## Supplementary material for "Single nucleus multi-omics links human cortical cell regulatory genome diversity to disease risk variants": Table S9: Inh_CGE_NDNF.hypo_dmr.dms2.bed (part 3 of 4)

```
chr20	48068852	48068992	MajorDMR-14-45523	4
chr20	48119286	48119449	MajorDMR-14-45524	2
chr20	48119967	48120843	MajorDMR-14-45525	7
chr20	48125766	48127647	MajorDMR-14-45526	26
chr20	48131867	48132340	MajorDMR-14-45527	4
chr20	48137937	48138252	MajorDMR-14-45528	4
chr20	48216827	48217020	MajorDMR-14-45529	2
chr20	48221133	48222391	MajorDMR-14-45530	13
chr20	48237132	48237217	MajorDMR-14-45531	2
chr20	48247601	48247737	MajorDMR-14-45532	3
chr20	48256799	48257181	MajorDMR-14-45533	10
chr20	48259504	48259632	MajorDMR-14-45534	3
chr20	48283600	48283820	MajorDMR-14-45535	2
chr20	48284330	48284725	MajorDMR-14-45536	3
chr20	48300241	48300322	MajorDMR-14-45537	2
chr20	48335802	48336420	MajorDMR-14-45538	4
chr20	48340986	48341685	MajorDMR-14-45539	6
chr20	48364616	48364664	MajorDMR-14-45540	2
chr20	48378972	48379133	MajorDMR-14-45541	5
chr20	48389208	48389365	MajorDMR-14-45542	2
chr20	48400233	48400243	MajorDMR-14-45543	2
chr20	48446266	48446808	MajorDMR-14-45544	6
chr20	48464749	48465083	MajorDMR-14-45545	2
chr20	48467871	48469438	MajorDMR-14-45546	10
chr20	48485298	48485493	MajorDMR-14-45547	4
chr20	48491380	48491567	MajorDMR-14-45548	2
chr20	48492968	48493553	MajorDMR-14-45549	6
chr20	48496098	48496235	MajorDMR-14-45550	5
chr20	48497198	48497327	MajorDMR-14-45551	4
chr20	48512987	48513335	MajorDMR-14-45552	4
chr20	48551279	48551316	MajorDMR-14-45553	2
chr20	48767166	48767261	MajorDMR-14-45554	4
chr20	48883560	48883977	MajorDMR-14-45555	8
chr20	48902133	48902226	MajorDMR-14-45556	5
chr20	48909087	48909281	MajorDMR-14-45557	11
chr20	48920357	48920772	MajorDMR-14-45558	3
chr20	48929556	48929615	MajorDMR-14-45559	3
chr20	49050350	49050592	MajorDMR-14-45560	5
chr20	49078850	49078969	MajorDMR-14-45561	2
chr20	49131179	49131299	MajorDMR-14-45562	2
chr20	49200613	49200694	MajorDMR-14-45563	2
chr20	49206210	49207063	MajorDMR-14-45564	23
chr20	49208875	49209529	MajorDMR-14-45565	10
chr20	49216286	49216317	MajorDMR-14-45566	3
chr20	49303574	49303974	MajorDMR-14-45567	2
chr20	49306470	49307363	MajorDMR-14-45568	14
chr20	49308273	49308886	MajorDMR-14-45569	5
chr20	49379357	49379932	MajorDMR-14-45570	11
chr20	49432932	49433066	MajorDMR-14-45571	3
chr20	49448361	49448729	MajorDMR-14-45572	8
chr20	49465182	49465783	MajorDMR-14-45573	6
chr20	49473488	49473732	MajorDMR-14-45574	6
chr20	49539666	49539781	MajorDMR-14-45575	3
chr20	49584237	49584335	MajorDMR-14-45576	3
chr20	49610348	49611036	MajorDMR-14-45577	12
chr20	49613914	49614816	MajorDMR-14-45578	5
chr20	49619775	49620924	MajorDMR-14-45579	12
chr20	49621959	49622044	MajorDMR-14-45580	3
chr20	49624170	49624534	MajorDMR-14-45581	3
chr20	49625324	49625913	MajorDMR-14-45582	9
chr20	49626565	49626898	MajorDMR-14-45583	11
chr20	49627589	49627769	MajorDMR-14-45584	2
chr20	49628747	49630319	MajorDMR-14-45585	13
chr20	49630906	49632057	MajorDMR-14-45586	14
chr20	49633311	49638704	MajorDMR-14-45587	80
chr20	49645388	49645991	MajorDMR-14-45588	5
chr20	49646648	49647630	MajorDMR-14-45589	18
chr20	49655317	49655841	MajorDMR-14-45590	5
chr20	49659530	49659846	MajorDMR-14-45591	6
chr20	49668250	49669682	MajorDMR-14-45592	9
chr20	49670591	49671079	MajorDMR-14-45593	5
chr20	49674618	49674986	MajorDMR-14-45594	7
chr20	49685308	49686020	MajorDMR-14-45595	5
chr20	49687742	49688349	MajorDMR-14-45596	7
chr20	49693365	49694785	MajorDMR-14-45597	20
chr20	49695653	49695687	MajorDMR-14-45598	2
chr20	49701220	49701408	MajorDMR-14-45599	5
chr20	49708593	49709369	MajorDMR-14-45600	7
chr20	49710483	49711365	MajorDMR-14-45601	3
chr20	49713215	49713390	MajorDMR-14-45602	3
chr20	49714387	49716055	MajorDMR-14-45603	9
chr20	49724031	49724702	MajorDMR-14-45604	8
chr20	49737576	49739673	MajorDMR-14-45605	16
chr20	49742431	49742747	MajorDMR-14-45606	7
chr20	49743693	49743750	MajorDMR-14-45607	2
chr20	49748602	49749231	MajorDMR-14-45608	9
chr20	49750986	49751082	MajorDMR-14-45609	2
chr20	49754277	49754346	MajorDMR-14-45610	2
chr20	49771093	49771124	MajorDMR-14-45611	2
chr20	49781601	49781703	MajorDMR-14-45612	2
chr20	49797092	49797621	MajorDMR-14-45613	3
chr20	49799450	49799684	MajorDMR-14-45614	4
chr20	49800422	49800577	MajorDMR-14-45615	3
chr20	49813685	49814138	MajorDMR-14-45616	5
chr20	49816584	49816649	MajorDMR-14-45617	2
chr20	49838298	49840363	MajorDMR-14-45618	30
chr20	49901165	49901967	MajorDMR-14-45619	6
chr20	49913006	49913731	MajorDMR-14-45620	11
chr20	49914798	49915858	MajorDMR-14-45621	10
chr20	49923059	49923280	MajorDMR-14-45622	2
chr20	49930090	49930426	MajorDMR-14-45623	5
chr20	49956167	49956231	MajorDMR-14-45624	2
chr20	49962905	49963493	MajorDMR-14-45625	7
chr20	50004193	50004200	MajorDMR-14-45626	2
chr20	50063269	50063280	MajorDMR-14-45627	2
chr20	50063827	50064406	MajorDMR-14-45628	9
chr20	50067055	50067554	MajorDMR-14-45629	3
chr20	50073278	50073431	MajorDMR-14-45630	4
chr20	50079337	50079684	MajorDMR-14-45631	8
chr20	50080309	50080332	MajorDMR-14-45632	2
chr20	50084438	50085042	MajorDMR-14-45633	7
chr20	50101356	50101646	MajorDMR-14-45634	2
chr20	50106428	50106698	MajorDMR-14-45635	5
chr20	50190100	50190590	MajorDMR-14-45636	4
chr20	50200809	50200952	MajorDMR-14-45637	3
chr20	50201660	50202278	MajorDMR-14-45638	7
chr20	50207862	50208882	MajorDMR-14-45639	11
chr20	50212111	50212146	MajorDMR-14-45640	2
chr20	50213021	50214281	MajorDMR-14-45641	11
chr20	50227364	50227454	MajorDMR-14-45642	3
chr20	50277624	50277792	MajorDMR-14-45643	2
chr20	50296373	50296438	MajorDMR-14-45644	2
chr20	50305402	50305437	MajorDMR-14-45645	2
chr20	50314827	50314955	MajorDMR-14-45646	2
chr20	50345143	50345337	MajorDMR-14-45647	3
chr20	50382221	50382233	MajorDMR-14-45648	2
chr20	50391644	50392306	MajorDMR-14-45649	7
chr20	50492817	50493070	MajorDMR-14-45650	2
chr20	50503562	50504332	MajorDMR-14-45651	8
chr20	50513388	50513602	MajorDMR-14-45652	9
chr20	50526828	50527543	MajorDMR-14-45653	8
chr20	50575273	50575405	MajorDMR-14-45654	2
chr20	50576742	50577136	MajorDMR-14-45655	7
chr20	50603594	50603786	MajorDMR-14-45656	2
chr20	50656384	50656577	MajorDMR-14-45657	3
chr20	50664269	50664757	MajorDMR-14-45658	13
chr20	50684530	50684960	MajorDMR-14-45659	9
chr20	50710305	50710357	MajorDMR-14-45660	2
chr20	50770341	50770946	MajorDMR-14-45661	9
chr20	50869502	50869795	MajorDMR-14-45662	4
chr20	50892370	50893219	MajorDMR-14-45663	11
chr20	50906826	50907963	MajorDMR-14-45664	24
chr20	50941101	50941125	MajorDMR-14-45665	2
chr20	50955009	50955167	MajorDMR-14-45666	4
chr20	50981801	50981854	MajorDMR-14-45667	2
chr20	51071181	51071372	MajorDMR-14-45668	2
chr20	51109294	51110022	MajorDMR-14-45669	12
chr20	51125366	51125618	MajorDMR-14-45670	2
chr20	51146111	51146718	MajorDMR-14-45671	8
chr20	51163518	51163780	MajorDMR-14-45672	2
chr20	51255378	51255420	MajorDMR-14-45673	2
chr20	51259732	51259966	MajorDMR-14-45674	3
chr20	51353727	51353918	MajorDMR-14-45675	3
chr20	51354722	51354875	MajorDMR-14-45676	3
chr20	51364351	51365661	MajorDMR-14-45677	8
chr20	51368685	51368788	MajorDMR-14-45678	3
chr20	51403748	51406297	MajorDMR-14-45679	35
chr20	51551976	51552373	MajorDMR-14-45680	7
chr20	51591422	51591754	MajorDMR-14-45681	5
chr20	51592567	51592590	MajorDMR-14-45682	3
chr20	51617430	51617633	MajorDMR-14-45683	2
chr20	51620253	51620939	MajorDMR-14-45684	4
chr20	51705031	51705704	MajorDMR-14-45685	7
chr20	51736660	51736731	MajorDMR-14-45686	2
chr20	51740460	51741105	MajorDMR-14-45687	7
chr20	51742751	51742918	MajorDMR-14-45688	6
chr20	51743806	51744302	MajorDMR-14-45689	2
chr20	51787590	51787875	MajorDMR-14-45690	6
chr20	51796369	51796935	MajorDMR-14-45691	9
chr20	51821585	51821817	MajorDMR-14-45692	5
chr20	51876684	51876817	MajorDMR-14-45693	2
chr20	51892924	51892962	MajorDMR-14-45694	2
chr20	51897508	51897526	MajorDMR-14-45695	2
chr20	51934014	51934383	MajorDMR-14-45696	8
chr20	51962656	51962737	MajorDMR-14-45697	2
chr20	51975937	51976237	MajorDMR-14-45698	5
chr20	51981261	51981500	MajorDMR-14-45699	3
chr20	52051231	52051489	MajorDMR-14-45700	7
chr20	52143953	52144081	MajorDMR-14-45701	2
chr20	52171585	52171798	MajorDMR-14-45702	4
chr20	52352602	52353189	MajorDMR-14-45703	6
chr20	52380431	52380905	MajorDMR-14-45704	6
chr20	52402280	52402459	MajorDMR-14-45705	2
chr20	52448928	52449106	MajorDMR-14-45706	5
chr20	52480614	52481618	MajorDMR-14-45707	14
chr20	52555909	52557256	MajorDMR-14-45708	17
chr20	52557827	52557961	MajorDMR-14-45709	3
chr20	52558838	52559278	MajorDMR-14-45710	3
chr20	52578226	52578374	MajorDMR-14-45711	2
chr20	52586633	52587122	MajorDMR-14-45712	3
chr20	52590930	52591306	MajorDMR-14-45713	6
chr20	52596714	52596924	MajorDMR-14-45714	2
chr20	52641491	52642222	MajorDMR-14-45715	6
chr20	52643872	52643908	MajorDMR-14-45716	2
chr20	52645485	52646083	MajorDMR-14-45717	6
chr20	52657552	52657732	MajorDMR-14-45718	2
chr20	52759312	52759534	MajorDMR-14-45719	2
chr20	52771929	52771944	MajorDMR-14-45720	2
chr20	52773136	52773387	MajorDMR-14-45721	4
chr20	52774941	52775447	MajorDMR-14-45722	4
chr20	52804804	52805468	MajorDMR-14-45723	11
chr20	52832526	52832815	MajorDMR-14-45724	2
chr20	52886349	52886749	MajorDMR-14-45725	4
chr20	52894802	52895811	MajorDMR-14-45726	9
chr20	52908321	52908849	MajorDMR-14-45727	4
chr20	52910065	52910209	MajorDMR-14-45728	2
chr20	52915706	52916163	MajorDMR-14-45729	3
chr20	52922219	52922361	MajorDMR-14-45730	2
chr20	52942223	52942968	MajorDMR-14-45731	8
chr20	52959649	52960123	MajorDMR-14-45732	6
chr20	52963629	52964260	MajorDMR-14-45733	8
chr20	52983527	52984141	MajorDMR-14-45734	6
chr20	53005570	53005578	MajorDMR-14-45735	2
chr20	53017197	53017772	MajorDMR-14-45736	4
chr20	53019255	53019535	MajorDMR-14-45737	3
chr20	53082969	53083019	MajorDMR-14-45738	2
chr20	53241785	53241813	MajorDMR-14-45739	2
chr20	53297764	53297786	MajorDMR-14-45740	2
chr20	53352702	53353334	MajorDMR-14-45741	5
chr20	53371206	53371662	MajorDMR-14-45742	4
chr20	53399069	53399153	MajorDMR-14-45743	4
chr20	53407146	53408022	MajorDMR-14-45744	3
chr20	53416827	53417104	MajorDMR-14-45745	4
chr20	53479598	53479763	MajorDMR-14-45746	5
chr20	53525392	53525797	MajorDMR-14-45747	2
chr20	53597242	53597703	MajorDMR-14-45748	5
chr20	53611749	53612277	MajorDMR-14-45749	3
chr20	53620440	53620534	MajorDMR-14-45750	2
chr20	53668905	53669415	MajorDMR-14-45751	3
chr20	53712400	53713119	MajorDMR-14-45752	6
chr20	53716451	53716651	MajorDMR-14-45753	2
chr20	53810896	53811104	MajorDMR-14-45754	2
chr20	53876693	53876925	MajorDMR-14-45755	2
chr20	53880293	53880341	MajorDMR-14-45756	3
chr20	53907651	53909099	MajorDMR-14-45757	6
chr20	53940525	53941039	MajorDMR-14-45758	5
chr20	53945906	53946194	MajorDMR-14-45759	3
chr20	53982642	53983170	MajorDMR-14-45760	3
chr20	54006186	54007075	MajorDMR-14-45761	3
chr20	54087926	54088376	MajorDMR-14-45762	3
chr20	54178779	54178836	MajorDMR-14-45763	2
chr20	54179383	54179517	MajorDMR-14-45764	2
chr20	54207334	54207479	MajorDMR-14-45765	4
chr20	54224032	54224689	MajorDMR-14-45766	10
chr20	54242558	54242916	MajorDMR-14-45767	4
chr20	54282159	54282547	MajorDMR-14-45768	5
chr20	54305273	54305613	MajorDMR-14-45769	5
chr20	54335539	54336734	MajorDMR-14-45770	12
chr20	54347833	54347851	MajorDMR-14-45771	2
chr20	54456270	54456507	MajorDMR-14-45772	4
chr20	54616167	54616175	MajorDMR-14-45773	2
chr20	54685564	54685954	MajorDMR-14-45774	6
chr20	54692128	54692146	MajorDMR-14-45775	2
chr20	54693989	54694789	MajorDMR-14-45776	6
chr20	54712886	54713131	MajorDMR-14-45777	4
chr20	54722573	54722589	MajorDMR-14-45778	2
chr20	54761802	54762643	MajorDMR-14-45779	7
chr20	54832197	54832482	MajorDMR-14-45780	3
chr20	54923477	54923831	MajorDMR-14-45781	6
chr20	55018831	55019165	MajorDMR-14-45782	5
chr20	55060810	55061476	MajorDMR-14-45783	6
chr20	55117587	55118450	MajorDMR-14-45784	10
chr20	55200595	55201322	MajorDMR-14-45785	15
chr20	55226926	55227083	MajorDMR-14-45786	4
chr20	55231506	55231546	MajorDMR-14-45787	2
chr20	55266067	55266917	MajorDMR-14-45788	15
chr20	55296957	55297325	MajorDMR-14-45789	10
chr20	55310217	55310330	MajorDMR-14-45790	6
chr20	55377240	55377548	MajorDMR-14-45791	3
chr20	55403099	55403120	MajorDMR-14-45792	2
chr20	55440088	55440561	MajorDMR-14-45793	12
chr20	55502333	55503999	MajorDMR-14-45794	20
chr20	55595371	55596118	MajorDMR-14-45795	4
chr20	55673382	55673634	MajorDMR-14-45796	3
chr20	55678344	55678607	MajorDMR-14-45797	6
chr20	55701635	55701659	MajorDMR-14-45798	3
chr20	55723398	55723649	MajorDMR-14-45799	11
chr20	55795511	55796006	MajorDMR-14-45800	11
chr20	55906264	55906406	MajorDMR-14-45801	2
chr20	55968120	55968328	MajorDMR-14-45802	2
chr20	55970887	55971029	MajorDMR-14-45803	2
chr20	56003379	56004098	MajorDMR-14-45804	11
chr20	56015940	56016473	MajorDMR-14-45805	3
chr20	56042843	56043204	MajorDMR-14-45806	6
chr20	56043906	56044138	MajorDMR-14-45807	5
chr20	56065546	56065967	MajorDMR-14-45808	6
chr20	56094509	56094639	MajorDMR-14-45809	4
chr20	56128481	56128712	MajorDMR-14-45810	5
chr20	56145231	56146188	MajorDMR-14-45811	17
chr20	56154740	56155124	MajorDMR-14-45812	5
chr20	56157584	56157908	MajorDMR-14-45813	7
chr20	56247253	56247696	MajorDMR-14-45814	11
chr20	56263909	56264643	MajorDMR-14-45815	10
chr20	56277380	56277855	MajorDMR-14-45816	4
chr20	56279457	56279609	MajorDMR-14-45817	3
chr20	56292913	56293352	MajorDMR-14-45818	4
chr20	56324508	56324521	MajorDMR-14-45819	2
chr20	56367258	56367278	MajorDMR-14-45820	3
chr20	56375894	56376156	MajorDMR-14-45821	8
chr20	56497660	56498283	MajorDMR-14-45822	15
chr20	56514329	56514640	MajorDMR-14-45823	6
chr20	56561703	56562004	MajorDMR-14-45824	6
chr20	56584153	56584184	MajorDMR-14-45825	2
chr20	56587256	56588529	MajorDMR-14-45826	16
chr20	56595311	56595499	MajorDMR-14-45827	3
chr20	56650277	56651181	MajorDMR-14-45828	23
chr20	56657173	56657340	MajorDMR-14-45829	3
chr20	56657869	56657884	MajorDMR-14-45830	2
chr20	56702876	56702969	MajorDMR-14-45831	2
chr20	56712078	56712413	MajorDMR-14-45832	6
chr20	56721474	56721809	MajorDMR-14-45833	3
chr20	56724621	56725382	MajorDMR-14-45834	5
chr20	56822594	56822604	MajorDMR-14-45835	2
chr20	56846963	56847155	MajorDMR-14-45836	5
chr20	56897147	56897420	MajorDMR-14-45837	5
chr20	56933286	56933521	MajorDMR-14-45838	4
chr20	56940009	56940097	MajorDMR-14-45839	4
chr20	56951120	56951462	MajorDMR-14-45840	4
chr20	57024344	57025205	MajorDMR-14-45841	10
chr20	57046664	57046839	MajorDMR-14-45842	3
chr20	57086914	57087184	MajorDMR-14-45843	6
chr20	57117846	57119220	MajorDMR-14-45844	34
chr20	57145469	57145847	MajorDMR-14-45845	7
chr20	57169198	57169292	MajorDMR-14-45846	4
chr20	57171865	57172947	MajorDMR-14-45847	16
chr20	57231058	57231185	MajorDMR-14-45848	2
chr20	57233170	57233442	MajorDMR-14-45849	2
chr20	57257771	57257973	MajorDMR-14-45850	2
chr20	57293840	57294882	MajorDMR-14-45851	18
chr20	57321417	57322035	MajorDMR-14-45852	12
chr20	57381799	57382170	MajorDMR-14-45853	4
chr20	57408883	57410870	MajorDMR-14-45854	25
chr20	57411599	57412459	MajorDMR-14-45855	16
chr20	57458102	57458263	MajorDMR-14-45856	2
chr20	57468787	57469488	MajorDMR-14-45857	7
chr20	57471012	57471661	MajorDMR-14-45858	8
chr20	57472231	57472318	MajorDMR-14-45859	4
chr20	57474492	57475478	MajorDMR-14-45860	6
chr20	57476357	57476415	MajorDMR-14-45861	2
chr20	57480266	57480740	MajorDMR-14-45862	3
chr20	57514387	57514994	MajorDMR-14-45863	3
chr20	57516552	57517135	MajorDMR-14-45864	5
chr20	57566654	57567615	MajorDMR-14-45865	10
chr20	57580282	57580399	MajorDMR-14-45866	2
chr20	57630587	57630597	MajorDMR-14-45867	2
chr20	57645877	57646155	MajorDMR-14-45868	2
chr20	57659377	57659914	MajorDMR-14-45869	7
chr20	57662144	57662553	MajorDMR-14-45870	5
chr20	57673095	57673193	MajorDMR-14-45871	2
chr20	57693345	57694308	MajorDMR-14-45872	13
chr20	57698202	57698494	MajorDMR-14-45873	10
chr20	57710107	57710128	MajorDMR-14-45874	2
chr20	57725633	57726128	MajorDMR-14-45875	16
chr20	57728268	57728648	MajorDMR-14-45876	12
chr20	57735814	57735929	MajorDMR-14-45877	2
chr20	57750848	57752416	MajorDMR-14-45878	15
chr20	57771452	57771474	MajorDMR-14-45879	3
chr20	57778891	57779206	MajorDMR-14-45880	3
chr20	57790073	57790162	MajorDMR-14-45881	2
chr20	57792822	57792951	MajorDMR-14-45882	2
chr20	57794351	57794882	MajorDMR-14-45883	11
chr20	57822339	57822672	MajorDMR-14-45884	6
chr20	57936568	57936728	MajorDMR-14-45885	3
chr20	57957054	57957311	MajorDMR-14-45886	5
chr20	58054087	58054247	MajorDMR-14-45887	8
chr20	58055928	58056039	MajorDMR-14-45888	2
chr20	58076089	58076238	MajorDMR-14-45889	3
chr20	58087682	58088480	MajorDMR-14-45890	7
chr20	58120981	58121158	MajorDMR-14-45891	3
chr20	58158493	58158743	MajorDMR-14-45892	9
chr20	58203304	58203489	MajorDMR-14-45893	2
chr20	58209660	58209705	MajorDMR-14-45894	2
chr20	58226711	58226787	MajorDMR-14-45895	3
chr20	58271350	58271655	MajorDMR-14-45896	3
chr20	58301043	58301151	MajorDMR-14-45897	6
chr20	58310775	58310990	MajorDMR-14-45898	4
chr20	58354546	58354885	MajorDMR-14-45899	6
chr20	58407017	58407287	MajorDMR-14-45900	2
chr20	58414697	58414728	MajorDMR-14-45901	2
chr20	58486186	58486232	MajorDMR-14-45902	2
chr20	58517514	58518026	MajorDMR-14-45903	3
chr20	58557888	58558459	MajorDMR-14-45904	7
chr20	58567561	58567933	MajorDMR-14-45905	3
chr20	58637409	58637997	MajorDMR-14-45906	15
chr20	58641604	58641764	MajorDMR-14-45907	5
chr20	58670946	58671100	MajorDMR-14-45908	5
chr20	58671690	58671991	MajorDMR-14-45909	3
chr20	58699976	58700187	MajorDMR-14-45910	2
chr20	58712059	58712101	MajorDMR-14-45911	2
chr20	58714383	58714891	MajorDMR-14-45912	7
chr20	58736318	58736628	MajorDMR-14-45913	6
chr20	58833468	58833545	MajorDMR-14-45914	2
chr20	58838959	58839650	MajorDMR-14-45915	7
chr20	58844849	58844858	MajorDMR-14-45916	2
chr20	58849680	58850376	MajorDMR-14-45917	3
chr20	58881159	58882043	MajorDMR-14-45918	10
chr20	58890960	58891811	MajorDMR-14-45919	12
chr20	58901462	58902088	MajorDMR-14-45920	5
chr20	58916053	58916139	MajorDMR-14-45921	2
chr20	58940914	58941175	MajorDMR-14-45922	2
chr20	58946241	58947378	MajorDMR-14-45923	14
chr20	58978541	58978781	MajorDMR-14-45924	4
chr20	59043250	59043266	MajorDMR-14-45925	2
chr20	59046265	59046370	MajorDMR-14-45926	2
chr20	59146283	59146358	MajorDMR-14-45927	2
chr20	59148466	59149309	MajorDMR-14-45928	11
chr20	59160823	59161108	MajorDMR-14-45929	4
chr20	59166403	59166812	MajorDMR-14-45930	5
chr20	59242965	59243044	MajorDMR-14-45931	3
chr20	59263687	59263847	MajorDMR-14-45932	2
chr20	59269358	59269791	MajorDMR-14-45933	3
chr20	59338482	59338601	MajorDMR-14-45934	4
chr20	59353439	59353588	MajorDMR-14-45935	2
chr20	59515951	59516725	MajorDMR-14-45936	12
chr20	59531109	59531142	MajorDMR-14-45937	2
chr20	59542865	59543236	MajorDMR-14-45938	10
chr20	59737040	59737544	MajorDMR-14-45939	7
chr20	59741498	59741631	MajorDMR-14-45940	3
chr20	59745372	59745702	MajorDMR-14-45941	8
chr20	59762790	59762915	MajorDMR-14-45942	2
chr20	59786662	59786874	MajorDMR-14-45943	4
chr20	59829163	59831580	MajorDMR-14-45944	30
chr20	59832205	59832389	MajorDMR-14-45945	6
chr20	59836755	59837319	MajorDMR-14-45946	19
chr20	59842754	59843081	MajorDMR-14-45947	9
chr20	59846183	59847507	MajorDMR-14-45948	25
chr20	59851079	59851123	MajorDMR-14-45949	3
chr20	59854956	59855804	MajorDMR-14-45950	7
chr20	59856906	59857400	MajorDMR-14-45951	8
chr20	59858671	59858875	MajorDMR-14-45952	3
chr20	59861715	59861796	MajorDMR-14-45953	3
chr20	59862682	59863825	MajorDMR-14-45954	29
chr20	59873504	59874112	MajorDMR-14-45955	7
chr20	59876807	59877566	MajorDMR-14-45956	13
chr20	59878835	59879351	MajorDMR-14-45957	8
chr20	59883144	59883677	MajorDMR-14-45958	6
chr20	59887749	59888428	MajorDMR-14-45959	14
chr20	59890327	59890694	MajorDMR-14-45960	9
chr20	59892249	59892392	MajorDMR-14-45961	4
chr20	59897749	59898583	MajorDMR-14-45962	9
chr20	59916758	59917130	MajorDMR-14-45963	2
chr20	59918201	59918673	MajorDMR-14-45964	4
chr20	59921027	59921480	MajorDMR-14-45965	2
chr20	59922539	59922920	MajorDMR-14-45966	15
chr20	59925304	59926485	MajorDMR-14-45967	15
chr20	59927354	59930530	MajorDMR-14-45968	48
chr20	59931604	59931694	MajorDMR-14-45969	2
chr20	59933806	59933849	MajorDMR-14-45970	2
chr20	59945886	59947721	MajorDMR-14-45971	37
chr20	59948260	59948855	MajorDMR-14-45972	10
chr20	59952104	59952254	MajorDMR-14-45973	6
chr20	59955216	59955485	MajorDMR-14-45974	3
chr20	59962640	59963282	MajorDMR-14-45975	14
chr20	59984221	59984285	MajorDMR-14-45976	2
chr20	59986449	59986568	MajorDMR-14-45977	2
chr20	59989500	59990125	MajorDMR-14-45978	13
chr20	59991344	59992790	MajorDMR-14-45979	20
chr20	60002368	60002489	MajorDMR-14-45980	3
chr20	60012623	60013102	MajorDMR-14-45981	7
chr20	60018336	60018754	MajorDMR-14-45982	4
chr20	60023458	60023959	MajorDMR-14-45983	9
chr20	60032008	60032098	MajorDMR-14-45984	2
chr20	60036675	60036697	MajorDMR-14-45985	2
chr20	60039510	60039934	MajorDMR-14-45986	5
chr20	60048493	60049065	MajorDMR-14-45987	3
chr20	60049956	60050273	MajorDMR-14-45988	2
chr20	60051102	60051382	MajorDMR-14-45989	6
chr20	60052513	60052850	MajorDMR-14-45990	2
chr20	60055961	60057550	MajorDMR-14-45991	14
chr20	60059312	60061567	MajorDMR-14-45992	39
chr20	60062434	60063812	MajorDMR-14-45993	9
chr20	60069818	60069990	MajorDMR-14-45994	5
chr20	60074948	60076047	MajorDMR-14-45995	23
chr20	60080694	60080765	MajorDMR-14-45996	2
chr20	60082042	60082505	MajorDMR-14-45997	9
chr20	60084867	60085565	MajorDMR-14-45998	11
chr20	60089848	60092031	MajorDMR-14-45999	28
chr20	60100107	60100193	MajorDMR-14-46000	3
chr20	60105656	60106136	MajorDMR-14-46001	9
chr20	60108980	60109100	MajorDMR-14-46002	2
chr20	60116084	60116814	MajorDMR-14-46003	14
chr20	60120131	60120951	MajorDMR-14-46004	32
chr20	60130937	60131670	MajorDMR-14-46005	4
chr20	60140831	60140880	MajorDMR-14-46006	2
chr20	60160018	60160245	MajorDMR-14-46007	5
chr20	60183874	60183878	MajorDMR-14-46008	2
chr20	60196273	60197354	MajorDMR-14-46009	16
chr20	60200479	60200582	MajorDMR-14-46010	4
chr20	60203639	60203728	MajorDMR-14-46011	3
chr20	60204564	60205249	MajorDMR-14-46012	7
chr20	60213034	60213428	MajorDMR-14-46013	4
chr20	60213986	60216113	MajorDMR-14-46014	38
chr20	60221959	60223557	MajorDMR-14-46015	12
chr20	60229215	60229491	MajorDMR-14-46016	8
chr20	60235080	60235503	MajorDMR-14-46017	9
chr20	60240062	60241003	MajorDMR-14-46018	16
chr20	60245515	60245707	MajorDMR-14-46019	3
chr20	60258926	60259076	MajorDMR-14-46020	2
chr20	60267589	60268149	MajorDMR-14-46021	10
chr20	60274521	60274829	MajorDMR-14-46022	2
chr20	60280615	60281263	MajorDMR-14-46023	14
chr20	60283834	60283950	MajorDMR-14-46024	4
chr20	60293608	60293669	MajorDMR-14-46025	2
chr20	60294580	60294879	MajorDMR-14-46026	4
chr20	60295699	60295750	MajorDMR-14-46027	2
chr20	60304573	60304928	MajorDMR-14-46028	9
chr20	60309503	60309786	MajorDMR-14-46029	2
chr20	60319184	60319290	MajorDMR-14-46030	4
chr20	60335266	60336676	MajorDMR-14-46031	21
chr20	60348854	60349064	MajorDMR-14-46032	2
chr20	60361349	60361639	MajorDMR-14-46033	6
chr20	60373965	60373972	MajorDMR-14-46034	2
chr20	60378071	60378441	MajorDMR-14-46035	23
chr20	60382003	60385064	MajorDMR-14-46036	52
chr20	60386034	60386062	MajorDMR-14-46037	2
chr20	60394082	60395388	MajorDMR-14-46038	27
chr20	60409808	60409873	MajorDMR-14-46039	3
chr20	60411234	60411429	MajorDMR-14-46040	5
chr20	60415363	60417470	MajorDMR-14-46041	50
chr20	60419411	60419486	MajorDMR-14-46042	3
chr20	60420445	60420497	MajorDMR-14-46043	4
chr20	60421450	60421499	MajorDMR-14-46044	2
chr20	60429061	60429284	MajorDMR-14-46045	4
chr20	60430501	60431556	MajorDMR-14-46046	20
chr20	60433589	60434019	MajorDMR-14-46047	12
chr20	60449882	60449928	MajorDMR-14-46048	2
chr20	60453782	60454226	MajorDMR-14-46049	18
chr20	60458221	60458282	MajorDMR-14-46050	3
chr20	60459004	60459077	MajorDMR-14-46051	2
chr20	60461039	60461047	MajorDMR-14-46052	3
chr20	60471303	60471707	MajorDMR-14-46053	2
chr20	60473187	60473444	MajorDMR-14-46054	12
chr20	60475201	60475545	MajorDMR-14-46055	9
chr20	60526577	60526723	MajorDMR-14-46056	4
chr20	60548330	60548359	MajorDMR-14-46057	3
chr20	60590541	60590632	MajorDMR-14-46058	3
chr20	60607760	60607938	MajorDMR-14-46059	4
chr20	60615766	60615804	MajorDMR-14-46060	3
chr20	60692814	60693222	MajorDMR-14-46061	4
chr20	60724697	60725965	MajorDMR-14-46062	28
chr20	60734027	60734136	MajorDMR-14-46063	4
chr20	60767321	60767920	MajorDMR-14-46064	5
chr20	60787260	60787516	MajorDMR-14-46065	5
chr20	60808520	60808557	MajorDMR-14-46066	3
chr20	60815722	60816200	MajorDMR-14-46067	8
chr20	60817522	60817582	MajorDMR-14-46068	2
chr20	60820771	60821414	MajorDMR-14-46069	28
chr20	60825927	60826169	MajorDMR-14-46070	6
chr20	60844701	60844714	MajorDMR-14-46071	2
chr20	60851428	60851824	MajorDMR-14-46072	5
chr20	60865917	60866417	MajorDMR-14-46073	11
chr20	60868207	60868738	MajorDMR-14-46074	6
chr20	60876038	60876502	MajorDMR-14-46075	6
chr20	60881764	60881886	MajorDMR-14-46076	6
chr20	60882655	60883456	MajorDMR-14-46077	17
chr20	60885947	60886036	MajorDMR-14-46078	6
chr20	60891862	60892087	MajorDMR-14-46079	3
chr20	60898600	60898613	MajorDMR-14-46080	3
chr20	60915396	60915817	MajorDMR-14-46081	8
chr20	60925516	60926124	MajorDMR-14-46082	19
chr20	60927317	60929152	MajorDMR-14-46083	37
chr20	60929692	60930014	MajorDMR-14-46084	6
chr20	60930591	60931003	MajorDMR-14-46085	4
chr20	60932073	60935223	MajorDMR-14-46086	46
chr20	60935822	60936577	MajorDMR-14-46087	9
chr20	60937436	60938597	MajorDMR-14-46088	22
chr20	60939415	60941493	MajorDMR-14-46089	36
chr20	60951496	60952899	MajorDMR-14-46090	16
chr20	60955640	60955835	MajorDMR-14-46091	2
chr20	60965287	60965645	MajorDMR-14-46092	4
chr20	61006600	61006610	MajorDMR-14-46093	2
chr20	61013047	61013265	MajorDMR-14-46094	10
chr20	61029178	61029273	MajorDMR-14-46095	3
chr20	61070162	61070405	MajorDMR-14-46096	8
chr20	61081658	61081721	MajorDMR-14-46097	3
chr20	61174173	61175415	MajorDMR-14-46098	24
chr20	61178780	61178795	MajorDMR-14-46099	2
chr20	61179902	61180020	MajorDMR-14-46100	3
chr20	61181100	61181238	MajorDMR-14-46101	3
chr20	61211937	61212311	MajorDMR-14-46102	18
chr20	61264383	61264470	MajorDMR-14-46103	2
chr20	61291176	61291286	MajorDMR-14-46104	5
chr20	61314326	61314828	MajorDMR-14-46105	22
chr20	61354528	61354757	MajorDMR-14-46106	4
chr20	61367355	61367400	MajorDMR-14-46107	3
chr20	61391864	61392004	MajorDMR-14-46108	4
chr20	61394104	61394357	MajorDMR-14-46109	5
chr20	61397706	61397715	MajorDMR-14-46110	2
chr20	61416391	61416409	MajorDMR-14-46111	2
chr20	61463614	61463977	MajorDMR-14-46112	2
chr20	61493599	61493739	MajorDMR-14-46113	3
chr20	61503605	61503731	MajorDMR-14-46114	2
chr20	61517138	61517180	MajorDMR-14-46115	3
chr20	61535749	61535899	MajorDMR-14-46116	3
chr20	61545452	61546408	MajorDMR-14-46117	9
chr20	61547727	61547732	MajorDMR-14-46118	2
chr20	61603214	61603408	MajorDMR-14-46119	2
chr20	61611213	61612196	MajorDMR-14-46120	30
chr20	61614028	61614240	MajorDMR-14-46121	6
chr20	61615881	61616749	MajorDMR-14-46122	19
chr20	61643286	61643821	MajorDMR-14-46123	6
chr20	61676188	61676514	MajorDMR-14-46124	10
chr20	61683783	61684392	MajorDMR-14-46125	12
chr20	61686505	61687576	MajorDMR-14-46126	19
chr20	61691409	61692044	MajorDMR-14-46127	13
chr20	61696826	61696893	MajorDMR-14-46128	2
chr20	61697621	61698382	MajorDMR-14-46129	7
chr20	61701145	61701470	MajorDMR-14-46130	14
chr20	61704143	61704707	MajorDMR-14-46131	13
chr20	61724661	61724995	MajorDMR-14-46132	3
chr20	61726455	61727554	MajorDMR-14-46133	19
chr20	61730832	61732481	MajorDMR-14-46134	20
chr20	61736650	61736679	MajorDMR-14-46135	2
chr20	61737521	61737687	MajorDMR-14-46136	6
chr20	61750364	61750573	MajorDMR-14-46137	7
chr20	61756976	61757775	MajorDMR-14-46138	14
chr20	61758549	61759257	MajorDMR-14-46139	9
chr20	61761593	61762367	MajorDMR-14-46140	13
chr20	61770049	61771034	MajorDMR-14-46141	11
chr20	61771747	61772226	MajorDMR-14-46142	12
chr20	61774677	61774834	MajorDMR-14-46143	3
chr20	61785129	61785154	MajorDMR-14-46144	2
chr20	61787577	61787626	MajorDMR-14-46145	3
chr20	61829092	61829252	MajorDMR-14-46146	3
chr20	61856354	61856490	MajorDMR-14-46147	3
chr20	61939999	61940440	MajorDMR-14-46148	12
chr20	61946932	61947427	MajorDMR-14-46149	8
chr20	61948164	61948397	MajorDMR-14-46150	5
chr20	61954168	61955290	MajorDMR-14-46151	12
chr20	61974697	61976175	MajorDMR-14-46152	21
chr20	61977108	61977341	MajorDMR-14-46153	3
chr20	61979271	61979699	MajorDMR-14-46154	3
chr20	61980273	61980284	MajorDMR-14-46155	2
chr20	61983117	61984540	MajorDMR-14-46156	24
chr20	61988906	61990280	MajorDMR-14-46157	11
chr20	61991148	61991617	MajorDMR-14-46158	9
chr20	61998403	61999183	MajorDMR-14-46159	5
chr20	62001867	62002257	MajorDMR-14-46160	3
chr20	62002881	62003146	MajorDMR-14-46161	10
chr20	62011855	62011956	MajorDMR-14-46162	3
chr20	62033562	62033582	MajorDMR-14-46163	3
chr20	62042015	62042620	MajorDMR-14-46164	10
chr20	62083311	62084084	MajorDMR-14-46165	13
chr20	62094207	62094326	MajorDMR-14-46166	2
chr20	62099177	62099240	MajorDMR-14-46167	2
chr20	62106277	62106880	MajorDMR-14-46168	9
chr20	62114704	62114763	MajorDMR-14-46169	4
chr20	62137554	62137744	MajorDMR-14-46170	8
chr20	62171868	62172381	MajorDMR-14-46171	24
chr20	62207862	62207904	MajorDMR-14-46172	2
chr20	62224070	62224218	MajorDMR-14-46173	4
chr20	62372216	62372706	MajorDMR-14-46174	3
chr20	62490084	62490283	MajorDMR-14-46175	2
chr20	62520971	62521099	MajorDMR-14-46176	5
chr20	62525064	62525155	MajorDMR-14-46177	3
chr20	62532270	62532381	MajorDMR-14-46178	2
chr20	62546701	62546987	MajorDMR-14-46179	2
chr20	62555175	62555318	MajorDMR-14-46180	3
chr20	62557920	62557936	MajorDMR-14-46181	2
chr20	62564682	62565209	MajorDMR-14-46182	3
chr20	62579217	62579230	MajorDMR-14-46183	2
chr20	62581724	62581754	MajorDMR-14-46184	2
chr20	62584775	62585448	MajorDMR-14-46185	5
chr20	62706577	62706624	MajorDMR-14-46186	3
chr20	62731833	62731899	MajorDMR-14-46187	2
chr20	62741516	62741754	MajorDMR-14-46188	5
chr20	62788718	62788860	MajorDMR-14-46189	7
chr20	62796494	62798608	MajorDMR-14-46190	31
chr20	62799256	62799908	MajorDMR-14-46191	8
chr20	62807932	62808890	MajorDMR-14-46192	14
chr20	62814446	62815116	MajorDMR-14-46193	6
chr20	62819629	62819643	MajorDMR-14-46194	2
chr20	62820287	62821135	MajorDMR-14-46195	14
chr20	62826770	62828749	MajorDMR-14-46196	33
chr20	62844201	62844382	MajorDMR-14-46197	4
chr20	62865027	62865582	MajorDMR-14-46198	5
chr20	62961373	62962003	MajorDMR-14-46199	12
chr21	9437803	9438366	MajorDMR-14-46200	3
chr21	9483642	9483919	MajorDMR-14-46201	2
chr21	9524282	9524304	MajorDMR-14-46202	2
chr21	9987318	9987513	MajorDMR-14-46203	2
chr21	9997972	9998931	MajorDMR-14-46204	3
chr21	10411621	10411725	MajorDMR-14-46205	2
chr21	10447538	10447939	MajorDMR-14-46206	2
chr21	10471778	10472064	MajorDMR-14-46207	2
chr21	10472696	10473189	MajorDMR-14-46208	2
chr21	10542185	10542354	MajorDMR-14-46209	2
chr21	10607602	10608728	MajorDMR-14-46210	5
chr21	10609243	10609382	MajorDMR-14-46211	2
chr21	10614975	10615517	MajorDMR-14-46212	3
chr21	10704363	10704915	MajorDMR-14-46213	5
chr21	10714475	10714903	MajorDMR-14-46214	3
chr21	10715643	10716137	MajorDMR-14-46215	3
chr21	10723744	10724491	MajorDMR-14-46216	4
chr21	10725461	10725695	MajorDMR-14-46217	2
chr21	10727946	10728132	MajorDMR-14-46218	2
chr21	10748122	10748134	MajorDMR-14-46219	2
chr21	10752950	10753337	MajorDMR-14-46220	2
chr21	10754107	10754727	MajorDMR-14-46221	4
chr21	10766045	10766411	MajorDMR-14-46222	2
chr21	14339503	14339613	MajorDMR-14-46223	2
chr21	14340198	14340279	MajorDMR-14-46224	2
chr21	14349899	14350255	MajorDMR-14-46225	2
chr21	14357241	14357582	MajorDMR-14-46226	2
chr21	14399475	14399524	MajorDMR-14-46227	2
chr21	14434001	14434206	MajorDMR-14-46228	2
chr21	14571218	14571959	MajorDMR-14-46229	3
chr21	14603723	14604175	MajorDMR-14-46230	2
chr21	14607047	14607187	MajorDMR-14-46231	2
chr21	14654476	14654693	MajorDMR-14-46232	2
chr21	14681193	14681378	MajorDMR-14-46233	2
chr21	14682015	14682165	MajorDMR-14-46234	3
chr21	14705100	14705120	MajorDMR-14-46235	2
chr21	14710953	14711108	MajorDMR-14-46236	3
chr21	14721384	14722712	MajorDMR-14-46237	5
chr21	14759451	14759565	MajorDMR-14-46238	2
chr21	14775554	14775623	MajorDMR-14-46239	2
chr21	14801083	14801291	MajorDMR-14-46240	2
chr21	14804139	14805247	MajorDMR-14-46241	5
chr21	14809149	14809492	MajorDMR-14-46242	3
chr21	14815168	14815263	MajorDMR-14-46243	2
chr21	14819416	14819471	MajorDMR-14-46244	2
chr21	14830390	14830986	MajorDMR-14-46245	3
chr21	14848407	14848657	MajorDMR-14-46246	4
chr21	14863645	14863668	MajorDMR-14-46247	2
chr21	14867778	14868223	MajorDMR-14-46248	2
chr21	14869068	14869103	MajorDMR-14-46249	2
chr21	14883312	14883788	MajorDMR-14-46250	3
chr21	14887543	14887675	MajorDMR-14-46251	3
chr21	14913061	14913578	MajorDMR-14-46252	3
chr21	14916099	14917347	MajorDMR-14-46253	6
chr21	14918313	14918454	MajorDMR-14-46254	2
chr21	14928733	14928968	MajorDMR-14-46255	2
chr21	14930303	14930386	MajorDMR-14-46256	2
chr21	14934764	14934915	MajorDMR-14-46257	2
chr21	14936510	14937214	MajorDMR-14-46258	3
chr21	14978213	14978938	MajorDMR-14-46259	3
chr21	14982058	14982226	MajorDMR-14-46260	2
chr21	15022898	15023418	MajorDMR-14-46261	3
chr21	15186523	15186625	MajorDMR-14-46262	2
chr21	15192910	15193045	MajorDMR-14-46263	2
chr21	15200944	15201106	MajorDMR-14-46264	2
chr21	15203909	15204141	MajorDMR-14-46265	2
chr21	15215032	15215680	MajorDMR-14-46266	4
chr21	15217281	15217301	MajorDMR-14-46267	2
chr21	15218984	15219282	MajorDMR-14-46268	4
chr21	15229571	15229592	MajorDMR-14-46269	2
chr21	15231030	15231246	MajorDMR-14-46270	2
chr21	15231772	15232117	MajorDMR-14-46271	2
chr21	15235467	15235603	MajorDMR-14-46272	2
chr21	15243056	15243230	MajorDMR-14-46273	2
chr21	15244895	15245267	MajorDMR-14-46274	2
chr21	15246036	15246051	MajorDMR-14-46275	2
chr21	15248905	15248916	MajorDMR-14-46276	2
chr21	15252923	15253364	MajorDMR-14-46277	2
chr21	15260052	15260457	MajorDMR-14-46278	3
chr21	15263431	15263685	MajorDMR-14-46279	3
chr21	15274695	15275719	MajorDMR-14-46280	5
chr21	15295784	15295913	MajorDMR-14-46281	2
chr21	15298767	15299005	MajorDMR-14-46282	2
chr21	15302669	15302784	MajorDMR-14-46283	3
chr21	15332679	15332822	MajorDMR-14-46284	2
chr21	15338835	15338868	MajorDMR-14-46285	2
chr21	15345718	15345824	MajorDMR-14-46286	2
chr21	15377112	15377537	MajorDMR-14-46287	2
chr21	15402015	15402073	MajorDMR-14-46288	2
chr21	15508200	15508585	MajorDMR-14-46289	2
chr21	15559505	15559772	MajorDMR-14-46290	2
chr21	15678502	15678543	MajorDMR-14-46291	2
chr21	15685649	15685947	MajorDMR-14-46292	8
chr21	15702942	15703270	MajorDMR-14-46293	5
chr21	15705921	15706773	MajorDMR-14-46294	6
chr21	15716875	15716976	MajorDMR-14-46295	3
chr21	15782490	15782602	MajorDMR-14-46296	2
chr21	15870072	15870388	MajorDMR-14-46297	2
chr21	15895671	15896215	MajorDMR-14-46298	4
chr21	15899584	15899612	MajorDMR-14-46299	2
chr21	15919592	15919644	MajorDMR-14-46300	2
chr21	15991027	15991031	MajorDMR-14-46301	2
chr21	16001983	16002000	MajorDMR-14-46302	2
chr21	16092510	16092589	MajorDMR-14-46303	2
chr21	16207617	16207696	MajorDMR-14-46304	2
chr21	16247436	16247579	MajorDMR-14-46305	2
chr21	16375918	16376095	MajorDMR-14-46306	3
chr21	16400107	16400508	MajorDMR-14-46307	2
chr21	16425476	16425547	MajorDMR-14-46308	2
chr21	16483604	16484180	MajorDMR-14-46309	4
chr21	16613331	16613532	MajorDMR-14-46310	2
chr21	16621951	16622565	MajorDMR-14-46311	7
chr21	16636770	16636856	MajorDMR-14-46312	2
chr21	16715839	16715957	MajorDMR-14-46313	2
chr21	16742840	16743031	MajorDMR-14-46314	3
chr21	16765598	16765707	MajorDMR-14-46315	3
chr21	16768200	16768314	MajorDMR-14-46316	2
chr21	16793972	16794122	MajorDMR-14-46317	3
chr21	16842696	16842780	MajorDMR-14-46318	2
chr21	16981612	16981900	MajorDMR-14-46319	3
chr21	16996375	16996737	MajorDMR-14-46320	4
chr21	17040061	17040245	MajorDMR-14-46321	3
chr21	17044232	17044408	MajorDMR-14-46322	2
chr21	17052979	17053698	MajorDMR-14-46323	6
chr21	17220581	17220600	MajorDMR-14-46324	2
chr21	17303784	17303964	MajorDMR-14-46325	4
chr21	17441466	17441593	MajorDMR-14-46326	2
chr21	17454670	17454798	MajorDMR-14-46327	2
chr21	17515855	17516561	MajorDMR-14-46328	6
chr21	17535095	17535504	MajorDMR-14-46329	2
chr21	17600665	17601006	MajorDMR-14-46330	3
chr21	17639770	17639940	MajorDMR-14-46331	3
chr21	17652589	17652858	MajorDMR-14-46332	2
chr21	17653544	17654122	MajorDMR-14-46333	3
chr21	17657942	17657951	MajorDMR-14-46334	2
chr21	17680185	17680490	MajorDMR-14-46335	3
chr21	17681673	17682019	MajorDMR-14-46336	3
chr21	17682724	17682801	MajorDMR-14-46337	4
chr21	17709741	17709747	MajorDMR-14-46338	2
chr21	17784204	17784750	MajorDMR-14-46339	4
chr21	17790955	17792308	MajorDMR-14-46340	16
chr21	17793043	17793943	MajorDMR-14-46341	7
chr21	17794466	17795349	MajorDMR-14-46342	7
chr21	17796034	17796262	MajorDMR-14-46343	5
chr21	17825937	17826064	MajorDMR-14-46344	2
chr21	17831030	17831679	MajorDMR-14-46345	4
chr21	17842395	17842418	MajorDMR-14-46346	2
chr21	17843836	17844294	MajorDMR-14-46347	4
chr21	17847637	17847669	MajorDMR-14-46348	2
chr21	17872693	17872810	MajorDMR-14-46349	2
chr21	17896312	17896411	MajorDMR-14-46350	2
chr21	17910536	17911689	MajorDMR-14-46351	11
chr21	17967252	17967583	MajorDMR-14-46352	2
chr21	17982503	17982769	MajorDMR-14-46353	2
chr21	17997022	17997229	MajorDMR-14-46354	3
chr21	17998251	17998521	MajorDMR-14-46355	3
chr21	18006168	18006503	MajorDMR-14-46356	3
chr21	18112682	18113792	MajorDMR-14-46357	16
chr21	18124686	18124797	MajorDMR-14-46358	2
chr21	18149559	18149723	MajorDMR-14-46359	2
chr21	18153257	18153572	MajorDMR-14-46360	2
chr21	18164183	18164869	MajorDMR-14-46361	6
chr21	18214538	18215250	MajorDMR-14-46362	8
chr21	18246317	18246397	MajorDMR-14-46363	3
chr21	18283354	18283363	MajorDMR-14-46364	2
chr21	18386403	18386477	MajorDMR-14-46365	2
chr21	18503126	18503726	MajorDMR-14-46366	5
chr21	18527792	18528237	MajorDMR-14-46367	4
chr21	18567581	18569040	MajorDMR-14-46368	6
chr21	18611302	18611369	MajorDMR-14-46369	3
chr21	18629582	18630065	MajorDMR-14-46370	2
chr21	18698324	18698355	MajorDMR-14-46371	2
chr21	18758802	18758859	MajorDMR-14-46372	2
chr21	18799449	18800132	MajorDMR-14-46373	10
chr21	18873043	18873146	MajorDMR-14-46374	4
chr21	19344011	19344291	MajorDMR-14-46375	3
chr21	19381124	19381657	MajorDMR-14-46376	4
chr21	19556128	19556511	MajorDMR-14-46377	3
chr21	19600656	19600789	MajorDMR-14-46378	3
chr21	19618304	19618330	MajorDMR-14-46379	2
chr21	19676184	19676236	MajorDMR-14-46380	2
chr21	19709998	19710286	MajorDMR-14-46381	3
chr21	19754901	19755206	MajorDMR-14-46382	3
chr21	19824351	19824372	MajorDMR-14-46383	2
chr21	19841066	19841413	MajorDMR-14-46384	7
chr21	19901452	19901486	MajorDMR-14-46385	2
chr21	19909707	19909995	MajorDMR-14-46386	4
chr21	19996464	19996480	MajorDMR-14-46387	2
chr21	20051470	20051895	MajorDMR-14-46388	2
chr21	20201606	20201696	MajorDMR-14-46389	2
chr21	20309401	20309757	MajorDMR-14-46390	3
chr21	20311059	20311091	MajorDMR-14-46391	2
chr21	20372328	20372628	MajorDMR-14-46392	3
chr21	20383562	20383988	MajorDMR-14-46393	3
chr21	20427358	20427380	MajorDMR-14-46394	2
chr21	20523188	20523386	MajorDMR-14-46395	2
chr21	20550280	20550608	MajorDMR-14-46396	3
chr21	20625414	20625829	MajorDMR-14-46397	4
chr21	20673333	20673417	MajorDMR-14-46398	2
chr21	20682014	20682521	MajorDMR-14-46399	3
chr21	20699988	20700244	MajorDMR-14-46400	4
chr21	20737926	20738161	MajorDMR-14-46401	2
chr21	20838302	20838329	MajorDMR-14-46402	2
chr21	20882105	20882275	MajorDMR-14-46403	3
chr21	20895115	20896208	MajorDMR-14-46404	4
chr21	20920503	20920559	MajorDMR-14-46405	2
chr21	20926843	20926999	MajorDMR-14-46406	4
chr21	20944989	20945537	MajorDMR-14-46407	3
chr21	20978770	20978867	MajorDMR-14-46408	3
chr21	21047155	21047964	MajorDMR-14-46409	5
chr21	21098187	21098414	MajorDMR-14-46410	4
chr21	21158498	21159040	MajorDMR-14-46411	4
chr21	21213866	21213980	MajorDMR-14-46412	2
chr21	21215538	21215790	MajorDMR-14-46413	6
chr21	21216670	21217163	MajorDMR-14-46414	4
chr21	21388686	21389551	MajorDMR-14-46415	8
chr21	21396339	21396556	MajorDMR-14-46416	2
chr21	21402772	21403027	MajorDMR-14-46417	4
chr21	21425032	21425224	MajorDMR-14-46418	2
chr21	21544974	21545313	MajorDMR-14-46419	2
chr21	21631176	21631845	MajorDMR-14-46420	7
chr21	21794660	21794792	MajorDMR-14-46421	3
chr21	21822892	21822938	MajorDMR-14-46422	2
chr21	21892082	21892626	MajorDMR-14-46423	3
chr21	21894816	21894959	MajorDMR-14-46424	2
chr21	21937632	21937907	MajorDMR-14-46425	4
chr21	22075279	22075795	MajorDMR-14-46426	7
chr21	22078433	22079040	MajorDMR-14-46427	5
chr21	22091512	22091827	MajorDMR-14-46428	4
chr21	22092873	22093166	MajorDMR-14-46429	3
chr21	22098320	22098432	MajorDMR-14-46430	2
chr21	22108863	22109327	MajorDMR-14-46431	5
chr21	22129605	22129820	MajorDMR-14-46432	4
chr21	22201483	22201503	MajorDMR-14-46433	2
chr21	22226212	22226499	MajorDMR-14-46434	5
chr21	22268963	22269482	MajorDMR-14-46435	4
chr21	22272312	22272938	MajorDMR-14-46436	5
chr21	22298119	22298190	MajorDMR-14-46437	2
chr21	22300710	22300735	MajorDMR-14-46438	2
chr21	22301526	22301633	MajorDMR-14-46439	3
chr21	22307472	22307487	MajorDMR-14-46440	2
chr21	22341408	22341463	MajorDMR-14-46441	2
chr21	22381307	22381606	MajorDMR-14-46442	3
chr21	22390349	22391294	MajorDMR-14-46443	6
chr21	22400670	22401338	MajorDMR-14-46444	6
chr21	22411992	22412292	MajorDMR-14-46445	2
chr21	22431080	22431252	MajorDMR-14-46446	3
chr21	22432004	22432284	MajorDMR-14-46447	3
chr21	22438017	22438058	MajorDMR-14-46448	2
chr21	22443327	22443453	MajorDMR-14-46449	2
chr21	22456237	22456430	MajorDMR-14-46450	2
chr21	22462073	22462232	MajorDMR-14-46451	4
chr21	22469408	22469486	MajorDMR-14-46452	2
chr21	22480652	22480714	MajorDMR-14-46453	2
chr21	22486813	22487169	MajorDMR-14-46454	2
chr21	22491360	22491645	MajorDMR-14-46455	3
chr21	22494123	22494184	MajorDMR-14-46456	3
chr21	22535885	22536315	MajorDMR-14-46457	2
chr21	22555157	22555177	MajorDMR-14-46458	2
chr21	22564005	22564512	MajorDMR-14-46459	4
chr21	22573225	22573490	MajorDMR-14-46460	2
chr21	22599754	22599972	MajorDMR-14-46461	3
chr21	22608947	22609218	MajorDMR-14-46462	4
chr21	22661208	22661357	MajorDMR-14-46463	3
chr21	22737505	22737527	MajorDMR-14-46464	2
chr21	22745838	22746196	MajorDMR-14-46465	4
chr21	22760296	22760479	MajorDMR-14-46466	3
chr21	22789242	22790012	MajorDMR-14-46467	3
chr21	22923251	22923800	MajorDMR-14-46468	3
chr21	22972062	22972181	MajorDMR-14-46469	2
chr21	23035862	23036027	MajorDMR-14-46470	4
chr21	23085255	23085385	MajorDMR-14-46471	2
chr21	23086475	23086905	MajorDMR-14-46472	2
chr21	23088393	23089071	MajorDMR-14-46473	3
chr21	23104843	23105217	MajorDMR-14-46474	5
chr21	23126802	23127263	MajorDMR-14-46475	6
chr21	23189373	23189457	MajorDMR-14-46476	2
chr21	23223997	23224665	MajorDMR-14-46477	4
chr21	23236487	23236932	MajorDMR-14-46478	5
chr21	23251782	23251865	MajorDMR-14-46479	3
chr21	23433474	23433525	MajorDMR-14-46480	2
chr21	23499163	23499822	MajorDMR-14-46481	7
chr21	23577421	23577594	MajorDMR-14-46482	2
chr21	23593344	23593439	MajorDMR-14-46483	2
chr21	23604843	23605415	MajorDMR-14-46484	4
chr21	23634222	23634670	MajorDMR-14-46485	3
chr21	23797817	23797919	MajorDMR-14-46486	2
chr21	23828282	23828370	MajorDMR-14-46487	3
chr21	23829867	23830402	MajorDMR-14-46488	3
chr21	23845673	23845775	MajorDMR-14-46489	4
chr21	23954406	23954620	MajorDMR-14-46490	2
chr21	24094370	24094675	MajorDMR-14-46491	5
chr21	24277145	24277209	MajorDMR-14-46492	3
chr21	24339567	24340028	MajorDMR-14-46493	4
chr21	24363555	24363714	MajorDMR-14-46494	2
chr21	24486393	24487123	MajorDMR-14-46495	5
chr21	24489881	24490497	MajorDMR-14-46496	8
chr21	24492305	24492550	MajorDMR-14-46497	3
chr21	24666076	24666558	MajorDMR-14-46498	4
chr21	24685939	24686017	MajorDMR-14-46499	2
chr21	24686785	24687108	MajorDMR-14-46500	3
chr21	24725668	24725970	MajorDMR-14-46501	3
chr21	24740257	24740555	MajorDMR-14-46502	2
chr21	24775409	24775615	MajorDMR-14-46503	2
chr21	24811781	24811942	MajorDMR-14-46504	4
chr21	24957067	24957176	MajorDMR-14-46505	2
chr21	25032058	25032542	MajorDMR-14-46506	4
chr21	25091454	25091778	MajorDMR-14-46507	3
chr21	25101791	25101825	MajorDMR-14-46508	2
chr21	25171967	25172074	MajorDMR-14-46509	2
chr21	25210178	25210527	MajorDMR-14-46510	3
chr21	25292337	25292671	MajorDMR-14-46511	2
chr21	25304894	25305353	MajorDMR-14-46512	3
chr21	25380248	25380506	MajorDMR-14-46513	2
chr21	25395561	25395596	MajorDMR-14-46514	2
chr21	25417697	25418587	MajorDMR-14-46515	6
chr21	25509112	25509751	MajorDMR-14-46516	4
chr21	25515526	25515827	MajorDMR-14-46517	2
chr21	25578382	25578750	MajorDMR-14-46518	4
chr21	25658582	25658687	MajorDMR-14-46519	3
chr21	25714854	25715934	MajorDMR-14-46520	9
chr21	25826850	25827303	MajorDMR-14-46521	2
chr21	25866730	25866775	MajorDMR-14-46522	2
chr21	25964937	25964950	MajorDMR-14-46523	2
chr21	25990400	25990501	MajorDMR-14-46524	2
chr21	26096122	26096270	MajorDMR-14-46525	3
chr21	26105246	26106149	MajorDMR-14-46526	6
chr21	26109956	26110401	MajorDMR-14-46527	5
chr21	26111152	26111289	MajorDMR-14-46528	3
chr21	26135406	26135727	MajorDMR-14-46529	5
chr21	26217164	26217184	MajorDMR-14-46530	4
chr21	26303705	26304517	MajorDMR-14-46531	6
chr21	26311145	26311409	MajorDMR-14-46532	5
chr21	26312098	26312254	MajorDMR-14-46533	2
chr21	26321303	26321345	MajorDMR-14-46534	2
chr21	26360156	26360317	MajorDMR-14-46535	2
chr21	26498894	26498972	MajorDMR-14-46536	2
chr21	26501333	26501858	MajorDMR-14-46537	4
chr21	26503711	26503936	MajorDMR-14-46538	3
chr21	26517016	26517209	MajorDMR-14-46539	2
chr21	26532333	26532806	MajorDMR-14-46540	5
chr21	26676535	26677330	MajorDMR-14-46541	7
chr21	26685712	26686013	MajorDMR-14-46542	2
chr21	26705065	26705293	MajorDMR-14-46543	2
chr21	26723338	26723659	MajorDMR-14-46544	4
chr21	26978802	26979030	MajorDMR-14-46545	6
chr21	26987652	26987879	MajorDMR-14-46546	3
chr21	26988438	26988643	MajorDMR-14-46547	4
chr21	27018428	27018733	MajorDMR-14-46548	3
chr21	27031643	27031845	MajorDMR-14-46549	2
chr21	27055859	27055920	MajorDMR-14-46550	2
chr21	27098910	27099475	MajorDMR-14-46551	3
chr21	27210019	27210190	MajorDMR-14-46552	2
chr21	27211369	27211485	MajorDMR-14-46553	2
chr21	27223210	27223269	MajorDMR-14-46554	2
chr21	27238138	27238523	MajorDMR-14-46555	4
chr21	27239318	27239395	MajorDMR-14-46556	3
chr21	27250086	27250131	MajorDMR-14-46557	3
chr21	27274613	27274739	MajorDMR-14-46558	2
chr21	27285258	27285671	MajorDMR-14-46559	2
chr21	27297651	27298216	MajorDMR-14-46560	9
chr21	27304251	27304397	MajorDMR-14-46561	2
chr21	27319067	27319173	MajorDMR-14-46562	2
chr21	27320766	27320844	MajorDMR-14-46563	3
chr21	27325586	27325775	MajorDMR-14-46564	2
chr21	27334990	27335004	MajorDMR-14-46565	2
chr21	27339493	27339610	MajorDMR-14-46566	2
chr21	27368696	27368704	MajorDMR-14-46567	2
chr21	27378720	27379147	MajorDMR-14-46568	5
chr21	27397748	27398691	MajorDMR-14-46569	9
chr21	27399210	27399226	MajorDMR-14-46570	2
chr21	27463398	27463485	MajorDMR-14-46571	3
chr21	27466417	27466761	MajorDMR-14-46572	2
chr21	27477573	27477817	MajorDMR-14-46573	4
chr21	27478325	27478349	MajorDMR-14-46574	2
chr21	27487496	27487866	MajorDMR-14-46575	4
chr21	27489912	27490530	MajorDMR-14-46576	5
chr21	27505468	27505606	MajorDMR-14-46577	3
chr21	27549601	27549788	MajorDMR-14-46578	3
chr21	27567186	27567495	MajorDMR-14-46579	5
chr21	27616567	27617245	MajorDMR-14-46580	4
chr21	27657094	27657398	MajorDMR-14-46581	2
chr21	27750416	27750903	MajorDMR-14-46582	5
chr21	27782033	27782303	MajorDMR-14-46583	4
chr21	27820489	27822276	MajorDMR-14-46584	14
chr21	27824957	27825772	MajorDMR-14-46585	7
chr21	27837842	27838325	MajorDMR-14-46586	4
chr21	27877040	27877293	MajorDMR-14-46587	3
chr21	27881270	27882799	MajorDMR-14-46588	8
chr21	27883390	27884347	MajorDMR-14-46589	4
chr21	27885027	27885091	MajorDMR-14-46590	2
chr21	27956299	27956731	MajorDMR-14-46591	2
chr21	27991700	27992109	MajorDMR-14-46592	2
chr21	28009684	28009780	MajorDMR-14-46593	2
chr21	28017178	28017541	MajorDMR-14-46594	2
chr21	28033491	28033546	MajorDMR-14-46595	2
chr21	28085882	28086164	MajorDMR-14-46596	3
chr21	28141750	28141903	MajorDMR-14-46597	3
chr21	28176078	28176125	MajorDMR-14-46598	2
chr21	28312303	28312401	MajorDMR-14-46599	2
chr21	28329125	28329521	MajorDMR-14-46600	3
chr21	28630296	28630919	MajorDMR-14-46601	3
chr21	28634070	28634084	MajorDMR-14-46602	2
chr21	28678999	28679192	MajorDMR-14-46603	3
chr21	28711701	28711915	MajorDMR-14-46604	3
chr21	28734226	28734497	MajorDMR-14-46605	4
chr21	28743153	28743934	MajorDMR-14-46606	6
chr21	28751873	28751916	MajorDMR-14-46607	2
chr21	28762834	28763063	MajorDMR-14-46608	2
chr21	28778248	28778675	MajorDMR-14-46609	3
chr21	28779257	28779806	MajorDMR-14-46610	3
chr21	28781491	28781779	MajorDMR-14-46611	5
chr21	28791529	28791686	MajorDMR-14-46612	3
chr21	28802098	28802218	MajorDMR-14-46613	2
chr21	28892433	28892438	MajorDMR-14-46614	2
chr21	28955631	28955731	MajorDMR-14-46615	2
chr21	29006046	29006176	MajorDMR-14-46616	2
chr21	29045701	29046705	MajorDMR-14-46617	5
chr21	29047527	29048172	MajorDMR-14-46618	10
chr21	29062541	29062883	MajorDMR-14-46619	6
chr21	29077275	29077441	MajorDMR-14-46620	5
chr21	29135754	29135939	MajorDMR-14-46621	2
chr21	29168593	29168861	MajorDMR-14-46622	2
chr21	29177089	29177511	MajorDMR-14-46623	3
chr21	29236398	29236840	MajorDMR-14-46624	4
chr21	29249772	29250163	MajorDMR-14-46625	3
chr21	29309670	29309999	MajorDMR-14-46626	5
chr21	29441686	29442198	MajorDMR-14-46627	7
chr21	29450162	29450687	MajorDMR-14-46628	4
chr21	29457165	29457291	MajorDMR-14-46629	3
chr21	29586400	29586482	MajorDMR-14-46630	2
chr21	29655036	29655526	MajorDMR-14-46631	4
chr21	29782457	29782686	MajorDMR-14-46632	4
chr21	29811892	29812156	MajorDMR-14-46633	3
chr21	29862622	29862663	MajorDMR-14-46634	2
chr21	30008972	30009166	MajorDMR-14-46635	5
chr21	30035410	30036044	MajorDMR-14-46636	7
chr21	30063982	30064036	MajorDMR-14-46637	2
chr21	30065644	30065772	MajorDMR-14-46638	2
chr21	30096086	30096168	MajorDMR-14-46639	3
chr21	30103310	30103696	MajorDMR-14-46640	3
chr21	30126670	30126888	MajorDMR-14-46641	5
chr21	30287549	30287836	MajorDMR-14-46642	4
chr21	30412401	30412460	MajorDMR-14-46643	2
chr21	30476729	30476897	MajorDMR-14-46644	4
chr21	30487395	30487596	MajorDMR-14-46645	2
chr21	30488379	30488828	MajorDMR-14-46646	4
chr21	30498454	30498530	MajorDMR-14-46647	2
chr21	30525519	30525721	MajorDMR-14-46648	2
chr21	30542336	30543140	MajorDMR-14-46649	7
chr21	30547021	30547612	MajorDMR-14-46650	11
chr21	30590538	30590690	MajorDMR-14-46651	3
chr21	30610959	30611315	MajorDMR-14-46652	4
chr21	30615973	30617718	MajorDMR-14-46653	13
chr21	30658946	30659377	MajorDMR-14-46654	4
chr21	30672726	30673658	MajorDMR-14-46655	11
chr21	30674335	30675126	MajorDMR-14-46656	9
chr21	30684897	30684915	MajorDMR-14-46657	2
chr21	30701831	30701956	MajorDMR-14-46658	4
chr21	30737988	30738514	MajorDMR-14-46659	6
chr21	30759277	30759293	MajorDMR-14-46660	2
chr21	30781831	30782659	MajorDMR-14-46661	4
chr21	30783986	30784874	MajorDMR-14-46662	16
chr21	30814036	30814264	MajorDMR-14-46663	3
chr21	30818118	30818457	MajorDMR-14-46664	4
chr21	30825855	30826255	MajorDMR-14-46665	4
chr21	30855303	30855854	MajorDMR-14-46666	7
chr21	30858477	30858604	MajorDMR-14-46667	2
chr21	30859214	30859603	MajorDMR-14-46668	6
chr21	30860175	30860342	MajorDMR-14-46669	5
chr21	30883003	30883298	MajorDMR-14-46670	3
chr21	30910297	30910370	MajorDMR-14-46671	3
chr21	30920001	30920093	MajorDMR-14-46672	2
chr21	30939053	30939304	MajorDMR-14-46673	4
chr21	30955033	30955855	MajorDMR-14-46674	9
chr21	30963506	30963685	MajorDMR-14-46675	2
chr21	30976387	30976665	MajorDMR-14-46676	5
chr21	30995904	30996293	MajorDMR-14-46677	2
chr21	31009522	31009699	MajorDMR-14-46678	4
chr21	31021853	31022261	MajorDMR-14-46679	7
chr21	31037616	31038462	MajorDMR-14-46680	9
chr21	31039363	31039370	MajorDMR-14-46681	2
chr21	31040291	31040421	MajorDMR-14-46682	2
chr21	31092508	31092954	MajorDMR-14-46683	4
chr21	31096467	31096476	MajorDMR-14-46684	2
chr21	31097809	31097970	MajorDMR-14-46685	2
chr21	31102467	31102835	MajorDMR-14-46686	2
chr21	31103931	31104067	MajorDMR-14-46687	3
chr21	31112425	31112452	MajorDMR-14-46688	2
chr21	31120484	31121376	MajorDMR-14-46689	4
chr21	31126218	31126757	MajorDMR-14-46690	5
chr21	31159396	31159463	MajorDMR-14-46691	3
chr21	31166108	31166626	MajorDMR-14-46692	4
chr21	31169596	31170137	MajorDMR-14-46693	5
chr21	31180488	31180633	MajorDMR-14-46694	2
chr21	31183087	31183653	MajorDMR-14-46695	7
chr21	31191479	31192130	MajorDMR-14-46696	3
chr21	31192798	31192862	MajorDMR-14-46697	2
chr21	31208419	31208688	MajorDMR-14-46698	2
chr21	31213884	31214592	MajorDMR-14-46699	7
chr21	31221615	31221730	MajorDMR-14-46700	2
chr21	31229692	31229725	MajorDMR-14-46701	2
chr21	31232935	31233024	MajorDMR-14-46702	2
chr21	31248775	31249137	MajorDMR-14-46703	4
chr21	31263770	31265289	MajorDMR-14-46704	12
chr21	31269177	31269962	MajorDMR-14-46705	4
chr21	31271180	31271285	MajorDMR-14-46706	3
chr21	31274003	31274200	MajorDMR-14-46707	3
chr21	31276956	31277558	MajorDMR-14-46708	9
chr21	31289328	31289800	MajorDMR-14-46709	3
chr21	31301133	31301495	MajorDMR-14-46710	4
chr21	31305718	31305839	MajorDMR-14-46711	2
chr21	31308445	31311087	MajorDMR-14-46712	19
chr21	31349166	31349171	MajorDMR-14-46713	2
chr21	31375910	31376238	MajorDMR-14-46714	7
chr21	31376961	31377224	MajorDMR-14-46715	2
chr21	31387832	31387917	MajorDMR-14-46716	2
chr21	31423660	31424331	MajorDMR-14-46717	5
chr21	31435485	31435866	MajorDMR-14-46718	3
chr21	31453935	31454250	MajorDMR-14-46719	4
chr21	31455653	31455847	MajorDMR-14-46720	2
chr21	31460350	31461045	MajorDMR-14-46721	6
chr21	31470020	31470381	MajorDMR-14-46722	6
chr21	31475340	31475473	MajorDMR-14-46723	4
chr21	31494481	31494939	MajorDMR-14-46724	5
chr21	31546360	31546378	MajorDMR-14-46725	2
chr21	31565054	31565357	MajorDMR-14-46726	5
chr21	31568805	31569789	MajorDMR-14-46727	6
chr21	31571000	31571263	MajorDMR-14-46728	3
chr21	31575069	31575395	MajorDMR-14-46729	3
chr21	31624080	31624122	MajorDMR-14-46730	3
chr21	31638940	31639201	MajorDMR-14-46731	6
chr21	31643768	31644060	MajorDMR-14-46732	4
chr21	31706211	31706499	MajorDMR-14-46733	4
chr21	31715369	31715449	MajorDMR-14-46734	2
chr21	31760944	31761481	MajorDMR-14-46735	4
chr21	31763714	31763973	MajorDMR-14-46736	3
chr21	31764581	31765159	MajorDMR-14-46737	4
chr21	31906626	31906809	MajorDMR-14-46738	2
chr21	31970344	31970517	MajorDMR-14-46739	4
chr21	31979513	31979581	MajorDMR-14-46740	2
chr21	32135043	32135127	MajorDMR-14-46741	3
chr21	32221415	32221719	MajorDMR-14-46742	2
chr21	32223005	32223032	MajorDMR-14-46743	2
chr21	32257198	32257619	MajorDMR-14-46744	5
chr21	32270536	32271280	MajorDMR-14-46745	9
chr21	32316850	32317699	MajorDMR-14-46746	6
chr21	32331738	32332012	MajorDMR-14-46747	3
chr21	32360888	32361120	MajorDMR-14-46748	3
chr21	32383523	32383593	MajorDMR-14-46749	2
chr21	32394190	32395330	MajorDMR-14-46750	9
chr21	32408120	32408534	MajorDMR-14-46751	3
chr21	32464475	32465058	MajorDMR-14-46752	6
chr21	32496263	32496402	MajorDMR-14-46753	2
chr21	32497375	32497404	MajorDMR-14-46754	2
chr21	32507357	32508808	MajorDMR-14-46755	10
chr21	32564358	32564383	MajorDMR-14-46756	2
chr21	32590413	32590538	MajorDMR-14-46757	3
chr21	32639817	32640201	MajorDMR-14-46758	3
chr21	32651114	32651504	MajorDMR-14-46759	10
chr21	32735212	32735651	MajorDMR-14-46760	4
chr21	32740166	32740185	MajorDMR-14-46761	2
chr21	32748690	32748897	MajorDMR-14-46762	5
chr21	32767504	32768611	MajorDMR-14-46763	16
chr21	32807422	32807809	MajorDMR-14-46764	2
chr21	32823590	32823598	MajorDMR-14-46765	2
chr21	32848184	32849017	MajorDMR-14-46766	14
chr21	32861359	32861405	MajorDMR-14-46767	3
chr21	32939052	32939233	MajorDMR-14-46768	4
chr21	33034217	33034271	MajorDMR-14-46769	2
chr21	33058760	33058983	MajorDMR-14-46770	4
chr21	33068291	33068464	MajorDMR-14-46771	4
chr21	33147418	33147803	MajorDMR-14-46772	2
chr21	33201615	33202148	MajorDMR-14-46773	3
chr21	33220802	33221037	MajorDMR-14-46774	2
chr21	33238078	33238172	MajorDMR-14-46775	3
chr21	33242996	33243257	MajorDMR-14-46776	2
chr21	33267675	33267842	MajorDMR-14-46777	4
chr21	33282019	33282260	MajorDMR-14-46778	6
chr21	33333586	33333759	MajorDMR-14-46779	3
chr21	33393024	33393038	MajorDMR-14-46780	2
chr21	33393929	33395106	MajorDMR-14-46781	13
chr21	33535227	33535445	MajorDMR-14-46782	2
chr21	33605684	33605855	MajorDMR-14-46783	4
chr21	33619162	33619409	MajorDMR-14-46784	5
chr21	33625921	33626072	MajorDMR-14-46785	3
chr21	33730714	33730736	MajorDMR-14-46786	2
chr21	33731239	33731744	MajorDMR-14-46787	7
chr21	33736608	33737323	MajorDMR-14-46788	9
chr21	33742864	33742874	MajorDMR-14-46789	2
chr21	33743404	33743757	MajorDMR-14-46790	4
chr21	33745029	33745353	MajorDMR-14-46791	3
chr21	33761755	33761937	MajorDMR-14-46792	3
chr21	33783422	33783506	MajorDMR-14-46793	2
chr21	33788036	33788124	MajorDMR-14-46794	4
chr21	33796079	33796440	MajorDMR-14-46795	7
chr21	33798931	33799380	MajorDMR-14-46796	4
chr21	33893673	33894238	MajorDMR-14-46797	9
chr21	34030500	34030757	MajorDMR-14-46798	2
chr21	34057033	34057097	MajorDMR-14-46799	2
chr21	34106186	34106672	MajorDMR-14-46800	3
chr21	34167091	34167291	MajorDMR-14-46801	3
chr21	34176170	34176238	MajorDMR-14-46802	2
chr21	34222340	34222492	MajorDMR-14-46803	2
chr21	34234317	34234555	MajorDMR-14-46804	3
chr21	34350008	34350022	MajorDMR-14-46805	2
chr21	34380596	34380690	MajorDMR-14-46806	2
chr21	34381338	34381377	MajorDMR-14-46807	3
chr21	34451663	34451688	MajorDMR-14-46808	2
chr21	34460804	34461041	MajorDMR-14-46809	5
chr21	34484221	34484441	MajorDMR-14-46810	3
chr21	34508203	34508717	MajorDMR-14-46811	11
chr21	34509295	34509586	MajorDMR-14-46812	2
chr21	34561871	34561922	MajorDMR-14-46813	3
chr21	34632552	34632590	MajorDMR-14-46814	2
chr21	34638372	34638398	MajorDMR-14-46815	2
chr21	34638970	34639321	MajorDMR-14-46816	4
chr21	34692759	34693379	MajorDMR-14-46817	6
chr21	34733988	34734108	MajorDMR-14-46818	3
chr21	34767027	34767084	MajorDMR-14-46819	3
chr21	34785324	34785396	MajorDMR-14-46820	2
chr21	34828418	34828626	MajorDMR-14-46821	2
chr21	34902451	34902780	MajorDMR-14-46822	8
chr21	34932748	34932821	MajorDMR-14-46823	3
chr21	35006812	35006985	MajorDMR-14-46824	2
chr21	35056250	35056420	MajorDMR-14-46825	3
chr21	35090150	35090227	MajorDMR-14-46826	3
chr21	35091407	35091463	MajorDMR-14-46827	2
chr21	35096520	35097027	MajorDMR-14-46828	3
chr21	35117395	35117553	MajorDMR-14-46829	4
chr21	35118720	35118868	MajorDMR-14-46830	3
chr21	35122460	35122708	MajorDMR-14-46831	3
chr21	35140744	35141163	MajorDMR-14-46832	2
chr21	35141788	35142069	MajorDMR-14-46833	4
chr21	35187449	35187497	MajorDMR-14-46834	2
chr21	35198095	35198375	MajorDMR-14-46835	4
chr21	35199813	35200629	MajorDMR-14-46836	6
chr21	35202115	35202476	MajorDMR-14-46837	10
chr21	35213924	35214173	MajorDMR-14-46838	6
chr21	35216604	35216888	MajorDMR-14-46839	5
chr21	35314546	35316152	MajorDMR-14-46840	9
chr21	35341941	35342552	MajorDMR-14-46841	3
chr21	35354971	35355008	MajorDMR-14-46842	2
chr21	35412184	35412323	MajorDMR-14-46843	3
chr21	35447217	35447467	MajorDMR-14-46844	2
chr21	35465993	35466066	MajorDMR-14-46845	2
chr21	35531872	35532096	MajorDMR-14-46846	2
chr21	35553223	35554001	MajorDMR-14-46847	5
chr21	35555881	35556358	MajorDMR-14-46848	6
chr21	35556935	35557565	MajorDMR-14-46849	7
chr21	35560538	35560546	MajorDMR-14-46850	2
chr21	35574955	35574969	MajorDMR-14-46851	2
chr21	35578463	35578685	MajorDMR-14-46852	2
chr21	35618902	35619097	MajorDMR-14-46853	2
chr21	35707874	35707912	MajorDMR-14-46854	2
chr21	35708605	35709280	MajorDMR-14-46855	10
chr21	35718279	35718652	MajorDMR-14-46856	10
chr21	35763390	35763421	MajorDMR-14-46857	4
chr21	35798713	35798890	MajorDMR-14-46858	3
chr21	35818525	35819588	MajorDMR-14-46859	18
chr21	35855875	35856042	MajorDMR-14-46860	3
chr21	35948584	35948779	MajorDMR-14-46861	4
chr21	35954798	35955100	MajorDMR-14-46862	8
chr21	35964337	35964499	MajorDMR-14-46863	4
chr21	35971254	35971403	MajorDMR-14-46864	2
chr21	35979323	35979680	MajorDMR-14-46865	4
chr21	35985262	35985841	MajorDMR-14-46866	4
chr21	36076442	36077045	MajorDMR-14-46867	10
chr21	36117420	36117512	MajorDMR-14-46868	4
chr21	36352784	36353046	MajorDMR-14-46869	6
chr21	36354150	36354365	MajorDMR-14-46870	3
chr21	36382904	36383371	MajorDMR-14-46871	3
chr21	36399119	36399127	MajorDMR-14-46872	2
chr21	36421856	36422113	MajorDMR-14-46873	7
chr21	36486059	36486207	MajorDMR-14-46874	3
chr21	36584091	36584427	MajorDMR-14-46875	5
chr21	36595828	36596068	MajorDMR-14-46876	2
chr21	36601527	36601874	MajorDMR-14-46877	4
chr21	36612129	36612152	MajorDMR-14-46878	3
chr21	36692105	36692338	MajorDMR-14-46879	2
chr21	36732538	36733065	MajorDMR-14-46880	7
chr21	36878570	36879190	MajorDMR-14-46881	5
chr21	36879787	36880059	MajorDMR-14-46882	4
chr21	36892462	36892846	MajorDMR-14-46883	8
chr21	36945228	36945869	MajorDMR-14-46884	9
chr21	36965453	36966094	MajorDMR-14-46885	3
chr21	36997518	36997643	MajorDMR-14-46886	2
chr21	37032121	37032136	MajorDMR-14-46887	2
chr21	37052319	37052467	MajorDMR-14-46888	2
chr21	37064156	37064584	MajorDMR-14-46889	3
chr21	37070752	37070813	MajorDMR-14-46890	2
chr21	37169196	37169281	MajorDMR-14-46891	2
chr21	37201572	37201637	MajorDMR-14-46892	2
chr21	37273030	37273189	MajorDMR-14-46893	3
chr21	37352841	37352912	MajorDMR-14-46894	2
chr21	37354010	37354057	MajorDMR-14-46895	3
chr21	37414749	37415184	MajorDMR-14-46896	5
chr21	37452350	37452796	MajorDMR-14-46897	5
chr21	37459775	37459937	MajorDMR-14-46898	3
chr21	37472568	37472590	MajorDMR-14-46899	3
chr21	37498367	37498492	MajorDMR-14-46900	2
chr21	37515526	37516243	MajorDMR-14-46901	10
chr21	37583370	37583428	MajorDMR-14-46902	2
chr21	37605057	37605313	MajorDMR-14-46903	3
chr21	37697629	37697700	MajorDMR-14-46904	2
chr21	37704761	37704905	MajorDMR-14-46905	3
chr21	37746076	37746457	MajorDMR-14-46906	3
chr21	37751732	37751736	MajorDMR-14-46907	2
chr21	37770856	37771036	MajorDMR-14-46908	4
chr21	37827209	37827480	MajorDMR-14-46909	2
chr21	37978553	37978651	MajorDMR-14-46910	2
chr21	38019670	38019810	MajorDMR-14-46911	2
chr21	38036998	38037155	MajorDMR-14-46912	7
chr21	38141301	38141932	MajorDMR-14-46913	6
chr21	38145615	38145651	MajorDMR-14-46914	2
chr21	38185467	38186146	MajorDMR-14-46915	7
chr21	38266112	38266350	MajorDMR-14-46916	4
chr21	38318893	38318957	MajorDMR-14-46917	2
chr21	38337547	38337823	MajorDMR-14-46918	4
chr21	38349404	38349767	MajorDMR-14-46919	2
chr21	38354617	38354964	MajorDMR-14-46920	2
chr21	38380536	38380542	MajorDMR-14-46921	2
chr21	38399204	38399572	MajorDMR-14-46922	4
chr21	38400953	38401539	MajorDMR-14-46923	6
chr21	38434227	38435320	MajorDMR-14-46924	10
chr21	38437850	38439028	MajorDMR-14-46925	12
chr21	38443097	38443313	MajorDMR-14-46926	2
chr21	38463639	38464007	MajorDMR-14-46927	3
chr21	38514393	38514457	MajorDMR-14-46928	2
chr21	38518772	38518811	MajorDMR-14-46929	2
chr21	38526387	38526664	MajorDMR-14-46930	4
chr21	38532169	38532225	MajorDMR-14-46931	2
chr21	38548110	38548325	MajorDMR-14-46932	2
chr21	38560800	38560927	MajorDMR-14-46933	4
chr21	38561479	38561694	MajorDMR-14-46934	6
chr21	38565531	38566020	MajorDMR-14-46935	2
chr21	38602307	38603474	MajorDMR-14-46936	6
chr21	38626410	38626528	MajorDMR-14-46937	2
chr21	38627680	38627709	MajorDMR-14-46938	2
chr21	38665342	38665439	MajorDMR-14-46939	2
chr21	38714131	38714190	MajorDMR-14-46940	2
chr21	38761855	38762004	MajorDMR-14-46941	2
chr21	38841225	38842021	MajorDMR-14-46942	6
chr21	38857205	38857805	MajorDMR-14-46943	4
chr21	38892650	38892914	MajorDMR-14-46944	2
chr21	38895873	38896227	MajorDMR-14-46945	5
chr21	38898883	38899665	MajorDMR-14-46946	9
chr21	38903637	38905046	MajorDMR-14-46947	16
chr21	38924928	38925847	MajorDMR-14-46948	17
chr21	38954660	38954676	MajorDMR-14-46949	2
chr21	38990724	38990965	MajorDMR-14-46950	3
chr21	38995088	38996621	MajorDMR-14-46951	11
chr21	39008714	39008914	MajorDMR-14-46952	6
chr21	39037221	39038110	MajorDMR-14-46953	13
chr21	39048211	39048364	MajorDMR-14-46954	3
chr21	39069781	39070747	MajorDMR-14-46955	11
chr21	39071777	39071858	MajorDMR-14-46956	2
chr21	39078362	39078507	MajorDMR-14-46957	2
chr21	39079040	39080074	MajorDMR-14-46958	10
chr21	39082826	39084185	MajorDMR-14-46959	21
chr21	39099325	39099415	MajorDMR-14-46960	2
chr21	39134701	39135465	MajorDMR-14-46961	19
chr21	39148911	39149080	MajorDMR-14-46962	2
chr21	39153577	39153617	MajorDMR-14-46963	2
chr21	39188476	39188776	MajorDMR-14-46964	2
chr21	39189998	39190022	MajorDMR-14-46965	3
chr21	39190651	39190923	MajorDMR-14-46966	8
chr21	39206729	39206837	MajorDMR-14-46967	3
chr21	39207353	39207481	MajorDMR-14-46968	2
chr21	39208279	39208345	MajorDMR-14-46969	2
chr21	39212313	39212460	MajorDMR-14-46970	2
chr21	39239095	39239293	MajorDMR-14-46971	3
chr21	39247356	39247361	MajorDMR-14-46972	2
chr21	39253366	39253522	MajorDMR-14-46973	2
chr21	39277679	39277686	MajorDMR-14-46974	2
chr21	39281182	39281331	MajorDMR-14-46975	2
chr21	39292763	39292830	MajorDMR-14-46976	3
chr21	39338343	39338414	MajorDMR-14-46977	2
chr21	39342714	39343260	MajorDMR-14-46978	7
chr21	39359122	39359356	MajorDMR-14-46979	2
chr21	39393693	39394151	MajorDMR-14-46980	4
chr21	39423098	39423210	MajorDMR-14-46981	2
chr21	39434233	39434259	MajorDMR-14-46982	2
chr21	39512255	39512781	MajorDMR-14-46983	5
chr21	39530940	39531156	MajorDMR-14-46984	5
chr21	39537952	39538027	MajorDMR-14-46985	2
chr21	39612797	39613607	MajorDMR-14-46986	11
chr21	39621739	39622306	MajorDMR-14-46987	4
chr21	39652766	39653169	MajorDMR-14-46988	6
chr21	39667193	39667421	MajorDMR-14-46989	3
chr21	39680465	39680479	MajorDMR-14-46990	2
chr21	39697770	39698209	MajorDMR-14-46991	5
chr21	39757841	39757987	MajorDMR-14-46992	4
chr21	39761306	39762208	MajorDMR-14-46993	8
chr21	39781911	39782064	MajorDMR-14-46994	3
chr21	39875654	39875776	MajorDMR-14-46995	3
chr21	39878977	39879183	MajorDMR-14-46996	4
chr21	39926078	39926151	MajorDMR-14-46997	2
chr21	40044045	40044075	MajorDMR-14-46998	2
chr21	40049092	40049335	MajorDMR-14-46999	8
chr21	40085731	40085845	MajorDMR-14-47000	2
chr21	40125250	40125722	MajorDMR-14-47001	2
chr21	40137088	40137240	MajorDMR-14-47002	4
chr21	40141734	40142144	MajorDMR-14-47003	6
chr21	40233096	40233331	MajorDMR-14-47004	6
chr21	40275348	40276048	MajorDMR-14-47005	13
chr21	40289846	40290328	MajorDMR-14-47006	7
chr21	40317703	40317822	MajorDMR-14-47007	3
chr21	40332997	40333048	MajorDMR-14-47008	2
chr21	40338040	40338137	MajorDMR-14-47009	3
chr21	40434601	40434734	MajorDMR-14-47010	6
chr21	40444611	40445914	MajorDMR-14-47011	15
chr21	40477576	40477654	MajorDMR-14-47012	2
chr21	40538009	40538086	MajorDMR-14-47013	2
chr21	40549170	40549240	MajorDMR-14-47014	2
chr21	40572632	40572640	MajorDMR-14-47015	2
chr21	40638047	40639053	MajorDMR-14-47016	10
chr21	40691448	40691629	MajorDMR-14-47017	3
chr21	40718649	40719040	MajorDMR-14-47018	3
chr21	40729311	40729551	MajorDMR-14-47019	3
chr21	40897212	40897295	MajorDMR-14-47020	3
chr21	40927916	40928797	MajorDMR-14-47021	10
chr21	40936221	40936479	MajorDMR-14-47022	2
chr21	40983565	40983763	MajorDMR-14-47023	4
chr21	40997237	40997711	MajorDMR-14-47024	3
chr21	41002003	41002909	MajorDMR-14-47025	6
chr21	41039196	41039328	MajorDMR-14-47026	2
chr21	41102743	41102794	MajorDMR-14-47027	3
chr21	41171172	41171268	MajorDMR-14-47028	5
chr21	41175193	41175294	MajorDMR-14-47029	2
chr21	41206130	41206266	MajorDMR-14-47030	3
chr21	41257294	41257305	MajorDMR-14-47031	2
chr21	41261591	41262028	MajorDMR-14-47032	6
chr21	41274577	41275245	MajorDMR-14-47033	7
chr21	41310313	41310363	MajorDMR-14-47034	2
chr21	41315490	41315895	MajorDMR-14-47035	3
chr21	41345257	41345640	MajorDMR-14-47036	7
chr21	41390895	41390991	MajorDMR-14-47037	3
chr21	41404310	41404414	MajorDMR-14-47038	2
chr21	41420849	41420961	MajorDMR-14-47039	2
chr21	41421662	41421881	MajorDMR-14-47040	5
chr21	41445775	41446505	MajorDMR-14-47041	7
chr21	41448088	41448597	MajorDMR-14-47042	3
chr21	41454380	41454588	MajorDMR-14-47043	4
chr21	41472453	41473409	MajorDMR-14-47044	7
chr21	41526338	41526581	MajorDMR-14-47045	2
chr21	41533007	41533210	MajorDMR-14-47046	4
chr21	41542457	41542635	MajorDMR-14-47047	2
chr21	41548830	41548855	MajorDMR-14-47048	2
chr21	41576702	41577119	MajorDMR-14-47049	4
chr21	41580722	41581120	MajorDMR-14-47050	3
chr21	41601633	41601849	MajorDMR-14-47051	3
chr21	41616891	41616923	MajorDMR-14-47052	2
chr21	41636261	41636579	MajorDMR-14-47053	3
chr21	41638163	41638417	MajorDMR-14-47054	3
chr21	41644096	41644197	MajorDMR-14-47055	3
chr21	41718245	41718617	MajorDMR-14-47056	2
chr21	41823574	41823674	MajorDMR-14-47057	3
chr21	41825453	41825835	MajorDMR-14-47058	2
chr21	41832703	41833168	MajorDMR-14-47059	2
chr21	41846213	41846549	MajorDMR-14-47060	6
chr21	41870018	41870188	MajorDMR-14-47061	3
chr21	41922549	41922917	MajorDMR-14-47062	4
chr21	41930718	41930888	MajorDMR-14-47063	3
chr21	41934628	41934961	MajorDMR-14-47064	4
chr21	41939617	41939731	MajorDMR-14-47065	2
chr21	41955257	41955344	MajorDMR-14-47066	3
chr21	41963390	41963705	MajorDMR-14-47067	2
chr21	42010508	42012013	MajorDMR-14-47068	21
chr21	42018564	42019151	MajorDMR-14-47069	5
chr21	42041096	42041285	MajorDMR-14-47070	2
chr21	42048359	42049840	MajorDMR-14-47071	20
chr21	42050782	42051249	MajorDMR-14-47072	6
chr21	42052754	42053919	MajorDMR-14-47073	12
chr21	42058703	42059541	MajorDMR-14-47074	4
chr21	42060255	42060306	MajorDMR-14-47075	2
chr21	42092044	42092430	MajorDMR-14-47076	3
chr21	42097971	42098113	MajorDMR-14-47077	2
chr21	42100888	42101876	MajorDMR-14-47078	8
chr21	42104747	42105094	MajorDMR-14-47079	4
chr21	42124337	42124595	MajorDMR-14-47080	2
chr21	42131583	42131599	MajorDMR-14-47081	2
chr21	42134602	42135095	MajorDMR-14-47082	3
chr21	42158934	42159222	MajorDMR-14-47083	3
chr21	42160947	42161020	MajorDMR-14-47084	3
chr21	42164524	42164729	MajorDMR-14-47085	2
chr21	42185473	42186166	MajorDMR-14-47086	5
chr21	42187484	42187591	MajorDMR-14-47087	3
chr21	42189436	42189556	MajorDMR-14-47088	2
chr21	42190951	42191600	MajorDMR-14-47089	7
chr21	42202917	42203391	MajorDMR-14-47090	4
chr21	42204537	42206101	MajorDMR-14-47091	16
chr21	42212305	42212316	MajorDMR-14-47092	2
chr21	42214559	42214571	MajorDMR-14-47093	2
chr21	42219770	42220140	MajorDMR-14-47094	2
chr21	42273595	42274328	MajorDMR-14-47095	4
chr21	42343619	42344326	MajorDMR-14-47096	4
chr21	42377151	42377184	MajorDMR-14-47097	2
chr21	42383159	42383987	MajorDMR-14-47098	7
chr21	42396710	42396719	MajorDMR-14-47099	2
chr21	42409850	42410075	MajorDMR-14-47100	3
chr21	42420201	42420700	MajorDMR-14-47101	3
chr21	42425958	42426393	MajorDMR-14-47102	4
chr21	42436002	42436678	MajorDMR-14-47103	15
chr21	42463748	42464592	MajorDMR-14-47104	8
chr21	42583389	42583619	MajorDMR-14-47105	7
chr21	42606705	42607342	MajorDMR-14-47106	5
chr21	42622594	42622738	MajorDMR-14-47107	5
chr21	42641796	42641983	MajorDMR-14-47108	2
chr21	42920667	42920940	MajorDMR-14-47109	2
chr21	42931981	42932057	MajorDMR-14-47110	2
chr21	43021711	43022202	MajorDMR-14-47111	9
chr21	43033376	43033938	MajorDMR-14-47112	25
chr21	43034782	43034850	MajorDMR-14-47113	2
chr21	43048561	43048568	MajorDMR-14-47114	2
chr21	43063567	43063832	MajorDMR-14-47115	3
chr21	43316273	43316281	MajorDMR-14-47116	2
chr21	43317075	43317433	MajorDMR-14-47117	6
chr21	43325981	43326271	MajorDMR-14-47118	4
chr21	43343293	43343964	MajorDMR-14-47119	13
chr21	43353591	43354098	MajorDMR-14-47120	7
chr21	43368385	43368489	MajorDMR-14-47121	4
chr21	43404827	43405557	MajorDMR-14-47122	3
chr21	43490016	43490099	MajorDMR-14-47123	2
chr21	43496718	43496884	MajorDMR-14-47124	5
chr21	43500978	43501003	MajorDMR-14-47125	2
chr21	43502033	43502271	MajorDMR-14-47126	11
chr21	43510689	43510835	MajorDMR-14-47127	2
chr21	43513751	43514031	MajorDMR-14-47128	7
chr21	43553098	43553615	MajorDMR-14-47129	7
chr21	43554383	43554634	MajorDMR-14-47130	4
chr21	43555937	43556032	MajorDMR-14-47131	4
chr21	43577129	43577599	MajorDMR-14-47132	13
chr21	43613056	43613183	MajorDMR-14-47133	2
chr21	43657410	43657608	MajorDMR-14-47134	3
chr21	43664476	43664511	MajorDMR-14-47135	3
chr21	43666303	43666608	MajorDMR-14-47136	2
chr21	43672157	43672639	MajorDMR-14-47137	10
chr21	43674454	43675719	MajorDMR-14-47138	8
chr21	43677024	43677134	MajorDMR-14-47139	2
chr21	43707710	43708633	MajorDMR-14-47140	14
chr21	43720008	43720012	MajorDMR-14-47141	2
chr21	43828250	43828424	MajorDMR-14-47142	2
chr21	43873222	43873707	MajorDMR-14-47143	11
chr21	43883513	43884258	MajorDMR-14-47144	14
chr21	43929488	43929834	MajorDMR-14-47145	7
chr21	43944543	43944597	MajorDMR-14-47146	2
chr21	43945112	43945806	MajorDMR-14-47147	11
chr21	43952436	43953342	MajorDMR-14-47148	12
chr21	43974315	43974559	MajorDMR-14-47149	4
chr21	43987725	43988006	MajorDMR-14-47150	6
chr21	43991061	43992057	MajorDMR-14-47151	12
chr21	44079882	44080125	MajorDMR-14-47152	12
chr21	44088615	44089480	MajorDMR-14-47153	31
chr21	44094857	44094997	MajorDMR-14-47154	4
chr21	44168074	44169293	MajorDMR-14-47155	25
chr21	44266342	44266634	MajorDMR-14-47156	5
chr21	44269472	44269560	MajorDMR-14-47157	4
chr21	44271830	44271840	MajorDMR-14-47158	2
chr21	44281629	44281987	MajorDMR-14-47159	3
chr21	44284514	44284829	MajorDMR-14-47160	3
chr21	44285423	44286265	MajorDMR-14-47161	19
chr21	44312718	44312723	MajorDMR-14-47162	2
chr21	44377900	44378175	MajorDMR-14-47163	3
chr21	44436718	44437516	MajorDMR-14-47164	18
chr21	44444813	44444874	MajorDMR-14-47165	3
chr21	44549990	44550746	MajorDMR-14-47166	8
chr21	44567809	44567833	MajorDMR-14-47167	2
chr21	44579771	44579830	MajorDMR-14-47168	5
chr21	44584513	44584654	MajorDMR-14-47169	2
chr21	44596011	44596020	MajorDMR-14-47170	2
chr21	44598486	44599274	MajorDMR-14-47171	8
chr21	44602138	44602885	MajorDMR-14-47172	5
chr21	44609416	44609538	MajorDMR-14-47173	2
chr21	44610192	44610309	MajorDMR-14-47174	3
chr21	44612307	44613209	MajorDMR-14-47175	11
chr21	44614230	44614448	MajorDMR-14-47176	7
chr21	44687502	44687711	MajorDMR-14-47177	9
chr21	44714057	44714502	MajorDMR-14-47178	3
chr21	44739361	44739796	MajorDMR-14-47179	13
chr21	44743145	44743439	MajorDMR-14-47180	12
chr21	44746627	44747153	MajorDMR-14-47181	3
chr21	44750658	44751066	MajorDMR-14-47182	14
chr21	44775222	44775383	MajorDMR-14-47183	5
chr21	44778735	44779242	MajorDMR-14-47184	27
chr21	44781091	44781407	MajorDMR-14-47185	11
chr21	44784723	44785878	MajorDMR-14-47186	8
chr21	44786537	44788451	MajorDMR-14-47187	34
chr21	44790402	44790586	MajorDMR-14-47188	8
chr21	44807818	44808082	MajorDMR-14-47189	3
chr21	44823620	44823821	MajorDMR-14-47190	9
chr21	44843826	44844375	MajorDMR-14-47191	5
chr21	44883081	44883257	MajorDMR-14-47192	2
chr21	45077434	45077558	MajorDMR-14-47193	4
chr21	45115875	45116193	MajorDMR-14-47194	6
chr21	45149878	45150427	MajorDMR-14-47195	4
chr21	45151521	45152118	MajorDMR-14-47196	6
chr21	45152783	45153043	MajorDMR-14-47197	5
chr21	45155247	45155293	MajorDMR-14-47198	2
chr21	45156130	45156477	MajorDMR-14-47199	9
chr21	45157605	45158581	MajorDMR-14-47200	6
chr21	45178013	45178898	MajorDMR-14-47201	9
chr21	45188869	45189375	MajorDMR-14-47202	8
chr21	45229119	45229397	MajorDMR-14-47203	2
chr21	45232530	45232602	MajorDMR-14-47204	2
chr21	45257855	45257925	MajorDMR-14-47205	2
chr21	45271584	45271660	MajorDMR-14-47206	2
chr21	45287404	45287450	MajorDMR-14-47207	2
chr21	45288567	45289086	MajorDMR-14-47208	6
chr21	45300625	45300648	MajorDMR-14-47209	2
chr21	45302207	45302240	MajorDMR-14-47210	2
chr21	45304938	45305082	MajorDMR-14-47211	4
chr21	45327685	45328801	MajorDMR-14-47212	20
chr21	45343019	45343386	MajorDMR-14-47213	5
chr21	45351462	45352044	MajorDMR-14-47214	15
chr21	45372970	45373272	MajorDMR-14-47215	9
chr21	45418984	45419351	MajorDMR-14-47216	7
chr21	45420637	45420837	MajorDMR-14-47217	3
chr21	45436107	45436195	MajorDMR-14-47218	2
chr21	45446101	45446420	MajorDMR-14-47219	10
chr21	45471355	45471685	MajorDMR-14-47220	10
chr21	45501801	45502015	MajorDMR-14-47221	9
chr21	45503969	45504099	MajorDMR-14-47222	4
chr21	45505769	45506037	MajorDMR-14-47223	4
chr21	45512089	45512406	MajorDMR-14-47224	7
chr21	45532155	45532166	MajorDMR-14-47225	2
chr21	45580675	45581103	MajorDMR-14-47226	17
chr21	45698210	45698395	MajorDMR-14-47227	8
chr21	45723820	45723914	MajorDMR-14-47228	2
chr21	45751256	45751287	MajorDMR-14-47229	2
chr21	45756961	45757078	MajorDMR-14-47230	2
chr21	45858389	45858639	MajorDMR-14-47231	12
chr21	45998303	45998403	MajorDMR-14-47232	3
chr21	46012319	46012484	MajorDMR-14-47233	2
chr21	46027525	46027624	MajorDMR-14-47234	3
chr21	46187644	46188023	MajorDMR-14-47235	7
chr21	46224834	46225415	MajorDMR-14-47236	6
chr21	46290860	46290943	MajorDMR-14-47237	3
chr21	46331231	46331620	MajorDMR-14-47238	7
chr21	46342922	46343166	MajorDMR-14-47239	3
chr21	46367258	46368053	MajorDMR-14-47240	3
chr21	46386631	46386854	MajorDMR-14-47241	6
chr21	46391744	46392113	MajorDMR-14-47242	9
chr21	46398519	46398793	MajorDMR-14-47243	5
chr21	46408410	46408428	MajorDMR-14-47244	3
chr21	46409525	46409950	MajorDMR-14-47245	5
chr21	46427103	46427289	MajorDMR-14-47246	5
chr21	46522475	46523219	MajorDMR-14-47247	4
chr21	46542067	46542200	MajorDMR-14-47248	4
chr21	46555230	46555243	MajorDMR-14-47249	2
chr21	46574731	46575030	MajorDMR-14-47250	2
chr21	46603955	46604056	MajorDMR-14-47251	2
chr21	46655065	46655816	MajorDMR-14-47252	5
chr21	46696318	46696360	MajorDMR-14-47253	2
chr21	46714463	46714651	MajorDMR-14-47254	3
chr21	46726901	46727394	MajorDMR-14-47255	6
chr21	46748547	46748971	MajorDMR-14-47256	23
chr21	46761294	46761864	MajorDMR-14-47257	10
chr21	46769612	46769917	MajorDMR-14-47258	5
chr21	46839743	46839828	MajorDMR-14-47259	2
chr21	46957290	46957656	MajorDMR-14-47260	4
chr21	46970334	46970600	MajorDMR-14-47261	11
chr21	46983098	46983116	MajorDMR-14-47262	2
chr21	46987870	46988015	MajorDMR-14-47263	2
chr21	47041122	47041354	MajorDMR-14-47264	3
chr21	47059373	47059771	MajorDMR-14-47265	4
chr21	47071900	47072951	MajorDMR-14-47266	5
chr21	47081529	47082091	MajorDMR-14-47267	3
chr21	47118483	47118820	MajorDMR-14-47268	2
chr21	47141647	47141941	MajorDMR-14-47269	5
chr21	47183000	47183879	MajorDMR-14-47270	42
chr21	47216861	47216920	MajorDMR-14-47271	2
chr21	47219587	47219743	MajorDMR-14-47272	6
chr21	47396844	47397281	MajorDMR-14-47273	3
chr21	47449196	47449365	MajorDMR-14-47274	3
chr21	47485881	47486901	MajorDMR-14-47275	20
chr21	47500457	47500853	MajorDMR-14-47276	10
chr21	47633613	47633664	MajorDMR-14-47277	3
chr21	47634252	47634719	MajorDMR-14-47278	7
chr21	47794253	47794465	MajorDMR-14-47279	4
chr21	47853969	47853987	MajorDMR-14-47280	2
chr21	47955892	47956000	MajorDMR-14-47281	3
chr21	47984169	47984625	MajorDMR-14-47282	4
chr21	47995297	47995538	MajorDMR-14-47283	2
chr21	48079184	48079835	MajorDMR-14-47284	8
chr22	16332005	16332146	MajorDMR-14-47285	2
chr22	16378519	16378700	MajorDMR-14-47286	2
chr22	16464891	16465095	MajorDMR-14-47287	2
chr22	17037497	17037912	MajorDMR-14-47288	2
chr22	17054994	17055683	MajorDMR-14-47289	3
chr22	17058594	17058737	MajorDMR-14-47290	2
chr22	17059908	17060072	MajorDMR-14-47291	2
chr22	17369263	17369482	MajorDMR-14-47292	3
chr22	17398348	17398644	MajorDMR-14-47293	2
chr22	17479441	17479669	MajorDMR-14-47294	2
chr22	17508863	17509009	MajorDMR-14-47295	2
chr22	17518460	17518734	MajorDMR-14-47296	3
chr22	17546417	17546682	MajorDMR-14-47297	5
chr22	17679295	17679336	MajorDMR-14-47298	2
chr22	17680076	17680082	MajorDMR-14-47299	2
chr22	17738274	17738390	MajorDMR-14-47300	3
chr22	17952584	17952868	MajorDMR-14-47301	4
chr22	17956299	17957239	MajorDMR-14-47302	9
chr22	17971430	17971764	MajorDMR-14-47303	2
chr22	17981093	17981161	MajorDMR-14-47304	2
chr22	18030909	18031255	MajorDMR-14-47305	4
chr22	18041493	18041603	MajorDMR-14-47306	2
chr22	18084134	18084361	MajorDMR-14-47307	6
chr22	18089648	18089753	MajorDMR-14-47308	2
chr22	18093608	18093804	MajorDMR-14-47309	5
chr22	18201867	18202307	MajorDMR-14-47310	4
chr22	18213940	18214568	MajorDMR-14-47311	11
chr22	18215677	18215713	MajorDMR-14-47312	2
chr22	18243629	18243728	MajorDMR-14-47313	2
chr22	18264017	18264111	MajorDMR-14-47314	4
chr22	18269741	18269959	MajorDMR-14-47315	4
chr22	18277592	18278539	MajorDMR-14-47316	28
chr22	18306206	18306427	MajorDMR-14-47317	2
chr22	18309741	18309771	MajorDMR-14-47318	2
chr22	18329434	18329774	MajorDMR-14-47319	2
chr22	18338918	18339003	MajorDMR-14-47320	2
chr22	18360656	18360915	MajorDMR-14-47321	4
chr22	18386421	18386743	MajorDMR-14-47322	2
chr22	18425633	18426442	MajorDMR-14-47323	10
chr22	18427017	18427303	MajorDMR-14-47324	6
chr22	18428018	18428378	MajorDMR-14-47325	3
chr22	18441094	18441229	MajorDMR-14-47326	3
chr22	18454199	18454225	MajorDMR-14-47327	2
chr22	18459417	18459612	MajorDMR-14-47328	2
chr22	18518712	18519576	MajorDMR-14-47329	6
chr22	18527299	18527782	MajorDMR-14-47330	5
chr22	18543501	18543573	MajorDMR-14-47331	2
chr22	18586448	18586465	MajorDMR-14-47332	2
chr22	18636612	18637007	MajorDMR-14-47333	4
chr22	18640427	18640442	MajorDMR-14-47334	2
chr22	18657559	18657654	MajorDMR-14-47335	2
chr22	18738404	18738427	MajorDMR-14-47336	2
chr22	18769226	18769636	MajorDMR-14-47337	2
chr22	18782601	18782911	MajorDMR-14-47338	2
chr22	18859037	18859298	MajorDMR-14-47339	2
chr22	18884263	18884367	MajorDMR-14-47340	3
chr22	18916711	18917725	MajorDMR-14-47341	7
chr22	18954678	18954735	MajorDMR-14-47342	3
chr22	18979355	18979766	MajorDMR-14-47343	10
chr22	18993624	18993943	MajorDMR-14-47344	7
chr22	18996217	18996647	MajorDMR-14-47345	5
chr22	19003642	19003946	MajorDMR-14-47346	9
chr22	19007674	19007812	MajorDMR-14-47347	2
chr22	19049231	19049387	MajorDMR-14-47348	6
chr22	19093505	19093728	MajorDMR-14-47349	7
chr22	19095252	19095553	MajorDMR-14-47350	8
chr22	19125873	19126101	MajorDMR-14-47351	5
chr22	19183993	19184624	MajorDMR-14-47352	10
chr22	19185971	19186647	MajorDMR-14-47353	7
chr22	19195032	19195299	MajorDMR-14-47354	8
chr22	19205695	19205706	MajorDMR-14-47355	2
chr22	19220207	19220483	MajorDMR-14-47356	2
chr22	19280233	19280465	MajorDMR-14-47357	7
chr22	19413967	19414073	MajorDMR-14-47358	4
chr22	19506792	19506833	MajorDMR-14-47359	3
chr22	19616886	19617381	MajorDMR-14-47360	7
chr22	19631262	19631698	MajorDMR-14-47361	2
chr22	19642160	19642658	MajorDMR-14-47362	6
chr22	19654524	19654555	MajorDMR-14-47363	2
chr22	19661935	19662540	MajorDMR-14-47364	11
chr22	19712909	19713066	MajorDMR-14-47365	4
chr22	19761885	19762141	MajorDMR-14-47366	9
chr22	19798759	19798837	MajorDMR-14-47367	2
chr22	19811621	19811665	MajorDMR-14-47368	2
chr22	19820572	19820668	MajorDMR-14-47369	2
chr22	19831224	19831292	MajorDMR-14-47370	2
chr22	19835547	19835869	MajorDMR-14-47371	3
chr22	19852999	19853169	MajorDMR-14-47372	5
chr22	19856709	19856876	MajorDMR-14-47373	7
chr22	19866455	19866726	MajorDMR-14-47374	3
chr22	19868625	19869420	MajorDMR-14-47375	14
chr22	19938812	19939231	MajorDMR-14-47376	14
chr22	19940759	19940911	MajorDMR-14-47377	2
chr22	19953097	19953302	MajorDMR-14-47378	3
chr22	20027166	20028008	MajorDMR-14-47379	9
chr22	20147264	20147596	MajorDMR-14-47380	12
chr22	20159439	20159851	MajorDMR-14-47381	10
chr22	20163355	20163448	MajorDMR-14-47382	2
chr22	20164220	20165213	MajorDMR-14-47383	23
chr22	20165843	20166630	MajorDMR-14-47384	22
chr22	20168232	20168336	MajorDMR-14-47385	2
chr22	20168993	20169405	MajorDMR-14-47386	5
chr22	20187796	20188046	MajorDMR-14-47387	5
chr22	20192484	20192669	MajorDMR-14-47388	9
chr22	20206114	20206425	MajorDMR-14-47389	10
chr22	20208427	20210951	MajorDMR-14-47390	33
chr22	20215749	20216099	MajorDMR-14-47391	8
chr22	20217392	20217988	MajorDMR-14-47392	7
chr22	20222633	20222717	MajorDMR-14-47393	2
chr22	20261593	20261823	MajorDMR-14-47394	2
chr22	20271300	20271507	MajorDMR-14-47395	3
chr22	20380285	20380339	MajorDMR-14-47396	3
chr22	20381410	20381543	MajorDMR-14-47397	2
chr22	20404107	20404185	MajorDMR-14-47398	4
chr22	20409214	20409237	MajorDMR-14-47399	2
chr22	20737992	20738132	MajorDMR-14-47400	2
chr22	20750014	20750080	MajorDMR-14-47401	3
chr22	20752750	20752821	MajorDMR-14-47402	3
chr22	20773169	20773462	MajorDMR-14-47403	5
chr22	20776662	20776682	MajorDMR-14-47404	2
chr22	20777585	20777987	MajorDMR-14-47405	10
chr22	20813249	20813262	MajorDMR-14-47406	2
chr22	20818475	20818813	MajorDMR-14-47407	3
chr22	20885835	20885935	MajorDMR-14-47408	3
chr22	20900719	20901161	MajorDMR-14-47409	2
chr22	20918274	20918405	MajorDMR-14-47410	3
chr22	20939571	20939603	MajorDMR-14-47411	2
chr22	20940290	20940792	MajorDMR-14-47412	8
chr22	20969491	20969575	MajorDMR-14-47413	2
chr22	21089639	21089749	MajorDMR-14-47414	4
chr22	21175097	21175610	MajorDMR-14-47415	4
chr22	21206112	21206273	MajorDMR-14-47416	2
chr22	21298691	21298762	MajorDMR-14-47417	2
chr22	21304086	21304439	MajorDMR-14-47418	4
chr22	21322127	21322391	MajorDMR-14-47419	2
chr22	21325000	21327511	MajorDMR-14-47420	20
chr22	21482807	21483241	MajorDMR-14-47421	2
chr22	21559518	21559691	MajorDMR-14-47422	2
chr22	21570697	21570941	MajorDMR-14-47423	3
chr22	21695283	21695297	MajorDMR-14-47424	2
chr22	21843575	21844017	MajorDMR-14-47425	3
chr22	21868832	21868875	MajorDMR-14-47426	2
chr22	21954010	21954041	MajorDMR-14-47427	2
chr22	21977490	21977619	MajorDMR-14-47428	7
chr22	22058128	22058396	MajorDMR-14-47429	8
chr22	22134118	22134757	MajorDMR-14-47430	4
chr22	22168838	22168850	MajorDMR-14-47431	2
chr22	22189656	22189699	MajorDMR-14-47432	2
chr22	22203587	22203778	MajorDMR-14-47433	4
chr22	22238673	22239402	MajorDMR-14-47434	24
chr22	22273961	22274221	MajorDMR-14-47435	10
chr22	22275837	22276751	MajorDMR-14-47436	16
chr22	22280146	22280483	MajorDMR-14-47437	5
chr22	22295752	22295892	MajorDMR-14-47438	2
chr22	22374382	22374538	MajorDMR-14-47439	2
chr22	22415346	22416116	MajorDMR-14-47440	8
chr22	22437285	22437355	MajorDMR-14-47441	2
chr22	22455461	22455717	MajorDMR-14-47442	2
chr22	22529847	22530065	MajorDMR-14-47443	2
chr22	22595616	22595860	MajorDMR-14-47444	2
chr22	22663535	22663844	MajorDMR-14-47445	4
chr22	22688823	22688854	MajorDMR-14-47446	2
chr22	22744864	22745048	MajorDMR-14-47447	2
chr22	22820304	22820555	MajorDMR-14-47448	2
chr22	22868584	22868747	MajorDMR-14-47449	2
chr22	22920088	22920126	MajorDMR-14-47450	2
chr22	22933839	22934371	MajorDMR-14-47451	6
chr22	22996523	22996789	MajorDMR-14-47452	2
chr22	23019063	23019212	MajorDMR-14-47453	3
chr22	23066076	23066230	MajorDMR-14-47454	2
chr22	23233631	23234085	MajorDMR-14-47455	3
chr22	23312984	23313177	MajorDMR-14-47456	6
chr22	23316920	23317073	MajorDMR-14-47457	2
chr22	23420291	23420581	MajorDMR-14-47458	9
chr22	23455144	23455180	MajorDMR-14-47459	2
chr22	23463291	23463299	MajorDMR-14-47460	2
chr22	23467016	23467145	MajorDMR-14-47461	4
chr22	23506087	23506217	MajorDMR-14-47462	5
chr22	23527767	23527947	MajorDMR-14-47463	6
chr22	23532823	23532843	MajorDMR-14-47464	2
chr22	23533354	23533379	MajorDMR-14-47465	4
chr22	23543332	23543668	MajorDMR-14-47466	3
chr22	23550289	23550302	MajorDMR-14-47467	2
chr22	23551100	23551827	MajorDMR-14-47468	17
chr22	23554418	23555350	MajorDMR-14-47469	11
chr22	23555853	23556923	MajorDMR-14-47470	13
chr22	23558663	23558681	MajorDMR-14-47471	2
chr22	23567195	23567570	MajorDMR-14-47472	2
chr22	23605628	23605738	MajorDMR-14-47473	2
chr22	23607216	23607474	MajorDMR-14-47474	6
chr22	23635147	23635189	MajorDMR-14-47475	3
chr22	23643017	23643320	MajorDMR-14-47476	2
chr22	23691294	23691564	MajorDMR-14-47477	2
chr22	23708473	23708504	MajorDMR-14-47478	3
chr22	23712140	23712611	MajorDMR-14-47479	4
chr22	23726305	23726732	MajorDMR-14-47480	6
chr22	23791344	23792194	MajorDMR-14-47481	30
chr22	23799357	23799463	MajorDMR-14-47482	4
chr22	23816762	23816825	MajorDMR-14-47483	3
chr22	23853792	23854029	MajorDMR-14-47484	9
chr22	23869129	23869909	MajorDMR-14-47485	14
chr22	23884781	23885492	MajorDMR-14-47486	4
chr22	23887495	23888555	MajorDMR-14-47487	14
chr22	23895682	23896607	MajorDMR-14-47488	6
chr22	23898843	23899301	MajorDMR-14-47489	3
chr22	24024362	24024630	MajorDMR-14-47490	3
chr22	24027731	24027861	MajorDMR-14-47491	2
chr22	24038690	24038733	MajorDMR-14-47492	3
chr22	24041057	24041152	MajorDMR-14-47493	5
chr22	24084788	24084809	MajorDMR-14-47494	2
chr22	24128436	24128531	MajorDMR-14-47495	3
chr22	24157012	24157122	MajorDMR-14-47496	2
chr22	24158614	24158970	MajorDMR-14-47497	3
chr22	24174034	24174315	MajorDMR-14-47498	2
chr22	24177307	24177681	MajorDMR-14-47499	5
chr22	24190485	24190744	MajorDMR-14-47500	6
chr22	24220426	24220869	MajorDMR-14-47501	7
chr22	24222598	24222954	MajorDMR-14-47502	2
chr22	24224578	24224833	MajorDMR-14-47503	13
chr22	24230493	24230531	MajorDMR-14-47504	4
chr22	24247097	24247238	MajorDMR-14-47505	2
chr22	24251174	24252239	MajorDMR-14-47506	14
chr22	24269053	24269635	MajorDMR-14-47507	5
chr22	24271915	24272136	MajorDMR-14-47508	3
chr22	24276434	24276680	MajorDMR-14-47509	2
chr22	24377129	24377161	MajorDMR-14-47510	2
chr22	24380380	24380494	MajorDMR-14-47511	4
chr22	24409232	24409411	MajorDMR-14-47512	9
chr22	24456978	24457144	MajorDMR-14-47513	2
chr22	24465222	24466042	MajorDMR-14-47514	5
chr22	24478607	24478833	MajorDMR-14-47515	3
chr22	24485511	24485690	MajorDMR-14-47516	3
chr22	24487501	24487618	MajorDMR-14-47517	5
chr22	24488402	24489281	MajorDMR-14-47518	7
chr22	24501301	24501324	MajorDMR-14-47519	2
chr22	24511853	24512075	MajorDMR-14-47520	6
chr22	24514720	24515259	MajorDMR-14-47521	8
chr22	24518494	24519222	MajorDMR-14-47522	9
chr22	24528485	24528624	MajorDMR-14-47523	4
chr22	24566393	24566405	MajorDMR-14-47524	2
chr22	24572905	24572936	MajorDMR-14-47525	2
chr22	24676805	24676955	MajorDMR-14-47526	3
chr22	24681633	24681651	MajorDMR-14-47527	2
chr22	24683475	24683957	MajorDMR-14-47528	4
chr22	24684833	24685877	MajorDMR-14-47529	7
chr22	24718565	24718681	MajorDMR-14-47530	4
chr22	24732802	24734101	MajorDMR-14-47531	12
chr22	24741721	24741867	MajorDMR-14-47532	3
chr22	24826165	24826182	MajorDMR-14-47533	2
chr22	24826987	24827206	MajorDMR-14-47534	4
chr22	24907773	24907786	MajorDMR-14-47535	2
chr22	24919492	24920269	MajorDMR-14-47536	4
chr22	24920910	24921254	MajorDMR-14-47537	2
chr22	24938792	24938945	MajorDMR-14-47538	4
chr22	24941631	24942055	MajorDMR-14-47539	9
chr22	24976786	24976831	MajorDMR-14-47540	3
chr22	24979553	24979965	MajorDMR-14-47541	13
chr22	24984532	24984901	MajorDMR-14-47542	5
chr22	25077769	25077934	MajorDMR-14-47543	2
chr22	25081620	25082337	MajorDMR-14-47544	4
chr22	25116072	25116262	MajorDMR-14-47545	4
chr22	25123653	25123691	MajorDMR-14-47546	2
chr22	25345103	25345901	MajorDMR-14-47547	14
chr22	25360022	25360112	MajorDMR-14-47548	2
chr22	25365487	25365673	MajorDMR-14-47549	2
chr22	25373081	25373095	MajorDMR-14-47550	2
chr22	25387547	25387938	MajorDMR-14-47551	14
chr22	25440389	25440557	MajorDMR-14-47552	4
chr22	25464126	25464354	MajorDMR-14-47553	5
chr22	25520213	25520219	MajorDMR-14-47554	2
chr22	25530065	25530181	MajorDMR-14-47555	2
chr22	25575054	25575143	MajorDMR-14-47556	2
chr22	25744054	25744221	MajorDMR-14-47557	2
chr22	25764891	25765132	MajorDMR-14-47558	3
chr22	25785286	25785314	MajorDMR-14-47559	3
chr22	25848698	25848829	MajorDMR-14-47560	2
chr22	25932713	25932812	MajorDMR-14-47561	3
chr22	25953684	25953983	MajorDMR-14-47562	2
chr22	25965837	25966685	MajorDMR-14-47563	12
chr22	25993190	25993515	MajorDMR-14-47564	3
chr22	25998459	25998604	MajorDMR-14-47565	2
chr22	26000447	26000474	MajorDMR-14-47566	2
chr22	26002058	26002349	MajorDMR-14-47567	4
chr22	26024291	26024620	MajorDMR-14-47568	3
chr22	26026119	26026958	MajorDMR-14-47569	9
chr22	26056940	26058271	MajorDMR-14-47570	8
chr22	26059483	26059828	MajorDMR-14-47571	2
chr22	26060736	26061301	MajorDMR-14-47572	4
chr22	26064381	26064945	MajorDMR-14-47573	3
chr22	26080498	26080531	MajorDMR-14-47574	2
chr22	26085212	26085505	MajorDMR-14-47575	5
chr22	26099598	26100145	MajorDMR-14-47576	3
chr22	26101643	26101901	MajorDMR-14-47577	3
chr22	26125158	26125605	MajorDMR-14-47578	4
chr22	26126796	26126929	MajorDMR-14-47579	2
chr22	26143209	26143817	MajorDMR-14-47580	7
chr22	26176504	26176908	MajorDMR-14-47581	12
chr22	26183233	26183237	MajorDMR-14-47582	2
chr22	26187373	26187754	MajorDMR-14-47583	3
chr22	26191594	26191668	MajorDMR-14-47584	2
chr22	26212844	26213069	MajorDMR-14-47585	3
chr22	26221350	26221519	MajorDMR-14-47586	2
chr22	26233441	26233806	MajorDMR-14-47587	4
chr22	26317725	26317919	MajorDMR-14-47588	3
chr22	26320024	26320066	MajorDMR-14-47589	4
chr22	26323446	26323534	MajorDMR-14-47590	2
chr22	26372573	26372768	MajorDMR-14-47591	2
chr22	26407791	26408317	MajorDMR-14-47592	7
chr22	26481616	26481643	MajorDMR-14-47593	2
chr22	26482853	26483215	MajorDMR-14-47594	5
chr22	26483841	26484283	MajorDMR-14-47595	11
chr22	26486825	26486992	MajorDMR-14-47596	4
chr22	26496900	26496947	MajorDMR-14-47597	2
chr22	26499540	26499929	MajorDMR-14-47598	5
chr22	26522366	26522479	MajorDMR-14-47599	2
chr22	26535518	26535616	MajorDMR-14-47600	4
chr22	26552369	26553074	MajorDMR-14-47601	10
chr22	26577565	26578256	MajorDMR-14-47602	7
chr22	26578876	26578907	MajorDMR-14-47603	2
chr22	26579473	26579946	MajorDMR-14-47604	6
chr22	26583539	26583691	MajorDMR-14-47605	2
chr22	26589234	26589787	MajorDMR-14-47606	3
chr22	26606254	26607002	MajorDMR-14-47607	5
chr22	26619796	26620099	MajorDMR-14-47608	3
chr22	26621878	26622016	MajorDMR-14-47609	2
chr22	26625442	26626701	MajorDMR-14-47610	6
chr22	26628532	26629365	MajorDMR-14-47611	17
chr22	26630169	26630917	MajorDMR-14-47612	8
chr22	26633823	26634007	MajorDMR-14-47613	3
chr22	26637254	26637559	MajorDMR-14-47614	9
chr22	26640750	26641329	MajorDMR-14-47615	7
chr22	26642460	26642852	MajorDMR-14-47616	7
chr22	26659981	26660297	MajorDMR-14-47617	3
chr22	26661248	26662137	MajorDMR-14-47618	11
chr22	26663290	26664245	MajorDMR-14-47619	5
chr22	26665453	26665852	MajorDMR-14-47620	9
chr22	26669142	26669635	MajorDMR-14-47621	11
chr22	26672708	26673059	MajorDMR-14-47622	10
chr22	26685556	26686226	MajorDMR-14-47623	9
chr22	26691262	26691266	MajorDMR-14-47624	2
chr22	26701321	26702042	MajorDMR-14-47625	5
chr22	26716220	26716587	MajorDMR-14-47626	2
chr22	26718232	26718582	MajorDMR-14-47627	10
chr22	26719310	26719428	MajorDMR-14-47628	3
chr22	26720551	26721020	MajorDMR-14-47629	3
chr22	26721728	26721882	MajorDMR-14-47630	3
chr22	26722430	26722644	MajorDMR-14-47631	5
chr22	26732608	26732646	MajorDMR-14-47632	2
chr22	26754330	26754803	MajorDMR-14-47633	11
chr22	26765506	26765772	MajorDMR-14-47634	3
chr22	26866378	26866384	MajorDMR-14-47635	2
chr22	26867695	26868340	MajorDMR-14-47636	6
chr22	27009828	27010674	MajorDMR-14-47637	18
chr22	27074900	27074943	MajorDMR-14-47638	2
chr22	27109912	27110094	MajorDMR-14-47639	6
chr22	27159156	27160528	MajorDMR-14-47640	23
chr22	27163654	27164335	MajorDMR-14-47641	20
chr22	27164903	27165344	MajorDMR-14-47642	14
chr22	27173545	27173559	MajorDMR-14-47643	2
chr22	27203001	27203007	MajorDMR-14-47644	2
chr22	27205175	27205483	MajorDMR-14-47645	5
chr22	27212255	27213318	MajorDMR-14-47646	11
chr22	27216465	27216633	MajorDMR-14-47647	3
chr22	27223187	27224077	MajorDMR-14-47648	12
chr22	27226892	27227143	MajorDMR-14-47649	4
chr22	27232792	27232806	MajorDMR-14-47650	2
chr22	27240028	27240324	MajorDMR-14-47651	3
chr22	27250757	27252317	MajorDMR-14-47652	9
chr22	27283279	27283659	MajorDMR-14-47653	8
chr22	27285613	27285808	MajorDMR-14-47654	3
chr22	27288545	27289734	MajorDMR-14-47655	22
chr22	27297155	27297819	MajorDMR-14-47656	9
chr22	27308871	27308894	MajorDMR-14-47657	2
chr22	27310517	27310725	MajorDMR-14-47658	3
chr22	27319738	27319911	MajorDMR-14-47659	2
chr22	27323692	27324153	MajorDMR-14-47660	8
chr22	27348351	27349811	MajorDMR-14-47661	29
chr22	27377487	27377843	MajorDMR-14-47662	7
chr22	27418415	27418615	MajorDMR-14-47663	2
chr22	27420460	27421026	MajorDMR-14-47664	7
chr22	27427800	27429038	MajorDMR-14-47665	15
chr22	27456173	27457201	MajorDMR-14-47666	16
chr22	27459500	27459823	MajorDMR-14-47667	6
chr22	27460872	27461653	MajorDMR-14-47668	4
chr22	27469549	27470093	MajorDMR-14-47669	8
chr22	27476254	27476315	MajorDMR-14-47670	3
chr22	27490762	27490865	MajorDMR-14-47671	3
chr22	27491977	27492031	MajorDMR-14-47672	2
chr22	27492588	27492777	MajorDMR-14-47673	6
chr22	27499172	27499251	MajorDMR-14-47674	2
chr22	27504329	27504814	MajorDMR-14-47675	3
chr22	27506805	27506824	MajorDMR-14-47676	2
chr22	27521136	27521289	MajorDMR-14-47677	2
chr22	27533945	27534271	MajorDMR-14-47678	7
chr22	27542547	27542586	MajorDMR-14-47679	2
chr22	27545463	27545491	MajorDMR-14-47680	2
chr22	27546546	27546866	MajorDMR-14-47681	4
chr22	27552817	27553047	MajorDMR-14-47682	3
chr22	27554226	27554412	MajorDMR-14-47683	3
chr22	27590933	27591434	MajorDMR-14-47684	21
chr22	27596623	27596799	MajorDMR-14-47685	7
chr22	27597394	27597899	MajorDMR-14-47686	12
chr22	27598533	27599485	MajorDMR-14-47687	23
chr22	27613989	27614879	MajorDMR-14-47688	12
chr22	27620557	27620743	MajorDMR-14-47689	5
chr22	27627773	27629859	MajorDMR-14-47690	22
chr22	27635251	27635277	MajorDMR-14-47691	3
chr22	27643593	27644099	MajorDMR-14-47692	10
chr22	27659324	27659365	MajorDMR-14-47693	2
chr22	27662634	27664024	MajorDMR-14-47694	11
chr22	27668835	27670844	MajorDMR-14-47695	33
chr22	27680397	27680964	MajorDMR-14-47696	3
chr22	27687533	27687555	MajorDMR-14-47697	3
chr22	27689861	27690377	MajorDMR-14-47698	10
chr22	27695017	27695088	MajorDMR-14-47699	2
chr22	27695644	27697198	MajorDMR-14-47700	32
chr22	27714245	27714379	MajorDMR-14-47701	4
chr22	27728145	27728330	MajorDMR-14-47702	2
chr22	27776466	27777702	MajorDMR-14-47703	26
chr22	27779305	27779457	MajorDMR-14-47704	2
chr22	27802862	27803892	MajorDMR-14-47705	22
chr22	27812692	27814418	MajorDMR-14-47706	16
chr22	27816804	27817196	MajorDMR-14-47707	15
chr22	27819715	27820244	MajorDMR-14-47708	5
chr22	27834296	27834722	MajorDMR-14-47709	17
chr22	27836213	27836650	MajorDMR-14-47710	6
chr22	27837656	27838526	MajorDMR-14-47711	25
chr22	27863733	27864128	MajorDMR-14-47712	10
chr22	27867338	27867501	MajorDMR-14-47713	2
chr22	27878007	27879615	MajorDMR-14-47714	23
chr22	27884824	27885061	MajorDMR-14-47715	3
chr22	27906408	27906487	MajorDMR-14-47716	2
chr22	27908494	27908630	MajorDMR-14-47717	3
chr22	27922921	27923690	MajorDMR-14-47718	13
chr22	27929561	27929850	MajorDMR-14-47719	7
chr22	27936737	27936951	MajorDMR-14-47720	8
chr22	27965984	27966048	MajorDMR-14-47721	2
chr22	28020390	28020528	MajorDMR-14-47722	3
chr22	28033361	28033389	MajorDMR-14-47723	2
chr22	28050932	28051173	MajorDMR-14-47724	4
chr22	28082636	28082831	MajorDMR-14-47725	9
chr22	28111369	28111419	MajorDMR-14-47726	3
chr22	28145884	28146375	MajorDMR-14-47727	10
chr22	28146919	28147126	MajorDMR-14-47728	3
chr22	28150146	28150765	MajorDMR-14-47729	16
chr22	28151710	28152321	MajorDMR-14-47730	19
chr22	28153335	28154567	MajorDMR-14-47731	6
chr22	28157121	28158481	MajorDMR-14-47732	17
chr22	28165570	28166077	MajorDMR-14-47733	3
chr22	28168124	28168356	MajorDMR-14-47734	6
chr22	28168989	28170218	MajorDMR-14-47735	26
chr22	28171813	28174082	MajorDMR-14-47736	29
chr22	28175783	28176511	MajorDMR-14-47737	11
chr22	28177927	28178366	MajorDMR-14-47738	3
chr22	28179820	28194052	MajorDMR-14-47739	228
chr22	28194653	28194667	MajorDMR-14-47740	2
chr22	28198827	28199133	MajorDMR-14-47741	6
chr22	28204642	28204860	MajorDMR-14-47742	3
chr22	28206073	28206284	MajorDMR-14-47743	3
chr22	28269083	28269304	MajorDMR-14-47744	2
chr22	28269859	28270399	MajorDMR-14-47745	5
chr22	28277558	28277629	MajorDMR-14-47746	2
chr22	28300360	28300491	MajorDMR-14-47747	2
chr22	28370130	28370325	MajorDMR-14-47748	2
chr22	28372519	28373131	MajorDMR-14-47749	4
chr22	28398133	28398639	MajorDMR-14-47750	8
chr22	28409141	28409351	MajorDMR-14-47751	4
chr22	28410125	28413224	MajorDMR-14-47752	43
chr22	28414409	28414545	MajorDMR-14-47753	2
chr22	28415469	28415855	MajorDMR-14-47754	2
chr22	28423817	28424041	MajorDMR-14-47755	3
chr22	28425723	28426929	MajorDMR-14-47756	15
chr22	28429062	28429230	MajorDMR-14-47757	3
chr22	28430213	28430735	MajorDMR-14-47758	5
chr22	28433231	28433369	MajorDMR-14-47759	4
chr22	28436313	28436478	MajorDMR-14-47760	5
chr22	28440951	28441045	MajorDMR-14-47761	3
chr22	28447549	28447662	MajorDMR-14-47762	3
chr22	28471862	28471907	MajorDMR-14-47763	3
chr22	28489692	28490136	MajorDMR-14-47764	3
chr22	28490829	28491307	MajorDMR-14-47765	9
chr22	28508526	28509202	MajorDMR-14-47766	5
chr22	28533997	28535074	MajorDMR-14-47767	9
chr22	28537114	28537461	MajorDMR-14-47768	4
chr22	28538053	28538773	MajorDMR-14-47769	5
chr22	28540672	28540741	MajorDMR-14-47770	2
chr22	28547015	28547591	MajorDMR-14-47771	4
chr22	28568698	28569584	MajorDMR-14-47772	6
chr22	28583861	28584330	MajorDMR-14-47773	2
chr22	28594211	28594247	MajorDMR-14-47774	2
chr22	28600360	28600585	MajorDMR-14-47775	2
chr22	28601757	28601948	MajorDMR-14-47776	2
chr22	28625696	28626128	MajorDMR-14-47777	3
chr22	28640631	28641615	MajorDMR-14-47778	5
chr22	28673171	28673596	MajorDMR-14-47779	3
chr22	28693472	28694503	MajorDMR-14-47780	8
chr22	28705133	28705645	MajorDMR-14-47781	4
chr22	28720662	28720960	MajorDMR-14-47782	3
chr22	28725352	28726951	MajorDMR-14-47783	6
chr22	28728738	28729137	MajorDMR-14-47784	2
chr22	28747094	28747807	MajorDMR-14-47785	7
chr22	28754178	28754646	MajorDMR-14-47786	2
chr22	28763940	28763967	MajorDMR-14-47787	2
chr22	28790580	28790795	MajorDMR-14-47788	2
chr22	28791434	28791513	MajorDMR-14-47789	3
chr22	28792873	28793598	MajorDMR-14-47790	5
chr22	28825105	28825289	MajorDMR-14-47791	2
chr22	28826153	28826182	MajorDMR-14-47792	2
chr22	28834510	28834919	MajorDMR-14-47793	3
chr22	28835970	28836426	MajorDMR-14-47794	8
chr22	28871522	28871857	MajorDMR-14-47795	3
chr22	28910291	28911006	MajorDMR-14-47796	5
chr22	28919532	28919836	MajorDMR-14-47797	2
chr22	28944587	28944769	MajorDMR-14-47798	2
chr22	28965899	28966053	MajorDMR-14-47799	3
chr22	28968236	28968360	MajorDMR-14-47800	3
chr22	28970630	28970641	MajorDMR-14-47801	2
chr22	29044067	29044236	MajorDMR-14-47802	7
chr22	29293669	29293842	MajorDMR-14-47803	3
chr22	29294822	29295470	MajorDMR-14-47804	7
chr22	29296315	29296324	MajorDMR-14-47805	2
chr22	29299208	29300692	MajorDMR-14-47806	15
chr22	29304404	29305027	MajorDMR-14-47807	10
chr22	29307335	29308014	MajorDMR-14-47808	4
chr22	29312715	29313293	MajorDMR-14-47809	8
chr22	29339329	29339342	MajorDMR-14-47810	2
chr22	29407345	29408057	MajorDMR-14-47811	6
chr22	29437487	29437754	MajorDMR-14-47812	2
chr22	29580269	29581366	MajorDMR-14-47813	27
chr22	29602613	29602791	MajorDMR-14-47814	2
chr22	29606344	29606625	MajorDMR-14-47815	2
chr22	29608574	29608616	MajorDMR-14-47816	2
chr22	29698933	29699231	MajorDMR-14-47817	3
chr22	29732986	29733067	MajorDMR-14-47818	5
chr22	29740085	29740639	MajorDMR-14-47819	5
chr22	29805121	29805133	MajorDMR-14-47820	2
chr22	29850430	29850605	MajorDMR-14-47821	4
chr22	29855919	29856074	MajorDMR-14-47822	2
chr22	29860869	29860966	MajorDMR-14-47823	3
chr22	29912491	29913932	MajorDMR-14-47824	13
chr22	29927031	29927152	MajorDMR-14-47825	2
chr22	29951281	29951391	MajorDMR-14-47826	3
chr22	29970812	29970949	MajorDMR-14-47827	3
chr22	29998354	29998457	MajorDMR-14-47828	2
chr22	30027034	30027255	MajorDMR-14-47829	3
chr22	30032406	30033014	MajorDMR-14-47830	7
chr22	30054870	30054895	MajorDMR-14-47831	2
chr22	30078691	30078909	MajorDMR-14-47832	2
chr22	30084279	30084388	MajorDMR-14-47833	7
chr22	30085978	30086498	MajorDMR-14-47834	3
chr22	30088347	30091781	MajorDMR-14-47835	68
chr22	30095947	30096199	MajorDMR-14-47836	5
chr22	30099071	30099587	MajorDMR-14-47837	11
chr22	30100650	30101244	MajorDMR-14-47838	4
chr22	30117206	30117302	MajorDMR-14-47839	3
chr22	30121287	30121496	MajorDMR-14-47840	4
chr22	30123014	30123131	MajorDMR-14-47841	2
chr22	30140872	30141200	MajorDMR-14-47842	8
chr22	30147080	30147221	MajorDMR-14-47843	4
chr22	30175162	30175201	MajorDMR-14-47844	2
chr22	30177933	30177951	MajorDMR-14-47845	2
chr22	30180532	30181466	MajorDMR-14-47846	10
chr22	30328170	30328495	MajorDMR-14-47847	2
chr22	30329426	30329515	MajorDMR-14-47848	2
chr22	30344005	30344317	MajorDMR-14-47849	3
chr22	30381627	30381686	MajorDMR-14-47850	2
chr22	30383332	30383784	MajorDMR-14-47851	2
chr22	30405924	30406058	MajorDMR-14-47852	3
chr22	30415147	30415695	MajorDMR-14-47853	13
chr22	30418028	30418446	MajorDMR-14-47854	5
chr22	30424855	30425005	MajorDMR-14-47855	4
chr22	30429702	30429737	MajorDMR-14-47856	2
chr22	30439449	30439461	MajorDMR-14-47857	2
chr22	30501902	30502161	MajorDMR-14-47858	4
chr22	30600887	30600984	MajorDMR-14-47859	7
chr22	30613840	30614417	MajorDMR-14-47860	13
chr22	30624628	30624927	MajorDMR-14-47861	4
chr22	30626941	30627168	MajorDMR-14-47862	3
chr22	30633285	30633547	MajorDMR-14-47863	5
chr22	30645309	30645326	MajorDMR-14-47864	2
chr22	30687065	30687165	MajorDMR-14-47865	3
chr22	30694149	30694247	MajorDMR-14-47866	2
chr22	30701669	30701826	MajorDMR-14-47867	2
chr22	30707303	30707410	MajorDMR-14-47868	3
chr22	30733505	30733632	MajorDMR-14-47869	3
chr22	30770826	30770849	MajorDMR-14-47870	2
chr22	30881778	30881831	MajorDMR-14-47871	3
chr22	30918903	30919315	MajorDMR-14-47872	5
chr22	31003146	31003656	MajorDMR-14-47873	5
chr22	31024666	31024757	MajorDMR-14-47874	2
chr22	31120625	31120720	MajorDMR-14-47875	3
chr22	31146039	31146341	MajorDMR-14-47876	2
chr22	31172467	31172787	MajorDMR-14-47877	2
chr22	31176134	31176343	MajorDMR-14-47878	4
chr22	31184211	31184247	MajorDMR-14-47879	2
chr22	31208581	31208880	MajorDMR-14-47880	2
chr22	31212284	31213611	MajorDMR-14-47881	8
chr22	31215962	31216089	MajorDMR-14-47882	2
chr22	31219466	31219933	MajorDMR-14-47883	2
chr22	31230699	31230842	MajorDMR-14-47884	2
chr22	31257424	31257606	MajorDMR-14-47885	7
chr22	31271968	31272074	MajorDMR-14-47886	3
chr22	31277489	31277747	MajorDMR-14-47887	5
chr22	31334458	31334518	MajorDMR-14-47888	2
chr22	31399864	31399895	MajorDMR-14-47889	2
chr22	31413462	31413546	MajorDMR-14-47890	2
chr22	31451456	31451819	MajorDMR-14-47891	9
chr22	31471394	31471433	MajorDMR-14-47892	4
chr22	31471995	31472198	MajorDMR-14-47893	3
chr22	31489190	31489517	MajorDMR-14-47894	6
chr22	31551709	31551878	MajorDMR-14-47895	2
chr22	31558630	31558876	MajorDMR-14-47896	4
chr22	31564150	31565039	MajorDMR-14-47897	9
chr22	31565839	31566300	MajorDMR-14-47898	6
chr22	31573586	31573618	MajorDMR-14-47899	2
chr22	31574517	31574826	MajorDMR-14-47900	3
chr22	31600502	31600619	MajorDMR-14-47901	3
chr22	31608928	31609374	MajorDMR-14-47902	2
chr22	31644159	31645716	MajorDMR-14-47903	21
chr22	31678465	31679453	MajorDMR-14-47904	5
chr22	31816648	31816863	MajorDMR-14-47905	3
chr22	31832143	31832181	MajorDMR-14-47906	2
chr22	31835690	31836064	MajorDMR-14-47907	7
chr22	31861470	31861778	MajorDMR-14-47908	3
chr22	31957678	31958041	MajorDMR-14-47909	2
chr22	31969702	31971485	MajorDMR-14-47910	14
chr22	31974262	31974286	MajorDMR-14-47911	3
chr22	32014253	32014360	MajorDMR-14-47912	3
chr22	32022711	32022754	MajorDMR-14-47913	2
chr22	32039185	32039619	MajorDMR-14-47914	5
chr22	32049313	32049570	MajorDMR-14-47915	4
chr22	32099038	32099610	MajorDMR-14-47916	10
chr22	32120033	32120246	MajorDMR-14-47917	2
chr22	32147301	32147343	MajorDMR-14-47918	2
chr22	32186029	32186102	MajorDMR-14-47919	2
chr22	32221599	32223056	MajorDMR-14-47920	9
chr22	32231461	32231886	MajorDMR-14-47921	4
chr22	32232636	32234829	MajorDMR-14-47922	23
chr22	32235857	32235872	MajorDMR-14-47923	2
chr22	32236998	32238080	MajorDMR-14-47924	11
chr22	32242660	32242725	MajorDMR-14-47925	2
chr22	32293198	32293484	MajorDMR-14-47926	4
chr22	32325427	32325772	MajorDMR-14-47927	4
chr22	32472663	32473064	MajorDMR-14-47928	8
chr22	32506816	32506972	MajorDMR-14-47929	3
chr22	32632197	32632304	MajorDMR-14-47930	3
chr22	32638673	32639181	MajorDMR-14-47931	3
chr22	32663101	32663183	MajorDMR-14-47932	2
chr22	32680207	32680345	MajorDMR-14-47933	2
chr22	32721626	32721698	MajorDMR-14-47934	4
chr22	32732201	32733336	MajorDMR-14-47935	14
chr22	32898037	32898387	MajorDMR-14-47936	5
chr22	32925431	32925677	MajorDMR-14-47937	3
chr22	32953560	32953706	MajorDMR-14-47938	3
chr22	32960466	32960624	MajorDMR-14-47939	3
chr22	32979248	32979638	MajorDMR-14-47940	7
chr22	32987175	32987611	MajorDMR-14-47941	4
chr22	32998696	32998853	MajorDMR-14-47942	6
chr22	33013150	33014720	MajorDMR-14-47943	13
chr22	33019886	33020106	MajorDMR-14-47944	6
chr22	33030247	33030546	MajorDMR-14-47945	7
chr22	33066777	33066983	MajorDMR-14-47946	2
chr22	33096380	33096590	MajorDMR-14-47947	2
chr22	33104177	33104415	MajorDMR-14-47948	8
chr22	33104935	33105276	MajorDMR-14-47949	4
chr22	33160408	33160489	MajorDMR-14-47950	2
chr22	33190823	33190924	MajorDMR-14-47951	2
chr22	33198519	33198650	MajorDMR-14-47952	3
chr22	33199732	33199964	MajorDMR-14-47953	2
chr22	33200924	33201330	MajorDMR-14-47954	7
chr22	33204427	33204653	MajorDMR-14-47955	2
chr22	33205701	33205775	MajorDMR-14-47956	3
chr22	33220659	33220739	MajorDMR-14-47957	3
chr22	33225481	33225559	MajorDMR-14-47958	4
chr22	33226384	33226753	MajorDMR-14-47959	7
chr22	33228366	33228514	MajorDMR-14-47960	2
chr22	33232969	33233550	MajorDMR-14-47961	5
chr22	33237110	33237171	MajorDMR-14-47962	2
chr22	33241856	33241945	MajorDMR-14-47963	3
chr22	33248883	33249308	MajorDMR-14-47964	5
chr22	33250676	33250731	MajorDMR-14-47965	3
chr22	33256216	33256480	MajorDMR-14-47966	2
chr22	33267042	33267078	MajorDMR-14-47967	2
chr22	33275233	33275531	MajorDMR-14-47968	3
chr22	33276934	33277517	MajorDMR-14-47969	11
chr22	33282871	33282919	MajorDMR-14-47970	2
chr22	33283937	33284120	MajorDMR-14-47971	3
chr22	33299761	33299776	MajorDMR-14-47972	2
chr22	33305413	33306497	MajorDMR-14-47973	13
chr22	33313718	33314210	MajorDMR-14-47974	12
chr22	33316042	33316465	MajorDMR-14-47975	12
chr22	33318370	33318677	MajorDMR-14-47976	5
chr22	33324653	33324683	MajorDMR-14-47977	2
chr22	33340288	33340785	MajorDMR-14-47978	3
chr22	33345495	33345831	MajorDMR-14-47979	6
chr22	33346544	33346815	MajorDMR-14-47980	4
chr22	33353551	33353617	MajorDMR-14-47981	2
chr22	33354165	33354173	MajorDMR-14-47982	2
chr22	33357568	33357976	MajorDMR-14-47983	7
chr22	33382533	33383915	MajorDMR-14-47984	11
chr22	33390288	33391631	MajorDMR-14-47985	15
chr22	33423968	33424551	MajorDMR-14-47986	7
chr22	33430481	33431312	MajorDMR-14-47987	15
chr22	33434868	33434955	MajorDMR-14-47988	2
chr22	33437997	33438450	MajorDMR-14-47989	4
chr22	33445532	33445733	MajorDMR-14-47990	7
chr22	33450270	33450440	MajorDMR-14-47991	3
chr22	33451859	33452164	MajorDMR-14-47992	2
chr22	33477515	33478678	MajorDMR-14-47993	8
chr22	33609323	33609424	MajorDMR-14-47994	2
chr22	33612064	33612126	MajorDMR-14-47995	2
chr22	33643372	33643649	MajorDMR-14-47996	3
chr22	33667801	33668218	MajorDMR-14-47997	2
chr22	33695792	33696620	MajorDMR-14-47998	8
chr22	33722023	33722531	MajorDMR-14-47999	5
chr22	33741607	33741724	MajorDMR-14-48000	3
chr22	33772774	33772967	MajorDMR-14-48001	2
chr22	33777941	33778226	MajorDMR-14-48002	2
chr22	33784955	33785292	MajorDMR-14-48003	7
chr22	33786010	33786555	MajorDMR-14-48004	4
chr22	33796124	33796791	MajorDMR-14-48005	5
chr22	33804970	33805022	MajorDMR-14-48006	2
chr22	33822097	33823316	MajorDMR-14-48007	13
chr22	33849598	33850192	MajorDMR-14-48008	4
chr22	33863533	33863972	MajorDMR-14-48009	5
chr22	33873360	33873734	MajorDMR-14-48010	3
chr22	33883775	33884195	MajorDMR-14-48011	2
chr22	33886352	33886572	MajorDMR-14-48012	2
chr22	33893595	33894060	MajorDMR-14-48013	5
chr22	33900631	33901760	MajorDMR-14-48014	10
chr22	33904287	33904982	MajorDMR-14-48015	4
chr22	33911963	33912007	MajorDMR-14-48016	2
chr22	33931840	33932728	MajorDMR-14-48017	14
chr22	33958668	33959757	MajorDMR-14-48018	20
chr22	33972082	33972128	MajorDMR-14-48019	2
chr22	33976458	33976952	MajorDMR-14-48020	6
chr22	33998907	33999007	MajorDMR-14-48021	3
chr22	34016103	34016471	MajorDMR-14-48022	3
chr22	34035777	34035931	MajorDMR-14-48023	2
chr22	34053454	34053880	MajorDMR-14-48024	3
chr22	34080102	34080108	MajorDMR-14-48025	2
chr22	34081712	34083011	MajorDMR-14-48026	8
chr22	34086690	34088005	MajorDMR-14-48027	8
chr22	34097243	34097481	MajorDMR-14-48028	5
chr22	34121624	34122048	MajorDMR-14-48029	5
chr22	34133872	34134160	MajorDMR-14-48030	3
chr22	34135146	34135440	MajorDMR-14-48031	3
chr22	34137546	34137693	MajorDMR-14-48032	6
chr22	34151097	34151381	MajorDMR-14-48033	3
chr22	34153550	34154122	MajorDMR-14-48034	5
chr22	34169729	34169817	MajorDMR-14-48035	3
chr22	34170943	34171003	MajorDMR-14-48036	2
chr22	34187241	34187330	MajorDMR-14-48037	2
chr22	34204570	34204604	MajorDMR-14-48038	4
chr22	34211255	34211452	MajorDMR-14-48039	4
chr22	34212815	34212878	MajorDMR-14-48040	2
chr22	34213624	34213728	MajorDMR-14-48041	2
chr22	34228575	34228873	MajorDMR-14-48042	3
chr22	34243975	34244290	MajorDMR-14-48043	5
chr22	34272647	34272905	MajorDMR-14-48044	2
chr22	34276127	34276304	MajorDMR-14-48045	4
chr22	34280220	34280276	MajorDMR-14-48046	3
chr22	34290486	34290898	MajorDMR-14-48047	3
chr22	34296381	34296474	MajorDMR-14-48048	2
chr22	34298014	34298446	MajorDMR-14-48049	2
chr22	34303225	34303398	MajorDMR-14-48050	3
chr22	34304157	34304205	MajorDMR-14-48051	2
chr22	34305066	34305596	MajorDMR-14-48052	3
chr22	34313019	34313046	MajorDMR-14-48053	2
chr22	34348730	34349257	MajorDMR-14-48054	3
chr22	34366405	34366675	MajorDMR-14-48055	4
chr22	34378273	34378558	MajorDMR-14-48056	4
chr22	34382588	34383489	MajorDMR-14-48057	9
chr22	34413321	34413466	MajorDMR-14-48058	4
chr22	34434786	34435701	MajorDMR-14-48059	9
chr22	34437260	34437364	MajorDMR-14-48060	2
chr22	34437875	34438720	MajorDMR-14-48061	5
chr22	34442133	34442208	MajorDMR-14-48062	2
chr22	34453599	34454010	MajorDMR-14-48063	5
chr22	34529564	34529592	MajorDMR-14-48064	2
chr22	34535857	34536835	MajorDMR-14-48065	6
chr22	34629401	34629585	MajorDMR-14-48066	2
chr22	34630105	34630608	MajorDMR-14-48067	3
chr22	34639082	34639282	MajorDMR-14-48068	2
chr22	34644344	34644418	MajorDMR-14-48069	3
chr22	34776530	34776690	MajorDMR-14-48070	3
chr22	34802871	34802948	MajorDMR-14-48071	3
chr22	34811558	34811787	MajorDMR-14-48072	2
chr22	34814514	34814786	MajorDMR-14-48073	3
chr22	34816200	34816214	MajorDMR-14-48074	2
chr22	34833054	34833622	MajorDMR-14-48075	5
chr22	34882017	34882047	MajorDMR-14-48076	2
chr22	34887932	34887969	MajorDMR-14-48077	2
chr22	34890203	34890238	MajorDMR-14-48078	2
chr22	34929944	34930577	MajorDMR-14-48079	3
chr22	34993380	34993433	MajorDMR-14-48080	3
chr22	34994134	34994336	MajorDMR-14-48081	5
chr22	35005836	35005868	MajorDMR-14-48082	3
chr22	35009502	35010766	MajorDMR-14-48083	11
chr22	35165630	35165733	MajorDMR-14-48084	3
chr22	35179165	35179721	MajorDMR-14-48085	11
chr22	35195811	35196545	MajorDMR-14-48086	9
chr22	35216655	35216663	MajorDMR-14-48087	2
chr22	35260507	35260967	MajorDMR-14-48088	3
chr22	35286698	35286992	MajorDMR-14-48089	2
chr22	35292446	35292485	MajorDMR-14-48090	3
chr22	35310136	35310321	MajorDMR-14-48091	2
chr22	35329934	35330223	MajorDMR-14-48092	3
chr22	35346322	35347065	MajorDMR-14-48093	10
chr22	35361163	35361532	MajorDMR-14-48094	4
chr22	35367603	35368282	MajorDMR-14-48095	6
chr22	35406076	35406264	MajorDMR-14-48096	4
chr22	35481771	35482187	MajorDMR-14-48097	3
chr22	35531245	35531340	MajorDMR-14-48098	2
chr22	35545473	35545530	MajorDMR-14-48099	3
chr22	35552002	35552605	MajorDMR-14-48100	5
chr22	35555366	35555635	MajorDMR-14-48101	3
chr22	35565773	35565899	MajorDMR-14-48102	2
chr22	35571920	35571947	MajorDMR-14-48103	2
chr22	35574372	35574438	MajorDMR-14-48104	2
chr22	35591922	35591976	MajorDMR-14-48105	2
chr22	35594013	35594450	MajorDMR-14-48106	2
chr22	35595087	35595458	MajorDMR-14-48107	2
chr22	35601386	35601475	MajorDMR-14-48108	5
chr22	35692718	35692763	MajorDMR-14-48109	2
chr22	35709632	35709929	MajorDMR-14-48110	8
chr22	35711977	35712154	MajorDMR-14-48111	5
chr22	35726286	35726473	MajorDMR-14-48112	7
chr22	35732248	35732621	MajorDMR-14-48113	8
chr22	35850748	35851210	MajorDMR-14-48114	4
chr22	35854562	35855055	MajorDMR-14-48115	7
chr22	35885362	35885521	MajorDMR-14-48116	3
chr22	35892608	35893415	MajorDMR-14-48117	8
chr22	35894071	35894992	MajorDMR-14-48118	10
chr22	35909221	35909326	MajorDMR-14-48119	2
chr22	35914465	35914497	MajorDMR-14-48120	2
chr22	35915001	35915403	MajorDMR-14-48121	3
chr22	35919479	35920344	MajorDMR-14-48122	4
chr22	35927716	35928441	MajorDMR-14-48123	6
chr22	35933123	35933509	MajorDMR-14-48124	5
chr22	35939250	35942080	MajorDMR-14-48125	29
chr22	35942834	35943951	MajorDMR-14-48126	19
chr22	35944498	35944974	MajorDMR-14-48127	8
chr22	35946072	35946599	MajorDMR-14-48128	4
chr22	35948715	35948891	MajorDMR-14-48129	6
chr22	35949865	35950383	MajorDMR-14-48130	4
chr22	35951492	35952276	MajorDMR-14-48131	22
chr22	35959430	35960046	MajorDMR-14-48132	10
chr22	35965347	35965509	MajorDMR-14-48133	5
chr22	35971580	35971620	MajorDMR-14-48134	2
chr22	36000193	36003131	MajorDMR-14-48135	33
chr22	36003639	36004336	MajorDMR-14-48136	8
chr22	36016830	36017251	MajorDMR-14-48137	4
chr22	36022267	36022393	MajorDMR-14-48138	2
chr22	36034037	36034503	MajorDMR-14-48139	2
chr22	36044145	36044962	MajorDMR-14-48140	6
chr22	36073486	36074106	MajorDMR-14-48141	7
chr22	36081854	36082472	MajorDMR-14-48142	13
chr22	36083417	36083628	MajorDMR-14-48143	4
chr22	36086127	36087166	MajorDMR-14-48144	8
chr22	36122364	36122931	MajorDMR-14-48145	3
chr22	36130027	36130647	MajorDMR-14-48146	6
chr22	36132831	36132894	MajorDMR-14-48147	4
chr22	36135424	36136482	MajorDMR-14-48148	7
chr22	36140282	36140528	MajorDMR-14-48149	2
chr22	36230274	36230511	MajorDMR-14-48150	3
chr22	36233572	36234482	MajorDMR-14-48151	4
chr22	36275366	36275375	MajorDMR-14-48152	2
chr22	36300657	36301120	MajorDMR-14-48153	4
chr22	36316371	36316823	MajorDMR-14-48154	2
chr22	36332393	36332509	MajorDMR-14-48155	6
chr22	36352728	36352916	MajorDMR-14-48156	3
chr22	36432139	36432773	MajorDMR-14-48157	8
chr22	36437245	36437251	MajorDMR-14-48158	2
chr22	36441974	36442646	MajorDMR-14-48159	11
chr22	36489796	36489922	MajorDMR-14-48160	4
chr22	36510995	36511648	MajorDMR-14-48161	7
chr22	36513036	36513085	MajorDMR-14-48162	2
chr22	36552933	36553177	MajorDMR-14-48163	2
chr22	36587466	36587628	MajorDMR-14-48164	2
chr22	36592750	36593425	MajorDMR-14-48165	5
chr22	36616465	36616917	MajorDMR-14-48166	10
chr22	36841510	36841599	MajorDMR-14-48167	2
chr22	36937363	36937464	MajorDMR-14-48168	3
chr22	36946768	36947144	MajorDMR-14-48169	9
chr22	37002239	37002418	MajorDMR-14-48170	5
chr22	37018195	37018714	MajorDMR-14-48171	6
chr22	37024595	37025140	MajorDMR-14-48172	3
chr22	37037700	37038137	MajorDMR-14-48173	3
chr22	37041190	37041712	MajorDMR-14-48174	7
chr22	37042285	37042689	MajorDMR-14-48175	8
chr22	37044382	37044499	MajorDMR-14-48176	4
chr22	37059797	37060470	MajorDMR-14-48177	8
chr22	37073582	37074239	MajorDMR-14-48178	5
chr22	37085428	37085865	MajorDMR-14-48179	6
chr22	37086485	37086607	MajorDMR-14-48180	5
chr22	37093015	37093057	MajorDMR-14-48181	2
chr22	37146232	37146278	MajorDMR-14-48182	3
chr22	37148573	37149027	MajorDMR-14-48183	8
chr22	37160809	37161664	MajorDMR-14-48184	7
chr22	37177089	37177170	MajorDMR-14-48185	6
chr22	37182395	37182571	MajorDMR-14-48186	3
chr22	37183248	37184022	MajorDMR-14-48187	15
chr22	37189226	37189293	MajorDMR-14-48188	2
chr22	37192558	37194569	MajorDMR-14-48189	25
chr22	37233531	37233644	MajorDMR-14-48190	2
chr22	37256054	37256357	MajorDMR-14-48191	4
chr22	37303291	37303427	MajorDMR-14-48192	3
chr22	37325803	37326348	MajorDMR-14-48193	7
chr22	37328470	37328628	MajorDMR-14-48194	2
chr22	37339769	37339943	MajorDMR-14-48195	2
chr22	37356100	37357872	MajorDMR-14-48196	10
chr22	37358595	37358914	MajorDMR-14-48197	2
chr22	37359620	37359999	MajorDMR-14-48198	5
chr22	37364138	37364535	MajorDMR-14-48199	5
chr22	37365885	37366658	MajorDMR-14-48200	5
chr22	37367244	37368187	MajorDMR-14-48201	20
chr22	37413490	37413576	MajorDMR-14-48202	2
chr22	37422395	37422552	MajorDMR-14-48203	3
chr22	37433300	37434322	MajorDMR-14-48204	15
chr22	37436959	37436982	MajorDMR-14-48205	2
chr22	37572104	37572119	MajorDMR-14-48206	2
chr22	37572699	37572978	MajorDMR-14-48207	12
chr22	37574794	37575165	MajorDMR-14-48208	8
chr22	37585178	37585338	MajorDMR-14-48209	2
chr22	37612012	37612588	MajorDMR-14-48210	4
chr22	37648972	37649149	MajorDMR-14-48211	3
chr22	37666094	37666302	MajorDMR-14-48212	5
chr22	37693127	37693583	MajorDMR-14-48213	4
chr22	37698731	37698988	MajorDMR-14-48214	3
chr22	37701267	37701373	MajorDMR-14-48215	2
chr22	37709878	37710381	MajorDMR-14-48216	17
chr22	37711414	37711660	MajorDMR-14-48217	4
chr22	37713789	37714220	MajorDMR-14-48218	2
chr22	37715036	37715085	MajorDMR-14-48219	2
chr22	37725220	37726027	MajorDMR-14-48220	7
chr22	37728739	37728893	MajorDMR-14-48221	3
chr22	37741493	37742385	MajorDMR-14-48222	5
chr22	37746897	37747483	MajorDMR-14-48223	7
chr22	37747996	37748066	MajorDMR-14-48224	2
chr22	37749612	37750609	MajorDMR-14-48225	18
chr22	37751231	37751389	MajorDMR-14-48226	6
chr22	37761950	37762790	MajorDMR-14-48227	17
chr22	37765215	37765351	MajorDMR-14-48228	3
chr22	37772240	37772740	MajorDMR-14-48229	2
chr22	37773775	37774513	MajorDMR-14-48230	5
chr22	37775419	37776022	MajorDMR-14-48231	8
chr22	37777931	37777945	MajorDMR-14-48232	2
chr22	37781388	37781567	MajorDMR-14-48233	4
chr22	37782659	37783643	MajorDMR-14-48234	21
chr22	37789816	37790721	MajorDMR-14-48235	15
chr22	37792115	37792877	MajorDMR-14-48236	7
chr22	37793436	37795083	MajorDMR-14-48237	17
chr22	37797623	37800413	MajorDMR-14-48238	28
chr22	37802256	37804116	MajorDMR-14-48239	34
chr22	37806007	37806697	MajorDMR-14-48240	4
chr22	37808918	37809424	MajorDMR-14-48241	5
chr22	37817724	37818473	MajorDMR-14-48242	6
chr22	37819641	37820157	MajorDMR-14-48243	8
chr22	37821457	37821466	MajorDMR-14-48244	3
chr22	37829982	37830046	MajorDMR-14-48245	4
chr22	37844290	37845852	MajorDMR-14-48246	28
chr22	37851016	37851362	MajorDMR-14-48247	6
chr22	37858299	37858486	MajorDMR-14-48248	2
chr22	37860433	37860664	MajorDMR-14-48249	4
chr22	37879471	37879864	MajorDMR-14-48250	6
chr22	37897321	37897406	MajorDMR-14-48251	2
chr22	37902514	37902713	MajorDMR-14-48252	4
chr22	37977264	37977700	MajorDMR-14-48253	7
chr22	37984503	37985135	MajorDMR-14-48254	8
chr22	37986621	37986872	MajorDMR-14-48255	6
chr22	37992665	37993231	MajorDMR-14-48256	4
chr22	37995125	37995259	MajorDMR-14-48257	2
chr22	37999829	38000086	MajorDMR-14-48258	4
chr22	38060693	38061103	MajorDMR-14-48259	9
chr22	38068839	38069247	MajorDMR-14-48260	2
chr22	38148353	38148724	MajorDMR-14-48261	2
chr22	38172487	38172565	MajorDMR-14-48262	3
chr22	38194347	38194451	MajorDMR-14-48263	4
chr22	38225532	38225864	MajorDMR-14-48264	3
chr22	38259333	38259844	MajorDMR-14-48265	3
chr22	38280571	38280680	MajorDMR-14-48266	2
chr22	38283707	38283788	MajorDMR-14-48267	2
chr22	38288736	38289346	MajorDMR-14-48268	6
chr22	38292848	38293161	MajorDMR-14-48269	3
chr22	38303173	38303394	MajorDMR-14-48270	4
chr22	38345063	38345208	MajorDMR-14-48271	2
chr22	38396041	38396476	MajorDMR-14-48272	8
chr22	38412018	38413290	MajorDMR-14-48273	16
chr22	38422554	38422858	MajorDMR-14-48274	3
chr22	38423600	38423803	MajorDMR-14-48275	2
chr22	38429498	38429894	MajorDMR-14-48276	16
chr22	38521616	38522424	MajorDMR-14-48277	7
chr22	38564162	38564422	MajorDMR-14-48278	3
chr22	38574024	38574043	MajorDMR-14-48279	2
chr22	38586846	38586911	MajorDMR-14-48280	3
chr22	38590620	38590639	MajorDMR-14-48281	2
chr22	38593206	38593267	MajorDMR-14-48282	2
chr22	38600773	38601702	MajorDMR-14-48283	7
chr22	38657655	38657740	MajorDMR-14-48284	2
chr22	38659534	38659694	MajorDMR-14-48285	6
chr22	38661747	38661901	MajorDMR-14-48286	6
chr22	38695947	38696181	MajorDMR-14-48287	6
chr22	38718869	38719252	MajorDMR-14-48288	6
chr22	38783056	38783224	MajorDMR-14-48289	2
chr22	38796759	38797215	MajorDMR-14-48290	2
chr22	38802808	38803008	MajorDMR-14-48291	4
chr22	38808411	38808502	MajorDMR-14-48292	2
chr22	38853924	38854157	MajorDMR-14-48293	2
chr22	39061622	39061651	MajorDMR-14-48294	2
chr22	39098918	39099757	MajorDMR-14-48295	14
chr22	39120736	39121079	MajorDMR-14-48296	4
chr22	39135294	39135932	MajorDMR-14-48297	19
chr22	39138696	39139588	MajorDMR-14-48298	11
chr22	39158311	39159092	MajorDMR-14-48299	13
chr22	39180675	39181425	MajorDMR-14-48300	16
chr22	39183048	39183052	MajorDMR-14-48301	2
chr22	39204402	39204711	MajorDMR-14-48302	2
chr22	39213326	39213574	MajorDMR-14-48303	3
chr22	39214168	39214362	MajorDMR-14-48304	4
chr22	39216138	39216383	MajorDMR-14-48305	4
chr22	39222371	39222702	MajorDMR-14-48306	3
chr22	39224197	39224953	MajorDMR-14-48307	8
chr22	39230136	39230293	MajorDMR-14-48308	3
chr22	39232675	39232727	MajorDMR-14-48309	2
chr22	39236671	39236744	MajorDMR-14-48310	2
chr22	39249184	39249465	MajorDMR-14-48311	3
chr22	39263272	39263314	MajorDMR-14-48312	2
chr22	39404411	39404519	MajorDMR-14-48313	2
chr22	39420521	39420584	MajorDMR-14-48314	2
chr22	39440293	39440333	MajorDMR-14-48315	2
chr22	39476340	39476421	MajorDMR-14-48316	2
chr22	39520308	39520462	MajorDMR-14-48317	2
chr22	39550421	39550674	MajorDMR-14-48318	4
chr22	39615681	39615961	MajorDMR-14-48319	2
chr22	39631265	39631358	MajorDMR-14-48320	6
chr22	39632490	39632502	MajorDMR-14-48321	3
chr22	39634646	39635474	MajorDMR-14-48322	16
chr22	39636156	39636295	MajorDMR-14-48323	3
chr22	39675438	39675911	MajorDMR-14-48324	6
chr22	39688084	39688137	MajorDMR-14-48325	2
chr22	39728720	39728868	MajorDMR-14-48326	2
chr22	39756573	39756617	MajorDMR-14-48327	5
chr22	39810971	39811232	MajorDMR-14-48328	7
chr22	39829696	39829811	MajorDMR-14-48329	6
chr22	39855740	39855999	MajorDMR-14-48330	10
chr22	39860059	39860113	MajorDMR-14-48331	3
chr22	39861489	39861510	MajorDMR-14-48332	2
chr22	39865727	39865801	MajorDMR-14-48333	2
chr22	39871251	39872321	MajorDMR-14-48334	10
chr22	39877085	39877423	MajorDMR-14-48335	13
chr22	39882966	39883082	MajorDMR-14-48336	4
chr22	39894551	39894940	MajorDMR-14-48337	2
chr22	39897050	39897250	MajorDMR-14-48338	4
chr22	39930528	39930736	MajorDMR-14-48339	3
chr22	39948372	39948390	MajorDMR-14-48340	2
chr22	40027991	40028192	MajorDMR-14-48341	10
chr22	40033483	40033670	MajorDMR-14-48342	2
chr22	40091718	40091974	MajorDMR-14-48343	6
chr22	40099976	40100609	MajorDMR-14-48344	10
chr22	40111288	40111425	MajorDMR-14-48345	7
chr22	40133327	40133335	MajorDMR-14-48346	2
chr22	40145128	40145459	MajorDMR-14-48347	4
chr22	40188815	40188899	MajorDMR-14-48348	2
chr22	40224566	40225015	MajorDMR-14-48349	2
chr22	40226790	40226828	MajorDMR-14-48350	2
chr22	40230610	40231268	MajorDMR-14-48351	9
chr22	40302461	40302741	MajorDMR-14-48352	4
chr22	40314179	40314702	MajorDMR-14-48353	7
chr22	40322750	40323154	MajorDMR-14-48354	4
chr22	40331193	40332175	MajorDMR-14-48355	9
chr22	40364695	40364927	MajorDMR-14-48356	9
chr22	40390092	40390265	MajorDMR-14-48357	3
chr22	40430198	40430284	MajorDMR-14-48358	4
chr22	40439075	40439359	MajorDMR-14-48359	5
chr22	40449280	40449355	MajorDMR-14-48360	2
chr22	40458697	40459595	MajorDMR-14-48361	6
chr22	40549357	40549721	MajorDMR-14-48362	2
chr22	40553455	40553792	MajorDMR-14-48363	3
chr22	40571618	40572101	MajorDMR-14-48364	4
chr22	40579736	40580106	MajorDMR-14-48365	7
chr22	40609370	40609877	MajorDMR-14-48366	4
chr22	40641676	40641716	MajorDMR-14-48367	2
chr22	40645567	40645572	MajorDMR-14-48368	2
chr22	40657847	40658197	MajorDMR-14-48369	5
chr22	40659855	40659892	MajorDMR-14-48370	2
chr22	40676744	40676848	MajorDMR-14-48371	2
chr22	40697864	40697900	MajorDMR-14-48372	3
chr22	40706210	40707225	MajorDMR-14-48373	8
chr22	40724696	40725179	MajorDMR-14-48374	3
chr22	40732150	40732477	MajorDMR-14-48375	3
chr22	40763498	40763589	MajorDMR-14-48376	2
chr22	40819663	40819673	MajorDMR-14-48377	2
chr22	40823229	40823427	MajorDMR-14-48378	4
chr22	40854720	40855317	MajorDMR-14-48379	4
chr22	40855936	40856016	MajorDMR-14-48380	2
chr22	40874267	40874286	MajorDMR-14-48381	2
chr22	40997657	40998109	MajorDMR-14-48382	3
chr22	41027509	41027515	MajorDMR-14-48383	2
chr22	41056920	41058071	MajorDMR-14-48384	11
chr22	41091765	41092387	MajorDMR-14-48385	10
chr22	41099963	41099979	MajorDMR-14-48386	2
chr22	41105929	41106294	MajorDMR-14-48387	4
chr22	41117348	41117525	MajorDMR-14-48388	4
chr22	41123445	41124086	MajorDMR-14-48389	5
chr22	41130566	41130797	MajorDMR-14-48390	5
chr22	41133525	41133805	MajorDMR-14-48391	3
chr22	41148665	41149689	MajorDMR-14-48392	20
chr22	41199891	41199974	MajorDMR-14-48393	2
chr22	41290429	41291989	MajorDMR-14-48394	13
chr22	41298892	41299304	MajorDMR-14-48395	3
chr22	41315470	41316055	MajorDMR-14-48396	7
chr22	41316633	41316866	MajorDMR-14-48397	3
chr22	41359886	41360004	MajorDMR-14-48398	2
chr22	41571058	41571259	MajorDMR-14-48399	2
chr22	41572349	41573225	MajorDMR-14-48400	16
chr22	41574731	41574907	MajorDMR-14-48401	4
chr22	41628413	41628988	MajorDMR-14-48402	12
chr22	41686573	41687473	MajorDMR-14-48403	10
chr22	41744347	41744371	MajorDMR-14-48404	2
chr22	41814216	41814273	MajorDMR-14-48405	3
chr22	41845142	41845660	MajorDMR-14-48406	4
chr22	41847648	41848299	MajorDMR-14-48407	4
chr22	41886546	41886551	MajorDMR-14-48408	2
chr22	41907852	41907995	MajorDMR-14-48409	3
chr22	41909013	41909419	MajorDMR-14-48410	2
chr22	41926805	41926820	MajorDMR-14-48411	3
chr22	41934670	41934701	MajorDMR-14-48412	2
chr22	41951911	41952145	MajorDMR-14-48413	4
chr22	41952802	41952858	MajorDMR-14-48414	5
chr22	41958534	41958542	MajorDMR-14-48415	2
chr22	41983618	41983893	MajorDMR-14-48416	5
chr22	41994869	41995212	MajorDMR-14-48417	2
chr22	42015488	42015906	MajorDMR-14-48418	3
chr22	42038420	42038477	MajorDMR-14-48419	2
chr22	42056765	42057908	MajorDMR-14-48420	6
chr22	42063719	42063755	MajorDMR-14-48421	2
chr22	42069903	42071573	MajorDMR-14-48422	21
chr22	42074918	42076330	MajorDMR-14-48423	11
chr22	42106911	42106930	MajorDMR-14-48424	2
chr22	42193934	42194037	MajorDMR-14-48425	3
chr22	42227441	42227559	MajorDMR-14-48426	2
chr22	42260618	42260731	MajorDMR-14-48427	2
chr22	42267622	42267714	MajorDMR-14-48428	3
chr22	42280201	42280231	MajorDMR-14-48429	3
chr22	42330879	42331278	MajorDMR-14-48430	4
chr22	42421371	42421537	MajorDMR-14-48431	2
chr22	42429041	42429226	MajorDMR-14-48432	2
chr22	42431325	42431553	MajorDMR-14-48433	4
chr22	42432428	42432474	MajorDMR-14-48434	5
chr22	42433557	42433832	MajorDMR-14-48435	5
chr22	42434394	42434732	MajorDMR-14-48436	2
chr22	42465617	42466321	MajorDMR-14-48437	5
chr22	42467910	42468722	MajorDMR-14-48438	3
chr22	42479359	42479365	MajorDMR-14-48439	2
chr22	42482259	42482310	MajorDMR-14-48440	2
chr22	42556387	42556454	MajorDMR-14-48441	2
chr22	42568879	42569210	MajorDMR-14-48442	5
chr22	42582670	42582964	MajorDMR-14-48443	4
chr22	42594141	42594793	MajorDMR-14-48444	9
chr22	42610357	42610871	MajorDMR-14-48445	3
chr22	42624307	42624666	MajorDMR-14-48446	3
chr22	42652222	42652590	MajorDMR-14-48447	3
chr22	42669343	42670042	MajorDMR-14-48448	3
chr22	42672013	42672860	MajorDMR-14-48449	10
chr22	42677128	42677331	MajorDMR-14-48450	2
chr22	42678425	42678727	MajorDMR-14-48451	9
chr22	42683309	42683955	MajorDMR-14-48452	6
chr22	42685650	42686506	MajorDMR-14-48453	10
chr22	42692239	42692245	MajorDMR-14-48454	2
chr22	42692791	42693403	MajorDMR-14-48455	4
chr22	42696003	42696497	MajorDMR-14-48456	6
chr22	42697755	42697803	MajorDMR-14-48457	2
chr22	42699428	42699526	MajorDMR-14-48458	4
chr22	42700284	42700601	MajorDMR-14-48459	3
chr22	42710259	42710637	MajorDMR-14-48460	9
chr22	42716970	42717067	MajorDMR-14-48461	2
chr22	42718223	42718921	MajorDMR-14-48462	6
chr22	42722403	42722908	MajorDMR-14-48463	9
chr22	42726877	42727430	MajorDMR-14-48464	26
chr22	42729437	42729490	MajorDMR-14-48465	2
chr22	42731050	42731095	MajorDMR-14-48466	3
chr22	42732275	42732390	MajorDMR-14-48467	2
chr22	42734144	42734279	MajorDMR-14-48468	5
chr22	42736388	42736744	MajorDMR-14-48469	3
chr22	42737805	42739027	MajorDMR-14-48470	10
chr22	42760208	42763251	MajorDMR-14-48471	30
chr22	42763908	42763937	MajorDMR-14-48472	4
chr22	42766409	42768021	MajorDMR-14-48473	12
chr22	42771003	42771410	MajorDMR-14-48474	9
chr22	42772574	42772915	MajorDMR-14-48475	2
chr22	42776086	42777059	MajorDMR-14-48476	15
chr22	42781776	42781962	MajorDMR-14-48477	6
chr22	42829639	42830631	MajorDMR-14-48478	19
chr22	42854904	42855962	MajorDMR-14-48479	11
chr22	42894004	42895200	MajorDMR-14-48480	5
chr22	42992376	42992583	MajorDMR-14-48481	4
chr22	42993109	42993316	MajorDMR-14-48482	4
chr22	43017775	43018076	MajorDMR-14-48483	2
chr22	43020105	43020307	MajorDMR-14-48484	10
chr22	43041115	43041175	MajorDMR-14-48485	4
chr22	43079355	43079865	MajorDMR-14-48486	7
chr22	43084434	43084881	MajorDMR-14-48487	5
chr22	43176077	43176087	MajorDMR-14-48488	2
chr22	43212963	43212982	MajorDMR-14-48489	2
chr22	43256986	43257121	MajorDMR-14-48490	2
chr22	43292595	43292742	MajorDMR-14-48491	3
chr22	43325517	43325581	MajorDMR-14-48492	2
chr22	43340648	43340711	MajorDMR-14-48493	3
chr22	43400469	43400549	MajorDMR-14-48494	2
chr22	43432353	43432400	MajorDMR-14-48495	2
chr22	43438327	43438336	MajorDMR-14-48496	2
chr22	43456216	43456599	MajorDMR-14-48497	2
chr22	43473296	43473679	MajorDMR-14-48498	7
chr22	43491525	43491651	MajorDMR-14-48499	5
chr22	43527979	43528242	MajorDMR-14-48500	2
chr22	43559834	43560158	MajorDMR-14-48501	10
chr22	43635613	43635800	MajorDMR-14-48502	4
chr22	43653787	43654414	MajorDMR-14-48503	12
chr22	43665267	43665474	MajorDMR-14-48504	4
chr22	43692376	43692482	MajorDMR-14-48505	3
chr22	43693672	43693857	MajorDMR-14-48506	4
chr22	43701335	43701450	MajorDMR-14-48507	2
chr22	43702079	43702103	MajorDMR-14-48508	2
chr22	43805596	43805877	MajorDMR-14-48509	4
chr22	43880410	43880418	MajorDMR-14-48510	2
chr22	43945746	43946163	MajorDMR-14-48511	7
chr22	43948487	43949378	MajorDMR-14-48512	10
chr22	43951269	43951332	MajorDMR-14-48513	3
chr22	43976343	43976964	MajorDMR-14-48514	6
chr22	43977547	43978260	MajorDMR-14-48515	10
chr22	43987957	43988179	MajorDMR-14-48516	3
chr22	43997151	43997266	MajorDMR-14-48517	2
chr22	44014596	44014702	MajorDMR-14-48518	3
chr22	44033393	44033888	MajorDMR-14-48519	11
chr22	44039339	44039603	MajorDMR-14-48520	2
chr22	44061431	44061515	MajorDMR-14-48521	4
chr22	44062087	44062259	MajorDMR-14-48522	3
chr22	44066406	44066766	MajorDMR-14-48523	6
chr22	44077854	44077951	MajorDMR-14-48524	2
chr22	44130492	44131418	MajorDMR-14-48525	8
chr22	44190607	44191106	MajorDMR-14-48526	3
chr22	44203411	44204047	MajorDMR-14-48527	6
chr22	44213430	44213853	MajorDMR-14-48528	2
chr22	44218249	44218296	MajorDMR-14-48529	2
chr22	44219473	44219506	MajorDMR-14-48530	2
chr22	44230738	44230854	MajorDMR-14-48531	2
chr22	44274291	44274579	MajorDMR-14-48532	6
chr22	44326418	44327190	MajorDMR-14-48533	9
chr22	44398360	44399209	MajorDMR-14-48534	11
chr22	44438248	44438953	MajorDMR-14-48535	15
chr22	44484796	44485577	MajorDMR-14-48536	21
chr22	44507995	44508082	MajorDMR-14-48537	2
chr22	44529042	44529258	MajorDMR-14-48538	2
chr22	44549651	44549876	MajorDMR-14-48539	6
chr22	44592621	44592675	MajorDMR-14-48540	3
chr22	44619512	44620406	MajorDMR-14-48541	15
chr22	44642009	44642180	MajorDMR-14-48542	3
chr22	44652494	44652679	MajorDMR-14-48543	3
chr22	44658201	44659076	MajorDMR-14-48544	6
chr22	44662761	44663072	MajorDMR-14-48545	3
chr22	44667526	44668751	MajorDMR-14-48546	13
chr22	44677585	44677917	MajorDMR-14-48547	9
chr22	44685320	44686105	MajorDMR-14-48548	9
chr22	44687872	44688073	MajorDMR-14-48549	6
chr22	44693456	44693925	MajorDMR-14-48550	9
chr22	44703490	44703531	MajorDMR-14-48551	3
chr22	44712568	44713230	MajorDMR-14-48552	5
chr22	44716132	44716594	MajorDMR-14-48553	10
chr22	44736104	44736998	MajorDMR-14-48554	21
chr22	44740493	44740938	MajorDMR-14-48555	8
chr22	44753963	44754397	MajorDMR-14-48556	12
chr22	44776724	44777569	MajorDMR-14-48557	8
chr22	44780099	44780113	MajorDMR-14-48558	2
chr22	44786467	44787084	MajorDMR-14-48559	7
chr22	44790135	44790141	MajorDMR-14-48560	2
chr22	44794962	44794979	MajorDMR-14-48561	2
chr22	44803730	44804339	MajorDMR-14-48562	14
chr22	44805554	44806821	MajorDMR-14-48563	15
chr22	44808673	44808764	MajorDMR-14-48564	5
chr22	44854192	44854683	MajorDMR-14-48565	11
chr22	44858474	44858744	MajorDMR-14-48566	10
chr22	44906806	44907427	MajorDMR-14-48567	8
chr22	44921480	44922680	MajorDMR-14-48568	21
chr22	44946769	44947331	MajorDMR-14-48569	14
chr22	44976624	44976736	MajorDMR-14-48570	2
chr22	44977761	44977810	MajorDMR-14-48571	2
chr22	44988698	44988882	MajorDMR-14-48572	5
chr22	44993490	44993597	MajorDMR-14-48573	5
chr22	44995434	44995831	MajorDMR-14-48574	8
chr22	45002013	45002494	MajorDMR-14-48575	13
chr22	45004599	45004680	MajorDMR-14-48576	2
chr22	45011207	45011691	MajorDMR-14-48577	16
chr22	45018331	45018347	MajorDMR-14-48578	2
chr22	45060065	45060372	MajorDMR-14-48579	6
chr22	45062015	45063034	MajorDMR-14-48580	7
chr22	45098996	45099350	MajorDMR-14-48581	10
chr22	45145426	45146378	MajorDMR-14-48582	10
chr22	45156434	45156803	MajorDMR-14-48583	5
chr22	45196236	45196826	MajorDMR-14-48584	6
chr22	45217547	45218736	MajorDMR-14-48585	30
chr22	45232983	45233744	MajorDMR-14-48586	22
chr22	45254873	45254941	MajorDMR-14-48587	3
chr22	45264464	45264528	MajorDMR-14-48588	4
chr22	45324948	45325256	MajorDMR-14-48589	8
chr22	45329705	45329709	MajorDMR-14-48590	2
chr22	45336041	45336325	MajorDMR-14-48591	9
chr22	45342852	45343465	MajorDMR-14-48592	8
chr22	45348423	45348540	MajorDMR-14-48593	3
chr22	45349293	45349427	MajorDMR-14-48594	5
chr22	45350050	45350057	MajorDMR-14-48595	2
chr22	45353337	45353726	MajorDMR-14-48596	7
chr22	45359937	45360532	MajorDMR-14-48597	11
chr22	45388978	45389676	MajorDMR-14-48598	4
chr22	45393309	45393439	MajorDMR-14-48599	3
chr22	45401989	45402369	MajorDMR-14-48600	3
chr22	45497166	45497547	MajorDMR-14-48601	7
chr22	45572270	45572489	MajorDMR-14-48602	6
chr22	45586723	45586778	MajorDMR-14-48603	2
chr22	45607859	45607884	MajorDMR-14-48604	4
chr22	45616282	45616308	MajorDMR-14-48605	3
chr22	45667721	45668026	MajorDMR-14-48606	9
chr22	45696378	45696392	MajorDMR-14-48607	2
chr22	45865054	45865403	MajorDMR-14-48608	2
chr22	45919749	45919791	MajorDMR-14-48609	2
chr22	45933942	45934258	MajorDMR-14-48610	4
chr22	46003873	46004265	MajorDMR-14-48611	7
chr22	46008462	46009472	MajorDMR-14-48612	30
chr22	46023893	46024840	MajorDMR-14-48613	7
chr22	46028899	46029613	MajorDMR-14-48614	9
chr22	46073654	46073700	MajorDMR-14-48615	2
chr22	46082905	46082955	MajorDMR-14-48616	3
chr22	46088886	46088932	MajorDMR-14-48617	3
chr22	46092245	46092567	MajorDMR-14-48618	2
chr22	46109057	46109491	MajorDMR-14-48619	2
chr22	46117153	46117832	MajorDMR-14-48620	4
chr22	46121777	46122512	MajorDMR-14-48621	7
chr22	46153102	46153756	MajorDMR-14-48622	6
chr22	46160613	46160958	MajorDMR-14-48623	4
chr22	46171295	46171524	MajorDMR-14-48624	3
chr22	46172633	46172892	MajorDMR-14-48625	3
chr22	46178084	46178307	MajorDMR-14-48626	3
chr22	46180259	46180689	MajorDMR-14-48627	7
chr22	46181681	46182098	MajorDMR-14-48628	3
chr22	46189222	46189708	MajorDMR-14-48629	4
chr22	46203731	46203868	MajorDMR-14-48630	2
chr22	46236012	46236574	MajorDMR-14-48631	7
chr22	46237525	46238526	MajorDMR-14-48632	7
chr22	46239612	46240068	MajorDMR-14-48633	4
chr22	46243045	46243901	MajorDMR-14-48634	4
chr22	46257246	46257361	MajorDMR-14-48635	6
chr22	46261704	46262812	MajorDMR-14-48636	77
chr22	46274098	46274946	MajorDMR-14-48637	12
chr22	46280638	46280804	MajorDMR-14-48638	2
chr22	46342936	46343012	MajorDMR-14-48639	2
chr22	46366259	46366728	MajorDMR-14-48640	6
chr22	46391635	46391690	MajorDMR-14-48641	2
chr22	46393375	46393676	MajorDMR-14-48642	12
chr22	46410609	46411534	MajorDMR-14-48643	17
chr22	46434198	46434339	MajorDMR-14-48644	2
chr22	46435320	46435583	MajorDMR-14-48645	3
chr22	46439794	46440416	MajorDMR-14-48646	5
chr22	46441502	46442418	MajorDMR-14-48647	5
chr22	46456224	46458381	MajorDMR-14-48648	21
chr22	46459390	46459604	MajorDMR-14-48649	3
chr22	46460397	46460674	MajorDMR-14-48650	2
chr22	46479929	46480114	MajorDMR-14-48651	2
chr22	46482953	46484161	MajorDMR-14-48652	10
chr22	46485338	46486375	MajorDMR-14-48653	19
chr22	46487243	46488509	MajorDMR-14-48654	8
chr22	46489101	46489767	MajorDMR-14-48655	12
chr22	46490360	46490619	MajorDMR-14-48656	3
chr22	46492064	46492901	MajorDMR-14-48657	6
chr22	46493466	46493551	MajorDMR-14-48658	3
chr22	46494680	46496133	MajorDMR-14-48659	10
chr22	46496688	46496739	MajorDMR-14-48660	2
chr22	46497780	46497975	MajorDMR-14-48661	2
chr22	46499817	46500528	MajorDMR-14-48662	8
chr22	46501339	46502082	MajorDMR-14-48663	6
chr22	46504398	46504625	MajorDMR-14-48664	2
chr22	46507472	46508605	MajorDMR-14-48665	17
chr22	46516137	46516407	MajorDMR-14-48666	5
chr22	46561866	46562137	MajorDMR-14-48667	3
chr22	46569025	46569325	MajorDMR-14-48668	4
chr22	46625614	46625809	MajorDMR-14-48669	3
chr22	46632035	46632224	MajorDMR-14-48670	3
chr22	46633565	46634939	MajorDMR-14-48671	33
chr22	46641555	46641667	MajorDMR-14-48672	6
chr22	46676303	46676392	MajorDMR-14-48673	2
chr22	46769883	46770792	MajorDMR-14-48674	28
chr22	46838426	46838950	MajorDMR-14-48675	13
chr22	46848987	46849324	MajorDMR-14-48676	16
chr22	46856906	46857115	MajorDMR-14-48677	6
chr22	46880507	46880746	MajorDMR-14-48678	3
chr22	46883174	46883321	MajorDMR-14-48679	3
chr22	46895235	46896295	MajorDMR-14-48680	14
chr22	46904722	46904815	MajorDMR-14-48681	2
chr22	46926645	46926771	MajorDMR-14-48682	4
chr22	46954241	46954294	MajorDMR-14-48683	2
chr22	46991251	46992459	MajorDMR-14-48684	14
chr22	47002647	47002707	MajorDMR-14-48685	5
chr22	47011679	47011695	MajorDMR-14-48686	2
chr22	47016062	47016213	MajorDMR-14-48687	4
chr22	47023138	47023407	MajorDMR-14-48688	3
chr22	47036865	47036923	MajorDMR-14-48689	3
chr22	47037730	47038080	MajorDMR-14-48690	4
chr22	47081633	47081643	MajorDMR-14-48691	2
chr22	47082254	47082258	MajorDMR-14-48692	2
chr22	47111225	47111377	MajorDMR-14-48693	2
chr22	47160040	47160102	MajorDMR-14-48694	2
chr22	47164367	47164625	MajorDMR-14-48695	4
chr22	47165144	47165451	MajorDMR-14-48696	9
chr22	47171623	47171793	MajorDMR-14-48697	2
chr22	47195190	47195382	MajorDMR-14-48698	2
chr22	47225607	47225912	MajorDMR-14-48699	5
chr22	47227515	47227587	MajorDMR-14-48700	2
chr22	47252162	47252979	MajorDMR-14-48701	7
chr22	47265722	47265941	MajorDMR-14-48702	2
chr22	47279011	47279571	MajorDMR-14-48703	6
chr22	47331871	47332787	MajorDMR-14-48704	16
chr22	47335165	47335235	MajorDMR-14-48705	3
chr22	47346849	47347426	MajorDMR-14-48706	11
chr22	47350554	47350589	MajorDMR-14-48707	2
chr22	47363637	47363921	MajorDMR-14-48708	6
chr22	47369179	47370141	MajorDMR-14-48709	14
chr22	47380925	47381132	MajorDMR-14-48710	5
chr22	47387140	47387570	MajorDMR-14-48711	13
chr22	47411179	47411224	MajorDMR-14-48712	2
chr22	47425609	47426261	MajorDMR-14-48713	6
chr22	47437905	47438512	MajorDMR-14-48714	7
chr22	47446251	47446434	MajorDMR-14-48715	3
chr22	47447754	47448203	MajorDMR-14-48716	4
chr22	47449569	47450493	MajorDMR-14-48717	7
chr22	47462259	47462576	MajorDMR-14-48718	5
chr22	47463311	47463399	MajorDMR-14-48719	2
chr22	47464257	47465567	MajorDMR-14-48720	21
chr22	47467731	47468367	MajorDMR-14-48721	3
chr22	47469103	47469394	MajorDMR-14-48722	7
chr22	47490829	47490998	MajorDMR-14-48723	5
chr22	47496746	47497111	MajorDMR-14-48724	8
chr22	47506977	47507845	MajorDMR-14-48725	12
chr22	47511716	47512459	MajorDMR-14-48726	7
chr22	47516810	47517727	MajorDMR-14-48727	21
chr22	47528642	47529501	MajorDMR-14-48728	17
chr22	47535477	47536279	MajorDMR-14-48729	13
chr22	47537204	47537578	MajorDMR-14-48730	4
chr22	47539076	47539344	MajorDMR-14-48731	4
chr22	47542087	47542218	MajorDMR-14-48732	5
chr22	47543270	47543296	MajorDMR-14-48733	2
chr22	47544833	47545463	MajorDMR-14-48734	8
chr22	47575814	47576169	MajorDMR-14-48735	3
chr22	47588145	47588190	MajorDMR-14-48736	2
chr22	47609540	47609904	MajorDMR-14-48737	4
chr22	47628365	47628616	MajorDMR-14-48738	5
chr22	47634525	47635045	MajorDMR-14-48739	6
chr22	47642912	47643455	MajorDMR-14-48740	13
chr22	47646149	47646358	MajorDMR-14-48741	2
chr22	47667001	47667107	MajorDMR-14-48742	2
chr22	47673333	47673899	MajorDMR-14-48743	11
chr22	47680405	47680598	MajorDMR-14-48744	7
chr22	47688125	47688526	MajorDMR-14-48745	5
chr22	47692303	47692520	MajorDMR-14-48746	2
chr22	47728281	47729047	MajorDMR-14-48747	11
chr22	47754963	47755894	MajorDMR-14-48748	12
chr22	47762563	47762858	MajorDMR-14-48749	7
chr22	47764580	47764961	MajorDMR-14-48750	11
chr22	47765470	47765517	MajorDMR-14-48751	2
chr22	47768324	47768850	MajorDMR-14-48752	9
chr22	47772234	47772814	MajorDMR-14-48753	10
chr22	47775689	47775809	MajorDMR-14-48754	2
chr22	47781058	47782966	MajorDMR-14-48755	26
chr22	47783967	47785315	MajorDMR-14-48756	15
chr22	47786773	47787138	MajorDMR-14-48757	3
chr22	47790644	47791744	MajorDMR-14-48758	14
chr22	47853259	47853377	MajorDMR-14-48759	2
chr22	47855679	47857065	MajorDMR-14-48760	16
chr22	47892173	47892778	MajorDMR-14-48761	3
chr22	47894952	47895220	MajorDMR-14-48762	5
chr22	47943367	47945076	MajorDMR-14-48763	18
chr22	47960497	47961199	MajorDMR-14-48764	12
chr22	47962281	47962712	MajorDMR-14-48765	7
chr22	47968970	47969102	MajorDMR-14-48766	3
chr22	47971040	47971060	MajorDMR-14-48767	2
chr22	47972587	47974353	MajorDMR-14-48768	17
chr22	47995846	47997421	MajorDMR-14-48769	9
chr22	48001005	48001942	MajorDMR-14-48770	26
chr22	48041438	48042020	MajorDMR-14-48771	6
chr22	48052146	48053303	MajorDMR-14-48772	13
chr22	48062188	48062317	MajorDMR-14-48773	3
chr22	48073685	48073873	MajorDMR-14-48774	2
chr22	48074488	48075043	MajorDMR-14-48775	5
chr22	48077016	48077520	MajorDMR-14-48776	8
chr22	48105442	48105472	MajorDMR-14-48777	2
chr22	48114673	48115105	MajorDMR-14-48778	5
chr22	48171410	48171499	MajorDMR-14-48779	3
chr22	48172030	48172127	MajorDMR-14-48780	3
chr22	48176429	48176662	MajorDMR-14-48781	4
chr22	48199398	48199712	MajorDMR-14-48782	4
chr22	48211017	48211409	MajorDMR-14-48783	3
chr22	48247346	48247897	MajorDMR-14-48784	5
chr22	48283716	48284013	MajorDMR-14-48785	2
chr22	48285776	48286463	MajorDMR-14-48786	12
chr22	48314500	48315088	MajorDMR-14-48787	6
chr22	48319081	48319548	MajorDMR-14-48788	9
chr22	48324219	48324259	MajorDMR-14-48789	2
chr22	48338826	48339014	MajorDMR-14-48790	2
chr22	48390748	48390838	MajorDMR-14-48791	2
chr22	48413968	48414379	MajorDMR-14-48792	7
chr22	48430101	48430123	MajorDMR-14-48793	2
chr22	48451768	48451776	MajorDMR-14-48794	2
chr22	48458957	48459477	MajorDMR-14-48795	3
chr22	48485954	48486330	MajorDMR-14-48796	2
chr22	48499256	48500455	MajorDMR-14-48797	21
chr22	48501319	48501407	MajorDMR-14-48798	2
chr22	48537083	48537474	MajorDMR-14-48799	12
chr22	48568899	48569409	MajorDMR-14-48800	3
chr22	48596783	48597932	MajorDMR-14-48801	9
chr22	48619837	48619946	MajorDMR-14-48802	2
chr22	48623852	48624716	MajorDMR-14-48803	13
chr22	48634722	48634856	MajorDMR-14-48804	6
chr22	48635983	48636182	MajorDMR-14-48805	3
chr22	48653632	48653763	MajorDMR-14-48806	2
chr22	48654705	48654962	MajorDMR-14-48807	4
chr22	48673520	48674331	MajorDMR-14-48808	20
chr22	48757670	48757921	MajorDMR-14-48809	6
chr22	48776750	48776827	MajorDMR-14-48810	4
chr22	48807834	48808375	MajorDMR-14-48811	8
chr22	48812748	48812842	MajorDMR-14-48812	2
chr22	48819362	48819426	MajorDMR-14-48813	3
chr22	48829942	48829972	MajorDMR-14-48814	2
chr22	48846310	48846481	MajorDMR-14-48815	7
chr22	48849932	48850498	MajorDMR-14-48816	5
chr22	48860311	48860580	MajorDMR-14-48817	5
chr22	48873250	48874006	MajorDMR-14-48818	12
chr22	48879971	48880155	MajorDMR-14-48819	3
chr22	48881911	48882169	MajorDMR-14-48820	4
chr22	48890705	48891058	MajorDMR-14-48821	12
chr22	48905049	48905455	MajorDMR-14-48822	8
chr22	48912862	48912878	MajorDMR-14-48823	3
chr22	48917165	48917987	MajorDMR-14-48824	13
chr22	48922044	48922577	MajorDMR-14-48825	13
chr22	48942710	48943038	MajorDMR-14-48826	5
chr22	48950638	48951303	MajorDMR-14-48827	11
chr22	48952129	48952556	MajorDMR-14-48828	11
chr22	48953797	48954351	MajorDMR-14-48829	15
chr22	48999380	49000068	MajorDMR-14-48830	6
chr22	49014104	49014472	MajorDMR-14-48831	17
chr22	49027155	49027532	MajorDMR-14-48832	19
chr22	49033182	49033585	MajorDMR-14-48833	13
chr22	49036113	49036216	MajorDMR-14-48834	5
chr22	49039682	49040069	MajorDMR-14-48835	3
chr22	49061288	49061818	MajorDMR-14-48836	14
chr22	49107252	49107813	MajorDMR-14-48837	23
chr22	49117139	49117254	MajorDMR-14-48838	7
chr22	49153807	49154023	MajorDMR-14-48839	4
chr22	49178844	49178982	MajorDMR-14-48840	2
chr22	49200725	49200919	MajorDMR-14-48841	5
chr22	49202373	49203295	MajorDMR-14-48842	23
chr22	49217399	49217743	MajorDMR-14-48843	8
chr22	49220133	49220866	MajorDMR-14-48844	19
chr22	49221480	49221744	MajorDMR-14-48845	3
chr22	49239597	49240211	MajorDMR-14-48846	16
chr22	49294058	49294381	MajorDMR-14-48847	10
chr22	49314214	49314487	MajorDMR-14-48848	10
chr22	49319781	49320094	MajorDMR-14-48849	6
chr22	49339641	49339654	MajorDMR-14-48850	2
chr22	49369722	49369777	MajorDMR-14-48851	2
chr22	49376568	49377738	MajorDMR-14-48852	27
chr22	49389973	49390175	MajorDMR-14-48853	2
chr22	49411863	49411887	MajorDMR-14-48854	2
chr22	49435548	49436204	MajorDMR-14-48855	10
chr22	49441608	49441695	MajorDMR-14-48856	2
chr22	49472721	49472731	MajorDMR-14-48857	2
chr22	49484070	49484294	MajorDMR-14-48858	8
chr22	49496830	49496837	MajorDMR-14-48859	2
chr22	49599414	49599433	MajorDMR-14-48860	2
chr22	49605858	49606155	MajorDMR-14-48861	4
chr22	49613781	49614140	MajorDMR-14-48862	2
chr22	49623220	49623442	MajorDMR-14-48863	2
chr22	49641956	49642918	MajorDMR-14-48864	7
chr22	49766605	49766987	MajorDMR-14-48865	5
chr22	49798782	49799248	MajorDMR-14-48866	4
chr22	49799753	49800172	MajorDMR-14-48867	13
chr22	49801675	49801925	MajorDMR-14-48868	3
chr22	49808947	49809591	MajorDMR-14-48869	15
chr22	49812981	49813041	MajorDMR-14-48870	2
chr22	49822542	49822583	MajorDMR-14-48871	3
chr22	49826595	49826660	MajorDMR-14-48872	2
chr22	49830015	49830943	MajorDMR-14-48873	9
chr22	49855822	49856254	MajorDMR-14-48874	10
chr22	49862142	49862396	MajorDMR-14-48875	3
chr22	49905789	49906941	MajorDMR-14-48876	16
chr22	49907827	49909410	MajorDMR-14-48877	23
chr22	49913153	49913198	MajorDMR-14-48878	3
chr22	49919604	49920114	MajorDMR-14-48879	5
chr22	49924872	49925408	MajorDMR-14-48880	19
chr22	49943259	49943683	MajorDMR-14-48881	10
chr22	49951574	49951615	MajorDMR-14-48882	2
chr22	49975774	49976326	MajorDMR-14-48883	6
chr22	49982028	49982257	MajorDMR-14-48884	5
chr22	50032723	50032876	MajorDMR-14-48885	2
chr22	50043417	50043541	MajorDMR-14-48886	3
chr22	50054258	50054460	MajorDMR-14-48887	3
chr22	50091803	50092023	MajorDMR-14-48888	2
chr22	50105987	50106340	MajorDMR-14-48889	3
chr22	50122315	50122432	MajorDMR-14-48890	3
chr22	50135487	50136259	MajorDMR-14-48891	6
chr22	50170669	50171451	MajorDMR-14-48892	28
chr22	50181230	50181304	MajorDMR-14-48893	2
chr22	50184347	50184916	MajorDMR-14-48894	12
chr22	50187487	50187647	MajorDMR-14-48895	6
chr22	50330536	50330734	MajorDMR-14-48896	2
chr22	50356389	50357579	MajorDMR-14-48897	7
chr22	50552914	50553214	MajorDMR-14-48898	10
chr22	50558323	50558432	MajorDMR-14-48899	4
chr22	50580342	50580559	MajorDMR-14-48900	2
chr22	50596361	50596855	MajorDMR-14-48901	5
chr22	50610549	50610555	MajorDMR-14-48902	2
chr22	50612983	50613635	MajorDMR-14-48903	8
chr22	50655078	50655406	MajorDMR-14-48904	2
chr22	50657674	50658320	MajorDMR-14-48905	7
chr22	50705757	50706159	MajorDMR-14-48906	9
chr22	50804636	50804771	MajorDMR-14-48907	4
chr22	50850289	50850778	MajorDMR-14-48908	8
chr22	51026613	51026650	MajorDMR-14-48909	2
chr22	51032246	51033288	MajorDMR-14-48910	16
chr22	51190647	51190739	MajorDMR-14-48911	2
chr22	51198619	51199115	MajorDMR-14-48912	4
chr3	68571	68678	MajorDMR-14-48913	2
chr3	93981	94368	MajorDMR-14-48914	5
chr3	107274	107521	MajorDMR-14-48915	2
chr3	114756	115156	MajorDMR-14-48916	2
chr3	140699	141402	MajorDMR-14-48917	7
chr3	189922	190171	MajorDMR-14-48918	5
chr3	191786	191883	MajorDMR-14-48919	3
chr3	208574	208825	MajorDMR-14-48920	4
chr3	236077	236088	MajorDMR-14-48921	3
chr3	236653	237138	MajorDMR-14-48922	3
chr3	242362	243207	MajorDMR-14-48923	6
chr3	245744	246111	MajorDMR-14-48924	2
chr3	246937	247565	MajorDMR-14-48925	7
chr3	258956	259126	MajorDMR-14-48926	2
chr3	269289	269602	MajorDMR-14-48927	2
chr3	273770	273777	MajorDMR-14-48928	2
chr3	285856	286056	MajorDMR-14-48929	5
chr3	286812	287174	MajorDMR-14-48930	3
chr3	289542	290184	MajorDMR-14-48931	3
chr3	290796	290850	MajorDMR-14-48932	2
chr3	298219	298600	MajorDMR-14-48933	2
chr3	305281	305667	MajorDMR-14-48934	3
chr3	325497	326620	MajorDMR-14-48935	8
chr3	346031	346120	MajorDMR-14-48936	2
chr3	349802	349936	MajorDMR-14-48937	3
chr3	363623	364241	MajorDMR-14-48938	3
chr3	376963	377572	MajorDMR-14-48939	3
chr3	380226	380594	MajorDMR-14-48940	6
chr3	383784	384262	MajorDMR-14-48941	3
chr3	384999	385241	MajorDMR-14-48942	2
chr3	397725	397881	MajorDMR-14-48943	2
chr3	398798	399114	MajorDMR-14-48944	4
chr3	445609	445677	MajorDMR-14-48945	2
chr3	447211	447269	MajorDMR-14-48946	3
chr3	451951	452507	MajorDMR-14-48947	6
chr3	460265	460562	MajorDMR-14-48948	6
chr3	489464	489618	MajorDMR-14-48949	2
chr3	499491	500465	MajorDMR-14-48950	11
chr3	506911	507642	MajorDMR-14-48951	5
chr3	510846	511449	MajorDMR-14-48952	8
chr3	524558	525111	MajorDMR-14-48953	9
chr3	528411	528651	MajorDMR-14-48954	3
chr3	576251	576375	MajorDMR-14-48955	2
chr3	609675	609715	MajorDMR-14-48956	2
chr3	673865	674145	MajorDMR-14-48957	6
chr3	704337	704927	MajorDMR-14-48958	9
chr3	817473	817667	MajorDMR-14-48959	3
chr3	861900	862031	MajorDMR-14-48960	3
chr3	912061	912482	MajorDMR-14-48961	4
chr3	1101938	1101960	MajorDMR-14-48962	2
chr3	1111827	1112075	MajorDMR-14-48963	3
chr3	1115018	1115082	MajorDMR-14-48964	2
chr3	1160333	1160651	MajorDMR-14-48965	2
chr3	1215355	1215559	MajorDMR-14-48966	4
chr3	1267060	1267261	MajorDMR-14-48967	3
chr3	1291272	1291326	MajorDMR-14-48968	2
chr3	1330623	1330736	MajorDMR-14-48969	3
chr3	1369177	1369497	MajorDMR-14-48970	4
chr3	1392837	1393159	MajorDMR-14-48971	4
chr3	1594305	1594600	MajorDMR-14-48972	3
chr3	1723360	1723404	MajorDMR-14-48973	2
chr3	1856080	1856736	MajorDMR-14-48974	9
chr3	1884572	1885062	MajorDMR-14-48975	6
chr3	1973845	1974479	MajorDMR-14-48976	5
chr3	1991045	1991356	MajorDMR-14-48977	4
chr3	2023828	2024695	MajorDMR-14-48978	6
chr3	2029481	2029912	MajorDMR-14-48979	4
chr3	2033500	2033887	MajorDMR-14-48980	4
chr3	2035132	2036030	MajorDMR-14-48981	8
chr3	2043508	2043798	MajorDMR-14-48982	3
chr3	2076783	2077018	MajorDMR-14-48983	3
chr3	2083016	2083263	MajorDMR-14-48984	5
chr3	2120582	2120994	MajorDMR-14-48985	2
chr3	2160323	2160473	MajorDMR-14-48986	3
chr3	2173948	2174396	MajorDMR-14-48987	5
chr3	2214626	2214889	MajorDMR-14-48988	3
chr3	2255588	2255664	MajorDMR-14-48989	2
chr3	2310112	2310652	MajorDMR-14-48990	3
chr3	2311217	2311377	MajorDMR-14-48991	2
chr3	2316807	2317074	MajorDMR-14-48992	4
chr3	2334740	2334947	MajorDMR-14-48993	3
chr3	2352460	2352564	MajorDMR-14-48994	2
chr3	2386249	2386650	MajorDMR-14-48995	2
chr3	2413338	2413572	MajorDMR-14-48996	2
chr3	2433755	2433760	MajorDMR-14-48997	2
chr3	2461638	2461675	MajorDMR-14-48998	2
chr3	2467919	2468182	MajorDMR-14-48999	6
chr3	2494230	2494268	MajorDMR-14-49000	3
chr3	2602976	2603200	MajorDMR-14-49001	3
chr3	2656191	2656716	MajorDMR-14-49002	5
chr3	2732647	2732894	MajorDMR-14-49003	5
chr3	2759941	2760155	MajorDMR-14-49004	2
chr3	2768365	2769935	MajorDMR-14-49005	21
chr3	2774535	2775015	MajorDMR-14-49006	3
chr3	2834011	2834332	MajorDMR-14-49007	2
chr3	2838152	2838373	MajorDMR-14-49008	3
chr3	2924629	2925296	MajorDMR-14-49009	3
chr3	2928745	2929999	MajorDMR-14-49010	7
chr3	2930792	2931242	MajorDMR-14-49011	2
chr3	2976506	2976631	MajorDMR-14-49012	4
chr3	3080851	3081022	MajorDMR-14-49013	3
chr3	3104029	3104523	MajorDMR-14-49014	3
chr3	3136285	3136371	MajorDMR-14-49015	3
chr3	3138880	3138926	MajorDMR-14-49016	2
chr3	3240666	3241134	MajorDMR-14-49017	2
chr3	3268996	3269059	MajorDMR-14-49018	3
chr3	3350620	3350635	MajorDMR-14-49019	2
chr3	3356115	3356310	MajorDMR-14-49020	2
chr3	3362642	3362809	MajorDMR-14-49021	5
chr3	3399295	3399555	MajorDMR-14-49022	4
chr3	3406058	3406167	MajorDMR-14-49023	3
chr3	3435530	3435707	MajorDMR-14-49024	4
chr3	3476172	3476402	MajorDMR-14-49025	4
chr3	3557599	3557631	MajorDMR-14-49026	2
chr3	3639367	3639397	MajorDMR-14-49027	3
chr3	3643101	3643131	MajorDMR-14-49028	2
chr3	3647957	3648309	MajorDMR-14-49029	4
chr3	3672590	3672654	MajorDMR-14-49030	4
chr3	3691307	3691589	MajorDMR-14-49031	3
chr3	3746774	3747046	MajorDMR-14-49032	3
chr3	3767335	3767412	MajorDMR-14-49033	2
chr3	3781016	3781082	MajorDMR-14-49034	2
chr3	3824894	3825685	MajorDMR-14-49035	11
chr3	3846313	3846591	MajorDMR-14-49036	2
chr3	3886089	3886447	MajorDMR-14-49037	6
chr3	3907882	3908398	MajorDMR-14-49038	5
chr3	3910795	3911134	MajorDMR-14-49039	4
chr3	4052033	4052348	MajorDMR-14-49040	2
chr3	4176709	4176731	MajorDMR-14-49041	2
chr3	4219948	4220328	MajorDMR-14-49042	3
chr3	4256807	4256884	MajorDMR-14-49043	3
chr3	4400095	4400114	MajorDMR-14-49044	3
chr3	4420660	4420933	MajorDMR-14-49045	2
chr3	4529240	4529356	MajorDMR-14-49046	2
chr3	4578057	4578743	MajorDMR-14-49047	4
chr3	4593616	4594030	MajorDMR-14-49048	3
chr3	4657656	4657741	MajorDMR-14-49049	2
chr3	4765344	4765416	MajorDMR-14-49050	2
chr3	4772565	4772619	MajorDMR-14-49051	3
chr3	4835558	4835747	MajorDMR-14-49052	4
chr3	4864394	4864603	MajorDMR-14-49053	6
chr3	4867728	4868522	MajorDMR-14-49054	16
chr3	4943782	4944057	MajorDMR-14-49055	8
chr3	5110278	5110283	MajorDMR-14-49056	2
chr3	5135274	5135345	MajorDMR-14-49057	2
chr3	5137198	5137409	MajorDMR-14-49058	5
chr3	5138004	5138330	MajorDMR-14-49059	4
chr3	5180009	5180181	MajorDMR-14-49060	2
chr3	5363228	5363275	MajorDMR-14-49061	3
chr3	5389080	5389149	MajorDMR-14-49062	2
chr3	5389801	5390154	MajorDMR-14-49063	3
chr3	5457975	5458594	MajorDMR-14-49064	6
chr3	5470703	5470789	MajorDMR-14-49065	2
chr3	5531392	5531489	MajorDMR-14-49066	3
chr3	5592335	5592478	MajorDMR-14-49067	2
chr3	5790313	5790809	MajorDMR-14-49068	4
chr3	5827036	5827102	MajorDMR-14-49069	4
chr3	5883380	5883968	MajorDMR-14-49070	3
chr3	5903023	5903377	MajorDMR-14-49071	3
chr3	6006466	6007137	MajorDMR-14-49072	7
chr3	6072465	6072827	MajorDMR-14-49073	5
chr3	6121189	6122775	MajorDMR-14-49074	15
chr3	6128529	6129058	MajorDMR-14-49075	5
chr3	6137073	6137269	MajorDMR-14-49076	4
chr3	6329178	6329466	MajorDMR-14-49077	4
chr3	6366598	6366813	MajorDMR-14-49078	4
chr3	6433772	6433791	MajorDMR-14-49079	2
chr3	6488178	6488642	MajorDMR-14-49080	4
chr3	6675774	6675799	MajorDMR-14-49081	2
chr3	6680310	6681201	MajorDMR-14-49082	11
chr3	6723139	6724072	MajorDMR-14-49083	15
chr3	6842702	6843054	MajorDMR-14-49084	2
chr3	6853353	6853617	MajorDMR-14-49085	3
chr3	7023409	7023563	MajorDMR-14-49086	3
chr3	7024331	7025085	MajorDMR-14-49087	4
chr3	7068127	7068266	MajorDMR-14-49088	3
chr3	7068949	7069206	MajorDMR-14-49089	4
chr3	7174766	7174816	MajorDMR-14-49090	2
chr3	7208392	7208405	MajorDMR-14-49091	2
chr3	7215664	7215930	MajorDMR-14-49092	2
chr3	7228204	7228591	MajorDMR-14-49093	2
chr3	7233076	7233302	MajorDMR-14-49094	2
chr3	7246447	7247883	MajorDMR-14-49095	10
chr3	7252376	7252419	MajorDMR-14-49096	2
chr3	7268497	7268556	MajorDMR-14-49097	2
chr3	7276310	7276650	MajorDMR-14-49098	3
chr3	7283355	7283450	MajorDMR-14-49099	2
chr3	7297159	7297452	MajorDMR-14-49100	3
chr3	7305625	7306016	MajorDMR-14-49101	7
chr3	7310724	7310948	MajorDMR-14-49102	3
chr3	7326201	7326277	MajorDMR-14-49103	2
chr3	7378419	7378531	MajorDMR-14-49104	3
chr3	7585201	7585303	MajorDMR-14-49105	2
chr3	7602572	7602613	MajorDMR-14-49106	2
chr3	7663690	7663765	MajorDMR-14-49107	4
chr3	7698607	7698802	MajorDMR-14-49108	2
chr3	7720376	7720539	MajorDMR-14-49109	3
chr3	7789608	7789717	MajorDMR-14-49110	2
chr3	7793259	7793468	MajorDMR-14-49111	3
chr3	7848425	7848514	MajorDMR-14-49112	4
chr3	7885577	7885658	MajorDMR-14-49113	2
chr3	7964740	7964780	MajorDMR-14-49114	3
chr3	7970651	7970658	MajorDMR-14-49115	2
chr3	8015036	8015168	MajorDMR-14-49116	3
chr3	8043511	8044706	MajorDMR-14-49117	8
chr3	8049761	8049814	MajorDMR-14-49118	3
chr3	8080055	8080433	MajorDMR-14-49119	3
chr3	8097553	8097641	MajorDMR-14-49120	2
chr3	8155333	8155626	MajorDMR-14-49121	6
chr3	8196273	8196464	MajorDMR-14-49122	4
chr3	8259866	8259913	MajorDMR-14-49123	2
chr3	8279966	8280783	MajorDMR-14-49124	5
chr3	8281830	8282200	MajorDMR-14-49125	4
chr3	8308396	8308824	MajorDMR-14-49126	3
chr3	8314989	8315771	MajorDMR-14-49127	10
chr3	8355341	8355576	MajorDMR-14-49128	3
chr3	8366890	8367194	MajorDMR-14-49129	2
chr3	8370500	8370867	MajorDMR-14-49130	4
chr3	8384159	8384481	MajorDMR-14-49131	4
chr3	8411725	8411758	MajorDMR-14-49132	2
chr3	8444855	8445059	MajorDMR-14-49133	3
chr3	8463118	8463825	MajorDMR-14-49134	6
chr3	8500224	8500596	MajorDMR-14-49135	5
chr3	8609624	8609658	MajorDMR-14-49136	2
chr3	8614178	8614191	MajorDMR-14-49137	2
chr3	8616172	8616568	MajorDMR-14-49138	2
chr3	8640328	8640364	MajorDMR-14-49139	2
chr3	8648295	8649049	MajorDMR-14-49140	11
chr3	8692734	8692745	MajorDMR-14-49141	2
chr3	8700257	8700362	MajorDMR-14-49142	5
chr3	8747797	8747854	MajorDMR-14-49143	3
chr3	8827103	8827219	MajorDMR-14-49144	2
chr3	8880211	8880218	MajorDMR-14-49145	2
chr3	8934705	8935303	MajorDMR-14-49146	5
chr3	8961049	8961056	MajorDMR-14-49147	2
chr3	8961604	8962332	MajorDMR-14-49148	8
chr3	8967329	8967590	MajorDMR-14-49149	2
chr3	8973065	8973541	MajorDMR-14-49150	4
chr3	8975627	8975840	MajorDMR-14-49151	2
chr3	8984435	8984578	MajorDMR-14-49152	2
chr3	9001222	9001472	MajorDMR-14-49153	4
chr3	9011350	9011416	MajorDMR-14-49154	2
chr3	9032615	9032846	MajorDMR-14-49155	5
chr3	9060773	9060965	MajorDMR-14-49156	2
chr3	9096435	9096622	MajorDMR-14-49157	4
chr3	9140444	9141521	MajorDMR-14-49158	16
chr3	9181954	9182760	MajorDMR-14-49159	4
chr3	9183448	9183815	MajorDMR-14-49160	5
chr3	9202785	9202890	MajorDMR-14-49161	2
chr3	9216634	9216747	MajorDMR-14-49162	3
chr3	9237004	9237018	MajorDMR-14-49163	2
chr3	9259697	9259744	MajorDMR-14-49164	2
chr3	9275538	9275906	MajorDMR-14-49165	2
chr3	9372120	9372442	MajorDMR-14-49166	6
chr3	9373232	9373510	MajorDMR-14-49167	2
chr3	9389154	9389171	MajorDMR-14-49168	2
chr3	9417520	9417690	MajorDMR-14-49169	2
chr3	9445175	9446081	MajorDMR-14-49170	3
chr3	9466334	9466477	MajorDMR-14-49171	2
chr3	9513750	9514035	MajorDMR-14-49172	3
chr3	9541612	9541726	MajorDMR-14-49173	2
chr3	9549880	9549892	MajorDMR-14-49174	2
chr3	9550552	9550773	MajorDMR-14-49175	6
chr3	9719413	9719827	MajorDMR-14-49176	3
chr3	9814480	9814619	MajorDMR-14-49177	3
chr3	9825867	9825918	MajorDMR-14-49178	2
chr3	9846748	9846970	MajorDMR-14-49179	3
chr3	9891037	9891062	MajorDMR-14-49180	4
chr3	9893734	9893778	MajorDMR-14-49181	2
chr3	9925533	9925609	MajorDMR-14-49182	2
chr3	10050617	10050668	MajorDMR-14-49183	2
chr3	10059230	10059305	MajorDMR-14-49184	3
chr3	10162374	10162701	MajorDMR-14-49185	4
chr3	10198649	10198929	MajorDMR-14-49186	5
chr3	10416217	10416369	MajorDMR-14-49187	3
chr3	10452392	10452493	MajorDMR-14-49188	3
chr3	10511066	10511176	MajorDMR-14-49189	2
chr3	10513758	10514139	MajorDMR-14-49190	3
chr3	10549164	10549220	MajorDMR-14-49191	4
chr3	10565344	10565987	MajorDMR-14-49192	10
chr3	10574373	10574411	MajorDMR-14-49193	2
chr3	10580143	10580404	MajorDMR-14-49194	3
chr3	10601010	10601487	MajorDMR-14-49195	3
chr3	10619086	10619489	MajorDMR-14-49196	3
chr3	10750514	10750565	MajorDMR-14-49197	2
chr3	10764973	10765044	MajorDMR-14-49198	2
chr3	10816469	10816594	MajorDMR-14-49199	3
chr3	10841012	10841404	MajorDMR-14-49200	4
chr3	10841962	10842068	MajorDMR-14-49201	2
chr3	10879591	10879930	MajorDMR-14-49202	8
chr3	10891507	10891703	MajorDMR-14-49203	3
chr3	10893878	10895099	MajorDMR-14-49204	21
chr3	10899237	10900023	MajorDMR-14-49205	9
chr3	10903920	10904061	MajorDMR-14-49206	2
chr3	10967932	10970419	MajorDMR-14-49207	45
chr3	10972035	10972465	MajorDMR-14-49208	10
chr3	10973270	10973318	MajorDMR-14-49209	2
chr3	10977708	10977881	MajorDMR-14-49210	3
chr3	10988372	10988770	MajorDMR-14-49211	8
chr3	10990798	10991438	MajorDMR-14-49212	5
chr3	10997888	10998099	MajorDMR-14-49213	3
chr3	10999540	11000371	MajorDMR-14-49214	10
chr3	11009600	11010591	MajorDMR-14-49215	11
chr3	11012094	11012450	MajorDMR-14-49216	5
chr3	11014849	11015024	MajorDMR-14-49217	7
chr3	11016440	11016464	MajorDMR-14-49218	2
chr3	11019284	11020092	MajorDMR-14-49219	7
chr3	11021894	11022462	MajorDMR-14-49220	9
chr3	11032096	11032146	MajorDMR-14-49221	2
chr3	11036745	11037635	MajorDMR-14-49222	5
chr3	11038979	11040192	MajorDMR-14-49223	11
chr3	11040922	11041377	MajorDMR-14-49224	4
chr3	11042060	11042214	MajorDMR-14-49225	2
chr3	11043523	11044881	MajorDMR-14-49226	6
chr3	11046597	11047207	MajorDMR-14-49227	7
chr3	11047971	11049348	MajorDMR-14-49228	20
chr3	11050101	11052567	MajorDMR-14-49229	21
chr3	11054969	11055746	MajorDMR-14-49230	11
chr3	11056619	11057133	MajorDMR-14-49231	4
chr3	11061021	11061076	MajorDMR-14-49232	2
chr3	11062723	11063904	MajorDMR-14-49233	11
chr3	11069020	11069094	MajorDMR-14-49234	2
chr3	11077955	11078053	MajorDMR-14-49235	6
chr3	11078827	11080300	MajorDMR-14-49236	20
chr3	11081199	11081342	MajorDMR-14-49237	2
chr3	11081978	11082606	MajorDMR-14-49238	13
chr3	11102182	11102254	MajorDMR-14-49239	2
chr3	11124751	11124935	MajorDMR-14-49240	3
chr3	11132677	11133125	MajorDMR-14-49241	13
chr3	11181773	11181826	MajorDMR-14-49242	4
chr3	11206287	11206534	MajorDMR-14-49243	5
chr3	11239923	11240153	MajorDMR-14-49244	5
chr3	11285550	11285732	MajorDMR-14-49245	3
chr3	11340632	11340860	MajorDMR-14-49246	2
chr3	11353143	11353952	MajorDMR-14-49247	6
chr3	11364744	11365253	MajorDMR-14-49248	3
chr3	11374172	11374617	MajorDMR-14-49249	8
chr3	11518484	11518817	MajorDMR-14-49250	6
chr3	11537590	11537627	MajorDMR-14-49251	3
chr3	11539130	11539853	MajorDMR-14-49252	3
chr3	11608134	11608845	MajorDMR-14-49253	6
chr3	11628315	11628491	MajorDMR-14-49254	3
chr3	11652833	11653146	MajorDMR-14-49255	2
chr3	11662491	11662767	MajorDMR-14-49256	2
chr3	11677502	11678124	MajorDMR-14-49257	3
chr3	11680535	11680611	MajorDMR-14-49258	2
chr3	11682042	11682579	MajorDMR-14-49259	4
chr3	11691659	11691778	MajorDMR-14-49260	2
chr3	11715789	11716090	MajorDMR-14-49261	7
chr3	11733975	11734149	MajorDMR-14-49262	6
chr3	11777784	11778168	MajorDMR-14-49263	7
chr3	11892035	11892135	MajorDMR-14-49264	2
chr3	11950239	11950257	MajorDMR-14-49265	2
chr3	11961055	11961307	MajorDMR-14-49266	4
chr3	11968672	11968695	MajorDMR-14-49267	2
chr3	11971800	11972087	MajorDMR-14-49268	6
chr3	11986531	11987612	MajorDMR-14-49269	8
chr3	11995386	11995490	MajorDMR-14-49270	5
chr3	12015942	12016047	MajorDMR-14-49271	2
chr3	12121005	12121232	MajorDMR-14-49272	3
chr3	12169212	12169549	MajorDMR-14-49273	3
chr3	12200834	12200857	MajorDMR-14-49274	2
chr3	12217979	12218304	MajorDMR-14-49275	2
chr3	12314935	12315072	MajorDMR-14-49276	2
chr3	12366506	12366512	MajorDMR-14-49277	2
chr3	12381777	12381932	MajorDMR-14-49278	2
chr3	12386306	12386753	MajorDMR-14-49279	4
chr3	12413379	12413548	MajorDMR-14-49280	3
chr3	12419559	12419840	MajorDMR-14-49281	2
chr3	12433389	12434001	MajorDMR-14-49282	6
chr3	12459922	12460303	MajorDMR-14-49283	7
chr3	12482532	12482702	MajorDMR-14-49284	2
chr3	12515038	12515238	MajorDMR-14-49285	6
chr3	12534613	12534956	MajorDMR-14-49286	4
chr3	12543270	12543990	MajorDMR-14-49287	8
chr3	12561287	12561492	MajorDMR-14-49288	5
chr3	12616173	12617155	MajorDMR-14-49289	13
chr3	12617908	12618263	MajorDMR-14-49290	4
chr3	12623786	12623792	MajorDMR-14-49291	2
chr3	12642979	12643347	MajorDMR-14-49292	2
chr3	12656700	12656871	MajorDMR-14-49293	3
chr3	12660098	12660161	MajorDMR-14-49294	3
chr3	12670642	12670842	MajorDMR-14-49295	2
chr3	12735221	12735707	MajorDMR-14-49296	7
chr3	12747463	12747699	MajorDMR-14-49297	2
chr3	12754430	12754650	MajorDMR-14-49298	2
chr3	12896033	12896654	MajorDMR-14-49299	6
chr3	12925532	12925614	MajorDMR-14-49300	2
chr3	12940302	12940340	MajorDMR-14-49301	2
chr3	12948095	12949623	MajorDMR-14-49302	11
chr3	12956827	12956906	MajorDMR-14-49303	2
chr3	12963624	12963677	MajorDMR-14-49304	4
chr3	12972849	12972943	MajorDMR-14-49305	3
chr3	12985829	12986200	MajorDMR-14-49306	7
chr3	12987882	12988089	MajorDMR-14-49307	4
chr3	12994789	12995201	MajorDMR-14-49308	6
chr3	13001255	13001618	MajorDMR-14-49309	9
chr3	13006503	13006790	MajorDMR-14-49310	2
chr3	13011199	13014658	MajorDMR-14-49311	29
chr3	13016425	13016642	MajorDMR-14-49312	3
chr3	13019404	13019557	MajorDMR-14-49313	2
chr3	13020865	13022403	MajorDMR-14-49314	12
chr3	13047007	13047255	MajorDMR-14-49315	3
chr3	13050190	13050278	MajorDMR-14-49316	4
chr3	13060722	13060898	MajorDMR-14-49317	5
chr3	13080758	13081347	MajorDMR-14-49318	6
chr3	13083891	13085207	MajorDMR-14-49319	14
chr3	13085926	13086554	MajorDMR-14-49320	10
chr3	13094246	13094319	MajorDMR-14-49321	2
chr3	13119940	13120522	MajorDMR-14-49322	7
chr3	13123232	13123844	MajorDMR-14-49323	16
chr3	13128502	13128726	MajorDMR-14-49324	3
chr3	13137287	13137552	MajorDMR-14-49325	2
chr3	13138855	13139358	MajorDMR-14-49326	5
chr3	13153989	13154707	MajorDMR-14-49327	11
chr3	13158117	13158159	MajorDMR-14-49328	3
chr3	13227035	13227146	MajorDMR-14-49329	2
chr3	13237962	13238420	MajorDMR-14-49330	9
chr3	13243527	13243590	MajorDMR-14-49331	3
chr3	13250616	13251346	MajorDMR-14-49332	10
chr3	13301345	13301354	MajorDMR-14-49333	2
chr3	13362369	13362899	MajorDMR-14-49334	9
chr3	13372015	13372288	MajorDMR-14-49335	8
chr3	13374339	13374956	MajorDMR-14-49336	4
chr3	13395414	13395443	MajorDMR-14-49337	2
chr3	13406794	13407660	MajorDMR-14-49338	9
chr3	13411226	13411286	MajorDMR-14-49339	2
chr3	13411827	13414329	MajorDMR-14-49340	32
chr3	13421583	13421763	MajorDMR-14-49341	2
chr3	13441031	13441038	MajorDMR-14-49342	2
chr3	13447311	13447519	MajorDMR-14-49343	2
chr3	13475974	13476299	MajorDMR-14-49344	3
chr3	13560411	13560784	MajorDMR-14-49345	6
chr3	13566960	13568026	MajorDMR-14-49346	11
chr3	13692453	13692669	MajorDMR-14-49347	8
chr3	13726383	13726684	MajorDMR-14-49348	6
chr3	13789917	13790611	MajorDMR-14-49349	16
chr3	13805029	13805279	MajorDMR-14-49350	3
chr3	13825036	13825161	MajorDMR-14-49351	4
chr3	13853365	13854098	MajorDMR-14-49352	15
chr3	13859796	13860385	MajorDMR-14-49353	4
chr3	13881343	13881483	MajorDMR-14-49354	2
chr3	13905566	13905594	MajorDMR-14-49355	2
chr3	14181056	14181174	MajorDMR-14-49356	4
chr3	14190043	14190064	MajorDMR-14-49357	3
chr3	14257812	14257974	MajorDMR-14-49358	2
chr3	14267393	14267640	MajorDMR-14-49359	2
chr3	14270952	14271412	MajorDMR-14-49360	5
chr3	14277602	14277964	MajorDMR-14-49361	5
chr3	14278485	14278544	MajorDMR-14-49362	2
chr3	14279071	14279273	MajorDMR-14-49363	6
chr3	14286546	14286991	MajorDMR-14-49364	3
chr3	14290288	14290363	MajorDMR-14-49365	2
chr3	14297729	14297789	MajorDMR-14-49366	2
chr3	14305555	14305645	MajorDMR-14-49367	3
chr3	14315888	14316173	MajorDMR-14-49368	2
chr3	14339249	14339722	MajorDMR-14-49369	22
chr3	14399970	14400527	MajorDMR-14-49370	19
chr3	14443271	14443445	MajorDMR-14-49371	5
chr3	14470896	14471029	MajorDMR-14-49372	4
chr3	14476977	14477145	MajorDMR-14-49373	7
chr3	14484284	14484838	MajorDMR-14-49374	5
chr3	14495921	14496051	MajorDMR-14-49375	4
chr3	14497293	14497351	MajorDMR-14-49376	3
chr3	14511490	14511947	MajorDMR-14-49377	6
chr3	14513995	14514166	MajorDMR-14-49378	4
chr3	14515167	14515186	MajorDMR-14-49379	2
chr3	14528179	14528586	MajorDMR-14-49380	6
chr3	14530141	14530169	MajorDMR-14-49381	2
chr3	14552583	14554174	MajorDMR-14-49382	14
chr3	14558453	14558574	MajorDMR-14-49383	2
chr3	14559442	14560785	MajorDMR-14-49384	21
chr3	14562039	14562084	MajorDMR-14-49385	2
chr3	14563325	14564215	MajorDMR-14-49386	20
chr3	14564880	14564990	MajorDMR-14-49387	3
chr3	14567280	14568497	MajorDMR-14-49388	17
chr3	14569673	14570405	MajorDMR-14-49389	6
chr3	14573867	14575748	MajorDMR-14-49390	37
chr3	14576572	14576792	MajorDMR-14-49391	7
chr3	14577356	14577787	MajorDMR-14-49392	9
chr3	14578840	14579670	MajorDMR-14-49393	9
chr3	14580781	14581532	MajorDMR-14-49394	10
chr3	14582452	14582916	MajorDMR-14-49395	4
chr3	14584138	14585419	MajorDMR-14-49396	11
chr3	14592561	14593837	MajorDMR-14-49397	19
chr3	14595634	14597219	MajorDMR-14-49398	14
chr3	14598104	14598779	MajorDMR-14-49399	9
chr3	14601797	14602011	MajorDMR-14-49400	2
chr3	14603185	14603246	MajorDMR-14-49401	2
chr3	14604242	14604671	MajorDMR-14-49402	10
chr3	14607974	14608006	MajorDMR-14-49403	2
chr3	14614601	14614784	MajorDMR-14-49404	4
chr3	14615563	14615614	MajorDMR-14-49405	3
chr3	14616164	14616412	MajorDMR-14-49406	10
chr3	14619667	14619688	MajorDMR-14-49407	2
chr3	14620600	14620722	MajorDMR-14-49408	4
chr3	14625037	14625347	MajorDMR-14-49409	6
chr3	14629412	14629642	MajorDMR-14-49410	2
chr3	14640495	14640499	MajorDMR-14-49411	2
chr3	14665059	14665509	MajorDMR-14-49412	5
chr3	14703296	14703586	MajorDMR-14-49413	4
chr3	14716150	14716529	MajorDMR-14-49414	6
chr3	14817200	14817349	MajorDMR-14-49415	3
chr3	14825586	14826420	MajorDMR-14-49416	11
chr3	14829348	14829356	MajorDMR-14-49417	2
chr3	14853267	14854873	MajorDMR-14-49418	18
chr3	14856797	14856857	MajorDMR-14-49419	2
chr3	14864119	14864671	MajorDMR-14-49420	3
chr3	14871503	14871571	MajorDMR-14-49421	2
chr3	14874060	14874557	MajorDMR-14-49422	2
chr3	14877840	14878342	MajorDMR-14-49423	3
chr3	14878867	14879413	MajorDMR-14-49424	10
chr3	14880695	14881057	MajorDMR-14-49425	6
chr3	14882090	14882635	MajorDMR-14-49426	5
chr3	14883420	14883715	MajorDMR-14-49427	9
chr3	14887605	14889812	MajorDMR-14-49428	21
chr3	14891122	14892640	MajorDMR-14-49429	15
chr3	14894381	14895575	MajorDMR-14-49430	18
chr3	14904942	14905427	MajorDMR-14-49431	8
chr3	14911306	14911671	MajorDMR-14-49432	7
chr3	14912717	14912895	MajorDMR-14-49433	2
chr3	14918652	14919170	MajorDMR-14-49434	14
chr3	14920807	14921240	MajorDMR-14-49435	5
chr3	14928235	14928311	MajorDMR-14-49436	3
chr3	14930640	14931344	MajorDMR-14-49437	13
chr3	14931920	14932695	MajorDMR-14-49438	10
chr3	14981727	14981825	MajorDMR-14-49439	2
chr3	15029697	15029974	MajorDMR-14-49440	2
chr3	15084359	15084437	MajorDMR-14-49441	2
chr3	15143886	15144728	MajorDMR-14-49442	3
chr3	15240681	15240698	MajorDMR-14-49443	2
chr3	15263690	15263735	MajorDMR-14-49444	2
chr3	15386349	15386708	MajorDMR-14-49445	2
chr3	15403279	15403415	MajorDMR-14-49446	2
chr3	15453570	15453703	MajorDMR-14-49447	3
chr3	15461398	15461494	MajorDMR-14-49448	2
chr3	15519892	15520257	MajorDMR-14-49449	2
chr3	15537874	15538165	MajorDMR-14-49450	7
chr3	15539992	15540161	MajorDMR-14-49451	8
chr3	15547159	15547220	MajorDMR-14-49452	2
chr3	15557584	15557840	MajorDMR-14-49453	4
chr3	15562330	15563254	MajorDMR-14-49454	8
chr3	15568534	15568956	MajorDMR-14-49455	5
chr3	15578545	15578646	MajorDMR-14-49456	2
chr3	15584059	15584402	MajorDMR-14-49457	5
chr3	15598722	15598828	MajorDMR-14-49458	2
chr3	15607316	15607645	MajorDMR-14-49459	2
chr3	15620585	15620969	MajorDMR-14-49460	2
chr3	15672328	15672603	MajorDMR-14-49461	6
chr3	15675928	15677122	MajorDMR-14-49462	16
chr3	15696333	15697379	MajorDMR-14-49463	12
chr3	15727520	15727790	MajorDMR-14-49464	6
chr3	15729071	15729358	MajorDMR-14-49465	3
chr3	15731995	15732024	MajorDMR-14-49466	2
chr3	15737656	15737728	MajorDMR-14-49467	3
chr3	15817804	15817982	MajorDMR-14-49468	2
chr3	15854091	15854135	MajorDMR-14-49469	2
chr3	15863823	15863860	MajorDMR-14-49470	2
chr3	15876843	15876976	MajorDMR-14-49471	2
chr3	15940906	15940939	MajorDMR-14-49472	2
chr3	15963394	15963718	MajorDMR-14-49473	3
chr3	16048030	16048039	MajorDMR-14-49474	2
chr3	16068450	16068573	MajorDMR-14-49475	2
chr3	16081524	16082096	MajorDMR-14-49476	3
chr3	16088528	16088841	MajorDMR-14-49477	4
chr3	16163687	16163928	MajorDMR-14-49478	2
chr3	16168943	16169021	MajorDMR-14-49479	2
chr3	16300800	16300997	MajorDMR-14-49480	3
chr3	16377908	16378021	MajorDMR-14-49481	4
chr3	16408824	16409087	MajorDMR-14-49482	5
chr3	16410545	16410786	MajorDMR-14-49483	4
chr3	16416074	16416190	MajorDMR-14-49484	2
chr3	16496410	16496856	MajorDMR-14-49485	5
chr3	16542597	16542686	MajorDMR-14-49486	3
chr3	16661239	16661303	MajorDMR-14-49487	3
chr3	16851987	16852375	MajorDMR-14-49488	6
chr3	16867378	16867533	MajorDMR-14-49489	3
chr3	16879576	16879800	MajorDMR-14-49490	2
chr3	16880593	16881226	MajorDMR-14-49491	5
chr3	16890345	16890730	MajorDMR-14-49492	4
chr3	16903402	16903408	MajorDMR-14-49493	2
chr3	16923500	16923718	MajorDMR-14-49494	3
chr3	16935051	16935343	MajorDMR-14-49495	2
chr3	16977797	16978259	MajorDMR-14-49496	2
chr3	17048771	17048802	MajorDMR-14-49497	2
chr3	17068381	17068484	MajorDMR-14-49498	2
chr3	17099278	17099386	MajorDMR-14-49499	2
chr3	17131373	17131906	MajorDMR-14-49500	5
chr3	17163208	17163291	MajorDMR-14-49501	2
chr3	17189925	17190069	MajorDMR-14-49502	2
chr3	17300869	17301677	MajorDMR-14-49503	8
chr3	17311509	17311578	MajorDMR-14-49504	2
chr3	17524073	17524226	MajorDMR-14-49505	2
chr3	17745908	17745944	MajorDMR-14-49506	2
chr3	17769039	17769060	MajorDMR-14-49507	2
chr3	17863037	17863363	MajorDMR-14-49508	4
chr3	17874136	17874382	MajorDMR-14-49509	6
chr3	17976818	17977821	MajorDMR-14-49510	13
chr3	18008106	18009084	MajorDMR-14-49511	10
chr3	18060608	18060661	MajorDMR-14-49512	2
chr3	18154301	18154443	MajorDMR-14-49513	2
chr3	18169506	18170023	MajorDMR-14-49514	9
chr3	18172511	18172638	MajorDMR-14-49515	2
chr3	18230739	18231441	MajorDMR-14-49516	7
chr3	18372126	18372525	MajorDMR-14-49517	2
chr3	18592681	18592937	MajorDMR-14-49518	3
chr3	18631279	18631567	MajorDMR-14-49519	4
chr3	18635320	18635645	MajorDMR-14-49520	3
chr3	18671311	18671386	MajorDMR-14-49521	2
chr3	18721334	18721602	MajorDMR-14-49522	2
chr3	18722340	18722602	MajorDMR-14-49523	2
chr3	18762623	18763065	MajorDMR-14-49524	2
chr3	18794681	18794709	MajorDMR-14-49525	2
chr3	18836135	18836247	MajorDMR-14-49526	2
chr3	19028332	19028467	MajorDMR-14-49527	5
chr3	19117665	19117754	MajorDMR-14-49528	4
chr3	19118516	19119438	MajorDMR-14-49529	8
chr3	19200957	19200997	MajorDMR-14-49530	2
chr3	19202740	19202870	MajorDMR-14-49531	2
chr3	19290900	19290941	MajorDMR-14-49532	2
chr3	19333306	19333357	MajorDMR-14-49533	2
chr3	19406005	19406373	MajorDMR-14-49534	4
chr3	19418079	19418097	MajorDMR-14-49535	2
chr3	19565008	19565141	MajorDMR-14-49536	4
chr3	19775470	19775595	MajorDMR-14-49537	2
chr3	19848358	19848506	MajorDMR-14-49538	2
chr3	19857473	19857704	MajorDMR-14-49539	2
chr3	20043501	20043633	MajorDMR-14-49540	2
chr3	20056396	20056467	MajorDMR-14-49541	2
chr3	20108457	20108465	MajorDMR-14-49542	2
chr3	20122622	20122807	MajorDMR-14-49543	3
chr3	20145609	20145774	MajorDMR-14-49544	2
chr3	20183004	20183791	MajorDMR-14-49545	10
chr3	20184717	20185034	MajorDMR-14-49546	3
chr3	20305987	20306526	MajorDMR-14-49547	7
chr3	20319138	20319244	MajorDMR-14-49548	3
chr3	20361692	20361733	MajorDMR-14-49549	2
chr3	20370919	20371626	MajorDMR-14-49550	4
chr3	20378477	20379147	MajorDMR-14-49551	3
chr3	20380599	20380629	MajorDMR-14-49552	2
chr3	20419911	20420031	MajorDMR-14-49553	2
chr3	20458611	20459188	MajorDMR-14-49554	5
chr3	20465829	20465864	MajorDMR-14-49555	2
chr3	20470869	20471081	MajorDMR-14-49556	4
chr3	20579495	20579744	MajorDMR-14-49557	2
chr3	20611685	20611909	MajorDMR-14-49558	3
chr3	20660111	20660400	MajorDMR-14-49559	2
chr3	20686914	20687120	MajorDMR-14-49560	3
chr3	20692558	20693324	MajorDMR-14-49561	5
chr3	20693890	20694334	MajorDMR-14-49562	2
chr3	20753628	20753759	MajorDMR-14-49563	3
chr3	20792563	20792603	MajorDMR-14-49564	2
chr3	20814131	20814180	MajorDMR-14-49565	2
chr3	20962955	20962989	MajorDMR-14-49566	2
chr3	20998684	20998815	MajorDMR-14-49567	3
chr3	21090939	21091644	MajorDMR-14-49568	6
chr3	21100867	21101380	MajorDMR-14-49569	4
chr3	21104710	21104849	MajorDMR-14-49570	3
chr3	21114881	21114921	MajorDMR-14-49571	2
chr3	21208509	21208883	MajorDMR-14-49572	3
chr3	21215874	21216301	MajorDMR-14-49573	3
chr3	21276420	21276450	MajorDMR-14-49574	2
chr3	21277050	21278459	MajorDMR-14-49575	11
chr3	21279939	21280582	MajorDMR-14-49576	5
chr3	21308523	21308808	MajorDMR-14-49577	3
chr3	21365858	21365975	MajorDMR-14-49578	2
chr3	21367640	21368183	MajorDMR-14-49579	4
chr3	21369774	21370166	MajorDMR-14-49580	4
chr3	21390193	21390641	MajorDMR-14-49581	2
chr3	21416957	21417003	MajorDMR-14-49582	2
chr3	21434336	21434440	MajorDMR-14-49583	2
chr3	21455408	21455547	MajorDMR-14-49584	2
chr3	21464067	21464346	MajorDMR-14-49585	3
chr3	21470918	21471109	MajorDMR-14-49586	2
chr3	21474894	21475186	MajorDMR-14-49587	2
chr3	21477627	21478694	MajorDMR-14-49588	13
chr3	21487211	21487473	MajorDMR-14-49589	2
chr3	21489129	21489141	MajorDMR-14-49590	2
chr3	21490846	21490886	MajorDMR-14-49591	2
chr3	21513562	21513568	MajorDMR-14-49592	2
chr3	21556300	21556494	MajorDMR-14-49593	3
chr3	21560472	21560486	MajorDMR-14-49594	2
chr3	21561263	21561991	MajorDMR-14-49595	4
chr3	21568157	21568353	MajorDMR-14-49596	5
chr3	21650621	21651105	MajorDMR-14-49597	6
chr3	21674125	21674192	MajorDMR-14-49598	3
chr3	21786686	21786959	MajorDMR-14-49599	2
chr3	21787629	21787704	MajorDMR-14-49600	3
chr3	21789973	21790877	MajorDMR-14-49601	6
chr3	21793408	21793725	MajorDMR-14-49602	3
chr3	21857406	21857720	MajorDMR-14-49603	4
chr3	21882673	21883034	MajorDMR-14-49604	4
chr3	21901011	21901688	MajorDMR-14-49605	6
chr3	21910371	21910647	MajorDMR-14-49606	7
chr3	21918658	21918926	MajorDMR-14-49607	3
chr3	21956053	21956466	MajorDMR-14-49608	3
chr3	21968836	21969025	MajorDMR-14-49609	3
chr3	21995334	21995463	MajorDMR-14-49610	3
chr3	22009692	22009716	MajorDMR-14-49611	2
chr3	22032519	22033102	MajorDMR-14-49612	6
chr3	22238953	22239036	MajorDMR-14-49613	3
chr3	22240546	22241092	MajorDMR-14-49614	3
chr3	22287017	22287494	MajorDMR-14-49615	3
chr3	22350116	22350315	MajorDMR-14-49616	2
chr3	22359504	22360202	MajorDMR-14-49617	8
chr3	22390849	22390995	MajorDMR-14-49618	2
chr3	22394978	22395060	MajorDMR-14-49619	2
chr3	22410876	22413342	MajorDMR-14-49620	21
chr3	22414803	22415466	MajorDMR-14-49621	10
chr3	22426153	22426287	MajorDMR-14-49622	3
chr3	22429857	22430159	MajorDMR-14-49623	2
chr3	22431187	22431667	MajorDMR-14-49624	3
chr3	22615336	22615597	MajorDMR-14-49625	2
chr3	22616913	22617021	MajorDMR-14-49626	3
chr3	22681457	22681468	MajorDMR-14-49627	2
chr3	22700995	22701341	MajorDMR-14-49628	2
chr3	22888222	22888319	MajorDMR-14-49629	2
chr3	22900150	22900370	MajorDMR-14-49630	2
chr3	22959348	22960206	MajorDMR-14-49631	5
chr3	22993066	22993308	MajorDMR-14-49632	2
chr3	23070047	23070424	MajorDMR-14-49633	2
chr3	23144399	23144799	MajorDMR-14-49634	8
chr3	23334558	23334688	MajorDMR-14-49635	3
chr3	23371002	23371156	MajorDMR-14-49636	3
chr3	23427225	23428174	MajorDMR-14-49637	6
chr3	23429227	23429302	MajorDMR-14-49638	2
chr3	23642534	23642856	MajorDMR-14-49639	8
chr3	23653237	23653619	MajorDMR-14-49640	9
chr3	23705380	23705564	MajorDMR-14-49641	4
chr3	23784546	23784927	MajorDMR-14-49642	10
chr3	23792668	23793007	MajorDMR-14-49643	4
chr3	23812499	23812855	MajorDMR-14-49644	4
chr3	23861311	23861353	MajorDMR-14-49645	2
chr3	23879152	23879260	MajorDMR-14-49646	2
chr3	23882551	23882950	MajorDMR-14-49647	4
chr3	23916687	23916878	MajorDMR-14-49648	2
chr3	23919072	23919330	MajorDMR-14-49649	2
chr3	23929043	23929497	MajorDMR-14-49650	2
chr3	23968258	23969218	MajorDMR-14-49651	10
chr3	24035717	24035781	MajorDMR-14-49652	2
chr3	24122695	24122887	MajorDMR-14-49653	3
chr3	24142915	24143258	MajorDMR-14-49654	3
chr3	24161760	24162539	MajorDMR-14-49655	8
chr3	24169992	24170479	MajorDMR-14-49656	3
chr3	24171284	24171526	MajorDMR-14-49657	5
chr3	24172124	24172242	MajorDMR-14-49658	4
chr3	24174604	24174686	MajorDMR-14-49659	3
chr3	24176957	24177029	MajorDMR-14-49660	2
chr3	24223974	24224041	MajorDMR-14-49661	3
chr3	24233920	24234350	MajorDMR-14-49662	2
chr3	24254205	24254518	MajorDMR-14-49663	6
chr3	24267500	24267539	MajorDMR-14-49664	2
chr3	24283288	24283412	MajorDMR-14-49665	2
chr3	24284271	24284654	MajorDMR-14-49666	2
chr3	24329562	24330708	MajorDMR-14-49667	9
chr3	24357212	24357334	MajorDMR-14-49668	2
chr3	24386616	24387026	MajorDMR-14-49669	4
chr3	24441641	24442969	MajorDMR-14-49670	5
chr3	24457582	24457639	MajorDMR-14-49671	2
chr3	24465079	24465419	MajorDMR-14-49672	2
chr3	24468008	24468613	MajorDMR-14-49673	5
chr3	24477061	24477409	MajorDMR-14-49674	3
chr3	24484620	24484682	MajorDMR-14-49675	2
chr3	24526588	24526631	MajorDMR-14-49676	2
chr3	24533781	24533956	MajorDMR-14-49677	3
chr3	24541734	24541839	MajorDMR-14-49678	2
chr3	24555283	24555939	MajorDMR-14-49679	6
chr3	24564635	24565570	MajorDMR-14-49680	4
chr3	24566246	24566420	MajorDMR-14-49681	2
chr3	24568361	24568383	MajorDMR-14-49682	2
chr3	24587270	24587844	MajorDMR-14-49683	4
chr3	24620270	24621153	MajorDMR-14-49684	6
chr3	24642609	24642702	MajorDMR-14-49685	3
chr3	24715349	24715631	MajorDMR-14-49686	2
chr3	24736774	24737871	MajorDMR-14-49687	5
chr3	24763703	24763968	MajorDMR-14-49688	4
chr3	24790241	24790617	MajorDMR-14-49689	9
chr3	24866687	24867008	MajorDMR-14-49690	2
chr3	24941904	24942274	MajorDMR-14-49691	3
chr3	25019221	25019556	MajorDMR-14-49692	3
chr3	25060909	25061300	MajorDMR-14-49693	3
chr3	25075304	25075370	MajorDMR-14-49694	4
chr3	25090208	25090316	MajorDMR-14-49695	3
chr3	25096362	25096681	MajorDMR-14-49696	3
chr3	25098701	25098880	MajorDMR-14-49697	2
chr3	25193206	25193317	MajorDMR-14-49698	3
chr3	25392134	25392495	MajorDMR-14-49699	5
chr3	25525337	25525545	MajorDMR-14-49700	5
chr3	25531692	25532073	MajorDMR-14-49701	3
chr3	25545840	25545911	MajorDMR-14-49702	2
chr3	25626922	25627125	MajorDMR-14-49703	2
chr3	25760793	25761041	MajorDMR-14-49704	2
chr3	25772042	25772186	MajorDMR-14-49705	2
chr3	25823192	25823207	MajorDMR-14-49706	2
chr3	25825792	25825856	MajorDMR-14-49707	3
chr3	25852796	25852983	MajorDMR-14-49708	2
chr3	25858191	25858409	MajorDMR-14-49709	3
chr3	25895122	25895562	MajorDMR-14-49710	5
chr3	25944218	25944802	MajorDMR-14-49711	3
chr3	26100452	26100734	MajorDMR-14-49712	4
chr3	26111524	26111967	MajorDMR-14-49713	5
chr3	26300790	26300936	MajorDMR-14-49714	3
chr3	26317928	26318494	MajorDMR-14-49715	3
chr3	26391847	26392736	MajorDMR-14-49716	4
chr3	26399593	26399842	MajorDMR-14-49717	3
chr3	26417467	26417497	MajorDMR-14-49718	2
chr3	26459168	26459362	MajorDMR-14-49719	2
chr3	26475381	26476089	MajorDMR-14-49720	4
chr3	26502277	26502602	MajorDMR-14-49721	4
chr3	26509241	26509460	MajorDMR-14-49722	4
chr3	26513985	26514199	MajorDMR-14-49723	5
chr3	26655487	26655511	MajorDMR-14-49724	2
chr3	26676312	26676474	MajorDMR-14-49725	4
chr3	26745211	26745252	MajorDMR-14-49726	2
chr3	26754594	26754728	MajorDMR-14-49727	3
chr3	26760787	26760826	MajorDMR-14-49728	3
chr3	26953067	26953211	MajorDMR-14-49729	2
chr3	26962337	26962477	MajorDMR-14-49730	2
chr3	27099100	27099142	MajorDMR-14-49731	2
chr3	27123222	27123733	MajorDMR-14-49732	4
chr3	27279623	27279882	MajorDMR-14-49733	3
chr3	27286920	27287030	MajorDMR-14-49734	2
chr3	27332686	27333025	MajorDMR-14-49735	2
chr3	27368231	27368235	MajorDMR-14-49736	2
chr3	27416431	27416546	MajorDMR-14-49737	2
chr3	27427466	27427774	MajorDMR-14-49738	2
chr3	27491737	27492184	MajorDMR-14-49739	3
chr3	27522980	27523027	MajorDMR-14-49740	2
chr3	27524089	27524218	MajorDMR-14-49741	7
chr3	27527135	27528172	MajorDMR-14-49742	15
chr3	27528776	27529089	MajorDMR-14-49743	2
chr3	27585950	27585960	MajorDMR-14-49744	2
chr3	27690566	27691196	MajorDMR-14-49745	5
chr3	27723208	27723303	MajorDMR-14-49746	3
chr3	27760669	27761815	MajorDMR-14-49747	15
chr3	27837092	27837346	MajorDMR-14-49748	3
chr3	27918771	27918779	MajorDMR-14-49749	2
chr3	27944926	27944998	MajorDMR-14-49750	2
chr3	28098132	28098303	MajorDMR-14-49751	2
chr3	28098812	28099097	MajorDMR-14-49752	5
chr3	28321425	28321506	MajorDMR-14-49753	2
chr3	28497990	28498376	MajorDMR-14-49754	3
chr3	28570591	28570668	MajorDMR-14-49755	2
chr3	28585775	28585881	MajorDMR-14-49756	3
chr3	28615211	28615812	MajorDMR-14-49757	3
chr3	28619058	28619770	MajorDMR-14-49758	7
chr3	28631893	28631933	MajorDMR-14-49759	2
chr3	28723600	28723631	MajorDMR-14-49760	2
chr3	28726758	28726986	MajorDMR-14-49761	4
chr3	28785449	28785646	MajorDMR-14-49762	3
chr3	28787040	28787435	MajorDMR-14-49763	2
chr3	28793294	28793450	MajorDMR-14-49764	2
chr3	28844340	28844444	MajorDMR-14-49765	2
chr3	28888475	28889459	MajorDMR-14-49766	14
chr3	28901925	28902185	MajorDMR-14-49767	4
chr3	28904644	28905248	MajorDMR-14-49768	10
chr3	28935761	28936050	MajorDMR-14-49769	4
chr3	28957717	28958555	MajorDMR-14-49770	13
chr3	29269354	29269611	MajorDMR-14-49771	3
chr3	29291382	29291796	MajorDMR-14-49772	4
chr3	29294281	29294916	MajorDMR-14-49773	4
chr3	29323432	29325170	MajorDMR-14-49774	21
chr3	29365946	29366455	MajorDMR-14-49775	3
chr3	29371997	29372588	MajorDMR-14-49776	4
chr3	29375940	29376420	MajorDMR-14-49777	5
chr3	29389026	29389030	MajorDMR-14-49778	2
chr3	29412156	29412533	MajorDMR-14-49779	2
chr3	29452718	29453184	MajorDMR-14-49780	4
chr3	29468926	29469531	MajorDMR-14-49781	5
chr3	29489912	29490070	MajorDMR-14-49782	2
chr3	29494480	29495169	MajorDMR-14-49783	6
chr3	29495857	29496027	MajorDMR-14-49784	3
chr3	29497884	29497982	MajorDMR-14-49785	4
chr3	29513574	29513725	MajorDMR-14-49786	2
chr3	29526178	29526426	MajorDMR-14-49787	2
chr3	29535914	29535986	MajorDMR-14-49788	2
chr3	29554149	29554180	MajorDMR-14-49789	3
chr3	29568631	29568921	MajorDMR-14-49790	2
chr3	29571570	29572081	MajorDMR-14-49791	5
chr3	29572680	29573501	MajorDMR-14-49792	10
chr3	29578085	29578330	MajorDMR-14-49793	3
chr3	29623881	29624105	MajorDMR-14-49794	3
chr3	29663793	29664069	MajorDMR-14-49795	2
chr3	29715336	29715961	MajorDMR-14-49796	4
chr3	29737231	29737248	MajorDMR-14-49797	2
chr3	29759101	29759431	MajorDMR-14-49798	7
chr3	29760343	29760415	MajorDMR-14-49799	2
chr3	29762282	29762291	MajorDMR-14-49800	2
chr3	29777490	29778569	MajorDMR-14-49801	7
chr3	29800319	29800644	MajorDMR-14-49802	4
chr3	29848442	29848897	MajorDMR-14-49803	2
chr3	29944923	29945376	MajorDMR-14-49804	2
chr3	29976103	29976440	MajorDMR-14-49805	5
chr3	29991462	29992068	MajorDMR-14-49806	7
chr3	30071414	30071451	MajorDMR-14-49807	3
chr3	30078632	30079206	MajorDMR-14-49808	3
chr3	30130306	30131146	MajorDMR-14-49809	4
chr3	30160841	30161488	MajorDMR-14-49810	5
chr3	30181873	30183182	MajorDMR-14-49811	6
chr3	30197309	30197428	MajorDMR-14-49812	2
chr3	30335242	30335493	MajorDMR-14-49813	3
chr3	30398560	30398935	MajorDMR-14-49814	6
chr3	30432168	30433278	MajorDMR-14-49815	5
chr3	30559889	30560308	MajorDMR-14-49816	3
chr3	30628320	30628546	MajorDMR-14-49817	4
chr3	30643963	30644647	MajorDMR-14-49818	3
chr3	30684173	30684533	MajorDMR-14-49819	4
chr3	30702012	30702045	MajorDMR-14-49820	3
chr3	30730766	30731098	MajorDMR-14-49821	3
chr3	30738111	30738654	MajorDMR-14-49822	3
chr3	30742698	30743016	MajorDMR-14-49823	4
chr3	30793187	30793204	MajorDMR-14-49824	2
chr3	30812533	30812657	MajorDMR-14-49825	2
chr3	30897174	30897437	MajorDMR-14-49826	2
chr3	31048605	31048808	MajorDMR-14-49827	2
chr3	31137180	31137658	MajorDMR-14-49828	5
chr3	31226346	31226406	MajorDMR-14-49829	2
chr3	31238566	31238594	MajorDMR-14-49830	2
chr3	31319247	31319405	MajorDMR-14-49831	2
chr3	31358449	31358489	MajorDMR-14-49832	2
chr3	31363905	31364823	MajorDMR-14-49833	14
chr3	31391961	31392290	MajorDMR-14-49834	3
chr3	31456314	31456691	MajorDMR-14-49835	4
chr3	31458221	31458618	MajorDMR-14-49836	3
chr3	31633035	31633053	MajorDMR-14-49837	2
chr3	31730212	31730375	MajorDMR-14-49838	3
chr3	31748746	31748758	MajorDMR-14-49839	2
chr3	31757360	31757377	MajorDMR-14-49840	3
chr3	31774119	31775481	MajorDMR-14-49841	16
chr3	31779431	31780233	MajorDMR-14-49842	8
chr3	31796176	31796303	MajorDMR-14-49843	2
chr3	31919801	31920174	MajorDMR-14-49844	5
chr3	31936040	31936109	MajorDMR-14-49845	2
chr3	31958410	31958688	MajorDMR-14-49846	3
chr3	32003468	32003486	MajorDMR-14-49847	3
chr3	32013995	32014197	MajorDMR-14-49848	5
chr3	32149694	32150641	MajorDMR-14-49849	11
chr3	32292335	32292883	MajorDMR-14-49850	3
chr3	32343124	32343578	MajorDMR-14-49851	5
chr3	32367660	32367675	MajorDMR-14-49852	2
chr3	32395925	32395978	MajorDMR-14-49853	2
chr3	32409658	32409699	MajorDMR-14-49854	2
chr3	32463712	32463841	MajorDMR-14-49855	2
chr3	32491209	32492942	MajorDMR-14-49856	18
chr3	32493499	32493643	MajorDMR-14-49857	2
chr3	32502023	32502443	MajorDMR-14-49858	10
chr3	32508829	32509106	MajorDMR-14-49859	9
chr3	32510712	32510721	MajorDMR-14-49860	2
chr3	32559632	32559686	MajorDMR-14-49861	4
chr3	32574705	32574734	MajorDMR-14-49862	2
chr3	32829004	32829021	MajorDMR-14-49863	2
chr3	32868506	32868553	MajorDMR-14-49864	3
chr3	32909278	32909342	MajorDMR-14-49865	2
chr3	32955561	32955809	MajorDMR-14-49866	2
chr3	33090262	33090334	MajorDMR-14-49867	2
chr3	33188933	33189124	MajorDMR-14-49868	3
chr3	33281986	33282442	MajorDMR-14-49869	2
chr3	33430006	33430277	MajorDMR-14-49870	2
chr3	33524232	33524473	MajorDMR-14-49871	2
chr3	33527864	33527971	MajorDMR-14-49872	2
chr3	33698384	33698740	MajorDMR-14-49873	3
chr3	33877359	33877666	MajorDMR-14-49874	5
chr3	33959625	33959961	MajorDMR-14-49875	3
chr3	33960707	33961062	MajorDMR-14-49876	3
chr3	33982565	33982787	MajorDMR-14-49877	4
chr3	33983742	33983922	MajorDMR-14-49878	3
chr3	34067514	34067523	MajorDMR-14-49879	2
chr3	34119121	34119790	MajorDMR-14-49880	6
chr3	34123365	34123629	MajorDMR-14-49881	5
chr3	34253434	34253596	MajorDMR-14-49882	4
chr3	34291460	34291887	MajorDMR-14-49883	3
chr3	34303342	34303352	MajorDMR-14-49884	4
chr3	34325094	34325392	MajorDMR-14-49885	2
chr3	34326904	34326944	MajorDMR-14-49886	2
chr3	34333063	34333151	MajorDMR-14-49887	2
chr3	34345711	34346041	MajorDMR-14-49888	2
chr3	34446902	34447576	MajorDMR-14-49889	6
chr3	34574988	34575773	MajorDMR-14-49890	3
chr3	34691828	34691950	MajorDMR-14-49891	3
chr3	34757989	34758252	MajorDMR-14-49892	2
chr3	34764617	34764949	MajorDMR-14-49893	4
chr3	34784403	34784410	MajorDMR-14-49894	2
chr3	34834442	34834807	MajorDMR-14-49895	2
chr3	34838389	34838641	MajorDMR-14-49896	5
chr3	34917367	34917765	MajorDMR-14-49897	5
chr3	35060573	35061731	MajorDMR-14-49898	6
chr3	35102624	35102846	MajorDMR-14-49899	3
chr3	35226070	35226467	MajorDMR-14-49900	3
chr3	35239130	35239479	MajorDMR-14-49901	3
chr3	35343159	35343210	MajorDMR-14-49902	2
chr3	35416713	35416929	MajorDMR-14-49903	2
chr3	35524644	35525027	MajorDMR-14-49904	4
chr3	35612324	35612692	MajorDMR-14-49905	4
chr3	35634389	35634570	MajorDMR-14-49906	3
chr3	35638230	35638269	MajorDMR-14-49907	2
chr3	35639426	35640100	MajorDMR-14-49908	3
chr3	35678851	35680291	MajorDMR-14-49909	10
chr3	35695009	35695034	MajorDMR-14-49910	2
chr3	35914685	35915009	MajorDMR-14-49911	3
chr3	35974579	35975019	MajorDMR-14-49912	4
chr3	35998115	35998310	MajorDMR-14-49913	3
chr3	36047224	36048047	MajorDMR-14-49914	4
chr3	36141780	36142001	MajorDMR-14-49915	3
chr3	36185290	36185661	MajorDMR-14-49916	3
chr3	36237048	36237160	MajorDMR-14-49917	3
chr3	36324446	36324602	MajorDMR-14-49918	2
chr3	36432080	36432141	MajorDMR-14-49919	2
chr3	36616674	36616698	MajorDMR-14-49920	2
chr3	36674827	36674994	MajorDMR-14-49921	5
chr3	36787356	36787414	MajorDMR-14-49922	2
chr3	36841596	36841857	MajorDMR-14-49923	5
chr3	36961261	36961555	MajorDMR-14-49924	3
chr3	37072015	37072025	MajorDMR-14-49925	2
chr3	37094936	37095098	MajorDMR-14-49926	4
chr3	37142489	37142548	MajorDMR-14-49927	2
chr3	37146958	37147006	MajorDMR-14-49928	4
chr3	37170566	37170616	MajorDMR-14-49929	4
chr3	37185082	37185148	MajorDMR-14-49930	2
chr3	37189349	37190327	MajorDMR-14-49931	9
chr3	37190863	37190990	MajorDMR-14-49932	2
chr3	37194026	37194755	MajorDMR-14-49933	8
chr3	37209420	37209947	MajorDMR-14-49934	3
chr3	37212770	37212903	MajorDMR-14-49935	2
chr3	37225470	37225922	MajorDMR-14-49936	6
chr3	37239495	37239954	MajorDMR-14-49937	3
chr3	37243325	37243457	MajorDMR-14-49938	2
chr3	37297596	37297916	MajorDMR-14-49939	7
chr3	37307983	37308447	MajorDMR-14-49940	5
chr3	37428917	37429078	MajorDMR-14-49941	3
chr3	37444932	37445251	MajorDMR-14-49942	3
chr3	37510358	37510683	MajorDMR-14-49943	5
chr3	37632608	37633331	MajorDMR-14-49944	5
chr3	37686425	37687034	MajorDMR-14-49945	6
chr3	37691337	37691556	MajorDMR-14-49946	2
chr3	37710938	37711052	MajorDMR-14-49947	3
chr3	37755190	37755306	MajorDMR-14-49948	2
chr3	37784249	37784710	MajorDMR-14-49949	2
chr3	37808328	37808514	MajorDMR-14-49950	3
chr3	37814957	37814971	MajorDMR-14-49951	2
chr3	37815604	37815984	MajorDMR-14-49952	7
chr3	37824715	37824789	MajorDMR-14-49953	4
chr3	37864732	37864895	MajorDMR-14-49954	4
chr3	37895357	37895429	MajorDMR-14-49955	3
chr3	37952977	37953141	MajorDMR-14-49956	2
chr3	37958612	37959435	MajorDMR-14-49957	5
chr3	38160579	38160584	MajorDMR-14-49958	2
chr3	38195260	38195933	MajorDMR-14-49959	5
chr3	38424383	38424831	MajorDMR-14-49960	6
chr3	38465110	38465305	MajorDMR-14-49961	2
chr3	38466467	38467027	MajorDMR-14-49962	4
chr3	38542339	38542464	MajorDMR-14-49963	2
chr3	38584081	38584263	MajorDMR-14-49964	4
chr3	38620867	38620876	MajorDMR-14-49965	2
chr3	38674745	38674835	MajorDMR-14-49966	4
chr3	38679569	38679598	MajorDMR-14-49967	2
chr3	38682679	38683234	MajorDMR-14-49968	3
chr3	38690210	38690316	MajorDMR-14-49969	4
chr3	38698887	38699301	MajorDMR-14-49970	4
chr3	38700297	38700422	MajorDMR-14-49971	2
chr3	38700923	38701161	MajorDMR-14-49972	2
chr3	38701696	38701715	MajorDMR-14-49973	2
chr3	38741691	38741886	MajorDMR-14-49974	2
chr3	38791238	38791483	MajorDMR-14-49975	3
chr3	38795281	38795372	MajorDMR-14-49976	2
chr3	38816062	38816107	MajorDMR-14-49977	2
chr3	38816837	38817913	MajorDMR-14-49978	5
chr3	38820008	38820518	MajorDMR-14-49979	3
chr3	38863742	38863973	MajorDMR-14-49980	3
chr3	38865309	38865601	MajorDMR-14-49981	2
chr3	38885256	38885412	MajorDMR-14-49982	2
chr3	38894911	38895230	MajorDMR-14-49983	4
chr3	38932171	38932269	MajorDMR-14-49984	2
chr3	39073870	39073910	MajorDMR-14-49985	2
chr3	39087037	39087070	MajorDMR-14-49986	2
chr3	39088867	39089350	MajorDMR-14-49987	3
chr3	39117758	39118053	MajorDMR-14-49988	3
chr3	39127648	39127679	MajorDMR-14-49989	2
chr3	39143786	39143803	MajorDMR-14-49990	2
chr3	39180726	39180895	MajorDMR-14-49991	3
chr3	39209013	39209154	MajorDMR-14-49992	2
chr3	39349420	39350129	MajorDMR-14-49993	9
chr3	39482843	39483032	MajorDMR-14-49994	4
chr3	39584422	39584459	MajorDMR-14-49995	2
chr3	39596517	39596994	MajorDMR-14-49996	3
chr3	39610422	39610853	MajorDMR-14-49997	3
chr3	39633800	39635071	MajorDMR-14-49998	10
chr3	39681564	39681772	MajorDMR-14-49999	2
chr3	39781837	39781845	MajorDMR-14-50000	2
chr3	39789844	39790640	MajorDMR-14-50001	4
chr3	39793776	39793811	MajorDMR-14-50002	2
chr3	39823515	39823630	MajorDMR-14-50003	2
chr3	39831112	39831192	MajorDMR-14-50004	2
chr3	39909081	39909207	MajorDMR-14-50005	2
chr3	39994135	39994300	MajorDMR-14-50006	4
chr3	40013292	40014154	MajorDMR-14-50007	5
chr3	40023837	40024322	MajorDMR-14-50008	5
chr3	40048926	40049088	MajorDMR-14-50009	2
chr3	40051275	40051785	MajorDMR-14-50010	3
chr3	40055197	40055457	MajorDMR-14-50011	2
chr3	40171384	40171569	MajorDMR-14-50012	3
chr3	40179108	40179177	MajorDMR-14-50013	2
chr3	40270396	40270412	MajorDMR-14-50014	2
chr3	40279757	40280009	MajorDMR-14-50015	4
chr3	40285442	40285649	MajorDMR-14-50016	2
chr3	40321079	40321384	MajorDMR-14-50017	3
chr3	40333617	40334520	MajorDMR-14-50018	6
chr3	40364274	40365674	MajorDMR-14-50019	9
chr3	40383567	40383598	MajorDMR-14-50020	2
chr3	40404860	40405412	MajorDMR-14-50021	3
chr3	40406375	40406467	MajorDMR-14-50022	2
chr3	40420556	40420581	MajorDMR-14-50023	2
chr3	40429614	40429824	MajorDMR-14-50024	5
chr3	40430401	40430642	MajorDMR-14-50025	2
chr3	40443095	40443519	MajorDMR-14-50026	2
chr3	40444136	40444908	MajorDMR-14-50027	5
chr3	40446981	40447559	MajorDMR-14-50028	9
chr3	40453835	40454434	MajorDMR-14-50029	4
chr3	40617813	40618063	MajorDMR-14-50030	3
chr3	40626482	40626611	MajorDMR-14-50031	3
chr3	40631511	40631965	MajorDMR-14-50032	5
chr3	40635073	40635370	MajorDMR-14-50033	6
chr3	40650550	40650555	MajorDMR-14-50034	2
chr3	40657562	40657946	MajorDMR-14-50035	4
chr3	40785572	40785928	MajorDMR-14-50036	5
chr3	40802106	40802302	MajorDMR-14-50037	2
chr3	40817438	40817534	MajorDMR-14-50038	3
chr3	40821962	40823391	MajorDMR-14-50039	18
chr3	40866105	40867088	MajorDMR-14-50040	6
chr3	40928616	40928758	MajorDMR-14-50041	3
chr3	41042006	41042500	MajorDMR-14-50042	7
chr3	41070208	41070218	MajorDMR-14-50043	2
chr3	41101383	41101434	MajorDMR-14-50044	2
chr3	41137485	41137513	MajorDMR-14-50045	2
chr3	41155351	41156000	MajorDMR-14-50046	6
chr3	41193972	41195355	MajorDMR-14-50047	8
chr3	41219453	41220230	MajorDMR-14-50048	4
chr3	41235716	41236817	MajorDMR-14-50049	15
chr3	41239821	41239935	MajorDMR-14-50050	3
chr3	41242776	41242953	MajorDMR-14-50051	2
chr3	41244057	41244204	MajorDMR-14-50052	3
chr3	41245377	41245837	MajorDMR-14-50053	3
chr3	41247301	41247820	MajorDMR-14-50054	4
chr3	41286339	41286425	MajorDMR-14-50055	2
chr3	41288472	41289336	MajorDMR-14-50056	6
chr3	41320661	41320773	MajorDMR-14-50057	2
chr3	41332239	41332590	MajorDMR-14-50058	4
chr3	41346925	41347057	MajorDMR-14-50059	6
chr3	41348237	41348738	MajorDMR-14-50060	3
chr3	41364144	41364451	MajorDMR-14-50061	4
chr3	41370044	41370703	MajorDMR-14-50062	4
chr3	41379421	41379649	MajorDMR-14-50063	2
chr3	41384081	41384346	MajorDMR-14-50064	6
chr3	41398857	41398999	MajorDMR-14-50065	6
chr3	41406290	41406328	MajorDMR-14-50066	2
chr3	41436767	41437087	MajorDMR-14-50067	6
chr3	41471941	41472073	MajorDMR-14-50068	2
chr3	41542365	41542946	MajorDMR-14-50069	9
chr3	41624655	41624965	MajorDMR-14-50070	3
chr3	41649653	41649963	MajorDMR-14-50071	2
chr3	41779002	41779838	MajorDMR-14-50072	8
chr3	41895074	41895771	MajorDMR-14-50073	6
chr3	41897422	41897482	MajorDMR-14-50074	2
chr3	42073867	42074817	MajorDMR-14-50075	18
chr3	42085053	42085119	MajorDMR-14-50076	2
chr3	42103005	42103480	MajorDMR-14-50077	5
chr3	42104610	42104758	MajorDMR-14-50078	5
chr3	42116930	42117120	MajorDMR-14-50079	3
chr3	42133023	42133150	MajorDMR-14-50080	4
chr3	42139234	42139250	MajorDMR-14-50081	2
chr3	42219211	42219288	MajorDMR-14-50082	2
chr3	42226563	42227070	MajorDMR-14-50083	7
chr3	42228763	42228786	MajorDMR-14-50084	2
chr3	42262336	42262527	MajorDMR-14-50085	2
chr3	42266585	42267157	MajorDMR-14-50086	3
chr3	42297276	42297527	MajorDMR-14-50087	2
chr3	42298160	42301019	MajorDMR-14-50088	25
chr3	42301941	42302582	MajorDMR-14-50089	3
chr3	42325584	42325629	MajorDMR-14-50090	2
chr3	42329454	42330018	MajorDMR-14-50091	6
chr3	42375847	42376465	MajorDMR-14-50092	4
chr3	42380816	42381638	MajorDMR-14-50093	8
chr3	42383251	42383269	MajorDMR-14-50094	2
chr3	42388613	42388638	MajorDMR-14-50095	2
chr3	42394995	42395064	MajorDMR-14-50096	2
chr3	42396003	42396065	MajorDMR-14-50097	3
chr3	42403667	42403872	MajorDMR-14-50098	2
chr3	42409523	42410196	MajorDMR-14-50099	6
chr3	42416016	42416060	MajorDMR-14-50100	2
chr3	42416776	42416944	MajorDMR-14-50101	2
chr3	42436204	42436427	MajorDMR-14-50102	3
chr3	42453659	42453770	MajorDMR-14-50103	2
chr3	42466264	42466651	MajorDMR-14-50104	4
chr3	42467535	42468263	MajorDMR-14-50105	5
chr3	42483609	42484045	MajorDMR-14-50106	4
chr3	42493195	42493333	MajorDMR-14-50107	2
chr3	42707669	42707792	MajorDMR-14-50108	4
chr3	42762990	42763386	MajorDMR-14-50109	3
chr3	42769057	42769170	MajorDMR-14-50110	2
chr3	42771429	42771515	MajorDMR-14-50111	3
chr3	42774961	42775404	MajorDMR-14-50112	8
chr3	42787163	42787284	MajorDMR-14-50113	3
chr3	42788068	42788249	MajorDMR-14-50114	5
chr3	42842379	42842486	MajorDMR-14-50115	2
chr3	42880832	42881022	MajorDMR-14-50116	3
chr3	42887580	42888521	MajorDMR-14-50117	7
chr3	42889905	42890333	MajorDMR-14-50118	3
chr3	42890937	42891484	MajorDMR-14-50119	5
chr3	42893500	42893773	MajorDMR-14-50120	3
chr3	43040737	43041183	MajorDMR-14-50121	3
chr3	43042738	43042866	MajorDMR-14-50122	4
chr3	43043414	43043468	MajorDMR-14-50123	2
chr3	43134137	43134440	MajorDMR-14-50124	4
chr3	43136491	43136522	MajorDMR-14-50125	2
chr3	43139318	43139368	MajorDMR-14-50126	2
chr3	43194596	43194864	MajorDMR-14-50127	2
chr3	43232750	43232855	MajorDMR-14-50128	3
chr3	43280371	43280835	MajorDMR-14-50129	3
chr3	43315015	43315052	MajorDMR-14-50130	2
chr3	43346802	43346870	MajorDMR-14-50131	2
chr3	43408217	43409275	MajorDMR-14-50132	11
chr3	43414114	43414962	MajorDMR-14-50133	7
chr3	43440127	43440600	MajorDMR-14-50134	5
chr3	43442713	43443571	MajorDMR-14-50135	5
chr3	43452919	43453315	MajorDMR-14-50136	2
chr3	43476210	43476610	MajorDMR-14-50137	3
chr3	43514736	43514771	MajorDMR-14-50138	2
chr3	43552608	43552941	MajorDMR-14-50139	4
chr3	43809572	43809741	MajorDMR-14-50140	5
chr3	43816239	43816266	MajorDMR-14-50141	2
chr3	43896521	43896530	MajorDMR-14-50142	2
chr3	43899963	43900209	MajorDMR-14-50143	4
chr3	43936975	43937193	MajorDMR-14-50144	2
chr3	43973687	43974786	MajorDMR-14-50145	7
chr3	43978286	43978357	MajorDMR-14-50146	2
chr3	43992924	43993754	MajorDMR-14-50147	7
chr3	44008354	44008606	MajorDMR-14-50148	4
chr3	44106333	44107424	MajorDMR-14-50149	7
chr3	44140310	44140838	MajorDMR-14-50150	8
chr3	44150641	44150873	MajorDMR-14-50151	4
chr3	44152234	44152377	MajorDMR-14-50152	3
chr3	44174259	44174401	MajorDMR-14-50153	2
chr3	44184472	44184535	MajorDMR-14-50154	2
chr3	44185090	44185217	MajorDMR-14-50155	3
chr3	44190897	44191047	MajorDMR-14-50156	3
chr3	44250990	44251255	MajorDMR-14-50157	5
chr3	44393670	44394226	MajorDMR-14-50158	5
chr3	44472153	44472869	MajorDMR-14-50159	5
chr3	44593298	44593439	MajorDMR-14-50160	2
chr3	44744887	44745371	MajorDMR-14-50161	2
chr3	44875004	44875145	MajorDMR-14-50162	6
chr3	44887358	44887481	MajorDMR-14-50163	3
chr3	44950859	44951087	MajorDMR-14-50164	2
chr3	44962766	44962858	MajorDMR-14-50165	2
chr3	44967389	44967554	MajorDMR-14-50166	3
chr3	45102089	45102372	MajorDMR-14-50167	3
chr3	45109317	45109477	MajorDMR-14-50168	2
chr3	45123438	45123832	MajorDMR-14-50169	3
chr3	45211693	45211776	MajorDMR-14-50170	2
chr3	45253274	45253563	MajorDMR-14-50171	3
chr3	45260273	45260331	MajorDMR-14-50172	2
chr3	45285425	45286055	MajorDMR-14-50173	7
chr3	45366082	45366304	MajorDMR-14-50174	4
chr3	45369060	45369169	MajorDMR-14-50175	3
chr3	45390696	45391106	MajorDMR-14-50176	6
chr3	45391777	45392279	MajorDMR-14-50177	3
chr3	45441723	45441840	MajorDMR-14-50178	3
chr3	45450990	45451967	MajorDMR-14-50179	7
chr3	45477551	45477658	MajorDMR-14-50180	3
chr3	45506215	45506531	MajorDMR-14-50181	2
chr3	45520023	45520294	MajorDMR-14-50182	3
chr3	45550968	45551326	MajorDMR-14-50183	4
chr3	45579618	45579857	MajorDMR-14-50184	2
chr3	45620264	45620282	MajorDMR-14-50185	2
chr3	45640730	45641215	MajorDMR-14-50186	8
chr3	45694214	45694423	MajorDMR-14-50187	2
chr3	45764446	45764579	MajorDMR-14-50188	3
chr3	45879481	45879492	MajorDMR-14-50189	2
chr3	46029528	46029590	MajorDMR-14-50190	2
chr3	46152100	46152447	MajorDMR-14-50191	3
chr3	46163453	46163716	MajorDMR-14-50192	4
chr3	46185509	46185531	MajorDMR-14-50193	2
chr3	46218994	46219210	MajorDMR-14-50194	5
chr3	46264339	46264353	MajorDMR-14-50195	2
chr3	46265425	46265721	MajorDMR-14-50196	3
chr3	46315059	46315591	MajorDMR-14-50197	5
chr3	46318161	46318354	MajorDMR-14-50198	2
chr3	46358723	46359006	MajorDMR-14-50199	2
chr3	46488935	46489044	MajorDMR-14-50200	2
chr3	46517691	46517729	MajorDMR-14-50201	2
chr3	46547210	46548246	MajorDMR-14-50202	10
chr3	46608273	46608281	MajorDMR-14-50203	2
chr3	46615097	46615431	MajorDMR-14-50204	2
chr3	46622675	46622743	MajorDMR-14-50205	2
chr3	46651648	46651787	MajorDMR-14-50206	2
chr3	46705485	46705607	MajorDMR-14-50207	3
chr3	46707437	46707534	MajorDMR-14-50208	3
chr3	46773037	46773102	MajorDMR-14-50209	3
chr3	46941483	46941680	MajorDMR-14-50210	5
chr3	46949699	46950440	MajorDMR-14-50211	9
chr3	46973525	46973722	MajorDMR-14-50212	3
chr3	47100092	47100137	MajorDMR-14-50213	2
chr3	47157426	47157518	MajorDMR-14-50214	2
chr3	47292977	47293453	MajorDMR-14-50215	5
chr3	47307515	47307598	MajorDMR-14-50216	2
chr3	47446087	47447118	MajorDMR-14-50217	5
chr3	47468972	47469474	MajorDMR-14-50218	2
chr3	47480131	47480573	MajorDMR-14-50219	4
chr3	47541575	47541697	MajorDMR-14-50220	2
chr3	47584515	47584606	MajorDMR-14-50221	4
chr3	47587752	47587771	MajorDMR-14-50222	2
chr3	47594981	47595147	MajorDMR-14-50223	7
chr3	47615323	47615412	MajorDMR-14-50224	2
chr3	47646348	47646984	MajorDMR-14-50225	6
chr3	47687979	47688150	MajorDMR-14-50226	2
chr3	47731212	47731296	MajorDMR-14-50227	2
chr3	47745277	47745540	MajorDMR-14-50228	7
chr3	47753259	47753449	MajorDMR-14-50229	3
chr3	47803095	47803237	MajorDMR-14-50230	3
chr3	47808439	47808450	MajorDMR-14-50231	2
chr3	47878327	47878940	MajorDMR-14-50232	7
chr3	47891387	47891544	MajorDMR-14-50233	12
chr3	47894315	47894637	MajorDMR-14-50234	11
chr3	47895578	47895602	MajorDMR-14-50235	2
chr3	47897731	47897743	MajorDMR-14-50236	2
chr3	47898394	47898403	MajorDMR-14-50237	2
chr3	47901081	47901172	MajorDMR-14-50238	2
chr3	47902831	47902841	MajorDMR-14-50239	2
chr3	47909359	47909480	MajorDMR-14-50240	3
chr3	47914251	47914476	MajorDMR-14-50241	4
chr3	47931069	47931084	MajorDMR-14-50242	2
chr3	47934653	47934794	MajorDMR-14-50243	2
chr3	48007038	48007402	MajorDMR-14-50244	2
chr3	48012414	48013211	MajorDMR-14-50245	7
chr3	48027265	48027360	MajorDMR-14-50246	2
chr3	48261123	48261299	MajorDMR-14-50247	2
chr3	48455687	48455947	MajorDMR-14-50248	4
chr3	48467841	48468027	MajorDMR-14-50249	5
chr3	48510028	48510072	MajorDMR-14-50250	3
chr3	48703720	48703895	MajorDMR-14-50251	5
chr3	48740344	48741834	MajorDMR-14-50252	8
chr3	48746392	48747225	MajorDMR-14-50253	3
chr3	48750657	48750700	MajorDMR-14-50254	2
chr3	48752163	48752213	MajorDMR-14-50255	2
chr3	48777403	48777861	MajorDMR-14-50256	13
chr3	48784587	48785290	MajorDMR-14-50257	5
chr3	48859916	48860192	MajorDMR-14-50258	2
chr3	48873066	48873581	MajorDMR-14-50259	4
chr3	48888952	48889340	MajorDMR-14-50260	3
chr3	48950899	48951198	MajorDMR-14-50261	4
chr3	49220836	49221486	MajorDMR-14-50262	9
chr3	49242741	49242752	MajorDMR-14-50263	2
chr3	49268571	49269409	MajorDMR-14-50264	5
chr3	49287334	49288231	MajorDMR-14-50265	5
chr3	49301035	49301356	MajorDMR-14-50266	2
chr3	49303340	49303786	MajorDMR-14-50267	9
chr3	49304701	49304759	MajorDMR-14-50268	3
chr3	49308636	49308864	MajorDMR-14-50269	3
chr3	49316321	49316366	MajorDMR-14-50270	2
chr3	49354707	49355100	MajorDMR-14-50271	7
chr3	49518939	49519154	MajorDMR-14-50272	2
chr3	49520017	49520181	MajorDMR-14-50273	2
chr3	49541751	49542185	MajorDMR-14-50274	5
chr3	49551364	49551861	MajorDMR-14-50275	2
chr3	49759155	49759509	MajorDMR-14-50276	6
chr3	49806921	49806956	MajorDMR-14-50277	2
chr3	49822830	49822926	MajorDMR-14-50278	2
chr3	49857920	49857937	MajorDMR-14-50279	2
chr3	49901888	49902115	MajorDMR-14-50280	4
chr3	49917875	49918634	MajorDMR-14-50281	3
chr3	49919819	49919848	MajorDMR-14-50282	2
chr3	49924039	49924328	MajorDMR-14-50283	2
chr3	49933781	49933804	MajorDMR-14-50284	2
chr3	49938267	49938482	MajorDMR-14-50285	2
chr3	49947926	49948138	MajorDMR-14-50286	20
chr3	49949127	49949152	MajorDMR-14-50287	2
chr3	49949985	49951072	MajorDMR-14-50288	11
chr3	49988311	49988345	MajorDMR-14-50289	2
chr3	50006697	50007134	MajorDMR-14-50290	3
chr3	50014247	50014332	MajorDMR-14-50291	2
chr3	50020780	50020826	MajorDMR-14-50292	3
chr3	50039168	50039553	MajorDMR-14-50293	4
chr3	50076213	50076261	MajorDMR-14-50294	3
chr3	50162413	50162600	MajorDMR-14-50295	8
chr3	50203380	50203711	MajorDMR-14-50296	6
chr3	50205076	50206014	MajorDMR-14-50297	10
chr3	50414378	50414940	MajorDMR-14-50298	4
chr3	50419878	50420196	MajorDMR-14-50299	7
chr3	50423851	50424030	MajorDMR-14-50300	5
chr3	50425385	50425736	MajorDMR-14-50301	15
chr3	50428389	50428466	MajorDMR-14-50302	3
chr3	50429217	50430095	MajorDMR-14-50303	6
chr3	50434697	50435124	MajorDMR-14-50304	2
chr3	50452047	50452394	MajorDMR-14-50305	13
chr3	50468423	50468791	MajorDMR-14-50306	3
chr3	50478720	50478855	MajorDMR-14-50307	5
chr3	50518895	50519067	MajorDMR-14-50308	3
chr3	50533089	50533716	MajorDMR-14-50309	6
chr3	50550610	50550641	MajorDMR-14-50310	2
chr3	50553012	50553474	MajorDMR-14-50311	10
chr3	50562755	50562866	MajorDMR-14-50312	4
chr3	50570613	50570641	MajorDMR-14-50313	2
chr3	50589604	50589651	MajorDMR-14-50314	2
chr3	50595435	50595919	MajorDMR-14-50315	6
chr3	50656408	50656416	MajorDMR-14-50316	2
chr3	50660663	50660994	MajorDMR-14-50317	2
chr3	50668431	50669295	MajorDMR-14-50318	10
chr3	50686176	50686604	MajorDMR-14-50319	2
chr3	50689699	50689752	MajorDMR-14-50320	2
chr3	50699975	50701135	MajorDMR-14-50321	6
chr3	50736451	50736632	MajorDMR-14-50322	3
chr3	50737154	50737456	MajorDMR-14-50323	2
chr3	50747726	50747812	MajorDMR-14-50324	2
chr3	50775876	50776326	MajorDMR-14-50325	2
chr3	50787884	50788204	MajorDMR-14-50326	5
chr3	50797891	50798282	MajorDMR-14-50327	4
chr3	50805836	50806293	MajorDMR-14-50328	3
chr3	50901349	50901370	MajorDMR-14-50329	2
chr3	50911286	50911290	MajorDMR-14-50330	2
chr3	50928375	50928398	MajorDMR-14-50331	2
chr3	50935077	50935087	MajorDMR-14-50332	2
chr3	50943492	50943623	MajorDMR-14-50333	2
chr3	51033708	51034616	MajorDMR-14-50334	10
chr3	51079534	51079586	MajorDMR-14-50335	2
chr3	51131527	51131805	MajorDMR-14-50336	4
chr3	51147648	51148372	MajorDMR-14-50337	4
chr3	51186938	51187131	MajorDMR-14-50338	2
chr3	51242989	51243113	MajorDMR-14-50339	3
chr3	51386329	51386855	MajorDMR-14-50340	4
chr3	51392323	51392430	MajorDMR-14-50341	4
chr3	51397277	51397471	MajorDMR-14-50342	2
chr3	51406817	51406851	MajorDMR-14-50343	3
chr3	51433229	51433257	MajorDMR-14-50344	2
chr3	51463644	51463700	MajorDMR-14-50345	2
chr3	51472655	51472815	MajorDMR-14-50346	5
chr3	51674757	51674930	MajorDMR-14-50347	2
chr3	51685535	51685797	MajorDMR-14-50348	3
chr3	51898652	51899065	MajorDMR-14-50349	2
chr3	51950374	51950729	MajorDMR-14-50350	4
chr3	51959622	51959812	MajorDMR-14-50351	2
chr3	52016188	52016359	MajorDMR-14-50352	3
chr3	52058035	52058109	MajorDMR-14-50353	2
chr3	52065143	52065236	MajorDMR-14-50354	3
chr3	52066587	52067549	MajorDMR-14-50355	13
chr3	52074004	52074226	MajorDMR-14-50356	8
chr3	52128678	52129178	MajorDMR-14-50357	6
chr3	52139333	52139608	MajorDMR-14-50358	7
chr3	52170516	52170586	MajorDMR-14-50359	3
chr3	52210973	52211016	MajorDMR-14-50360	3
chr3	52227273	52227431	MajorDMR-14-50361	6
chr3	52251125	52251345	MajorDMR-14-50362	3
chr3	52269044	52269087	MajorDMR-14-50363	2
chr3	52315727	52316044	MajorDMR-14-50364	2
chr3	52333085	52333094	MajorDMR-14-50365	2
chr3	52334057	52334161	MajorDMR-14-50366	2
chr3	52336871	52337229	MajorDMR-14-50367	7
chr3	52341625	52341840	MajorDMR-14-50368	3
chr3	52345646	52345993	MajorDMR-14-50369	6
chr3	52400857	52400875	MajorDMR-14-50370	2
chr3	52467520	52467719	MajorDMR-14-50371	6
chr3	52497278	52497319	MajorDMR-14-50372	2
chr3	52526519	52527130	MajorDMR-14-50373	8
chr3	52564050	52564246	MajorDMR-14-50374	5
chr3	52585563	52586125	MajorDMR-14-50375	7
chr3	52591034	52591823	MajorDMR-14-50376	8
chr3	52654647	52654989	MajorDMR-14-50377	2
chr3	52661035	52661044	MajorDMR-14-50378	2
chr3	52713238	52713268	MajorDMR-14-50379	2
chr3	52869082	52869308	MajorDMR-14-50380	3
chr3	52926321	52926593	MajorDMR-14-50381	3
chr3	52928793	52928837	MajorDMR-14-50382	3
chr3	53094097	53094756	MajorDMR-14-50383	5
chr3	53096670	53096823	MajorDMR-14-50384	2
chr3	53100765	53101225	MajorDMR-14-50385	12
chr3	53123749	53123823	MajorDMR-14-50386	2
chr3	53201546	53201651	MajorDMR-14-50387	3
chr3	53249945	53250186	MajorDMR-14-50388	2
chr3	53272056	53272067	MajorDMR-14-50389	2
chr3	53304191	53304231	MajorDMR-14-50390	2
chr3	53343978	53344407	MajorDMR-14-50391	2
chr3	53464398	53464815	MajorDMR-14-50392	4
chr3	53476698	53477482	MajorDMR-14-50393	5
chr3	53526895	53527281	MajorDMR-14-50394	2
chr3	53530953	53531424	MajorDMR-14-50395	5
chr3	53533412	53533439	MajorDMR-14-50396	2
chr3	53534568	53535576	MajorDMR-14-50397	13
chr3	53542053	53542102	MajorDMR-14-50398	2
chr3	53543834	53543916	MajorDMR-14-50399	3
chr3	53544582	53545131	MajorDMR-14-50400	4
chr3	53545677	53546142	MajorDMR-14-50401	3
chr3	53546847	53546866	MajorDMR-14-50402	2
chr3	53550583	53551010	MajorDMR-14-50403	3
chr3	53552155	53552160	MajorDMR-14-50404	2
chr3	53553921	53554700	MajorDMR-14-50405	9
chr3	53564198	53564229	MajorDMR-14-50406	2
chr3	53566872	53570040	MajorDMR-14-50407	30
chr3	53573062	53573176	MajorDMR-14-50408	3
chr3	53577289	53578014	MajorDMR-14-50409	4
chr3	53579315	53580316	MajorDMR-14-50410	9
chr3	53582817	53583402	MajorDMR-14-50411	4
chr3	53584045	53584136	MajorDMR-14-50412	2
chr3	53587592	53587736	MajorDMR-14-50413	2
chr3	53605117	53605560	MajorDMR-14-50414	6
chr3	53609479	53609553	MajorDMR-14-50415	2
chr3	53619023	53619296	MajorDMR-14-50416	2
chr3	53621273	53621313	MajorDMR-14-50417	2
chr3	53628983	53629319	MajorDMR-14-50418	4
chr3	53631701	53631768	MajorDMR-14-50419	3
chr3	53635004	53635038	MajorDMR-14-50420	2
chr3	53652280	53652494	MajorDMR-14-50421	3
chr3	53653043	53653107	MajorDMR-14-50422	2
chr3	53657951	53659056	MajorDMR-14-50423	12
chr3	53660903	53661152	MajorDMR-14-50424	2
chr3	53662719	53663270	MajorDMR-14-50425	5
chr3	53677396	53678288	MajorDMR-14-50426	13
chr3	53679726	53680029	MajorDMR-14-50427	3
chr3	53682553	53682894	MajorDMR-14-50428	4
chr3	53684476	53684597	MajorDMR-14-50429	4
chr3	53685221	53685491	MajorDMR-14-50430	3
chr3	53692861	53693258	MajorDMR-14-50431	4
chr3	53707099	53707567	MajorDMR-14-50432	7
chr3	53716951	53717052	MajorDMR-14-50433	3
chr3	53724206	53724330	MajorDMR-14-50434	3
chr3	53728489	53729034	MajorDMR-14-50435	7
chr3	53732264	53732476	MajorDMR-14-50436	2
chr3	53738607	53738627	MajorDMR-14-50437	2
chr3	53759549	53759883	MajorDMR-14-50438	4
chr3	53764358	53764382	MajorDMR-14-50439	2
chr3	53776721	53776904	MajorDMR-14-50440	2
chr3	53777945	53778132	MajorDMR-14-50441	2
chr3	53780692	53780946	MajorDMR-14-50442	4
chr3	53788469	53788587	MajorDMR-14-50443	2
chr3	53799782	53799821	MajorDMR-14-50444	3
chr3	53802325	53802988	MajorDMR-14-50445	4
chr3	53806713	53806810	MajorDMR-14-50446	4
chr3	53813973	53814152	MajorDMR-14-50447	6
chr3	53827833	53827902	MajorDMR-14-50448	3
chr3	53829736	53829756	MajorDMR-14-50449	2
chr3	53834327	53834717	MajorDMR-14-50450	4
chr3	53837873	53838320	MajorDMR-14-50451	3
chr3	53846981	53847019	MajorDMR-14-50452	2
chr3	53850240	53850688	MajorDMR-14-50453	4
chr3	53876921	53877041	MajorDMR-14-50454	4
chr3	53974859	53975410	MajorDMR-14-50455	3
chr3	53983485	53983510	MajorDMR-14-50456	3
chr3	53991670	53992135	MajorDMR-14-50457	7
chr3	53992870	53993752	MajorDMR-14-50458	6
chr3	53996329	53996459	MajorDMR-14-50459	2
chr3	53997782	53997899	MajorDMR-14-50460	3
chr3	54019289	54019487	MajorDMR-14-50461	4
chr3	54024095	54024670	MajorDMR-14-50462	6
chr3	54059672	54059703	MajorDMR-14-50463	2
chr3	54060402	54060631	MajorDMR-14-50464	4
chr3	54072257	54072657	MajorDMR-14-50465	3
chr3	54105823	54105915	MajorDMR-14-50466	3
chr3	54158883	54159735	MajorDMR-14-50467	5
chr3	54160782	54160927	MajorDMR-14-50468	3
chr3	54162949	54163906	MajorDMR-14-50469	6
chr3	54172189	54172207	MajorDMR-14-50470	2
chr3	54179260	54179333	MajorDMR-14-50471	3
chr3	54204428	54204515	MajorDMR-14-50472	2
chr3	54206280	54206320	MajorDMR-14-50473	2
chr3	54215897	54217085	MajorDMR-14-50474	8
chr3	54222688	54223163	MajorDMR-14-50475	4
chr3	54230705	54230982	MajorDMR-14-50476	6
chr3	54232434	54232950	MajorDMR-14-50477	11
chr3	54237008	54237260	MajorDMR-14-50478	4
chr3	54260098	54260160	MajorDMR-14-50479	3
chr3	54263744	54263782	MajorDMR-14-50480	2
chr3	54264950	54264970	MajorDMR-14-50481	2
chr3	54276681	54276742	MajorDMR-14-50482	2
chr3	54304135	54304155	MajorDMR-14-50483	2
chr3	54308515	54308531	MajorDMR-14-50484	2
chr3	54313090	54313750	MajorDMR-14-50485	6
chr3	54330571	54330891	MajorDMR-14-50486	8
chr3	54338748	54339087	MajorDMR-14-50487	2
chr3	54371997	54372310	MajorDMR-14-50488	4
chr3	54372833	54372855	MajorDMR-14-50489	2
chr3	54391327	54391622	MajorDMR-14-50490	2
chr3	54398172	54398507	MajorDMR-14-50491	4
chr3	54461248	54461699	MajorDMR-14-50492	2
chr3	54463793	54464438	MajorDMR-14-50493	6
chr3	54477652	54477821	MajorDMR-14-50494	6
chr3	54489364	54489867	MajorDMR-14-50495	3
chr3	54500143	54500770	MajorDMR-14-50496	5
chr3	54515501	54516400	MajorDMR-14-50497	11
chr3	54528169	54528601	MajorDMR-14-50498	5
chr3	54565476	54565695	MajorDMR-14-50499	2
chr3	54568774	54569171	MajorDMR-14-50500	3
chr3	54569851	54571024	MajorDMR-14-50501	13
chr3	54571594	54571606	MajorDMR-14-50502	2
chr3	54572658	54572685	MajorDMR-14-50503	2
chr3	54573866	54574720	MajorDMR-14-50504	10
chr3	54584270	54584588	MajorDMR-14-50505	12
chr3	54585720	54585737	MajorDMR-14-50506	2
chr3	54587066	54587886	MajorDMR-14-50507	7
chr3	54597519	54598285	MajorDMR-14-50508	8
chr3	54598818	54599037	MajorDMR-14-50509	3
chr3	54608760	54609022	MajorDMR-14-50510	7
chr3	54612396	54612742	MajorDMR-14-50511	4
chr3	54618119	54618210	MajorDMR-14-50512	3
chr3	54651310	54651933	MajorDMR-14-50513	3
chr3	54652587	54653261	MajorDMR-14-50514	3
chr3	54654540	54655909	MajorDMR-14-50515	18
chr3	54656716	54656900	MajorDMR-14-50516	4
chr3	54665583	54666104	MajorDMR-14-50517	3
chr3	54693267	54693812	MajorDMR-14-50518	7
chr3	54694801	54695496	MajorDMR-14-50519	6
chr3	54697913	54698333	MajorDMR-14-50520	4
chr3	54704188	54704441	MajorDMR-14-50521	5
chr3	54713798	54714045	MajorDMR-14-50522	3
chr3	54732005	54732963	MajorDMR-14-50523	9
chr3	54746710	54746836	MajorDMR-14-50524	3
chr3	54763526	54763666	MajorDMR-14-50525	3
chr3	54766562	54768908	MajorDMR-14-50526	19
chr3	54803986	54804670	MajorDMR-14-50527	9
chr3	54815663	54815898	MajorDMR-14-50528	2
chr3	54823481	54823895	MajorDMR-14-50529	4
chr3	54825025	54825556	MajorDMR-14-50530	3
chr3	54833960	54834866	MajorDMR-14-50531	5
chr3	54844473	54844909	MajorDMR-14-50532	3
chr3	54855004	54855904	MajorDMR-14-50533	5
chr3	54865257	54865265	MajorDMR-14-50534	2
chr3	54866711	54867740	MajorDMR-14-50535	4
chr3	54869342	54869373	MajorDMR-14-50536	2
chr3	54875786	54876104	MajorDMR-14-50537	6
chr3	54883706	54883767	MajorDMR-14-50538	3
chr3	54890199	54890263	MajorDMR-14-50539	3
chr3	54891322	54891582	MajorDMR-14-50540	2
chr3	54892415	54893737	MajorDMR-14-50541	8
chr3	54894574	54895038	MajorDMR-14-50542	4
chr3	54933198	54933763	MajorDMR-14-50543	6
chr3	54965214	54965496	MajorDMR-14-50544	4
chr3	54970934	54970956	MajorDMR-14-50545	2
chr3	54984820	54984832	MajorDMR-14-50546	2
chr3	54993019	54993463	MajorDMR-14-50547	2
chr3	54994738	54995153	MajorDMR-14-50548	5
chr3	54996549	54996950	MajorDMR-14-50549	4
chr3	54997709	54997754	MajorDMR-14-50550	2
chr3	55009577	55009645	MajorDMR-14-50551	2
chr3	55047341	55049924	MajorDMR-14-50552	26
chr3	55051664	55052676	MajorDMR-14-50553	7
chr3	55065101	55065197	MajorDMR-14-50554	3
chr3	55114468	55114888	MajorDMR-14-50555	4
chr3	55182654	55182812	MajorDMR-14-50556	2
chr3	55186221	55186456	MajorDMR-14-50557	3
chr3	55217040	55217151	MajorDMR-14-50558	3
chr3	55339579	55339625	MajorDMR-14-50559	2
chr3	55345800	55345980	MajorDMR-14-50560	2
chr3	55356754	55357040	MajorDMR-14-50561	7
chr3	55383363	55383584	MajorDMR-14-50562	2
chr3	55404095	55404512	MajorDMR-14-50563	11
chr3	55406854	55406986	MajorDMR-14-50564	4
chr3	55457782	55457961	MajorDMR-14-50565	5
chr3	55460431	55461009	MajorDMR-14-50566	5
chr3	55487701	55488087	MajorDMR-14-50567	3
chr3	55511692	55511789	MajorDMR-14-50568	3
chr3	55524933	55525595	MajorDMR-14-50569	7
chr3	55530904	55531111	MajorDMR-14-50570	2
chr3	55545375	55545637	MajorDMR-14-50571	2
chr3	55548965	55549227	MajorDMR-14-50572	2
chr3	55564455	55564483	MajorDMR-14-50573	2
chr3	55585378	55585844	MajorDMR-14-50574	9
chr3	55597665	55598351	MajorDMR-14-50575	9
chr3	55601849	55602672	MajorDMR-14-50576	8
chr3	55603612	55603619	MajorDMR-14-50577	2
chr3	55606062	55606444	MajorDMR-14-50578	12
chr3	55693181	55693483	MajorDMR-14-50579	5
chr3	55695112	55696453	MajorDMR-14-50580	9
chr3	55720462	55721227	MajorDMR-14-50581	8
chr3	55743002	55743151	MajorDMR-14-50582	3
chr3	55743825	55744128	MajorDMR-14-50583	6
chr3	55752336	55752359	MajorDMR-14-50584	2
chr3	55771274	55771491	MajorDMR-14-50585	5
chr3	55776212	55776341	MajorDMR-14-50586	2
chr3	55787707	55787720	MajorDMR-14-50587	2
chr3	55792015	55792261	MajorDMR-14-50588	2
chr3	55801285	55801439	MajorDMR-14-50589	3
chr3	55830703	55830895	MajorDMR-14-50590	4
chr3	55860765	55860966	MajorDMR-14-50591	3
chr3	55861806	55862106	MajorDMR-14-50592	2
chr3	55894035	55894143	MajorDMR-14-50593	3
chr3	55895072	55895093	MajorDMR-14-50594	2
chr3	55904671	55904805	MajorDMR-14-50595	2
chr3	55923633	55923650	MajorDMR-14-50596	2
chr3	55998799	55998834	MajorDMR-14-50597	2
chr3	56002378	56002584	MajorDMR-14-50598	4
chr3	56003800	56004093	MajorDMR-14-50599	2
chr3	56032729	56032857	MajorDMR-14-50600	2
chr3	56048018	56048356	MajorDMR-14-50601	3
chr3	56053742	56053755	MajorDMR-14-50602	2
chr3	56076376	56076704	MajorDMR-14-50603	3
chr3	56101679	56102305	MajorDMR-14-50604	8
chr3	56242035	56242161	MajorDMR-14-50605	3
chr3	56244173	56244289	MajorDMR-14-50606	2
chr3	56253962	56254554	MajorDMR-14-50607	5
chr3	56288124	56288440	MajorDMR-14-50608	4
chr3	56291609	56292016	MajorDMR-14-50609	2
chr3	56322527	56322781	MajorDMR-14-50610	4
chr3	56324486	56324679	MajorDMR-14-50611	2
chr3	56343687	56344327	MajorDMR-14-50612	6
chr3	56352789	56353438	MajorDMR-14-50613	5
chr3	56443114	56443390	MajorDMR-14-50614	5
chr3	56462678	56462907	MajorDMR-14-50615	2
chr3	56544137	56544704	MajorDMR-14-50616	3
chr3	56555595	56555813	MajorDMR-14-50617	4
chr3	56564764	56564819	MajorDMR-14-50618	3
chr3	56565550	56566754	MajorDMR-14-50619	9
chr3	56572992	56573024	MajorDMR-14-50620	2
chr3	56604505	56604815	MajorDMR-14-50621	4
chr3	56629758	56630846	MajorDMR-14-50622	8
chr3	56636074	56636625	MajorDMR-14-50623	5
chr3	56731793	56731833	MajorDMR-14-50624	2
chr3	56806854	56807025	MajorDMR-14-50625	3
chr3	56859633	56859797	MajorDMR-14-50626	3
chr3	56883895	56883977	MajorDMR-14-50627	4
chr3	56899172	56899422	MajorDMR-14-50628	6
chr3	56902977	56902981	MajorDMR-14-50629	2
chr3	56908349	56909156	MajorDMR-14-50630	7
chr3	56924858	56925106	MajorDMR-14-50631	3
chr3	56928882	56930497	MajorDMR-14-50632	22
chr3	56964252	56964312	MajorDMR-14-50633	2
chr3	57031948	57032142	MajorDMR-14-50634	3
chr3	57082419	57082631	MajorDMR-14-50635	4
chr3	57096243	57096875	MajorDMR-14-50636	6
chr3	57102487	57102554	MajorDMR-14-50637	2
chr3	57155039	57155153	MajorDMR-14-50638	3
chr3	57373213	57373378	MajorDMR-14-50639	2
chr3	57548335	57548474	MajorDMR-14-50640	2
chr3	57551778	57552084	MajorDMR-14-50641	2
chr3	57674974	57675084	MajorDMR-14-50642	2
chr3	57703158	57703387	MajorDMR-14-50643	3
chr3	57724061	57724458	MajorDMR-14-50644	6
chr3	57745482	57745699	MajorDMR-14-50645	3
chr3	57758181	57758199	MajorDMR-14-50646	2
chr3	57793375	57793446	MajorDMR-14-50647	2
chr3	57849522	57849689	MajorDMR-14-50648	3
chr3	57863117	57863229	MajorDMR-14-50649	2
chr3	57875582	57876172	MajorDMR-14-50650	8
chr3	57876674	57876703	MajorDMR-14-50651	2
chr3	57881661	57883010	MajorDMR-14-50652	12
chr3	57885964	57886463	MajorDMR-14-50653	7
chr3	57888591	57888986	MajorDMR-14-50654	3
chr3	57949706	57949885	MajorDMR-14-50655	3
chr3	57981847	57982326	MajorDMR-14-50656	9
chr3	57996151	57996442	MajorDMR-14-50657	2
chr3	58011508	58011568	MajorDMR-14-50658	2
chr3	58025558	58025575	MajorDMR-14-50659	2
chr3	58035418	58035472	MajorDMR-14-50660	2
chr3	58052632	58052818	MajorDMR-14-50661	2
chr3	58076230	58076346	MajorDMR-14-50662	5
chr3	58087276	58087362	MajorDMR-14-50663	2
chr3	58103280	58103326	MajorDMR-14-50664	2
chr3	58104950	58105147	MajorDMR-14-50665	4
chr3	58115311	58115573	MajorDMR-14-50666	8
chr3	58136612	58136764	MajorDMR-14-50667	5
chr3	58137462	58137600	MajorDMR-14-50668	2
chr3	58151029	58151459	MajorDMR-14-50669	5
chr3	58152955	58153436	MajorDMR-14-50670	4
chr3	58161491	58161719	MajorDMR-14-50671	5
chr3	58175118	58175800	MajorDMR-14-50672	5
chr3	58182227	58182899	MajorDMR-14-50673	13
chr3	58233769	58234479	MajorDMR-14-50674	5
chr3	58263612	58263761	MajorDMR-14-50675	5
chr3	58273252	58273376	MajorDMR-14-50676	2
chr3	58282130	58282602	MajorDMR-14-50677	4
chr3	58285814	58286403	MajorDMR-14-50678	3
chr3	58356638	58356687	MajorDMR-14-50679	2
chr3	58358087	58358803	MajorDMR-14-50680	8
chr3	58369351	58369750	MajorDMR-14-50681	2
chr3	58468051	58469333	MajorDMR-14-50682	10
chr3	58470113	58470930	MajorDMR-14-50683	7
chr3	58476334	58476823	MajorDMR-14-50684	4
chr3	58479626	58479782	MajorDMR-14-50685	3
chr3	58480790	58482192	MajorDMR-14-50686	11
chr3	58484884	58484935	MajorDMR-14-50687	2
chr3	58488544	58488580	MajorDMR-14-50688	3
chr3	58507889	58508290	MajorDMR-14-50689	5
chr3	58509512	58509958	MajorDMR-14-50690	6
chr3	58542299	58542476	MajorDMR-14-50691	4
chr3	58543333	58543405	MajorDMR-14-50692	6
chr3	58543953	58544257	MajorDMR-14-50693	7
chr3	58550651	58551690	MajorDMR-14-50694	6
chr3	58555578	58556629	MajorDMR-14-50695	8
chr3	58559468	58562841	MajorDMR-14-50696	25
chr3	58563365	58563908	MajorDMR-14-50697	8
chr3	58566556	58566749	MajorDMR-14-50698	2
chr3	58567446	58567884	MajorDMR-14-50699	3
chr3	58581643	58581695	MajorDMR-14-50700	3
chr3	58583227	58583391	MajorDMR-14-50701	2
chr3	58594490	58594961	MajorDMR-14-50702	7
chr3	58595759	58595926	MajorDMR-14-50703	4
chr3	58611001	58612485	MajorDMR-14-50704	12
chr3	58613445	58613972	MajorDMR-14-50705	5
chr3	58614966	58615006	MajorDMR-14-50706	2
chr3	58674458	58674656	MajorDMR-14-50707	4
chr3	58708258	58708424	MajorDMR-14-50708	5
chr3	58732623	58733041	MajorDMR-14-50709	5
chr3	58843207	58843642	MajorDMR-14-50710	2
chr3	58924267	58924428	MajorDMR-14-50711	3
chr3	59053439	59053903	MajorDMR-14-50712	3
chr3	59058366	59058592	MajorDMR-14-50713	6
chr3	59080006	59080501	MajorDMR-14-50714	5
chr3	59110663	59111232	MajorDMR-14-50715	8
chr3	59146068	59146353	MajorDMR-14-50716	4
chr3	59289750	59290429	MajorDMR-14-50717	4
chr3	59293209	59293427	MajorDMR-14-50718	2
chr3	59304852	59305883	MajorDMR-14-50719	6
chr3	59363266	59363457	MajorDMR-14-50720	2
chr3	59464503	59464632	MajorDMR-14-50721	2
chr3	59484578	59484969	MajorDMR-14-50722	14
chr3	59490244	59490494	MajorDMR-14-50723	2
chr3	59494138	59494743	MajorDMR-14-50724	9
chr3	59501651	59501821	MajorDMR-14-50725	2
chr3	59568763	59569143	MajorDMR-14-50726	2
chr3	59606625	59606877	MajorDMR-14-50727	2
chr3	59639921	59640365	MajorDMR-14-50728	8
chr3	59646784	59647262	MajorDMR-14-50729	7
chr3	59755262	59755429	MajorDMR-14-50730	6
chr3	59772204	59772389	MajorDMR-14-50731	6
chr3	59795624	59796549	MajorDMR-14-50732	7
chr3	59881853	59883269	MajorDMR-14-50733	12
chr3	59884156	59884508	MajorDMR-14-50734	2
chr3	59940550	59941077	MajorDMR-14-50735	4
chr3	59949534	59949805	MajorDMR-14-50736	5
chr3	59954482	59955381	MajorDMR-14-50737	9
chr3	59976057	59976232	MajorDMR-14-50738	2
chr3	59995406	59995821	MajorDMR-14-50739	5
chr3	60006094	60006112	MajorDMR-14-50740	2
chr3	60032144	60032177	MajorDMR-14-50741	2
chr3	60042259	60042362	MajorDMR-14-50742	3
chr3	60080612	60080938	MajorDMR-14-50743	4
chr3	60114111	60114231	MajorDMR-14-50744	2
chr3	60206537	60206717	MajorDMR-14-50745	4
chr3	60238794	60239022	MajorDMR-14-50746	2
chr3	60246720	60246744	MajorDMR-14-50747	2
chr3	60275110	60275882	MajorDMR-14-50748	4
chr3	60294290	60294463	MajorDMR-14-50749	2
chr3	60312408	60313192	MajorDMR-14-50750	6
chr3	60392545	60392665	MajorDMR-14-50751	2
chr3	60396868	60397327	MajorDMR-14-50752	3
chr3	60463867	60464111	MajorDMR-14-50753	2
chr3	60483282	60483292	MajorDMR-14-50754	2
chr3	60507180	60507276	MajorDMR-14-50755	2
chr3	60515013	60515408	MajorDMR-14-50756	4
chr3	60707431	60707933	MajorDMR-14-50757	3
chr3	60722633	60723505	MajorDMR-14-50758	6
chr3	60746585	60747057	MajorDMR-14-50759	3
chr3	60788560	60789912	MajorDMR-14-50760	23
chr3	60884756	60885016	MajorDMR-14-50761	5
chr3	60902396	60902574	MajorDMR-14-50762	4
chr3	60948459	60948530	MajorDMR-14-50763	2
chr3	60954362	60954373	MajorDMR-14-50764	2
chr3	61066128	61066848	MajorDMR-14-50765	6
chr3	61092582	61092813	MajorDMR-14-50766	2
chr3	61093394	61093444	MajorDMR-14-50767	2
chr3	61158996	61159145	MajorDMR-14-50768	2
chr3	61228413	61228419	MajorDMR-14-50769	2
chr3	61243549	61243945	MajorDMR-14-50770	3
chr3	61310177	61311097	MajorDMR-14-50771	4
chr3	61432527	61432959	MajorDMR-14-50772	5
chr3	61579586	61580959	MajorDMR-14-50773	15
chr3	61603558	61604266	MajorDMR-14-50774	4
chr3	61605008	61606333	MajorDMR-14-50775	12
chr3	61632818	61632936	MajorDMR-14-50776	2
chr3	61664735	61664939	MajorDMR-14-50777	3
chr3	61674007	61674070	MajorDMR-14-50778	2
chr3	61705148	61705191	MajorDMR-14-50779	2
chr3	61787980	61788556	MajorDMR-14-50780	3
chr3	61840238	61840657	MajorDMR-14-50781	2
chr3	61902613	61903480	MajorDMR-14-50782	19
chr3	62012375	62012764	MajorDMR-14-50783	6
chr3	62090734	62091024	MajorDMR-14-50784	4
chr3	62144501	62145098	MajorDMR-14-50785	3
chr3	62147131	62147535	MajorDMR-14-50786	3
chr3	62159718	62160216	MajorDMR-14-50787	6
chr3	62166325	62166793	MajorDMR-14-50788	3
chr3	62178974	62179151	MajorDMR-14-50789	2
chr3	62194614	62194632	MajorDMR-14-50790	2
chr3	62198186	62198422	MajorDMR-14-50791	2
chr3	62211070	62211399	MajorDMR-14-50792	2
chr3	62212700	62212771	MajorDMR-14-50793	3
chr3	62214814	62215495	MajorDMR-14-50794	5
chr3	62223190	62223231	MajorDMR-14-50795	2
chr3	62225851	62226269	MajorDMR-14-50796	5
chr3	62228475	62228744	MajorDMR-14-50797	5
chr3	62263096	62263316	MajorDMR-14-50798	4
chr3	62267133	62267525	MajorDMR-14-50799	5
chr3	62281205	62281351	MajorDMR-14-50800	3
chr3	62312800	62312868	MajorDMR-14-50801	3
chr3	62313496	62313889	MajorDMR-14-50802	3
chr3	62362917	62363122	MajorDMR-14-50803	5
chr3	62397546	62397847	MajorDMR-14-50804	5
chr3	62458788	62459579	MajorDMR-14-50805	4
chr3	62464893	62465610	MajorDMR-14-50806	12
chr3	62469469	62469477	MajorDMR-14-50807	2
chr3	62479018	62479122	MajorDMR-14-50808	3
chr3	62480697	62480806	MajorDMR-14-50809	2
chr3	62489193	62489334	MajorDMR-14-50810	2
chr3	62587184	62587324	MajorDMR-14-50811	2
chr3	62611889	62611994	MajorDMR-14-50812	2
chr3	62617190	62617523	MajorDMR-14-50813	2
chr3	62632610	62632681	MajorDMR-14-50814	2
chr3	62662445	62662736	MajorDMR-14-50815	2
chr3	62709068	62709113	MajorDMR-14-50816	2
chr3	62730208	62730642	MajorDMR-14-50817	2
chr3	62780390	62780642	MajorDMR-14-50818	4
chr3	62782196	62782630	MajorDMR-14-50819	3
chr3	62844777	62845205	MajorDMR-14-50820	4
chr3	62916687	62917004	MajorDMR-14-50821	3
chr3	62925631	62925656	MajorDMR-14-50822	2
chr3	62940464	62941064	MajorDMR-14-50823	3
chr3	62961967	62962058	MajorDMR-14-50824	2
chr3	62967188	62967224	MajorDMR-14-50825	2
chr3	63019510	63020096	MajorDMR-14-50826	3
chr3	63047466	63047903	MajorDMR-14-50827	4
chr3	63105818	63106216	MajorDMR-14-50828	3
chr3	63143524	63144019	MajorDMR-14-50829	3
chr3	63156588	63157237	MajorDMR-14-50830	4
chr3	63230651	63230821	MajorDMR-14-50831	2
chr3	63234220	63234585	MajorDMR-14-50832	4
chr3	63249147	63249233	MajorDMR-14-50833	2
chr3	63260520	63260572	MajorDMR-14-50834	2
chr3	63265530	63266052	MajorDMR-14-50835	5
chr3	63271106	63271155	MajorDMR-14-50836	3
chr3	63278647	63279025	MajorDMR-14-50837	2
chr3	63280123	63281173	MajorDMR-14-50838	12
chr3	63319248	63319584	MajorDMR-14-50839	3
chr3	63322015	63322080	MajorDMR-14-50840	2
chr3	63324397	63324478	MajorDMR-14-50841	2
chr3	63327988	63328294	MajorDMR-14-50842	4
chr3	63330412	63330469	MajorDMR-14-50843	2
chr3	63351198	63351916	MajorDMR-14-50844	7
chr3	63362855	63363166	MajorDMR-14-50845	2
chr3	63374710	63374746	MajorDMR-14-50846	2
chr3	63389570	63389892	MajorDMR-14-50847	3
chr3	63403560	63403748	MajorDMR-14-50848	2
chr3	63418673	63418694	MajorDMR-14-50849	2
chr3	63428478	63429145	MajorDMR-14-50850	3
chr3	63429660	63430220	MajorDMR-14-50851	3
chr3	63432823	63433176	MajorDMR-14-50852	2
chr3	63437883	63438101	MajorDMR-14-50853	5
chr3	63454381	63454988	MajorDMR-14-50854	4
chr3	63457682	63457765	MajorDMR-14-50855	5
chr3	63463261	63463393	MajorDMR-14-50856	5
chr3	63473652	63474313	MajorDMR-14-50857	4
chr3	63507102	63507281	MajorDMR-14-50858	3
chr3	63512829	63513096	MajorDMR-14-50859	2
chr3	63533475	63533687	MajorDMR-14-50860	2
chr3	63550225	63550493	MajorDMR-14-50861	5
chr3	63567142	63567353	MajorDMR-14-50862	5
chr3	63579315	63579795	MajorDMR-14-50863	4
chr3	63605755	63605873	MajorDMR-14-50864	2
chr3	63610688	63611134	MajorDMR-14-50865	5
chr3	63619990	63620340	MajorDMR-14-50866	2
chr3	63771603	63772222	MajorDMR-14-50867	5
chr3	63772795	63773120	MajorDMR-14-50868	5
chr3	63922789	63922869	MajorDMR-14-50869	3
chr3	63956164	63956829	MajorDMR-14-50870	9
chr3	63985025	63985080	MajorDMR-14-50871	2
chr3	63987348	63987368	MajorDMR-14-50872	2
chr3	64044255	64044647	MajorDMR-14-50873	5
chr3	64078132	64078234	MajorDMR-14-50874	2
chr3	64152504	64152620	MajorDMR-14-50875	3
chr3	64167026	64167064	MajorDMR-14-50876	2
chr3	64177673	64177822	MajorDMR-14-50877	3
chr3	64199724	64199988	MajorDMR-14-50878	3
chr3	64218620	64218729	MajorDMR-14-50879	2
chr3	64232841	64232875	MajorDMR-14-50880	2
chr3	64238131	64238180	MajorDMR-14-50881	2
chr3	64246140	64246314	MajorDMR-14-50882	2
chr3	64264606	64264840	MajorDMR-14-50883	2
chr3	64266669	64267025	MajorDMR-14-50884	3
chr3	64271840	64272443	MajorDMR-14-50885	6
chr3	64280308	64280876	MajorDMR-14-50886	4
chr3	64290763	64291024	MajorDMR-14-50887	4
chr3	64326542	64326788	MajorDMR-14-50888	2
chr3	64343948	64344225	MajorDMR-14-50889	2
chr3	64354323	64354582	MajorDMR-14-50890	5
chr3	64368052	64368294	MajorDMR-14-50891	2
chr3	64371446	64371597	MajorDMR-14-50892	2
chr3	64380251	64380300	MajorDMR-14-50893	3
chr3	64396156	64396186	MajorDMR-14-50894	2
chr3	64404593	64404617	MajorDMR-14-50895	2
chr3	64406565	64406600	MajorDMR-14-50896	2
chr3	64417420	64417872	MajorDMR-14-50897	2
chr3	64426541	64426651	MajorDMR-14-50898	4
chr3	64427215	64427634	MajorDMR-14-50899	3
chr3	64442235	64444716	MajorDMR-14-50900	13
chr3	64445681	64446002	MajorDMR-14-50901	4
chr3	64446698	64446859	MajorDMR-14-50902	3
chr3	64447590	64448606	MajorDMR-14-50903	9
chr3	64449779	64450046	MajorDMR-14-50904	3
chr3	64525199	64526186	MajorDMR-14-50905	9
chr3	64526741	64526874	MajorDMR-14-50906	5
chr3	64533940	64533978	MajorDMR-14-50907	2
chr3	64535483	64535721	MajorDMR-14-50908	2
chr3	64540195	64540492	MajorDMR-14-50909	4
chr3	64545336	64545580	MajorDMR-14-50910	6
chr3	64563694	64563769	MajorDMR-14-50911	2
chr3	64571891	64572239	MajorDMR-14-50912	2
chr3	64581036	64581177	MajorDMR-14-50913	2
chr3	64586230	64586862	MajorDMR-14-50914	7
chr3	64607761	64607996	MajorDMR-14-50915	3
chr3	64637229	64637591	MajorDMR-14-50916	3
chr3	64644706	64644731	MajorDMR-14-50917	2
chr3	64651713	64651920	MajorDMR-14-50918	3
chr3	64668272	64668907	MajorDMR-14-50919	4
chr3	64726747	64726842	MajorDMR-14-50920	3
chr3	64741763	64742027	MajorDMR-14-50921	2
chr3	64752305	64752594	MajorDMR-14-50922	5
chr3	64778801	64778847	MajorDMR-14-50923	2
chr3	64791464	64791960	MajorDMR-14-50924	5
chr3	64799144	64799332	MajorDMR-14-50925	3
chr3	64846521	64846743	MajorDMR-14-50926	4
chr3	64851539	64851705	MajorDMR-14-50927	3
chr3	64852380	64852628	MajorDMR-14-50928	4
chr3	64857023	64857581	MajorDMR-14-50929	3
chr3	64858481	64858522	MajorDMR-14-50930	2
chr3	64890975	64891022	MajorDMR-14-50931	2
chr3	64896773	64897457	MajorDMR-14-50932	6
chr3	64914170	64914373	MajorDMR-14-50933	3
chr3	64941244	64941406	MajorDMR-14-50934	2
chr3	64960074	64960096	MajorDMR-14-50935	2
chr3	65001297	65002321	MajorDMR-14-50936	7
chr3	65004895	65005428	MajorDMR-14-50937	5
chr3	65028435	65028752	MajorDMR-14-50938	3
chr3	65048666	65048891	MajorDMR-14-50939	3
chr3	65076989	65077335	MajorDMR-14-50940	5
chr3	65079375	65080355	MajorDMR-14-50941	5
chr3	65084167	65084244	MajorDMR-14-50942	2
chr3	65112658	65113264	MajorDMR-14-50943	4
chr3	65124478	65124697	MajorDMR-14-50944	4
chr3	65139380	65139800	MajorDMR-14-50945	2
chr3	65145392	65145460	MajorDMR-14-50946	2
chr3	65146017	65146046	MajorDMR-14-50947	2
chr3	65248612	65248756	MajorDMR-14-50948	2
chr3	65257647	65258051	MajorDMR-14-50949	2
chr3	65278373	65278427	MajorDMR-14-50950	2
chr3	65345020	65345361	MajorDMR-14-50951	7
chr3	65354247	65354326	MajorDMR-14-50952	2
chr3	65391895	65392152	MajorDMR-14-50953	3
chr3	65394283	65394747	MajorDMR-14-50954	5
chr3	65406231	65406696	MajorDMR-14-50955	5
chr3	65418785	65419202	MajorDMR-14-50956	4
chr3	65429939	65430049	MajorDMR-14-50957	3
chr3	65431501	65431678	MajorDMR-14-50958	3
chr3	65432652	65433166	MajorDMR-14-50959	4
chr3	65471585	65471756	MajorDMR-14-50960	3
chr3	65472422	65472792	MajorDMR-14-50961	6
chr3	65476981	65477404	MajorDMR-14-50962	4
chr3	65479903	65479935	MajorDMR-14-50963	2
chr3	65493298	65493351	MajorDMR-14-50964	2
chr3	65517856	65518300	MajorDMR-14-50965	4
chr3	65526822	65527309	MajorDMR-14-50966	5
chr3	65534259	65534370	MajorDMR-14-50967	4
chr3	65542147	65542606	MajorDMR-14-50968	3
chr3	65543672	65543903	MajorDMR-14-50969	2
chr3	65545915	65546968	MajorDMR-14-50970	7
chr3	65549758	65550795	MajorDMR-14-50971	13
chr3	65552279	65552572	MajorDMR-14-50972	3
chr3	65554285	65554583	MajorDMR-14-50973	3
chr3	65564672	65564689	MajorDMR-14-50974	2
chr3	65580659	65580688	MajorDMR-14-50975	2
chr3	65598390	65598549	MajorDMR-14-50976	2
chr3	65599230	65599313	MajorDMR-14-50977	2
chr3	65637620	65637810	MajorDMR-14-50978	2
chr3	65639962	65640089	MajorDMR-14-50979	5
chr3	65660914	65661379	MajorDMR-14-50980	5
chr3	65677389	65677526	MajorDMR-14-50981	2
chr3	65687206	65687606	MajorDMR-14-50982	2
chr3	65694815	65694897	MajorDMR-14-50983	3
chr3	65717663	65717793	MajorDMR-14-50984	3
chr3	65744154	65744284	MajorDMR-14-50985	2
chr3	65747156	65747388	MajorDMR-14-50986	6
chr3	65876570	65876577	MajorDMR-14-50987	2
chr3	65978328	65978400	MajorDMR-14-50988	2
chr3	66009138	66009423	MajorDMR-14-50989	3
chr3	66145299	66145428	MajorDMR-14-50990	3
chr3	66160454	66160464	MajorDMR-14-50991	2
chr3	66365050	66365163	MajorDMR-14-50992	2
chr3	66415771	66415851	MajorDMR-14-50993	3
chr3	66423771	66423782	MajorDMR-14-50994	2
chr3	66462096	66462174	MajorDMR-14-50995	3
chr3	66478187	66478520	MajorDMR-14-50996	3
chr3	66479449	66479512	MajorDMR-14-50997	2
chr3	66486709	66487191	MajorDMR-14-50998	2
chr3	66490625	66490673	MajorDMR-14-50999	2
chr3	66498287	66498739	MajorDMR-14-51000	2
chr3	66499371	66500375	MajorDMR-14-51001	6
chr3	66502396	66502414	MajorDMR-14-51002	2
chr3	66503328	66503621	MajorDMR-14-51003	2
chr3	66505931	66506084	MajorDMR-14-51004	2
chr3	66507232	66507960	MajorDMR-14-51005	9
chr3	66517463	66518224	MajorDMR-14-51006	8
chr3	66533351	66534433	MajorDMR-14-51007	13
chr3	66567012	66567954	MajorDMR-14-51008	4
chr3	66628355	66628643	MajorDMR-14-51009	5
chr3	66679718	66680069	MajorDMR-14-51010	5
chr3	66743991	66744371	MajorDMR-14-51011	3
chr3	66840422	66840486	MajorDMR-14-51012	3
chr3	66848475	66848984	MajorDMR-14-51013	12
chr3	66859118	66859151	MajorDMR-14-51014	2
chr3	66899599	66899610	MajorDMR-14-51015	2
chr3	66900216	66900482	MajorDMR-14-51016	4
chr3	66954310	66954401	MajorDMR-14-51017	2
chr3	66965839	66966153	MajorDMR-14-51018	6
chr3	67084945	67085316	MajorDMR-14-51019	5
chr3	67188412	67188550	MajorDMR-14-51020	2
chr3	67247209	67247379	MajorDMR-14-51021	5
chr3	67256496	67257245	MajorDMR-14-51022	4
chr3	67284145	67284552	MajorDMR-14-51023	7
chr3	67328182	67328452	MajorDMR-14-51024	5
chr3	67362676	67363822	MajorDMR-14-51025	14
chr3	67458054	67458337	MajorDMR-14-51026	3
chr3	67533323	67533443	MajorDMR-14-51027	2
chr3	67539292	67539541	MajorDMR-14-51028	4
chr3	67559576	67560259	MajorDMR-14-51029	5
chr3	67568011	67568343	MajorDMR-14-51030	3
chr3	67589688	67590014	MajorDMR-14-51031	6
chr3	67601524	67602247	MajorDMR-14-51032	8
chr3	67608445	67608889	MajorDMR-14-51033	5
chr3	67734564	67734877	MajorDMR-14-51034	4
chr3	67762587	67762616	MajorDMR-14-51035	2
chr3	67846621	67846688	MajorDMR-14-51036	2
chr3	67849156	67849407	MajorDMR-14-51037	2
chr3	67905341	67905721	MajorDMR-14-51038	2
chr3	67906394	67906670	MajorDMR-14-51039	3
chr3	67934180	67934366	MajorDMR-14-51040	3
chr3	67944951	67945325	MajorDMR-14-51041	4
chr3	68054610	68054882	MajorDMR-14-51042	3
chr3	68059614	68059638	MajorDMR-14-51043	2
chr3	68076663	68076775	MajorDMR-14-51044	2
chr3	68080703	68081088	MajorDMR-14-51045	7
chr3	68084712	68084974	MajorDMR-14-51046	4
chr3	68105675	68106476	MajorDMR-14-51047	7
chr3	68110149	68110292	MajorDMR-14-51048	2
chr3	68113678	68113745	MajorDMR-14-51049	3
chr3	68139069	68139129	MajorDMR-14-51050	2
chr3	68259184	68259250	MajorDMR-14-51051	2
chr3	68323663	68324054	MajorDMR-14-51052	2
chr3	68368455	68368748	MajorDMR-14-51053	3
chr3	68369301	68369598	MajorDMR-14-51054	2
chr3	68373953	68374073	MajorDMR-14-51055	2
chr3	68377213	68377765	MajorDMR-14-51056	3
chr3	68402656	68402970	MajorDMR-14-51057	4
chr3	68432689	68432709	MajorDMR-14-51058	2
chr3	68442914	68443209	MajorDMR-14-51059	2
chr3	68458382	68458494	MajorDMR-14-51060	2
chr3	68494506	68494798	MajorDMR-14-51061	4
chr3	68502055	68502291	MajorDMR-14-51062	5
chr3	68502844	68503153	MajorDMR-14-51063	4
chr3	68566655	68567829	MajorDMR-14-51064	5
chr3	68569591	68569996	MajorDMR-14-51065	2
chr3	68587846	68588400	MajorDMR-14-51066	7
chr3	68601292	68601491	MajorDMR-14-51067	2
chr3	68652366	68652375	MajorDMR-14-51068	2
chr3	68701084	68701127	MajorDMR-14-51069	4
chr3	68749343	68749483	MajorDMR-14-51070	2
chr3	68754716	68755582	MajorDMR-14-51071	6
chr3	68825868	68825911	MajorDMR-14-51072	2
chr3	68836716	68837130	MajorDMR-14-51073	4
chr3	68841847	68842492	MajorDMR-14-51074	3
chr3	68851995	68852650	MajorDMR-14-51075	4
chr3	68922187	68922682	MajorDMR-14-51076	2
chr3	68931054	68931613	MajorDMR-14-51077	8
chr3	68956296	68958263	MajorDMR-14-51078	15
chr3	68959808	68960335	MajorDMR-14-51079	6
chr3	68960897	68961723	MajorDMR-14-51080	15
chr3	68972311	68972845	MajorDMR-14-51081	5
chr3	68980216	68980239	MajorDMR-14-51082	2
chr3	69155275	69155477	MajorDMR-14-51083	3
chr3	69207843	69208173	MajorDMR-14-51084	3
chr3	69219945	69220193	MajorDMR-14-51085	2
chr3	69223710	69224949	MajorDMR-14-51086	5
chr3	69225599	69225658	MajorDMR-14-51087	2
chr3	69230624	69231249	MajorDMR-14-51088	9
chr3	69252898	69253211	MajorDMR-14-51089	2
chr3	69317667	69317719	MajorDMR-14-51090	2
chr3	69324436	69324441	MajorDMR-14-51091	2
chr3	69332813	69333193	MajorDMR-14-51092	5
chr3	69348670	69348900	MajorDMR-14-51093	3
chr3	69419071	69420156	MajorDMR-14-51094	15
chr3	69448272	69448536	MajorDMR-14-51095	4
chr3	69460168	69460223	MajorDMR-14-51096	2
chr3	69482176	69482418	MajorDMR-14-51097	6
chr3	69485563	69485927	MajorDMR-14-51098	2
chr3	69493912	69494965	MajorDMR-14-51099	14
chr3	69498145	69498189	MajorDMR-14-51100	2
chr3	69532839	69532851	MajorDMR-14-51101	2
chr3	69543467	69543630	MajorDMR-14-51102	2
chr3	69547212	69547579	MajorDMR-14-51103	3
chr3	69548696	69549456	MajorDMR-14-51104	9
chr3	69578224	69578429	MajorDMR-14-51105	4
chr3	69581802	69582081	MajorDMR-14-51106	4
chr3	69590134	69590401	MajorDMR-14-51107	3
chr3	69599550	69599670	MajorDMR-14-51108	2
chr3	69608176	69608325	MajorDMR-14-51109	2
chr3	69611469	69611496	MajorDMR-14-51110	2
chr3	69622975	69623035	MajorDMR-14-51111	2
chr3	69640512	69640592	MajorDMR-14-51112	3
chr3	69647114	69647187	MajorDMR-14-51113	2
chr3	69682788	69682939	MajorDMR-14-51114	2
chr3	69692552	69692600	MajorDMR-14-51115	2
chr3	69707947	69708305	MajorDMR-14-51116	4
chr3	69720953	69721160	MajorDMR-14-51117	2
chr3	69725125	69726046	MajorDMR-14-51118	7
chr3	69732433	69732820	MajorDMR-14-51119	3
chr3	69740155	69740188	MajorDMR-14-51120	2
chr3	69777787	69777889	MajorDMR-14-51121	2
chr3	69789596	69790704	MajorDMR-14-51122	23
chr3	69798841	69799042	MajorDMR-14-51123	2
chr3	69804048	69804444	MajorDMR-14-51124	3
chr3	69812739	69813231	MajorDMR-14-51125	7
chr3	69816817	69817035	MajorDMR-14-51126	5
chr3	69817656	69817761	MajorDMR-14-51127	2
chr3	69820659	69821139	MajorDMR-14-51128	4
chr3	69821798	69822160	MajorDMR-14-51129	3
chr3	69830724	69831096	MajorDMR-14-51130	3
chr3	69834105	69834243	MajorDMR-14-51131	2
chr3	69836164	69836286	MajorDMR-14-51132	4
chr3	69841103	69841887	MajorDMR-14-51133	5
chr3	69849855	69850672	MajorDMR-14-51134	8
chr3	69860270	69862107	MajorDMR-14-51135	9
chr3	69869440	69870647	MajorDMR-14-51136	6
chr3	69878089	69878417	MajorDMR-14-51137	3
chr3	69880375	69880436	MajorDMR-14-51138	2
chr3	69886673	69887124	MajorDMR-14-51139	3
chr3	69897202	69897885	MajorDMR-14-51140	9
chr3	69914180	69914365	MajorDMR-14-51141	3
chr3	69925028	69925053	MajorDMR-14-51142	2
chr3	69927983	69928321	MajorDMR-14-51143	5
chr3	69979845	69979871	MajorDMR-14-51144	2
chr3	70077964	70077985	MajorDMR-14-51145	2
chr3	70106349	70106554	MajorDMR-14-51146	2
chr3	70125324	70126015	MajorDMR-14-51147	4
chr3	70149777	70149823	MajorDMR-14-51148	3
chr3	70199813	70200049	MajorDMR-14-51149	3
chr3	70274520	70275006	MajorDMR-14-51150	2
chr3	70295820	70296248	MajorDMR-14-51151	6
chr3	70373753	70373905	MajorDMR-14-51152	2
chr3	70374482	70374522	MajorDMR-14-51153	2
chr3	70435722	70435969	MajorDMR-14-51154	2
chr3	70442045	70442439	MajorDMR-14-51155	3
chr3	70477424	70477775	MajorDMR-14-51156	4
chr3	70538158	70538232	MajorDMR-14-51157	3
chr3	70554530	70554993	MajorDMR-14-51158	4
chr3	70751035	70751820	MajorDMR-14-51159	9
chr3	70752750	70752757	MajorDMR-14-51160	2
chr3	70851930	70852118	MajorDMR-14-51161	3
chr3	70855830	70855849	MajorDMR-14-51162	2
chr3	70871679	70872415	MajorDMR-14-51163	10
chr3	70879753	70879774	MajorDMR-14-51164	2
chr3	70902401	70903065	MajorDMR-14-51165	4
chr3	70906862	70907340	MajorDMR-14-51166	3
chr3	70912325	70912392	MajorDMR-14-51167	2
chr3	70926394	70926535	MajorDMR-14-51168	3
chr3	71018112	71018134	MajorDMR-14-51169	2
chr3	71019457	71020103	MajorDMR-14-51170	7
chr3	71035911	71036757	MajorDMR-14-51171	11
chr3	71086613	71087030	MajorDMR-14-51172	7
chr3	71090728	71090829	MajorDMR-14-51173	2
chr3	71213628	71213652	MajorDMR-14-51174	4
chr3	71274706	71275056	MajorDMR-14-51175	3
chr3	71350672	71350900	MajorDMR-14-51176	2
chr3	71449759	71449800	MajorDMR-14-51177	2
chr3	71457944	71458201	MajorDMR-14-51178	4
chr3	71477503	71477647	MajorDMR-14-51179	2
chr3	71515685	71516063	MajorDMR-14-51180	8
chr3	71538561	71538607	MajorDMR-14-51181	3
chr3	71707147	71707454	MajorDMR-14-51182	4
chr3	71780153	71780272	MajorDMR-14-51183	2
chr3	71781862	71781910	MajorDMR-14-51184	2
chr3	71805580	71805700	MajorDMR-14-51185	2
chr3	71811269	71811411	MajorDMR-14-51186	3
chr3	71811943	71812854	MajorDMR-14-51187	7
chr3	71847489	71847650	MajorDMR-14-51188	2
chr3	71849263	71849441	MajorDMR-14-51189	2
chr3	71864577	71864756	MajorDMR-14-51190	3
chr3	71901064	71901318	MajorDMR-14-51191	3
chr3	71902531	71902702	MajorDMR-14-51192	2
chr3	71906105	71906401	MajorDMR-14-51193	2
chr3	71907272	71908318	MajorDMR-14-51194	16
chr3	71911773	71912299	MajorDMR-14-51195	3
chr3	71913352	71913509	MajorDMR-14-51196	2
chr3	71957028	71957493	MajorDMR-14-51197	9
chr3	71975783	71975969	MajorDMR-14-51198	3
chr3	71993957	71994283	MajorDMR-14-51199	5
chr3	72055995	72056057	MajorDMR-14-51200	3
chr3	72090095	72090565	MajorDMR-14-51201	5
chr3	72107456	72108034	MajorDMR-14-51202	10
chr3	72160392	72160420	MajorDMR-14-51203	2
chr3	72179163	72179562	MajorDMR-14-51204	4
chr3	72187605	72187709	MajorDMR-14-51205	3
chr3	72193339	72193706	MajorDMR-14-51206	3
chr3	72195153	72195317	MajorDMR-14-51207	2
chr3	72245883	72246442	MajorDMR-14-51208	3
chr3	72269829	72270819	MajorDMR-14-51209	12
chr3	72280466	72280772	MajorDMR-14-51210	2
chr3	72283691	72283821	MajorDMR-14-51211	3
chr3	72287527	72287960	MajorDMR-14-51212	8
chr3	72293767	72293978	MajorDMR-14-51213	2
chr3	72295724	72296407	MajorDMR-14-51214	6
chr3	72305295	72305728	MajorDMR-14-51215	3
chr3	72309795	72310001	MajorDMR-14-51216	5
chr3	72323842	72324771	MajorDMR-14-51217	12
chr3	72326100	72326270	MajorDMR-14-51218	3
chr3	72332306	72332440	MajorDMR-14-51219	2
chr3	72343712	72343771	MajorDMR-14-51220	2
chr3	72344701	72345597	MajorDMR-14-51221	12
chr3	72367668	72368334	MajorDMR-14-51222	9
chr3	72378248	72378463	MajorDMR-14-51223	2
chr3	72379020	72379130	MajorDMR-14-51224	2
chr3	72417874	72417914	MajorDMR-14-51225	2
chr3	72420294	72420663	MajorDMR-14-51226	3
chr3	72423859	72424112	MajorDMR-14-51227	2
chr3	72443123	72443627	MajorDMR-14-51228	3
chr3	72455106	72455333	MajorDMR-14-51229	5
chr3	72473547	72473932	MajorDMR-14-51230	2
chr3	72491174	72491392	MajorDMR-14-51231	2
chr3	72511165	72511193	MajorDMR-14-51232	2
chr3	72512087	72512284	MajorDMR-14-51233	2
chr3	72515167	72515669	MajorDMR-14-51234	5
chr3	72572910	72573237	MajorDMR-14-51235	5
chr3	72574485	72574810	MajorDMR-14-51236	6
chr3	72575526	72575637	MajorDMR-14-51237	3
chr3	72585039	72585256	MajorDMR-14-51238	6
chr3	72592488	72592808	MajorDMR-14-51239	3
chr3	72640275	72641123	MajorDMR-14-51240	11
chr3	72653991	72654013	MajorDMR-14-51241	2
chr3	72665307	72666049	MajorDMR-14-51242	7
chr3	72690021	72690054	MajorDMR-14-51243	2
chr3	72703899	72703955	MajorDMR-14-51244	2
chr3	72737751	72738019	MajorDMR-14-51245	3
chr3	72776584	72776770	MajorDMR-14-51246	3
chr3	72786845	72787139	MajorDMR-14-51247	4
chr3	72812921	72813521	MajorDMR-14-51248	3
chr3	72816533	72816769	MajorDMR-14-51249	4
chr3	72817665	72818054	MajorDMR-14-51250	4
chr3	72847156	72847234	MajorDMR-14-51251	3
chr3	72870216	72870454	MajorDMR-14-51252	3
chr3	72886124	72886183	MajorDMR-14-51253	2
chr3	72963141	72963308	MajorDMR-14-51254	2
chr3	73027690	73028225	MajorDMR-14-51255	4
chr3	73129910	73129968	MajorDMR-14-51256	2
chr3	73156960	73157043	MajorDMR-14-51257	3
chr3	73186141	73186439	MajorDMR-14-51258	4
chr3	73198141	73198169	MajorDMR-14-51259	2
chr3	73277959	73278067	MajorDMR-14-51260	2
chr3	73333668	73334180	MajorDMR-14-51261	7
chr3	73341490	73341598	MajorDMR-14-51262	4
chr3	73346080	73346194	MajorDMR-14-51263	3
chr3	73373763	73374223	MajorDMR-14-51264	4
chr3	73390732	73391099	MajorDMR-14-51265	3
chr3	73463995	73464123	MajorDMR-14-51266	3
chr3	73476147	73476599	MajorDMR-14-51267	3
chr3	73482136	73482668	MajorDMR-14-51268	4
chr3	73626213	73626356	MajorDMR-14-51269	2
chr3	73641729	73641970	MajorDMR-14-51270	3
chr3	73685383	73685869	MajorDMR-14-51271	6
chr3	73706013	73706170	MajorDMR-14-51272	3
chr3	73713512	73714156	MajorDMR-14-51273	6
chr3	73729174	73730049	MajorDMR-14-51274	11
chr3	73794624	73795006	MajorDMR-14-51275	5
chr3	73795708	73795978	MajorDMR-14-51276	3
chr3	73854648	73854824	MajorDMR-14-51277	3
chr3	73862481	73862595	MajorDMR-14-51278	3
chr3	73944032	73944210	MajorDMR-14-51279	2
chr3	73950769	73951817	MajorDMR-14-51280	5
chr3	74004786	74004834	MajorDMR-14-51281	2
chr3	74037334	74037420	MajorDMR-14-51282	3
chr3	74156067	74156170	MajorDMR-14-51283	3
chr3	74177154	74177246	MajorDMR-14-51284	2
chr3	74229485	74229688	MajorDMR-14-51285	4
chr3	74253550	74253828	MajorDMR-14-51286	5
chr3	74293673	74293842	MajorDMR-14-51287	2
chr3	74300220	74300230	MajorDMR-14-51288	2
chr3	74332570	74332581	MajorDMR-14-51289	2
chr3	74333090	74333415	MajorDMR-14-51290	2
chr3	74337560	74338530	MajorDMR-14-51291	9
chr3	74351744	74351885	MajorDMR-14-51292	2
chr3	74352750	74352850	MajorDMR-14-51293	3
chr3	74383586	74383604	MajorDMR-14-51294	2
chr3	74390981	74391408	MajorDMR-14-51295	4
chr3	74407164	74407286	MajorDMR-14-51296	6
chr3	74411378	74411654	MajorDMR-14-51297	2
chr3	74490482	74490973	MajorDMR-14-51298	2
chr3	74542471	74543079	MajorDMR-14-51299	7
chr3	74549457	74550155	MajorDMR-14-51300	7
chr3	74572091	74572132	MajorDMR-14-51301	2
chr3	74586472	74586711	MajorDMR-14-51302	2
chr3	74612941	74613228	MajorDMR-14-51303	5
chr3	74656262	74656497	MajorDMR-14-51304	6
chr3	74661480	74661756	MajorDMR-14-51305	3
chr3	74666147	74666203	MajorDMR-14-51306	2
chr3	74666973	74667166	MajorDMR-14-51307	3
chr3	74675236	74675377	MajorDMR-14-51308	2
chr3	74700409	74700618	MajorDMR-14-51309	3
chr3	74713732	74713932	MajorDMR-14-51310	3
chr3	74726324	74726856	MajorDMR-14-51311	3
chr3	74754381	74754595	MajorDMR-14-51312	3
chr3	74793714	74794062	MajorDMR-14-51313	3
chr3	74797930	74797935	MajorDMR-14-51314	2
chr3	74905551	74905636	MajorDMR-14-51315	4
chr3	74907049	74907413	MajorDMR-14-51316	4
chr3	74957935	74958275	MajorDMR-14-51317	2
chr3	74964903	74965292	MajorDMR-14-51318	2
chr3	74978279	74978458	MajorDMR-14-51319	2
chr3	74993094	74993278	MajorDMR-14-51320	4
chr3	74994670	74995052	MajorDMR-14-51321	3
chr3	75073610	75074036	MajorDMR-14-51322	6
chr3	75081365	75081871	MajorDMR-14-51323	4
chr3	75222396	75222458	MajorDMR-14-51324	2
chr3	75235351	75235675	MajorDMR-14-51325	5
chr3	75243039	75243338	MajorDMR-14-51326	3
chr3	75284818	75285118	MajorDMR-14-51327	4
chr3	75286521	75287123	MajorDMR-14-51328	4
chr3	75317927	75317947	MajorDMR-14-51329	2
chr3	75318816	75319082	MajorDMR-14-51330	6
chr3	75320983	75321418	MajorDMR-14-51331	2
chr3	75352925	75352972	MajorDMR-14-51332	2
chr3	75478299	75478500	MajorDMR-14-51333	4
chr3	75482995	75483174	MajorDMR-14-51334	3
chr3	75501117	75501295	MajorDMR-14-51335	2
chr3	75502178	75502293	MajorDMR-14-51336	2
chr3	75821819	75822646	MajorDMR-14-51337	10
chr3	75826347	75829467	MajorDMR-14-51338	73
chr3	75927388	75927741	MajorDMR-14-51339	2
chr3	75968614	75968623	MajorDMR-14-51340	2
chr3	75990392	75990670	MajorDMR-14-51341	2
chr3	76024255	76024547	MajorDMR-14-51342	2
chr3	76080695	76080943	MajorDMR-14-51343	4
chr3	76116074	76116280	MajorDMR-14-51344	4
chr3	76170061	76170345	MajorDMR-14-51345	2
chr3	76186449	76186518	MajorDMR-14-51346	2
chr3	76251126	76251369	MajorDMR-14-51347	3
chr3	76294162	76294439	MajorDMR-14-51348	3
chr3	76330130	76330416	MajorDMR-14-51349	2
chr3	76376718	76376990	MajorDMR-14-51350	2
chr3	76401484	76402324	MajorDMR-14-51351	9
chr3	76432380	76433282	MajorDMR-14-51352	7
chr3	76645047	76645058	MajorDMR-14-51353	2
chr3	76663543	76664019	MajorDMR-14-51354	6
chr3	76676600	76677370	MajorDMR-14-51355	4
chr3	76702795	76703350	MajorDMR-14-51356	4
chr3	76799440	76799609	MajorDMR-14-51357	3
chr3	76805920	76805983	MajorDMR-14-51358	3
chr3	76876209	76876357	MajorDMR-14-51359	2
chr3	76917004	76917658	MajorDMR-14-51360	5
chr3	76926485	76926601	MajorDMR-14-51361	2
chr3	76942288	76942295	MajorDMR-14-51362	2
chr3	76983253	76983354	MajorDMR-14-51363	2
chr3	76989374	76989893	MajorDMR-14-51364	11
chr3	77058318	77058562	MajorDMR-14-51365	2
chr3	77091320	77091464	MajorDMR-14-51366	3
chr3	77101610	77101910	MajorDMR-14-51367	3
chr3	77120762	77120952	MajorDMR-14-51368	3
chr3	77129159	77130208	MajorDMR-14-51369	7
chr3	77135657	77135925	MajorDMR-14-51370	4
chr3	77140684	77140703	MajorDMR-14-51371	2
chr3	77187799	77187849	MajorDMR-14-51372	2
chr3	77230583	77230988	MajorDMR-14-51373	2
chr3	77231668	77231758	MajorDMR-14-51374	2
chr3	77283601	77283647	MajorDMR-14-51375	2
chr3	77305867	77306210	MajorDMR-14-51376	4
chr3	77308496	77309054	MajorDMR-14-51377	3
chr3	77310200	77310260	MajorDMR-14-51378	3
chr3	77328067	77328492	MajorDMR-14-51379	8
chr3	77329672	77329772	MajorDMR-14-51380	2
chr3	77364113	77364279	MajorDMR-14-51381	2
chr3	77364845	77365241	MajorDMR-14-51382	3
chr3	77389210	77389289	MajorDMR-14-51383	2
chr3	77453778	77453907	MajorDMR-14-51384	2
chr3	77498872	77499253	MajorDMR-14-51385	2
chr3	77537920	77538367	MajorDMR-14-51386	3
chr3	77562949	77563068	MajorDMR-14-51387	2
chr3	77617974	77618516	MajorDMR-14-51388	5
chr3	77624659	77624908	MajorDMR-14-51389	2
chr3	77650461	77651546	MajorDMR-14-51390	9
chr3	77705937	77706003	MajorDMR-14-51391	2
chr3	77726470	77726898	MajorDMR-14-51392	2
chr3	77752984	77753177	MajorDMR-14-51393	3
chr3	77790232	77790267	MajorDMR-14-51394	2
chr3	77829597	77829815	MajorDMR-14-51395	5
chr3	77833060	77833812	MajorDMR-14-51396	6
chr3	77854219	77854678	MajorDMR-14-51397	2
chr3	77855395	77856773	MajorDMR-14-51398	10
chr3	77863206	77863433	MajorDMR-14-51399	3
chr3	77884656	77885630	MajorDMR-14-51400	9
chr3	77924153	77924189	MajorDMR-14-51401	2
chr3	77983451	77983564	MajorDMR-14-51402	3
chr3	78084245	78084696	MajorDMR-14-51403	6
chr3	78085359	78085631	MajorDMR-14-51404	3
chr3	78097447	78098142	MajorDMR-14-51405	5
chr3	78107867	78108096	MajorDMR-14-51406	3
chr3	78150679	78150688	MajorDMR-14-51407	2
chr3	78182162	78182281	MajorDMR-14-51408	2
chr3	78182801	78182891	MajorDMR-14-51409	2
chr3	78209370	78209493	MajorDMR-14-51410	2
chr3	78228851	78229259	MajorDMR-14-51411	3
chr3	78232509	78232684	MajorDMR-14-51412	4
chr3	78233279	78233700	MajorDMR-14-51413	4
chr3	78250336	78250462	MajorDMR-14-51414	2
chr3	78329230	78329251	MajorDMR-14-51415	2
chr3	78363703	78363831	MajorDMR-14-51416	2
chr3	78417838	78418491	MajorDMR-14-51417	5
chr3	78419332	78419570	MajorDMR-14-51418	5
chr3	78449184	78449202	MajorDMR-14-51419	2
chr3	78484219	78484917	MajorDMR-14-51420	9
chr3	78504265	78504845	MajorDMR-14-51421	6
chr3	78543879	78543925	MajorDMR-14-51422	2
chr3	78544674	78544957	MajorDMR-14-51423	2
chr3	78545870	78546025	MajorDMR-14-51424	4
chr3	78546684	78547456	MajorDMR-14-51425	6
chr3	78678201	78678260	MajorDMR-14-51426	4
chr3	78689520	78689812	MajorDMR-14-51427	2
chr3	78691358	78692299	MajorDMR-14-51428	3
chr3	78698034	78698369	MajorDMR-14-51429	2
chr3	78706875	78706887	MajorDMR-14-51430	2
chr3	78709532	78711568	MajorDMR-14-51431	17
chr3	78712090	78712288	MajorDMR-14-51432	2
chr3	78714452	78714461	MajorDMR-14-51433	2
chr3	78715130	78715417	MajorDMR-14-51434	9
chr3	78717170	78720240	MajorDMR-14-51435	24
chr3	78756421	78756522	MajorDMR-14-51436	2
chr3	78808800	78808989	MajorDMR-14-51437	3
chr3	78834879	78834885	MajorDMR-14-51438	2
chr3	78840214	78840986	MajorDMR-14-51439	10
chr3	78859101	78859322	MajorDMR-14-51440	3
chr3	78875401	78875614	MajorDMR-14-51441	3
chr3	78879797	78879967	MajorDMR-14-51442	2
chr3	78924588	78924880	MajorDMR-14-51443	4
chr3	78928129	78928824	MajorDMR-14-51444	6
chr3	78930149	78930857	MajorDMR-14-51445	9
chr3	78948987	78949092	MajorDMR-14-51446	3
chr3	79028171	79028520	MajorDMR-14-51447	5
chr3	79039439	79039521	MajorDMR-14-51448	2
chr3	79052386	79052645	MajorDMR-14-51449	3
chr3	79053893	79054309	MajorDMR-14-51450	4
chr3	79076376	79076671	MajorDMR-14-51451	2
chr3	79132788	79132830	MajorDMR-14-51452	2
chr3	79162453	79162473	MajorDMR-14-51453	2
chr3	79227755	79227997	MajorDMR-14-51454	4
chr3	79297091	79297383	MajorDMR-14-51455	2
chr3	79341785	79341921	MajorDMR-14-51456	5
chr3	79346173	79346225	MajorDMR-14-51457	2
chr3	79414236	79414770	MajorDMR-14-51458	5
chr3	79416701	79417799	MajorDMR-14-51459	7
chr3	79467778	79467856	MajorDMR-14-51460	2
chr3	79476145	79476597	MajorDMR-14-51461	2
chr3	79529972	79530452	MajorDMR-14-51462	5
chr3	79557536	79557844	MajorDMR-14-51463	3
chr3	79564871	79564879	MajorDMR-14-51464	2
chr3	79589382	79590468	MajorDMR-14-51465	8
chr3	79591936	79592744	MajorDMR-14-51466	7
chr3	79601893	79602325	MajorDMR-14-51467	2
chr3	79720881	79721255	MajorDMR-14-51468	4
chr3	79770010	79770877	MajorDMR-14-51469	14
chr3	79783347	79783393	MajorDMR-14-51470	2
chr3	79934677	79935362	MajorDMR-14-51471	4
chr3	80019629	80019817	MajorDMR-14-51472	2
chr3	80054729	80054876	MajorDMR-14-51473	3
chr3	80059457	80059763	MajorDMR-14-51474	2
chr3	80063494	80063931	MajorDMR-14-51475	4
chr3	80089509	80089738	MajorDMR-14-51476	3
chr3	80094574	80095076	MajorDMR-14-51477	7
chr3	80104481	80104609	MajorDMR-14-51478	2
chr3	80137142	80137528	MajorDMR-14-51479	4
chr3	80191561	80192073	MajorDMR-14-51480	3
chr3	80262330	80262635	MajorDMR-14-51481	3
chr3	80334996	80335047	MajorDMR-14-51482	2
chr3	80349195	80349210	MajorDMR-14-51483	2
chr3	80479654	80480406	MajorDMR-14-51484	9
chr3	80556057	80556313	MajorDMR-14-51485	3
chr3	80646183	80646854	MajorDMR-14-51486	10
chr3	80704463	80704503	MajorDMR-14-51487	3
chr3	80737699	80737833	MajorDMR-14-51488	3
chr3	80768552	80768805	MajorDMR-14-51489	2
chr3	80802322	80802791	MajorDMR-14-51490	7
chr3	80810471	80810501	MajorDMR-14-51491	2
chr3	80895160	80895415	MajorDMR-14-51492	2
chr3	80903700	80903821	MajorDMR-14-51493	3
chr3	81001372	81001605	MajorDMR-14-51494	3
chr3	81028931	81028963	MajorDMR-14-51495	2
chr3	81097403	81097535	MajorDMR-14-51496	2
chr3	81145360	81145585	MajorDMR-14-51497	2
chr3	81248045	81248184	MajorDMR-14-51498	4
chr3	81266335	81266346	MajorDMR-14-51499	2
chr3	81287158	81287337	MajorDMR-14-51500	3
chr3	81290358	81290720	MajorDMR-14-51501	2
chr3	81346456	81346732	MajorDMR-14-51502	2
chr3	81368911	81369935	MajorDMR-14-51503	9
chr3	81383121	81383609	MajorDMR-14-51504	6
chr3	81398908	81399012	MajorDMR-14-51505	2
chr3	81403640	81403857	MajorDMR-14-51506	3
chr3	81422965	81423737	MajorDMR-14-51507	4
chr3	81444424	81444517	MajorDMR-14-51508	2
chr3	81478220	81478601	MajorDMR-14-51509	2
chr3	81563476	81563993	MajorDMR-14-51510	5
chr3	81608819	81609300	MajorDMR-14-51511	2
chr3	81629617	81630147	MajorDMR-14-51512	6
chr3	81728787	81729633	MajorDMR-14-51513	7
chr3	81791888	81792311	MajorDMR-14-51514	2
chr3	81940141	81940223	MajorDMR-14-51515	4
chr3	81940728	81941158	MajorDMR-14-51516	8
chr3	82007856	82008110	MajorDMR-14-51517	3
chr3	82038818	82039396	MajorDMR-14-51518	5
chr3	82053937	82054699	MajorDMR-14-51519	4
chr3	82066180	82066245	MajorDMR-14-51520	2
chr3	82083669	82083983	MajorDMR-14-51521	4
chr3	82112883	82113000	MajorDMR-14-51522	2
chr3	82129991	82130089	MajorDMR-14-51523	2
chr3	82270747	82270839	MajorDMR-14-51524	3
chr3	82457007	82457256	MajorDMR-14-51525	2
chr3	82586392	82586545	MajorDMR-14-51526	2
chr3	82710488	82710507	MajorDMR-14-51527	2
chr3	82738788	82738934	MajorDMR-14-51528	2
chr3	82775304	82775416	MajorDMR-14-51529	2
chr3	82958754	82959031	MajorDMR-14-51530	2
chr3	82968488	82968781	MajorDMR-14-51531	3
chr3	82987598	82988293	MajorDMR-14-51532	14
chr3	82989911	82990053	MajorDMR-14-51533	2
chr3	82999003	82999300	MajorDMR-14-51534	2
chr3	83006960	83007038	MajorDMR-14-51535	3
chr3	83086237	83086250	MajorDMR-14-51536	2
chr3	83095246	83095474	MajorDMR-14-51537	3
chr3	83339317	83339753	MajorDMR-14-51538	4
chr3	83510792	83511153	MajorDMR-14-51539	2
chr3	83614531	83614703	MajorDMR-14-51540	2
chr3	83622805	83623047	MajorDMR-14-51541	2
chr3	83660447	83660649	MajorDMR-14-51542	4
chr3	83700180	83700308	MajorDMR-14-51543	2
chr3	83731288	83731316	MajorDMR-14-51544	2
chr3	83771831	83771837	MajorDMR-14-51545	2
chr3	83856835	83856985	MajorDMR-14-51546	2
chr3	83942882	83943033	MajorDMR-14-51547	2
chr3	83997854	83998619	MajorDMR-14-51548	3
chr3	84088110	84088564	MajorDMR-14-51549	4
chr3	84105310	84105521	MajorDMR-14-51550	2
chr3	84324904	84325035	MajorDMR-14-51551	2
chr3	84437171	84437383	MajorDMR-14-51552	3
chr3	84485602	84485706	MajorDMR-14-51553	3
chr3	84510971	84511040	MajorDMR-14-51554	2
chr3	84680035	84680153	MajorDMR-14-51555	3
chr3	84764278	84764315	MajorDMR-14-51556	2
chr3	84896698	84897032	MajorDMR-14-51557	2
chr3	85060393	85060832	MajorDMR-14-51558	3
chr3	85091509	85091708	MajorDMR-14-51559	2
chr3	85101360	85101417	MajorDMR-14-51560	2
chr3	85130877	85131335	MajorDMR-14-51561	6
chr3	85133087	85133244	MajorDMR-14-51562	4
chr3	85136334	85136698	MajorDMR-14-51563	4
chr3	85138271	85139077	MajorDMR-14-51564	5
chr3	85192527	85192603	MajorDMR-14-51565	2
chr3	85404518	85405190	MajorDMR-14-51566	7
chr3	85470518	85471162	MajorDMR-14-51567	6
chr3	85474428	85474719	MajorDMR-14-51568	2
chr3	85522063	85522665	MajorDMR-14-51569	6
chr3	85562187	85562537	MajorDMR-14-51570	2
chr3	85568781	85568932	MajorDMR-14-51571	2
chr3	85596432	85596713	MajorDMR-14-51572	3
chr3	85625773	85626176	MajorDMR-14-51573	2
chr3	85644034	85644243	MajorDMR-14-51574	2
chr3	85692345	85692592	MajorDMR-14-51575	3
chr3	85759061	85759099	MajorDMR-14-51576	2
chr3	85889042	85889123	MajorDMR-14-51577	2
chr3	85912858	85913082	MajorDMR-14-51578	2
chr3	85984133	85984402	MajorDMR-14-51579	2
chr3	85994829	85995155	MajorDMR-14-51580	2
chr3	86016828	86016978	MajorDMR-14-51581	4
chr3	86118274	86118282	MajorDMR-14-51582	2
chr3	86257265	86257505	MajorDMR-14-51583	3
chr3	86278341	86278676	MajorDMR-14-51584	3
chr3	86323105	86323196	MajorDMR-14-51585	2
chr3	86375286	86375447	MajorDMR-14-51586	4
chr3	86550228	86550245	MajorDMR-14-51587	2
chr3	86681167	86681451	MajorDMR-14-51588	2
chr3	86700928	86701738	MajorDMR-14-51589	4
chr3	86703242	86703366	MajorDMR-14-51590	3
chr3	86707059	86707897	MajorDMR-14-51591	6
chr3	86711390	86712259	MajorDMR-14-51592	5
chr3	86761054	86761094	MajorDMR-14-51593	2
chr3	86801839	86802224	MajorDMR-14-51594	6
chr3	86834977	86835444	MajorDMR-14-51595	4
chr3	86840160	86840524	MajorDMR-14-51596	3
chr3	86918844	86918943	MajorDMR-14-51597	2
chr3	86939840	86939924	MajorDMR-14-51598	2
chr3	86979062	86979219	MajorDMR-14-51599	2
chr3	87088649	87088774	MajorDMR-14-51600	2
chr3	87122830	87123044	MajorDMR-14-51601	2
chr3	87134841	87135005	MajorDMR-14-51602	5
chr3	87136157	87136360	MajorDMR-14-51603	2
chr3	87241435	87241519	MajorDMR-14-51604	3
chr3	87249082	87249368	MajorDMR-14-51605	2
chr3	87274947	87274986	MajorDMR-14-51606	2
chr3	87368007	87368191	MajorDMR-14-51607	3
chr3	87408259	87408764	MajorDMR-14-51608	6
chr3	87456750	87456767	MajorDMR-14-51609	2
chr3	87472248	87473013	MajorDMR-14-51610	11
chr3	87526099	87526212	MajorDMR-14-51611	2
chr3	87540756	87540798	MajorDMR-14-51612	2
chr3	87598363	87599042	MajorDMR-14-51613	3
chr3	87650262	87650419	MajorDMR-14-51614	2
chr3	87795593	87795862	MajorDMR-14-51615	5
chr3	87831342	87831496	MajorDMR-14-51616	2
chr3	87901781	87902191	MajorDMR-14-51617	2
chr3	87961052	87961116	MajorDMR-14-51618	2
chr3	88022668	88023562	MajorDMR-14-51619	13
chr3	88035975	88036021	MajorDMR-14-51620	3
chr3	88042483	88042922	MajorDMR-14-51621	4
chr3	88134617	88135044	MajorDMR-14-51622	2
chr3	88155787	88156380	MajorDMR-14-51623	4
chr3	88208158	88208624	MajorDMR-14-51624	2
chr3	88274350	88274833	MajorDMR-14-51625	12
chr3	88286216	88287028	MajorDMR-14-51626	4
chr3	88316620	88316887	MajorDMR-14-51627	4
chr3	88324472	88324505	MajorDMR-14-51628	2
chr3	88447234	88447586	MajorDMR-14-51629	2
chr3	88458088	88458249	MajorDMR-14-51630	2
chr3	88509094	88509194	MajorDMR-14-51631	2
chr3	88561678	88562093	MajorDMR-14-51632	4
chr3	88667311	88667389	MajorDMR-14-51633	3
chr3	88732100	88732137	MajorDMR-14-51634	2
chr3	88797277	88797318	MajorDMR-14-51635	2
chr3	88848580	88849277	MajorDMR-14-51636	5
chr3	88877782	88877927	MajorDMR-14-51637	2
chr3	88946922	88947015	MajorDMR-14-51638	2
chr3	89004964	89005459	MajorDMR-14-51639	5
chr3	89029033	89029358	MajorDMR-14-51640	6
chr3	89045979	89046252	MajorDMR-14-51641	4
chr3	89074449	89074682	MajorDMR-14-51642	3
chr3	89158066	89158485	MajorDMR-14-51643	2
chr3	89169175	89169490	MajorDMR-14-51644	2
chr3	89233595	89233875	MajorDMR-14-51645	3
chr3	89235616	89235859	MajorDMR-14-51646	3
chr3	89276960	89278141	MajorDMR-14-51647	10
chr3	89294005	89294102	MajorDMR-14-51648	2
chr3	89300985	89301530	MajorDMR-14-51649	4
chr3	89336294	89336418	MajorDMR-14-51650	3
chr3	89360936	89360979	MajorDMR-14-51651	2
chr3	89368695	89368842	MajorDMR-14-51652	2
chr3	89444922	89445020	MajorDMR-14-51653	3
chr3	89454919	89455073	MajorDMR-14-51654	2
chr3	89483646	89484113	MajorDMR-14-51655	4
chr3	89489677	89489769	MajorDMR-14-51656	3
chr3	89702629	89703111	MajorDMR-14-51657	4
chr3	89757118	89757265	MajorDMR-14-51658	2
chr3	89906037	89906271	MajorDMR-14-51659	2
chr3	90054211	90054422	MajorDMR-14-51660	9
chr3	90055109	90055188	MajorDMR-14-51661	2
chr3	90241574	90241691	MajorDMR-14-51662	2
chr3	90250447	90250584	MajorDMR-14-51663	4
chr3	90256679	90256737	MajorDMR-14-51664	3
chr3	90264625	90264747	MajorDMR-14-51665	2
chr3	90272670	90272942	MajorDMR-14-51666	5
chr3	90361918	90362269	MajorDMR-14-51667	2
chr3	90424571	90424806	MajorDMR-14-51668	2
chr3	93515842	93516313	MajorDMR-14-51669	2
chr3	93531063	93531144	MajorDMR-14-51670	2
chr3	93580213	93580261	MajorDMR-14-51671	2
chr3	93591968	93592158	MajorDMR-14-51672	3
chr3	93597381	93597460	MajorDMR-14-51673	2
chr3	93613065	93613798	MajorDMR-14-51674	5
chr3	93649938	93650054	MajorDMR-14-51675	2
chr3	93680623	93680867	MajorDMR-14-51676	3
chr3	93786090	93786104	MajorDMR-14-51677	2
chr3	93845634	93846098	MajorDMR-14-51678	6
chr3	93856359	93856551	MajorDMR-14-51679	5
chr3	93886577	93886867	MajorDMR-14-51680	5
chr3	93896035	93896182	MajorDMR-14-51681	4
chr3	93964613	93965614	MajorDMR-14-51682	6
chr3	93968517	93969870	MajorDMR-14-51683	8
chr3	93980848	93981041	MajorDMR-14-51684	2
chr3	93981686	93981875	MajorDMR-14-51685	2
chr3	94068318	94068383	MajorDMR-14-51686	2
chr3	94108079	94108499	MajorDMR-14-51687	5
chr3	94200089	94200364	MajorDMR-14-51688	3
chr3	94327167	94327387	MajorDMR-14-51689	2
chr3	94331248	94332080	MajorDMR-14-51690	7
chr3	94494621	94494870	MajorDMR-14-51691	2
chr3	94506105	94506315	MajorDMR-14-51692	3
chr3	94510464	94511464	MajorDMR-14-51693	6
chr3	94512408	94512414	MajorDMR-14-51694	2
chr3	94710077	94710143	MajorDMR-14-51695	2
chr3	94759893	94760021	MajorDMR-14-51696	5
chr3	94852573	94852578	MajorDMR-14-51697	2
chr3	94853929	94854258	MajorDMR-14-51698	3
chr3	94881618	94881820	MajorDMR-14-51699	2
chr3	94904680	94905208	MajorDMR-14-51700	3
chr3	95109474	95109589	MajorDMR-14-51701	3
chr3	95120436	95121372	MajorDMR-14-51702	8
chr3	95327967	95328016	MajorDMR-14-51703	2
chr3	95388710	95388854	MajorDMR-14-51704	2
chr3	95571608	95571655	MajorDMR-14-51705	2
chr3	95594094	95594414	MajorDMR-14-51706	4
chr3	95613867	95614103	MajorDMR-14-51707	3
chr3	95714318	95714331	MajorDMR-14-51708	2
chr3	95736503	95736604	MajorDMR-14-51709	2
chr3	95813469	95814326	MajorDMR-14-51710	7
chr3	95820190	95820811	MajorDMR-14-51711	5
chr3	95857746	95858042	MajorDMR-14-51712	5
chr3	95863645	95863768	MajorDMR-14-51713	2
chr3	95877307	95877316	MajorDMR-14-51714	2
chr3	95878946	95879200	MajorDMR-14-51715	2
chr3	96011448	96012050	MajorDMR-14-51716	5
chr3	96091518	96091618	MajorDMR-14-51717	3
chr3	96093067	96093310	MajorDMR-14-51718	7
chr3	96161712	96161794	MajorDMR-14-51719	2
chr3	96168354	96168983	MajorDMR-14-51720	4
chr3	96169609	96169731	MajorDMR-14-51721	2
chr3	96178330	96178400	MajorDMR-14-51722	2
chr3	96431541	96431826	MajorDMR-14-51723	2
chr3	96534537	96534799	MajorDMR-14-51724	2
chr3	96535336	96537070	MajorDMR-14-51725	6
chr3	96587866	96588235	MajorDMR-14-51726	2
chr3	96619444	96619474	MajorDMR-14-51727	2
chr3	96643151	96644511	MajorDMR-14-51728	7
chr3	96674856	96674965	MajorDMR-14-51729	2
chr3	96739147	96739214	MajorDMR-14-51730	2
chr3	96926343	96926839	MajorDMR-14-51731	2
chr3	96983125	96983230	MajorDMR-14-51732	4
chr3	97069926	97070618	MajorDMR-14-51733	5
chr3	97102174	97102295	MajorDMR-14-51734	2
chr3	97159985	97160290	MajorDMR-14-51735	2
chr3	97184212	97184587	MajorDMR-14-51736	3
chr3	97329495	97329697	MajorDMR-14-51737	2
chr3	97379364	97379460	MajorDMR-14-51738	2
chr3	97384859	97385009	MajorDMR-14-51739	3
chr3	97389635	97390222	MajorDMR-14-51740	5
chr3	97406319	97406369	MajorDMR-14-51741	4
chr3	97417455	97417720	MajorDMR-14-51742	4
chr3	97482360	97482376	MajorDMR-14-51743	2
chr3	97527966	97528202	MajorDMR-14-51744	2
chr3	97620106	97620323	MajorDMR-14-51745	2
chr3	97636817	97636847	MajorDMR-14-51746	2
chr3	97706412	97706477	MajorDMR-14-51747	2
chr3	97893088	97893276	MajorDMR-14-51748	2
chr3	97932650	97932675	MajorDMR-14-51749	3
chr3	98388899	98389082	MajorDMR-14-51750	2
chr3	98516477	98516582	MajorDMR-14-51751	2
chr3	98537128	98537249	MajorDMR-14-51752	2
chr3	98588352	98588882	MajorDMR-14-51753	3
chr3	98619201	98619401	MajorDMR-14-51754	2
chr3	98645908	98646247	MajorDMR-14-51755	2
chr3	98752599	98752648	MajorDMR-14-51756	2
chr3	98813576	98814227	MajorDMR-14-51757	4
chr3	98843616	98843938	MajorDMR-14-51758	2
chr3	98920641	98920705	MajorDMR-14-51759	3
chr3	98959718	98959778	MajorDMR-14-51760	2
chr3	99048819	99049702	MajorDMR-14-51761	7
chr3	99088765	99088975	MajorDMR-14-51762	2
chr3	99129762	99130111	MajorDMR-14-51763	2
chr3	99140364	99140551	MajorDMR-14-51764	2
chr3	99218782	99218888	MajorDMR-14-51765	2
chr3	99220342	99220832	MajorDMR-14-51766	4
chr3	99230307	99230397	MajorDMR-14-51767	2
chr3	99264185	99264491	MajorDMR-14-51768	4
chr3	99268219	99268272	MajorDMR-14-51769	2
chr3	99382896	99383287	MajorDMR-14-51770	2
chr3	99406478	99406767	MajorDMR-14-51771	2
chr3	99440036	99440402	MajorDMR-14-51772	2
chr3	99532770	99532801	MajorDMR-14-51773	2
chr3	99548061	99548496	MajorDMR-14-51774	2
chr3	99562624	99562659	MajorDMR-14-51775	3
chr3	99571576	99572097	MajorDMR-14-51776	5
chr3	99615564	99615800	MajorDMR-14-51777	3
chr3	99620385	99620573	MajorDMR-14-51778	3
chr3	99742089	99742585	MajorDMR-14-51779	4
chr3	99757532	99757801	MajorDMR-14-51780	4
chr3	99816327	99816861	MajorDMR-14-51781	5
chr3	99845026	99845327	MajorDMR-14-51782	2
chr3	99894137	99894160	MajorDMR-14-51783	2
chr3	99914412	99914699	MajorDMR-14-51784	5
chr3	100030719	100031040	MajorDMR-14-51785	3
chr3	100121729	100121945	MajorDMR-14-51786	2
chr3	100145114	100145391	MajorDMR-14-51787	3
chr3	100148438	100149377	MajorDMR-14-51788	9
chr3	100150250	100150305	MajorDMR-14-51789	2
chr3	100176163	100176291	MajorDMR-14-51790	2
chr3	100210581	100210759	MajorDMR-14-51791	3
chr3	100249968	100250071	MajorDMR-14-51792	2
chr3	100251401	100252220	MajorDMR-14-51793	6
chr3	100475483	100475569	MajorDMR-14-51794	2
chr3	100483233	100483497	MajorDMR-14-51795	2
chr3	100552589	100552638	MajorDMR-14-51796	3
chr3	100553910	100554257	MajorDMR-14-51797	3
chr3	100587422	100587999	MajorDMR-14-51798	4
chr3	100614749	100614797	MajorDMR-14-51799	2
chr3	100649938	100650413	MajorDMR-14-51800	3
chr3	100667272	100667385	MajorDMR-14-51801	2
chr3	100669873	100669926	MajorDMR-14-51802	2
chr3	100795578	100795639	MajorDMR-14-51803	2
chr3	100861459	100861899	MajorDMR-14-51804	4
chr3	100878551	100879244	MajorDMR-14-51805	4
chr3	100888939	100888970	MajorDMR-14-51806	2
chr3	100898754	100898833	MajorDMR-14-51807	2
chr3	101170325	101170551	MajorDMR-14-51808	3
chr3	101174273	101174463	MajorDMR-14-51809	3
chr3	101320824	101320952	MajorDMR-14-51810	2
chr3	101367898	101368500	MajorDMR-14-51811	3
chr3	101369833	101369885	MajorDMR-14-51812	3
chr3	101451016	101451440	MajorDMR-14-51813	6
chr3	101640257	101640331	MajorDMR-14-51814	3
chr3	101659473	101659751	MajorDMR-14-51815	6
chr3	101685570	101686041	MajorDMR-14-51816	2
chr3	101804431	101804799	MajorDMR-14-51817	2
chr3	101816659	101817080	MajorDMR-14-51818	4
chr3	101897575	101897640	MajorDMR-14-51819	2
chr3	101901098	101901338	MajorDMR-14-51820	3
chr3	101943583	101943601	MajorDMR-14-51821	2
chr3	102078999	102079266	MajorDMR-14-51822	2
chr3	102079848	102080328	MajorDMR-14-51823	3
chr3	102130460	102130709	MajorDMR-14-51824	2
chr3	102142973	102143062	MajorDMR-14-51825	2
chr3	102177220	102177652	MajorDMR-14-51826	4
chr3	102207706	102207986	MajorDMR-14-51827	3
chr3	102289447	102289762	MajorDMR-14-51828	3
chr3	102410735	102410761	MajorDMR-14-51829	2
chr3	102491145	102491378	MajorDMR-14-51830	2
chr3	102492233	102492262	MajorDMR-14-51831	2
chr3	102493250	102493518	MajorDMR-14-51832	2
chr3	102513547	102513578	MajorDMR-14-51833	2
chr3	102606274	102606590	MajorDMR-14-51834	3
chr3	102622330	102622802	MajorDMR-14-51835	5
chr3	102847599	102847762	MajorDMR-14-51836	3
chr3	102913839	102913963	MajorDMR-14-51837	2
chr3	103020321	103020449	MajorDMR-14-51838	2
chr3	103091075	103091121	MajorDMR-14-51839	2
chr3	103142481	103142863	MajorDMR-14-51840	3
chr3	103245233	103246722	MajorDMR-14-51841	12
chr3	103329970	103330307	MajorDMR-14-51842	4
chr3	103342907	103343313	MajorDMR-14-51843	4
chr3	103363710	103363753	MajorDMR-14-51844	3
chr3	103376663	103376941	MajorDMR-14-51845	6
chr3	103403911	103403964	MajorDMR-14-51846	2
chr3	103415970	103416763	MajorDMR-14-51847	8
chr3	103510476	103510832	MajorDMR-14-51848	2
chr3	103538243	103538457	MajorDMR-14-51849	3
chr3	103873026	103873032	MajorDMR-14-51850	2
chr3	103899339	103899669	MajorDMR-14-51851	2
chr3	104157318	104157608	MajorDMR-14-51852	2
chr3	104166778	104166796	MajorDMR-14-51853	2
chr3	104430315	104430474	MajorDMR-14-51854	3
chr3	104533375	104533417	MajorDMR-14-51855	2
chr3	104575620	104575945	MajorDMR-14-51856	2
chr3	104736619	104736867	MajorDMR-14-51857	4
chr3	104820722	104820754	MajorDMR-14-51858	2
chr3	104907649	104907697	MajorDMR-14-51859	2
chr3	104923944	104924114	MajorDMR-14-51860	2
chr3	104984776	104985471	MajorDMR-14-51861	7
chr3	105029118	105029768	MajorDMR-14-51862	3
chr3	105043694	105044223	MajorDMR-14-51863	6
chr3	105110508	105110912	MajorDMR-14-51864	2
chr3	105168488	105168528	MajorDMR-14-51865	2
chr3	105368100	105368491	MajorDMR-14-51866	6
chr3	105380523	105381001	MajorDMR-14-51867	3
chr3	105459448	105459465	MajorDMR-14-51868	2
chr3	105521845	105522282	MajorDMR-14-51869	4
chr3	105623917	105623947	MajorDMR-14-51870	2
chr3	105684423	105684501	MajorDMR-14-51871	2
chr3	105715299	105715671	MajorDMR-14-51872	2
chr3	105857314	105857443	MajorDMR-14-51873	2
chr3	105884840	105884999	MajorDMR-14-51874	3
chr3	105888344	105888525	MajorDMR-14-51875	2
chr3	106170302	106170410	MajorDMR-14-51876	2
chr3	106209723	106210031	MajorDMR-14-51877	3
chr3	106309276	106309604	MajorDMR-14-51878	2
chr3	106336356	106336471	MajorDMR-14-51879	2
chr3	106548845	106549758	MajorDMR-14-51880	5
chr3	106584491	106585331	MajorDMR-14-51881	9
chr3	106617921	106618045	MajorDMR-14-51882	4
chr3	106661109	106661272	MajorDMR-14-51883	3
chr3	106663196	106663226	MajorDMR-14-51884	2
chr3	106918014	106918153	MajorDMR-14-51885	2
chr3	106938032	106938128	MajorDMR-14-51886	3
chr3	107130782	107130857	MajorDMR-14-51887	2
chr3	107334660	107335105	MajorDMR-14-51888	3
chr3	107348034	107348232	MajorDMR-14-51889	2
chr3	107409990	107410430	MajorDMR-14-51890	3
chr3	107615932	107615946	MajorDMR-14-51891	2
chr3	107706244	107706433	MajorDMR-14-51892	3
chr3	107837261	107837576	MajorDMR-14-51893	2
chr3	107841111	107841153	MajorDMR-14-51894	2
chr3	107841877	107842306	MajorDMR-14-51895	6
chr3	107869192	107869433	MajorDMR-14-51896	6
chr3	108126794	108127037	MajorDMR-14-51897	3
chr3	108227725	108228468	MajorDMR-14-51898	6
chr3	108538969	108539303	MajorDMR-14-51899	2
chr3	108562844	108562995	MajorDMR-14-51900	2
chr3	108563606	108563724	MajorDMR-14-51901	3
chr3	108564349	108564475	MajorDMR-14-51902	2
chr3	108606079	108606091	MajorDMR-14-51903	2
chr3	108684582	108684699	MajorDMR-14-51904	3
chr3	108810454	108811142	MajorDMR-14-51905	6
chr3	108838103	108838400	MajorDMR-14-51906	4
chr3	108850197	108850979	MajorDMR-14-51907	6
chr3	108944691	108944856	MajorDMR-14-51908	4
chr3	108960448	108960713	MajorDMR-14-51909	2
chr3	109029943	109029979	MajorDMR-14-51910	2
chr3	109031727	109032005	MajorDMR-14-51911	2
chr3	109055243	109055777	MajorDMR-14-51912	7
chr3	109074190	109074291	MajorDMR-14-51913	3
chr3	109241781	109241939	MajorDMR-14-51914	2
chr3	109314243	109314289	MajorDMR-14-51915	2
chr3	109344959	109345142	MajorDMR-14-51916	2
chr3	109463034	109463062	MajorDMR-14-51917	2
chr3	109503063	109503167	MajorDMR-14-51918	2
chr3	109521074	109521390	MajorDMR-14-51919	2
chr3	109576393	109576589	MajorDMR-14-51920	3
chr3	109591422	109591631	MajorDMR-14-51921	2
chr3	109594558	109594885	MajorDMR-14-51922	2
chr3	109653715	109653848	MajorDMR-14-51923	2
chr3	109780522	109780727	MajorDMR-14-51924	2
chr3	109782013	109782081	MajorDMR-14-51925	2
chr3	109821385	109821568	MajorDMR-14-51926	2
chr3	109859493	109859566	MajorDMR-14-51927	2
chr3	109884602	109884623	MajorDMR-14-51928	3
chr3	109984399	109984671	MajorDMR-14-51929	2
chr3	110047573	110047578	MajorDMR-14-51930	2
chr3	110237882	110238118	MajorDMR-14-51931	2
chr3	110478275	110478554	MajorDMR-14-51932	2
chr3	110518536	110518612	MajorDMR-14-51933	2
chr3	110622801	110622979	MajorDMR-14-51934	2
chr3	110845609	110846151	MajorDMR-14-51935	3
chr3	111001910	111002049	MajorDMR-14-51936	2
chr3	111004706	111004734	MajorDMR-14-51937	2
chr3	111034113	111034153	MajorDMR-14-51938	2
chr3	111034968	111035132	MajorDMR-14-51939	4
chr3	111046133	111046499	MajorDMR-14-51940	4
chr3	111052547	111052578	MajorDMR-14-51941	2
chr3	111054274	111055452	MajorDMR-14-51942	4
chr3	111062676	111062823	MajorDMR-14-51943	2
chr3	111085530	111085862	MajorDMR-14-51944	4
chr3	111133192	111133373	MajorDMR-14-51945	2
chr3	111199892	111200085	MajorDMR-14-51946	2
chr3	111342668	111343516	MajorDMR-14-51947	9
chr3	111395140	111395288	MajorDMR-14-51948	2
chr3	111425988	111426735	MajorDMR-14-51949	3
chr3	111431366	111431921	MajorDMR-14-51950	9
chr3	111761743	111761959	MajorDMR-14-51951	3
chr3	111799767	111799789	MajorDMR-14-51952	2
chr3	111853201	111853556	MajorDMR-14-51953	8
chr3	112040078	112040714	MajorDMR-14-51954	4
chr3	112065811	112065876	MajorDMR-14-51955	2
chr3	112081237	112081543	MajorDMR-14-51956	3
chr3	112292853	112293352	MajorDMR-14-51957	5
chr3	112346326	112346656	MajorDMR-14-51958	2
chr3	112359285	112359379	MajorDMR-14-51959	2
chr3	112374610	112374652	MajorDMR-14-51960	2
chr3	112380032	112380117	MajorDMR-14-51961	2
chr3	112422301	112422492	MajorDMR-14-51962	2
chr3	112425105	112425181	MajorDMR-14-51963	2
chr3	112466556	112466666	MajorDMR-14-51964	2
chr3	112600910	112600923	MajorDMR-14-51965	2
chr3	112636662	112637013	MajorDMR-14-51966	3
chr3	112645038	112645342	MajorDMR-14-51967	3
chr3	112665673	112665898	MajorDMR-14-51968	2
chr3	112711227	112711315	MajorDMR-14-51969	2
chr3	112725226	112725454	MajorDMR-14-51970	3
chr3	112803492	112803565	MajorDMR-14-51971	2
chr3	112886144	112886244	MajorDMR-14-51972	2
chr3	112921671	112921988	MajorDMR-14-51973	3
chr3	113016834	113016903	MajorDMR-14-51974	4
chr3	113018176	113018399	MajorDMR-14-51975	4
chr3	113022610	113023257	MajorDMR-14-51976	5
chr3	113213259	113213270	MajorDMR-14-51977	2
chr3	113299297	113299704	MajorDMR-14-51978	5
chr3	113346185	113346585	MajorDMR-14-51979	3
chr3	113429095	113429103	MajorDMR-14-51980	2
chr3	113454265	113454365	MajorDMR-14-51981	3
chr3	113535006	113535345	MajorDMR-14-51982	4
chr3	113541537	113542019	MajorDMR-14-51983	4
chr3	113741083	113741309	MajorDMR-14-51984	3
chr3	113785878	113786215	MajorDMR-14-51985	2
chr3	113806992	113807083	MajorDMR-14-51986	2
chr3	113814642	113814653	MajorDMR-14-51987	2
chr3	113873654	113874223	MajorDMR-14-51988	4
chr3	113892773	113893699	MajorDMR-14-51989	6
chr3	113894296	113894734	MajorDMR-14-51990	3
chr3	114030011	114030423	MajorDMR-14-51991	3
chr3	114138169	114138644	MajorDMR-14-51992	4
chr3	114142966	114143530	MajorDMR-14-51993	7
chr3	114170540	114170732	MajorDMR-14-51994	6
chr3	114203120	114203706	MajorDMR-14-51995	4
chr3	114284190	114284421	MajorDMR-14-51996	4
chr3	114342173	114342413	MajorDMR-14-51997	3
chr3	114342992	114343849	MajorDMR-14-51998	12
chr3	114477561	114478257	MajorDMR-14-51999	10
chr3	114542706	114542928	MajorDMR-14-52000	2
chr3	114566965	114567401	MajorDMR-14-52001	8
chr3	114593417	114593505	MajorDMR-14-52002	3
chr3	114622488	114622912	MajorDMR-14-52003	5
chr3	114780916	114781016	MajorDMR-14-52004	2
chr3	114790476	114790844	MajorDMR-14-52005	5
chr3	114801207	114801412	MajorDMR-14-52006	6
chr3	114815518	114816151	MajorDMR-14-52007	8
chr3	114919531	114919540	MajorDMR-14-52008	2
chr3	114983581	114983997	MajorDMR-14-52009	6
chr3	115042004	115042329	MajorDMR-14-52010	3
chr3	115056019	115056332	MajorDMR-14-52011	3
chr3	115069630	115069680	MajorDMR-14-52012	3
chr3	115080550	115081091	MajorDMR-14-52013	3
chr3	115183524	115183531	MajorDMR-14-52014	2
chr3	115395512	115396854	MajorDMR-14-52015	9
chr3	115430069	115430173	MajorDMR-14-52016	3
chr3	115523023	115523186	MajorDMR-14-52017	3
chr3	115549707	115550336	MajorDMR-14-52018	9
chr3	115550931	115551422	MajorDMR-14-52019	2
chr3	115552344	115552588	MajorDMR-14-52020	2
chr3	115565145	115565347	MajorDMR-14-52021	2
chr3	115634959	115635204	MajorDMR-14-52022	2
chr3	115663239	115663356	MajorDMR-14-52023	2
chr3	115665361	115665672	MajorDMR-14-52024	3
chr3	115695160	115695229	MajorDMR-14-52025	3
chr3	115754348	115754541	MajorDMR-14-52026	2
chr3	115763111	115763370	MajorDMR-14-52027	3
chr3	115765446	115766024	MajorDMR-14-52028	4
chr3	115804103	115804543	MajorDMR-14-52029	3
chr3	115867298	115867559	MajorDMR-14-52030	2
chr3	115880801	115880917	MajorDMR-14-52031	2
chr3	115906843	115906903	MajorDMR-14-52032	2
chr3	115919383	115920575	MajorDMR-14-52033	7
chr3	115956602	115956802	MajorDMR-14-52034	2
chr3	115960907	115961252	MajorDMR-14-52035	5
chr3	115965821	115965866	MajorDMR-14-52036	2
chr3	115992698	115993271	MajorDMR-14-52037	3
chr3	115997059	115997148	MajorDMR-14-52038	2
chr3	115998821	115999648	MajorDMR-14-52039	9
chr3	116006194	116006309	MajorDMR-14-52040	3
chr3	116020718	116021269	MajorDMR-14-52041	4
chr3	116026867	116027189	MajorDMR-14-52042	3
chr3	116027711	116028534	MajorDMR-14-52043	5
chr3	116033318	116033567	MajorDMR-14-52044	3
chr3	116093917	116094097	MajorDMR-14-52045	2
chr3	116260275	116260403	MajorDMR-14-52046	2
chr3	116353648	116353795	MajorDMR-14-52047	2
chr3	116415692	116415772	MajorDMR-14-52048	2
chr3	116447179	116447278	MajorDMR-14-52049	4
chr3	116534802	116536023	MajorDMR-14-52050	6
chr3	116643089	116643276	MajorDMR-14-52051	4
chr3	116815927	116815955	MajorDMR-14-52052	2
chr3	116838814	116839378	MajorDMR-14-52053	3
chr3	117001505	117001632	MajorDMR-14-52054	3
chr3	117021348	117021560	MajorDMR-14-52055	3
chr3	117098453	117098633	MajorDMR-14-52056	2
chr3	117118710	117118876	MajorDMR-14-52057	3
chr3	117187328	117187396	MajorDMR-14-52058	2
chr3	117192938	117193069	MajorDMR-14-52059	4
chr3	117250470	117250489	MajorDMR-14-52060	3
chr3	117348025	117348070	MajorDMR-14-52061	2
chr3	117367277	117367573	MajorDMR-14-52062	3
chr3	117400870	117401229	MajorDMR-14-52063	3
chr3	117418612	117418676	MajorDMR-14-52064	3
chr3	117419521	117420050	MajorDMR-14-52065	4
chr3	117446045	117446099	MajorDMR-14-52066	2
chr3	117453584	117453589	MajorDMR-14-52067	2
chr3	117454193	117454325	MajorDMR-14-52068	3
chr3	117500672	117500715	MajorDMR-14-52069	2
chr3	117517316	117517691	MajorDMR-14-52070	3
chr3	117518197	117518552	MajorDMR-14-52071	3
chr3	117519243	117519647	MajorDMR-14-52072	2
chr3	117591765	117593195	MajorDMR-14-52073	11
chr3	117673329	117673826	MajorDMR-14-52074	2
chr3	117726517	117726933	MajorDMR-14-52075	4
chr3	117817266	117817804	MajorDMR-14-52076	3
chr3	117818519	117818830	MajorDMR-14-52077	3
chr3	117835809	117836087	MajorDMR-14-52078	4
chr3	117947699	117947882	MajorDMR-14-52079	2
chr3	117997202	117997268	MajorDMR-14-52080	2
chr3	118056077	118056162	MajorDMR-14-52081	4
chr3	118062761	118063828	MajorDMR-14-52082	13
chr3	118179360	118179583	MajorDMR-14-52083	3
chr3	118206432	118207255	MajorDMR-14-52084	5
chr3	118208224	118208261	MajorDMR-14-52085	2
chr3	118219566	118220694	MajorDMR-14-52086	8
chr3	118252088	118252138	MajorDMR-14-52087	2
chr3	118263701	118264770	MajorDMR-14-52088	6
chr3	118351230	118351299	MajorDMR-14-52089	2
chr3	118424447	118424951	MajorDMR-14-52090	10
chr3	118429084	118429660	MajorDMR-14-52091	7
chr3	118448920	118449316	MajorDMR-14-52092	7
chr3	118461959	118462123	MajorDMR-14-52093	2
chr3	118465593	118465872	MajorDMR-14-52094	2
chr3	118473125	118473615	MajorDMR-14-52095	4
chr3	118479482	118479935	MajorDMR-14-52096	5
chr3	118480518	118480771	MajorDMR-14-52097	3
chr3	118500240	118500558	MajorDMR-14-52098	4
chr3	118520764	118521117	MajorDMR-14-52099	8
chr3	118540336	118541696	MajorDMR-14-52100	12
chr3	118586865	118587384	MajorDMR-14-52101	3
chr3	118594422	118594529	MajorDMR-14-52102	2
chr3	118605454	118605560	MajorDMR-14-52103	2
chr3	118641026	118641079	MajorDMR-14-52104	2
chr3	118690021	118690038	MajorDMR-14-52105	2
chr3	118691832	118692843	MajorDMR-14-52106	10
chr3	118705057	118705127	MajorDMR-14-52107	3
chr3	118710041	118710845	MajorDMR-14-52108	5
chr3	118735075	118736028	MajorDMR-14-52109	4
chr3	118946477	118946600	MajorDMR-14-52110	3
chr3	119314662	119314933	MajorDMR-14-52111	4
chr3	119327431	119327696	MajorDMR-14-52112	4
chr3	119362931	119363970	MajorDMR-14-52113	6
chr3	119366274	119367049	MajorDMR-14-52114	9
chr3	119537793	119538273	MajorDMR-14-52115	2
chr3	119548369	119548769	MajorDMR-14-52116	4
chr3	119563775	119564087	MajorDMR-14-52117	6
chr3	119572796	119573080	MajorDMR-14-52118	4
chr3	119582405	119582871	MajorDMR-14-52119	4
chr3	119697544	119697634	MajorDMR-14-52120	4
chr3	119726599	119726609	MajorDMR-14-52121	2
chr3	119730562	119730760	MajorDMR-14-52122	3
chr3	119732413	119732472	MajorDMR-14-52123	2
chr3	119750285	119750296	MajorDMR-14-52124	2
chr3	119768641	119768708	MajorDMR-14-52125	4
chr3	119772467	119772889	MajorDMR-14-52126	3
chr3	119778143	119778206	MajorDMR-14-52127	2
chr3	119779969	119780172	MajorDMR-14-52128	2
chr3	119821538	119822029	MajorDMR-14-52129	3
chr3	119828644	119829456	MajorDMR-14-52130	8
chr3	119898849	119899068	MajorDMR-14-52131	3
chr3	119929792	119929994	MajorDMR-14-52132	2
chr3	119933442	119933461	MajorDMR-14-52133	2
chr3	119948089	119948793	MajorDMR-14-52134	5
chr3	119993781	119993891	MajorDMR-14-52135	3
chr3	119994591	119994947	MajorDMR-14-52136	3
chr3	120025488	120025641	MajorDMR-14-52137	3
chr3	120128469	120128489	MajorDMR-14-52138	4
chr3	120129328	120129854	MajorDMR-14-52139	4
chr3	120182191	120182220	MajorDMR-14-52140	3
chr3	120189886	120190756	MajorDMR-14-52141	5
chr3	120215576	120215704	MajorDMR-14-52142	3
chr3	120216498	120216569	MajorDMR-14-52143	2
chr3	120230887	120230911	MajorDMR-14-52144	2
chr3	120255488	120256003	MajorDMR-14-52145	3
chr3	120282971	120283042	MajorDMR-14-52146	2
chr3	120351065	120351524	MajorDMR-14-52147	6
chr3	120357101	120357347	MajorDMR-14-52148	3
chr3	120403929	120404099	MajorDMR-14-52149	3
chr3	120416996	120417139	MajorDMR-14-52150	2
chr3	120504702	120505229	MajorDMR-14-52151	6
chr3	120847915	120848314	MajorDMR-14-52152	3
chr3	120918387	120918955	MajorDMR-14-52153	3
chr3	120987468	120987729	MajorDMR-14-52154	3
chr3	121035914	121035922	MajorDMR-14-52155	2
chr3	121144159	121144294	MajorDMR-14-52156	2
chr3	121188306	121189164	MajorDMR-14-52157	3
chr3	121326946	121327152	MajorDMR-14-52158	2
chr3	121362500	121363126	MajorDMR-14-52159	4
chr3	121372429	121372594	MajorDMR-14-52160	2
chr3	121691955	121692339	MajorDMR-14-52161	5
chr3	121714005	121714144	MajorDMR-14-52162	4
chr3	121773492	121773679	MajorDMR-14-52163	3
chr3	121797561	121797791	MajorDMR-14-52164	2
chr3	121884236	121884272	MajorDMR-14-52165	2
chr3	121919380	121920046	MajorDMR-14-52166	4
chr3	121966788	121966990	MajorDMR-14-52167	5
chr3	121990972	121991034	MajorDMR-14-52168	2
chr3	122263483	122263816	MajorDMR-14-52169	5
chr3	122340171	122340201	MajorDMR-14-52170	2
chr3	122341859	122341987	MajorDMR-14-52171	5
chr3	122395883	122396080	MajorDMR-14-52172	3
chr3	122410288	122410560	MajorDMR-14-52173	3
chr3	122426816	122427019	MajorDMR-14-52174	3
chr3	122439061	122439691	MajorDMR-14-52175	4
chr3	122446434	122447432	MajorDMR-14-52176	14
chr3	122478509	122478670	MajorDMR-14-52177	5
chr3	122490211	122490925	MajorDMR-14-52178	4
chr3	122495689	122496652	MajorDMR-14-52179	5
chr3	122511759	122511976	MajorDMR-14-52180	2
chr3	122610020	122610511	MajorDMR-14-52181	3
chr3	122678556	122679242	MajorDMR-14-52182	5
chr3	122714968	122715368	MajorDMR-14-52183	2
chr3	122732623	122733535	MajorDMR-14-52184	11
chr3	122761034	122761703	MajorDMR-14-52185	11
chr3	122766935	122767954	MajorDMR-14-52186	9
chr3	122773398	122774258	MajorDMR-14-52187	12
chr3	122791833	122792016	MajorDMR-14-52188	6
chr3	122802214	122802556	MajorDMR-14-52189	4
chr3	122809767	122810295	MajorDMR-14-52190	9
chr3	122814848	122814862	MajorDMR-14-52191	2
chr3	122815608	122815846	MajorDMR-14-52192	2
chr3	122872712	122872729	MajorDMR-14-52193	2
chr3	122874322	122874480	MajorDMR-14-52194	2
chr3	122876297	122876749	MajorDMR-14-52195	5
chr3	123002712	123002750	MajorDMR-14-52196	4
chr3	123006702	123007439	MajorDMR-14-52197	9
chr3	123031623	123031714	MajorDMR-14-52198	2
chr3	123032911	123033041	MajorDMR-14-52199	3
chr3	123044036	123044451	MajorDMR-14-52200	3
chr3	123046988	123047006	MajorDMR-14-52201	2
chr3	123048948	123049057	MajorDMR-14-52202	2
chr3	123100050	123100638	MajorDMR-14-52203	4
chr3	123105361	123107047	MajorDMR-14-52204	8
chr3	123117532	123117572	MajorDMR-14-52205	2
chr3	123124221	123124275	MajorDMR-14-52206	2
chr3	123131209	123131280	MajorDMR-14-52207	2
chr3	123133973	123134180	MajorDMR-14-52208	4
chr3	123143511	123143813	MajorDMR-14-52209	3
chr3	123147524	123148042	MajorDMR-14-52210	4
chr3	123195349	123196247	MajorDMR-14-52211	8
chr3	123215193	123215412	MajorDMR-14-52212	4
chr3	123218243	123218442	MajorDMR-14-52213	2
chr3	123220146	123220331	MajorDMR-14-52214	2
chr3	123289712	123290065	MajorDMR-14-52215	3
chr3	123312977	123313186	MajorDMR-14-52216	3
chr3	123314216	123314743	MajorDMR-14-52217	6
chr3	123351107	123351210	MajorDMR-14-52218	2
chr3	123354540	123354806	MajorDMR-14-52219	4
chr3	123359727	123359806	MajorDMR-14-52220	2
chr3	123376455	123376630	MajorDMR-14-52221	4
chr3	123428936	123429587	MajorDMR-14-52222	6
chr3	123438696	123438888	MajorDMR-14-52223	6
chr3	123462636	123462985	MajorDMR-14-52224	4
chr3	123476888	123477267	MajorDMR-14-52225	2
chr3	123478009	123478630	MajorDMR-14-52226	5
chr3	123497763	123498311	MajorDMR-14-52227	5
chr3	123535579	123535865	MajorDMR-14-52228	3
chr3	123553441	123553781	MajorDMR-14-52229	4
chr3	123745371	123745735	MajorDMR-14-52230	3
chr3	123765894	123765980	MajorDMR-14-52231	2
chr3	123816518	123816933	MajorDMR-14-52232	3
chr3	123834257	123834914	MajorDMR-14-52233	3
chr3	123851883	123852323	MajorDMR-14-52234	3
chr3	123860139	123860563	MajorDMR-14-52235	2
chr3	123893967	123894008	MajorDMR-14-52236	2
chr3	123922427	123922458	MajorDMR-14-52237	2
chr3	123993643	123993736	MajorDMR-14-52238	2
chr3	123995086	123995133	MajorDMR-14-52239	2
chr3	124017988	124018102	MajorDMR-14-52240	3
chr3	124019420	124019449	MajorDMR-14-52241	3
chr3	124047570	124048000	MajorDMR-14-52242	5
chr3	124106366	124106552	MajorDMR-14-52243	2
chr3	124108356	124108516	MajorDMR-14-52244	2
chr3	124113647	124114302	MajorDMR-14-52245	3
chr3	124233212	124233457	MajorDMR-14-52246	2
chr3	124235392	124235734	MajorDMR-14-52247	3
chr3	124236520	124236892	MajorDMR-14-52248	3
chr3	124238610	124238844	MajorDMR-14-52249	4
chr3	124241864	124242460	MajorDMR-14-52250	3
chr3	124280211	124280399	MajorDMR-14-52251	2
chr3	124281328	124281374	MajorDMR-14-52252	2
chr3	124316239	124316275	MajorDMR-14-52253	2
chr3	124324675	124325274	MajorDMR-14-52254	5
chr3	124348106	124348206	MajorDMR-14-52255	3
chr3	124433314	124433364	MajorDMR-14-52256	2
chr3	124489655	124489809	MajorDMR-14-52257	3
chr3	124490942	124491839	MajorDMR-14-52258	13
chr3	124497321	124497347	MajorDMR-14-52259	3
chr3	124504917	124505039	MajorDMR-14-52260	3
chr3	124519400	124520224	MajorDMR-14-52261	12
chr3	124545497	124545908	MajorDMR-14-52262	5
chr3	124614629	124615060	MajorDMR-14-52263	2
chr3	124648800	124649194	MajorDMR-14-52264	6
chr3	124721017	124721727	MajorDMR-14-52265	8
chr3	124722561	124722743	MajorDMR-14-52266	4
chr3	124734452	124734856	MajorDMR-14-52267	4
chr3	124737055	124737073	MajorDMR-14-52268	2
chr3	124738739	124738900	MajorDMR-14-52269	2
chr3	124743307	124743963	MajorDMR-14-52270	6
chr3	124757814	124758000	MajorDMR-14-52271	2
chr3	124759089	124759734	MajorDMR-14-52272	7
chr3	124762596	124763785	MajorDMR-14-52273	5
chr3	124764605	124765683	MajorDMR-14-52274	7
chr3	124769490	124769878	MajorDMR-14-52275	4
chr3	124771903	124771982	MajorDMR-14-52276	2
chr3	124775864	124775945	MajorDMR-14-52277	3
chr3	124801330	124801698	MajorDMR-14-52278	2
chr3	124834400	124834605	MajorDMR-14-52279	3
chr3	124855946	124855952	MajorDMR-14-52280	2
chr3	124867783	124867989	MajorDMR-14-52281	11
chr3	124879794	124879971	MajorDMR-14-52282	3
chr3	124932628	124932677	MajorDMR-14-52283	3
chr3	124999595	124999850	MajorDMR-14-52284	2
chr3	125095133	125095692	MajorDMR-14-52285	6
chr3	125111232	125111326	MajorDMR-14-52286	2
chr3	125121732	125122936	MajorDMR-14-52287	6
chr3	125157990	125158211	MajorDMR-14-52288	3
chr3	125255651	125255731	MajorDMR-14-52289	3
chr3	125341350	125341385	MajorDMR-14-52290	2
chr3	125365134	125365472	MajorDMR-14-52291	2
chr3	125413767	125413881	MajorDMR-14-52292	3
chr3	125523273	125523742	MajorDMR-14-52293	3
chr3	125555141	125555665	MajorDMR-14-52294	5
chr3	125605425	125605669	MajorDMR-14-52295	8
chr3	125606221	125606656	MajorDMR-14-52296	4
chr3	125636409	125636777	MajorDMR-14-52297	3
chr3	125673895	125674151	MajorDMR-14-52298	2
chr3	125690316	125690372	MajorDMR-14-52299	3
chr3	125733070	125733540	MajorDMR-14-52300	2
chr3	125743286	125743350	MajorDMR-14-52301	3
chr3	125757850	125757857	MajorDMR-14-52302	2
chr3	125811860	125812307	MajorDMR-14-52303	6
chr3	125821263	125821623	MajorDMR-14-52304	5
chr3	125989070	125989239	MajorDMR-14-52305	3
chr3	125999183	125999295	MajorDMR-14-52306	2
chr3	126034944	126034958	MajorDMR-14-52307	2
chr3	126066951	126067202	MajorDMR-14-52308	4
chr3	126074790	126074802	MajorDMR-14-52309	2
chr3	126228885	126229001	MajorDMR-14-52310	2
chr3	126235918	126236113	MajorDMR-14-52311	6
chr3	126428514	126429825	MajorDMR-14-52312	7
chr3	126430547	126430625	MajorDMR-14-52313	3
chr3	126462769	126463277	MajorDMR-14-52314	5
chr3	126465420	126465559	MajorDMR-14-52315	4
chr3	126501038	126501056	MajorDMR-14-52316	2
chr3	126536525	126536540	MajorDMR-14-52317	2
chr3	126537555	126537879	MajorDMR-14-52318	5
chr3	126569598	126569677	MajorDMR-14-52319	4
chr3	126606061	126606601	MajorDMR-14-52320	6
chr3	126611892	126612240	MajorDMR-14-52321	6
chr3	126623332	126623438	MajorDMR-14-52322	2
chr3	126628756	126628858	MajorDMR-14-52323	4
chr3	126656943	126657516	MajorDMR-14-52324	12
chr3	126678977	126679837	MajorDMR-14-52325	22
chr3	126687349	126687776	MajorDMR-14-52326	2
chr3	126723003	126723013	MajorDMR-14-52327	2
chr3	126727200	126727344	MajorDMR-14-52328	4
chr3	126734663	126734990	MajorDMR-14-52329	3
chr3	126792432	126792756	MajorDMR-14-52330	4
chr3	126802889	126803271	MajorDMR-14-52331	4
chr3	126860893	126861018	MajorDMR-14-52332	2
chr3	126939658	126939682	MajorDMR-14-52333	3
chr3	126956844	126956898	MajorDMR-14-52334	2
chr3	126962788	126963981	MajorDMR-14-52335	11
chr3	127054152	127054281	MajorDMR-14-52336	2
chr3	127056841	127057444	MajorDMR-14-52337	3
chr3	127092169	127093003	MajorDMR-14-52338	6
chr3	127156691	127157249	MajorDMR-14-52339	9
chr3	127168680	127168826	MajorDMR-14-52340	2
chr3	127242964	127243548	MajorDMR-14-52341	9
chr3	127270617	127270870	MajorDMR-14-52342	4
chr3	127280257	127280988	MajorDMR-14-52343	8
chr3	127285893	127285901	MajorDMR-14-52344	2
chr3	127347342	127347363	MajorDMR-14-52345	2
chr3	127349655	127350190	MajorDMR-14-52346	6
chr3	127350731	127352120	MajorDMR-14-52347	6
chr3	127365479	127366553	MajorDMR-14-52348	11
chr3	127367090	127367122	MajorDMR-14-52349	3
chr3	127372442	127373373	MajorDMR-14-52350	13
chr3	127380963	127381181	MajorDMR-14-52351	2
chr3	127398862	127398982	MajorDMR-14-52352	6
chr3	127400219	127401007	MajorDMR-14-52353	5
chr3	127407903	127407922	MajorDMR-14-52354	3
chr3	127413481	127413630	MajorDMR-14-52355	2
chr3	127415507	127416129	MajorDMR-14-52356	5
chr3	127416781	127416949	MajorDMR-14-52357	7
chr3	127419660	127420116	MajorDMR-14-52358	3
chr3	127438529	127438790	MajorDMR-14-52359	4
chr3	127439601	127440332	MajorDMR-14-52360	11
chr3	127441060	127441117	MajorDMR-14-52361	2
chr3	127448675	127449138	MajorDMR-14-52362	3
chr3	127458464	127458513	MajorDMR-14-52363	2
chr3	127461571	127461948	MajorDMR-14-52364	3
chr3	127467716	127468035	MajorDMR-14-52365	6
chr3	127477288	127477497	MajorDMR-14-52366	6
chr3	127483321	127483462	MajorDMR-14-52367	4
chr3	127485239	127485279	MajorDMR-14-52368	2
chr3	127496552	127497046	MajorDMR-14-52369	4
chr3	127499313	127499391	MajorDMR-14-52370	2
chr3	127505636	127505682	MajorDMR-14-52371	2
chr3	127535597	127535815	MajorDMR-14-52372	3
chr3	127559421	127560007	MajorDMR-14-52373	7
chr3	127561928	127562184	MajorDMR-14-52374	2
chr3	127568514	127568582	MajorDMR-14-52375	2
chr3	127578614	127578921	MajorDMR-14-52376	6
chr3	127587473	127587490	MajorDMR-14-52377	2
chr3	127588631	127590148	MajorDMR-14-52378	16
chr3	127680105	127680242	MajorDMR-14-52379	5
chr3	127687401	127687409	MajorDMR-14-52380	2
chr3	127688469	127689243	MajorDMR-14-52381	4
chr3	127696212	127696636	MajorDMR-14-52382	5
chr3	127710555	127710757	MajorDMR-14-52383	6
chr3	127715221	127715715	MajorDMR-14-52384	3
chr3	127716260	127716648	MajorDMR-14-52385	4
chr3	127725168	127725360	MajorDMR-14-52386	2
chr3	127733087	127733347	MajorDMR-14-52387	2
chr3	127750224	127750610	MajorDMR-14-52388	3
chr3	127775478	127775671	MajorDMR-14-52389	8
chr3	127778277	127780170	MajorDMR-14-52390	14
chr3	127781047	127781545	MajorDMR-14-52391	7
chr3	127788947	127788992	MajorDMR-14-52392	2
chr3	127797402	127797434	MajorDMR-14-52393	2
chr3	127814402	127814451	MajorDMR-14-52394	2
chr3	127819283	127819297	MajorDMR-14-52395	2
chr3	127826847	127827029	MajorDMR-14-52396	6
chr3	127858815	127859133	MajorDMR-14-52397	2
chr3	127891951	127892263	MajorDMR-14-52398	5
chr3	127929538	127929865	MajorDMR-14-52399	2
chr3	127945847	127946221	MajorDMR-14-52400	3
chr3	127950680	127950693	MajorDMR-14-52401	2
chr3	127997773	127998088	MajorDMR-14-52402	14
chr3	128032211	128032259	MajorDMR-14-52403	2
chr3	128064722	128064941	MajorDMR-14-52404	2
chr3	128070344	128070813	MajorDMR-14-52405	11
chr3	128098061	128098352	MajorDMR-14-52406	8
chr3	128114287	128114616	MajorDMR-14-52407	5
chr3	128187250	128187347	MajorDMR-14-52408	3
chr3	128351101	128351126	MajorDMR-14-52409	2
chr3	128420830	128421051	MajorDMR-14-52410	5
chr3	128642461	128643267	MajorDMR-14-52411	6
chr3	128644724	128644860	MajorDMR-14-52412	2
chr3	128899847	128900062	MajorDMR-14-52413	2
chr3	128923371	128923541	MajorDMR-14-52414	2
chr3	128926290	128926966	MajorDMR-14-52415	9
chr3	129002586	129002661	MajorDMR-14-52416	6
chr3	129009970	129010662	MajorDMR-14-52417	5
chr3	129024329	129025177	MajorDMR-14-52418	25
chr3	129028106	129028316	MajorDMR-14-52419	3
chr3	129036786	129036890	MajorDMR-14-52420	3
chr3	129077334	129077389	MajorDMR-14-52421	2
chr3	129084776	129084908	MajorDMR-14-52422	4
chr3	129091590	129092074	MajorDMR-14-52423	4
chr3	129132222	129132398	MajorDMR-14-52424	2
chr3	129220575	129220964	MajorDMR-14-52425	4
chr3	129240251	129240877	MajorDMR-14-52426	14
chr3	129271315	129271438	MajorDMR-14-52427	3
chr3	129273504	129275326	MajorDMR-14-52428	12
chr3	129276038	129276218	MajorDMR-14-52429	5
chr3	129276733	129277060	MajorDMR-14-52430	3
chr3	129279428	129280282	MajorDMR-14-52431	6
chr3	129295618	129295803	MajorDMR-14-52432	2
chr3	129305696	129306110	MajorDMR-14-52433	8
chr3	129315029	129315671	MajorDMR-14-52434	10
chr3	129316374	129316815	MajorDMR-14-52435	2
chr3	129373937	129374193	MajorDMR-14-52436	3
chr3	129604319	129604864	MajorDMR-14-52437	6
chr3	129817601	129818090	MajorDMR-14-52438	7
chr3	129828789	129829103	MajorDMR-14-52439	4
chr3	129837317	129837353	MajorDMR-14-52440	2
chr3	129838455	129839079	MajorDMR-14-52441	9
chr3	129920255	129920643	MajorDMR-14-52442	2
chr3	129926841	129927307	MajorDMR-14-52443	4
chr3	129928867	129928900	MajorDMR-14-52444	2
chr3	129940226	129941652	MajorDMR-14-52445	9
chr3	129961169	129961238	MajorDMR-14-52446	2
chr3	129971689	129972221	MajorDMR-14-52447	3
chr3	130009307	130009447	MajorDMR-14-52448	4
chr3	130012959	130013149	MajorDMR-14-52449	2
chr3	130013735	130014127	MajorDMR-14-52450	3
chr3	130025162	130025371	MajorDMR-14-52451	2
chr3	130035116	130035262	MajorDMR-14-52452	2
chr3	130085934	130085973	MajorDMR-14-52453	2
chr3	130113177	130113837	MajorDMR-14-52454	8
chr3	130153349	130153467	MajorDMR-14-52455	2
chr3	130163770	130164433	MajorDMR-14-52456	6
chr3	130168485	130168674	MajorDMR-14-52457	2
chr3	130203726	130204065	MajorDMR-14-52458	2
chr3	130297680	130297735	MajorDMR-14-52459	2
chr3	130319980	130320294	MajorDMR-14-52460	3
chr3	130345216	130345419	MajorDMR-14-52461	3
chr3	130361723	130361868	MajorDMR-14-52462	4
chr3	130370217	130370498	MajorDMR-14-52463	2
chr3	130395796	130396142	MajorDMR-14-52464	2
chr3	130485916	130485958	MajorDMR-14-52465	2
chr3	130498758	130498877	MajorDMR-14-52466	2
chr3	130569033	130569836	MajorDMR-14-52467	13
chr3	130571773	130572012	MajorDMR-14-52468	2
chr3	130615249	130615888	MajorDMR-14-52469	5
chr3	130624794	130624836	MajorDMR-14-52470	2
chr3	130674419	130674477	MajorDMR-14-52471	2
chr3	130692338	130692403	MajorDMR-14-52472	4
chr3	130695757	130695771	MajorDMR-14-52473	2
chr3	130708535	130708623	MajorDMR-14-52474	2
chr3	130811009	130811780	MajorDMR-14-52475	6
chr3	130866113	130866573	MajorDMR-14-52476	4
chr3	130870104	130870586	MajorDMR-14-52477	2
chr3	131037078	131037223	MajorDMR-14-52478	2
chr3	131066312	131066492	MajorDMR-14-52479	3
chr3	131208876	131209316	MajorDMR-14-52480	4
chr3	131270844	131271189	MajorDMR-14-52481	2
chr3	131307389	131307909	MajorDMR-14-52482	4
chr3	131626468	131627015	MajorDMR-14-52483	3
chr3	131805311	131805512	MajorDMR-14-52484	3
chr3	131823799	131823804	MajorDMR-14-52485	2
chr3	131825664	131825753	MajorDMR-14-52486	2
chr3	131888277	131888532	MajorDMR-14-52487	4
chr3	131941950	131942176	MajorDMR-14-52488	3
chr3	132060784	132061166	MajorDMR-14-52489	7
chr3	132065679	132066924	MajorDMR-14-52490	6
chr3	132099624	132099949	MajorDMR-14-52491	2
chr3	132101258	132101440	MajorDMR-14-52492	4
chr3	132167090	132168030	MajorDMR-14-52493	7
chr3	132273357	132273671	MajorDMR-14-52494	7
chr3	132347183	132347331	MajorDMR-14-52495	2
chr3	132402984	132403469	MajorDMR-14-52496	2
chr3	132413713	132414137	MajorDMR-14-52497	5
chr3	132455440	132455631	MajorDMR-14-52498	3
chr3	132461937	132462256	MajorDMR-14-52499	4
chr3	132518306	132519340	MajorDMR-14-52500	7
chr3	132535962	132536121	MajorDMR-14-52501	3
chr3	132540336	132540374	MajorDMR-14-52502	2
chr3	132546011	132546044	MajorDMR-14-52503	2
chr3	132701467	132701526	MajorDMR-14-52504	3
chr3	132716644	132716667	MajorDMR-14-52505	2
chr3	132739315	132739421	MajorDMR-14-52506	2
chr3	132741036	132741456	MajorDMR-14-52507	4
chr3	132751300	132751470	MajorDMR-14-52508	3
chr3	132797891	132797954	MajorDMR-14-52509	3
chr3	132825758	132825863	MajorDMR-14-52510	2
chr3	132838561	132838695	MajorDMR-14-52511	2
chr3	132855732	132856136	MajorDMR-14-52512	2
chr3	132888501	132888784	MajorDMR-14-52513	5
chr3	132922214	132922490	MajorDMR-14-52514	4
chr3	133011270	133011371	MajorDMR-14-52515	2
chr3	133014687	133015332	MajorDMR-14-52516	4
chr3	133015903	133016046	MajorDMR-14-52517	5
chr3	133020415	133020575	MajorDMR-14-52518	2
chr3	133027563	133027600	MajorDMR-14-52519	2
chr3	133036630	133036650	MajorDMR-14-52520	2
chr3	133119931	133120125	MajorDMR-14-52521	3
chr3	133156630	133156749	MajorDMR-14-52522	3
chr3	133163126	133163178	MajorDMR-14-52523	2
chr3	133191191	133191419	MajorDMR-14-52524	5
chr3	133193175	133194345	MajorDMR-14-52525	15
chr3	133195882	133195923	MajorDMR-14-52526	2
chr3	133260620	133260643	MajorDMR-14-52527	2
chr3	133399797	133399892	MajorDMR-14-52528	2
chr3	133561354	133561456	MajorDMR-14-52529	2
chr3	133584374	133584387	MajorDMR-14-52530	2
chr3	133591689	133591699	MajorDMR-14-52531	2
chr3	133661118	133661203	MajorDMR-14-52532	2
chr3	133662904	133664774	MajorDMR-14-52533	22
chr3	133668636	133668757	MajorDMR-14-52534	2
chr3	133674024	133674045	MajorDMR-14-52535	2
chr3	133674921	133676014	MajorDMR-14-52536	9
chr3	133678262	133678306	MajorDMR-14-52537	2
chr3	133683645	133684221	MajorDMR-14-52538	8
chr3	133689284	133689517	MajorDMR-14-52539	5
chr3	133702131	133702225	MajorDMR-14-52540	3
chr3	133718047	133718324	MajorDMR-14-52541	2
chr3	133721380	133721858	MajorDMR-14-52542	3
chr3	133758655	133758935	MajorDMR-14-52543	4
chr3	133777592	133777878	MajorDMR-14-52544	5
chr3	133789768	133790581	MajorDMR-14-52545	12
chr3	133795625	133795658	MajorDMR-14-52546	2
chr3	133816667	133816727	MajorDMR-14-52547	2
chr3	133843765	133843790	MajorDMR-14-52548	2
chr3	133883322	133883463	MajorDMR-14-52549	2
chr3	133905436	133905514	MajorDMR-14-52550	2
chr3	133946264	133946354	MajorDMR-14-52551	3
chr3	133961265	133961483	MajorDMR-14-52552	2
chr3	134005978	134006253	MajorDMR-14-52553	3
chr3	134030215	134030355	MajorDMR-14-52554	2
chr3	134079031	134079174	MajorDMR-14-52555	3
chr3	134082860	134082918	MajorDMR-14-52556	4
chr3	134091096	134091413	MajorDMR-14-52557	2
chr3	134107682	134108234	MajorDMR-14-52558	9
chr3	134118381	134118509	MajorDMR-14-52559	3
chr3	134176755	134176780	MajorDMR-14-52560	2
chr3	134185096	134185680	MajorDMR-14-52561	4
chr3	134255752	134255874	MajorDMR-14-52562	2
chr3	134293050	134293886	MajorDMR-14-52563	6
chr3	134303143	134303629	MajorDMR-14-52564	3
chr3	134312994	134313344	MajorDMR-14-52565	11
chr3	134325324	134325412	MajorDMR-14-52566	3
chr3	134363768	134364170	MajorDMR-14-52567	2
chr3	134364744	134365053	MajorDMR-14-52568	2
chr3	134365582	134365648	MajorDMR-14-52569	2
chr3	134382385	134382540	MajorDMR-14-52570	2
chr3	134416953	134417307	MajorDMR-14-52571	2
chr3	134427435	134427491	MajorDMR-14-52572	3
chr3	134471220	134471761	MajorDMR-14-52573	8
chr3	134480161	134480262	MajorDMR-14-52574	3
chr3	134486577	134487173	MajorDMR-14-52575	6
chr3	134518077	134518300	MajorDMR-14-52576	3
chr3	134525850	134526236	MajorDMR-14-52577	4
chr3	134529301	134529587	MajorDMR-14-52578	7
chr3	134598199	134598245	MajorDMR-14-52579	2
chr3	134600507	134601385	MajorDMR-14-52580	4
chr3	134614423	134614621	MajorDMR-14-52581	2
chr3	134622745	134623218	MajorDMR-14-52582	4
chr3	134624852	134625082	MajorDMR-14-52583	5
chr3	134628806	134629227	MajorDMR-14-52584	3
chr3	134630878	134630961	MajorDMR-14-52585	5
chr3	134650969	134651297	MajorDMR-14-52586	8
chr3	134658397	134658478	MajorDMR-14-52587	2
chr3	134683231	134683761	MajorDMR-14-52588	5
chr3	134719414	134719469	MajorDMR-14-52589	2
chr3	134735920	134736458	MajorDMR-14-52590	7
chr3	134749649	134749894	MajorDMR-14-52591	2
chr3	134798409	134798638	MajorDMR-14-52592	5
chr3	134828215	134828619	MajorDMR-14-52593	4
chr3	134859646	134859778	MajorDMR-14-52594	3
chr3	134904341	134904698	MajorDMR-14-52595	4
chr3	134920987	134920997	MajorDMR-14-52596	2
chr3	134927131	134927588	MajorDMR-14-52597	4
chr3	134948042	134948140	MajorDMR-14-52598	3
chr3	134950192	134950746	MajorDMR-14-52599	7
chr3	134958348	134958647	MajorDMR-14-52600	2
chr3	134984431	134984439	MajorDMR-14-52601	2
chr3	135011267	135011470	MajorDMR-14-52602	2
chr3	135095472	135095577	MajorDMR-14-52603	2
chr3	135116931	135117134	MajorDMR-14-52604	3
chr3	135165073	135165112	MajorDMR-14-52605	2
chr3	135177500	135177981	MajorDMR-14-52606	8
chr3	135184023	135184307	MajorDMR-14-52607	4
chr3	135192748	135192836	MajorDMR-14-52608	2
chr3	135221851	135222694	MajorDMR-14-52609	12
chr3	135256651	135257906	MajorDMR-14-52610	8
chr3	135310321	135310715	MajorDMR-14-52611	4
chr3	135326568	135327170	MajorDMR-14-52612	4
chr3	135329379	135330052	MajorDMR-14-52613	4
chr3	135363980	135364418	MajorDMR-14-52614	2
chr3	135418642	135418923	MajorDMR-14-52615	3
chr3	135433176	135433409	MajorDMR-14-52616	3
chr3	135446926	135446934	MajorDMR-14-52617	2
chr3	135473564	135473688	MajorDMR-14-52618	3
chr3	135474431	135474625	MajorDMR-14-52619	2
chr3	135522384	135522475	MajorDMR-14-52620	2
chr3	135608007	135608567	MajorDMR-14-52621	4
chr3	135636118	135636209	MajorDMR-14-52622	3
chr3	135683914	135683962	MajorDMR-14-52623	3
chr3	135856771	135857148	MajorDMR-14-52624	5
chr3	135869996	135870237	MajorDMR-14-52625	6
chr3	135894560	135895074	MajorDMR-14-52626	4
chr3	135896237	135896245	MajorDMR-14-52627	2
chr3	135897000	135897012	MajorDMR-14-52628	2
chr3	135925293	135925472	MajorDMR-14-52629	2
chr3	135926336	135926594	MajorDMR-14-52630	4
chr3	135927152	135927199	MajorDMR-14-52631	4
chr3	135935966	135936069	MajorDMR-14-52632	2
chr3	136140603	136140716	MajorDMR-14-52633	2
chr3	136192720	136193039	MajorDMR-14-52634	3
chr3	136408471	136408511	MajorDMR-14-52635	2
chr3	136435252	136436898	MajorDMR-14-52636	14
chr3	136447869	136448140	MajorDMR-14-52637	6
chr3	136450334	136450436	MajorDMR-14-52638	2
chr3	136505224	136505502	MajorDMR-14-52639	3
chr3	136516593	136516641	MajorDMR-14-52640	2
chr3	136530834	136531077	MajorDMR-14-52641	2
chr3	136602453	136602552	MajorDMR-14-52642	2
chr3	136662543	136662557	MajorDMR-14-52643	2
chr3	136739250	136739506	MajorDMR-14-52644	4
chr3	136800637	136800709	MajorDMR-14-52645	2
chr3	136924419	136924771	MajorDMR-14-52646	5
chr3	136950669	136950708	MajorDMR-14-52647	2
chr3	136978049	136978092	MajorDMR-14-52648	2
chr3	136982871	136983938	MajorDMR-14-52649	12
chr3	136995136	136995215	MajorDMR-14-52650	2
chr3	137015124	137015493	MajorDMR-14-52651	2
chr3	137035211	137035492	MajorDMR-14-52652	4
chr3	137039533	137039687	MajorDMR-14-52653	5
chr3	137047977	137048121	MajorDMR-14-52654	2
chr3	137305091	137305583	MajorDMR-14-52655	2
chr3	137361121	137362035	MajorDMR-14-52656	7
chr3	137376766	137377121	MajorDMR-14-52657	4
chr3	137412183	137413271	MajorDMR-14-52658	7
chr3	137526991	137527195	MajorDMR-14-52659	5
chr3	137571305	137571589	MajorDMR-14-52660	5
chr3	137834996	137835012	MajorDMR-14-52661	2
chr3	137953526	137953581	MajorDMR-14-52662	2
chr3	137967078	137967368	MajorDMR-14-52663	2
chr3	138022431	138022724	MajorDMR-14-52664	7
chr3	138033457	138033815	MajorDMR-14-52665	3
chr3	138057201	138057256	MajorDMR-14-52666	3
chr3	138118244	138118385	MajorDMR-14-52667	4
chr3	138758201	138758295	MajorDMR-14-52668	2
chr3	138763673	138763707	MajorDMR-14-52669	2
chr3	138872962	138872968	MajorDMR-14-52670	2
chr3	138976184	138976648	MajorDMR-14-52671	3
chr3	138987944	138988010	MajorDMR-14-52672	2
chr3	139000470	139000776	MajorDMR-14-52673	2
chr3	139023536	139023778	MajorDMR-14-52674	8
chr3	139068754	139069300	MajorDMR-14-52675	12
chr3	139075485	139075618	MajorDMR-14-52676	2
chr3	139085494	139085940	MajorDMR-14-52677	3
chr3	139159923	139160445	MajorDMR-14-52678	4
chr3	139244666	139244791	MajorDMR-14-52679	2
chr3	139365546	139366001	MajorDMR-14-52680	4
chr3	139374245	139374503	MajorDMR-14-52681	2
chr3	139375017	139375329	MajorDMR-14-52682	3
chr3	139390872	139390956	MajorDMR-14-52683	2
chr3	139391767	139391865	MajorDMR-14-52684	2
chr3	139414041	139414122	MajorDMR-14-52685	3
chr3	139414636	139414841	MajorDMR-14-52686	3
chr3	139460946	139461002	MajorDMR-14-52687	2
chr3	139464622	139464705	MajorDMR-14-52688	3
chr3	139727537	139727632	MajorDMR-14-52689	2
chr3	139739758	139739792	MajorDMR-14-52690	3
chr3	139803925	139804114	MajorDMR-14-52691	2
chr3	139814394	139815250	MajorDMR-14-52692	9
chr3	139833383	139833450	MajorDMR-14-52693	2
chr3	139922409	139922433	MajorDMR-14-52694	2
chr3	139970071	139970247	MajorDMR-14-52695	2
chr3	139985445	139985706	MajorDMR-14-52696	3
chr3	140018713	140018943	MajorDMR-14-52697	3
chr3	140021423	140021449	MajorDMR-14-52698	2
chr3	140027262	140027709	MajorDMR-14-52699	2
chr3	140069102	140069193	MajorDMR-14-52700	2
chr3	140201001	140201404	MajorDMR-14-52701	4
chr3	140229225	140229291	MajorDMR-14-52702	3
chr3	140292077	140292093	MajorDMR-14-52703	2
chr3	140316735	140316870	MajorDMR-14-52704	2
chr3	140327785	140328690	MajorDMR-14-52705	3
chr3	140378591	140378871	MajorDMR-14-52706	2
chr3	140421346	140421410	MajorDMR-14-52707	4
chr3	140714682	140715272	MajorDMR-14-52708	3
chr3	140737077	140737267	MajorDMR-14-52709	3
chr3	140790658	140790785	MajorDMR-14-52710	2
chr3	140812024	140813770	MajorDMR-14-52711	12
chr3	140830395	140830922	MajorDMR-14-52712	6
chr3	140834001	140834183	MajorDMR-14-52713	2
chr3	140873980	140874359	MajorDMR-14-52714	4
chr3	140997889	140998017	MajorDMR-14-52715	3
chr3	141056123	141056239	MajorDMR-14-52716	2
chr3	141131705	141131789	MajorDMR-14-52717	3
chr3	141147568	141147641	MajorDMR-14-52718	4
chr3	141161265	141161888	MajorDMR-14-52719	10
chr3	141172892	141173040	MajorDMR-14-52720	2
chr3	141198122	141198416	MajorDMR-14-52721	4
chr3	141405656	141406594	MajorDMR-14-52722	9
chr3	141670752	141670758	MajorDMR-14-52723	2
chr3	141673873	141674210	MajorDMR-14-52724	2
chr3	141747300	141747316	MajorDMR-14-52725	2
chr3	141836831	141837238	MajorDMR-14-52726	2
chr3	141839795	141839922	MajorDMR-14-52727	2
chr3	141929152	141929262	MajorDMR-14-52728	2
chr3	142031544	142031585	MajorDMR-14-52729	2
chr3	142403815	142404583	MajorDMR-14-52730	6
chr3	142424351	142424670	MajorDMR-14-52731	4
chr3	142572700	142572752	MajorDMR-14-52732	2
chr3	142616703	142617149	MajorDMR-14-52733	4
chr3	142692568	142692578	MajorDMR-14-52734	2
chr3	142702655	142702915	MajorDMR-14-52735	3
chr3	142809275	142809717	MajorDMR-14-52736	6
chr3	142832240	142832251	MajorDMR-14-52737	2
chr3	142897955	142898428	MajorDMR-14-52738	3
chr3	142919584	142919676	MajorDMR-14-52739	2
chr3	142928893	142929791	MajorDMR-14-52740	8
chr3	143006385	143006952	MajorDMR-14-52741	3
chr3	143010823	143011020	MajorDMR-14-52742	2
chr3	143033284	143033645	MajorDMR-14-52743	5
chr3	143079215	143079286	MajorDMR-14-52744	2
chr3	143150967	143151108	MajorDMR-14-52745	2
chr3	143265116	143265396	MajorDMR-14-52746	2
chr3	143290750	143290866	MajorDMR-14-52747	2
chr3	143394346	143394831	MajorDMR-14-52748	3
chr3	143478791	143478810	MajorDMR-14-52749	2
chr3	143505459	143505747	MajorDMR-14-52750	3
chr3	143671158	143671592	MajorDMR-14-52751	3
chr3	143803938	143804041	MajorDMR-14-52752	2
chr3	143850982	143851013	MajorDMR-14-52753	2
chr3	143870968	143871339	MajorDMR-14-52754	4
chr3	143884500	143884536	MajorDMR-14-52755	2
chr3	143956325	143956496	MajorDMR-14-52756	2
chr3	144080188	144080670	MajorDMR-14-52757	2
chr3	144344826	144345322	MajorDMR-14-52758	2
chr3	144402657	144402891	MajorDMR-14-52759	2
chr3	144453162	144453448	MajorDMR-14-52760	4
chr3	144534848	144535342	MajorDMR-14-52761	4
chr3	144617997	144618577	MajorDMR-14-52762	6
chr3	144689024	144689886	MajorDMR-14-52763	9
chr3	144704656	144704703	MajorDMR-14-52764	2
chr3	144713770	144714191	MajorDMR-14-52765	3
chr3	144714692	144714742	MajorDMR-14-52766	2
chr3	144782959	144783293	MajorDMR-14-52767	3
chr3	144790090	144790576	MajorDMR-14-52768	4
chr3	145017328	145017873	MajorDMR-14-52769	3
chr3	145096828	145096948	MajorDMR-14-52770	2
chr3	145189415	145189977	MajorDMR-14-52771	4
chr3	145344666	145344938	MajorDMR-14-52772	2
chr3	145683995	145684877	MajorDMR-14-52773	3
chr3	145834690	145834793	MajorDMR-14-52774	3
chr3	145969498	145969728	MajorDMR-14-52775	3
chr3	145998992	145999282	MajorDMR-14-52776	2
chr3	146015304	146015330	MajorDMR-14-52777	2
chr3	146106358	146106563	MajorDMR-14-52778	3
chr3	146186567	146186591	MajorDMR-14-52779	2
chr3	146316590	146316712	MajorDMR-14-52780	2
chr3	146328474	146329088	MajorDMR-14-52781	6
chr3	146396172	146396193	MajorDMR-14-52782	2
chr3	146400073	146400230	MajorDMR-14-52783	2
chr3	146504594	146504721	MajorDMR-14-52784	3
chr3	146607688	146607972	MajorDMR-14-52785	3
chr3	146647229	146647443	MajorDMR-14-52786	2
chr3	146807078	146807344	MajorDMR-14-52787	4
chr3	146823291	146823544	MajorDMR-14-52788	3
chr3	146898976	146899193	MajorDMR-14-52789	4
chr3	147000343	147000399	MajorDMR-14-52790	2
chr3	147040412	147040420	MajorDMR-14-52791	2
chr3	147072140	147072258	MajorDMR-14-52792	2
chr3	147075610	147075687	MajorDMR-14-52793	2
chr3	147076309	147077801	MajorDMR-14-52794	48
chr3	147079491	147079682	MajorDMR-14-52795	2
chr3	147084709	147086166	MajorDMR-14-52796	7
chr3	147088474	147091599	MajorDMR-14-52797	51
chr3	147092187	147094099	MajorDMR-14-52798	9
chr3	147094875	147095859	MajorDMR-14-52799	17
chr3	147096498	147096856	MajorDMR-14-52800	2
chr3	147097544	147100705	MajorDMR-14-52801	45
chr3	147101262	147103798	MajorDMR-14-52802	53
chr3	147104487	147105953	MajorDMR-14-52803	19
chr3	147106972	147109785	MajorDMR-14-52804	99
chr3	147114275	147114799	MajorDMR-14-52805	5
chr3	147116182	147116456	MajorDMR-14-52806	6
chr3	147120196	147120318	MajorDMR-14-52807	4
chr3	147122340	147124881	MajorDMR-14-52808	61
chr3	147131764	147133885	MajorDMR-14-52809	31
chr3	147136324	147136526	MajorDMR-14-52810	2
chr3	147138234	147138639	MajorDMR-14-52811	8
chr3	147139739	147140848	MajorDMR-14-52812	21
chr3	147141584	147143187	MajorDMR-14-52813	21
chr3	147167617	147167632	MajorDMR-14-52814	2
chr3	147217846	147218031	MajorDMR-14-52815	2
chr3	147292808	147293356	MajorDMR-14-52816	5
chr3	147448364	147448371	MajorDMR-14-52817	2
chr3	147491055	147491552	MajorDMR-14-52818	3
chr3	147517647	147517722	MajorDMR-14-52819	2
chr3	147534731	147534970	MajorDMR-14-52820	4
chr3	147551818	147551853	MajorDMR-14-52821	2
chr3	147581227	147581612	MajorDMR-14-52822	2
chr3	147760592	147760855	MajorDMR-14-52823	4
chr3	147896573	147896836	MajorDMR-14-52824	2
chr3	147921053	147921443	MajorDMR-14-52825	2
chr3	147963930	147964558	MajorDMR-14-52826	4
chr3	148048488	148048723	MajorDMR-14-52827	2
chr3	148099024	148099188	MajorDMR-14-52828	6
chr3	148163807	148164425	MajorDMR-14-52829	5
chr3	148224009	148224079	MajorDMR-14-52830	2
chr3	148272939	148273009	MajorDMR-14-52831	3
chr3	148302108	148302171	MajorDMR-14-52832	2
chr3	148360708	148360786	MajorDMR-14-52833	2
chr3	148460037	148460418	MajorDMR-14-52834	4
chr3	148508544	148509268	MajorDMR-14-52835	4
chr3	148656953	148656960	MajorDMR-14-52836	2
chr3	148715041	148715657	MajorDMR-14-52837	4
chr3	148734806	148735049	MajorDMR-14-52838	3
chr3	149051361	149051524	MajorDMR-14-52839	3
chr3	149067040	149067522	MajorDMR-14-52840	3
chr3	149076192	149076384	MajorDMR-14-52841	2
chr3	149079746	149079865	MajorDMR-14-52842	2
chr3	149080705	149080881	MajorDMR-14-52843	2
chr3	149130001	149130532	MajorDMR-14-52844	6
chr3	149250754	149250766	MajorDMR-14-52845	2
chr3	149265260	149265848	MajorDMR-14-52846	6
chr3	149424904	149425086	MajorDMR-14-52847	2
chr3	149751697	149751908	MajorDMR-14-52848	2
chr3	149759985	149760468	MajorDMR-14-52849	3
chr3	149777224	149777969	MajorDMR-14-52850	6
chr3	149916440	149916730	MajorDMR-14-52851	4
chr3	149943682	149944093	MajorDMR-14-52852	7
chr3	149946760	149947867	MajorDMR-14-52853	6
chr3	149949736	149949764	MajorDMR-14-52854	2
chr3	149950850	149951752	MajorDMR-14-52855	6
chr3	149971374	149971493	MajorDMR-14-52856	4
chr3	149972913	149973438	MajorDMR-14-52857	8
chr3	150075901	150076387	MajorDMR-14-52858	8
chr3	150114935	150115235	MajorDMR-14-52859	3
chr3	150228471	150229171	MajorDMR-14-52860	5
chr3	150470373	150470383	MajorDMR-14-52861	2
chr3	150543537	150544012	MajorDMR-14-52862	9
chr3	150618057	150618618	MajorDMR-14-52863	3
chr3	150648379	150648449	MajorDMR-14-52864	2
chr3	150660100	150660596	MajorDMR-14-52865	6
chr3	150662088	150662286	MajorDMR-14-52866	2
chr3	150872652	150872718	MajorDMR-14-52867	2
chr3	150918505	150919038	MajorDMR-14-52868	4
chr3	150956702	150956864	MajorDMR-14-52869	3
chr3	150982922	150983029	MajorDMR-14-52870	3
chr3	151142949	151143011	MajorDMR-14-52871	3
chr3	151190945	151191206	MajorDMR-14-52872	3
chr3	151205481	151205612	MajorDMR-14-52873	2
chr3	151216664	151217175	MajorDMR-14-52874	4
chr3	151314791	151314881	MajorDMR-14-52875	2
chr3	151321378	151322165	MajorDMR-14-52876	3
chr3	151350567	151351043	MajorDMR-14-52877	5
chr3	151437324	151437334	MajorDMR-14-52878	2
chr3	151609761	151609881	MajorDMR-14-52879	4
chr3	151627431	151627672	MajorDMR-14-52880	2
chr3	151668725	151668742	MajorDMR-14-52881	2
chr3	151778059	151778396	MajorDMR-14-52882	2
chr3	151778916	151778973	MajorDMR-14-52883	2
chr3	151779632	151779771	MajorDMR-14-52884	2
chr3	151781496	151781857	MajorDMR-14-52885	2
chr3	151801576	151801884	MajorDMR-14-52886	2
chr3	151968576	151968740	MajorDMR-14-52887	2
chr3	152010283	152010310	MajorDMR-14-52888	2
chr3	152017818	152018008	MajorDMR-14-52889	2
chr3	152040092	152040533	MajorDMR-14-52890	6
chr3	152080067	152080255	MajorDMR-14-52891	5
chr3	152097338	152097622	MajorDMR-14-52892	4
chr3	152156840	152156870	MajorDMR-14-52893	3
chr3	152175423	152175914	MajorDMR-14-52894	2
chr3	152346521	152346627	MajorDMR-14-52895	3
chr3	152374150	152374661	MajorDMR-14-52896	7
chr3	152428268	152428602	MajorDMR-14-52897	2
chr3	152536252	152536444	MajorDMR-14-52898	2
chr3	152611475	152611911	MajorDMR-14-52899	3
chr3	152624703	152624973	MajorDMR-14-52900	2
chr3	152627178	152627838	MajorDMR-14-52901	4
chr3	152641127	152641542	MajorDMR-14-52902	5
chr3	152693647	152693798	MajorDMR-14-52903	3
chr3	152701550	152702265	MajorDMR-14-52904	3
chr3	152715532	152715577	MajorDMR-14-52905	2
chr3	152745184	152746221	MajorDMR-14-52906	11
chr3	152783036	152783077	MajorDMR-14-52907	2
chr3	152801897	152802418	MajorDMR-14-52908	4
chr3	152926777	152927186	MajorDMR-14-52909	4
chr3	152929758	152930003	MajorDMR-14-52910	4
chr3	152989538	152990031	MajorDMR-14-52911	4
chr3	152991665	152993126	MajorDMR-14-52912	11
chr3	153042697	153042854	MajorDMR-14-52913	2
chr3	153153580	153153702	MajorDMR-14-52914	2
chr3	153155002	153155078	MajorDMR-14-52915	2
chr3	153166199	153166516	MajorDMR-14-52916	3
chr3	153176749	153176959	MajorDMR-14-52917	2
chr3	153177827	153177890	MajorDMR-14-52918	2
chr3	153192914	153193058	MajorDMR-14-52919	2
chr3	153286913	153287038	MajorDMR-14-52920	2
chr3	153411967	153412096	MajorDMR-14-52921	2
chr3	153435588	153435792	MajorDMR-14-52922	4
chr3	153466601	153466661	MajorDMR-14-52923	2
chr3	153470539	153470904	MajorDMR-14-52924	5
chr3	153505040	153505161	MajorDMR-14-52925	2
chr3	153524860	153525231	MajorDMR-14-52926	3
chr3	153671732	153671866	MajorDMR-14-52927	2
chr3	153705944	153706030	MajorDMR-14-52928	2
chr3	153733553	153733613	MajorDMR-14-52929	2
chr3	153740069	153740160	MajorDMR-14-52930	3
chr3	153741921	153741943	MajorDMR-14-52931	3
chr3	153777416	153778272	MajorDMR-14-52932	7
chr3	153796610	153797004	MajorDMR-14-52933	6
chr3	153811853	153812261	MajorDMR-14-52934	8
chr3	153838125	153838327	MajorDMR-14-52935	3
chr3	153862315	153862526	MajorDMR-14-52936	2
chr3	153891017	153891337	MajorDMR-14-52937	2
chr3	153912848	153912867	MajorDMR-14-52938	2
chr3	153936153	153936375	MajorDMR-14-52939	2
chr3	153965575	153965903	MajorDMR-14-52940	4
chr3	153987314	153987380	MajorDMR-14-52941	2
chr3	153999930	153999960	MajorDMR-14-52942	2
chr3	154102801	154103117	MajorDMR-14-52943	4
chr3	154197705	154197960	MajorDMR-14-52944	4
chr3	154208115	154208814	MajorDMR-14-52945	7
chr3	154333422	154333516	MajorDMR-14-52946	2
chr3	154360906	154361080	MajorDMR-14-52947	2
chr3	154481890	154481907	MajorDMR-14-52948	2
chr3	154575519	154575693	MajorDMR-14-52949	2
chr3	154681277	154681423	MajorDMR-14-52950	5
chr3	154812163	154812187	MajorDMR-14-52951	2
chr3	154833833	154833968	MajorDMR-14-52952	2
chr3	154929046	154929221	MajorDMR-14-52953	3
chr3	155064299	155064538	MajorDMR-14-52954	3
chr3	155065110	155065158	MajorDMR-14-52955	2
chr3	155104685	155104912	MajorDMR-14-52956	3
chr3	155108753	155109100	MajorDMR-14-52957	2
chr3	155109615	155109651	MajorDMR-14-52958	2
chr3	155138271	155138537	MajorDMR-14-52959	4
chr3	155139331	155139535	MajorDMR-14-52960	4
chr3	155160033	155160235	MajorDMR-14-52961	4
chr3	155213177	155213848	MajorDMR-14-52962	5
chr3	155214414	155214605	MajorDMR-14-52963	2
chr3	155236977	155237077	MajorDMR-14-52964	2
chr3	155247091	155247289	MajorDMR-14-52965	4
chr3	155391961	155392122	MajorDMR-14-52966	2
chr3	155397890	155397912	MajorDMR-14-52967	4
chr3	155414078	155414822	MajorDMR-14-52968	3
chr3	155444999	155445246	MajorDMR-14-52969	3
chr3	155577466	155577600	MajorDMR-14-52970	7
chr3	155594397	155594962	MajorDMR-14-52971	5
chr3	155618354	155618630	MajorDMR-14-52972	3
chr3	155738415	155738569	MajorDMR-14-52973	2
chr3	155742472	155743144	MajorDMR-14-52974	7
chr3	155782600	155783630	MajorDMR-14-52975	6
chr3	155790174	155790371	MajorDMR-14-52976	2
chr3	155792606	155792925	MajorDMR-14-52977	2
chr3	155849001	155849280	MajorDMR-14-52978	3
chr3	155864421	155864537	MajorDMR-14-52979	2
chr3	155866925	155867148	MajorDMR-14-52980	3
chr3	155867939	155868240	MajorDMR-14-52981	3
chr3	155932233	155932487	MajorDMR-14-52982	3
chr3	155953911	155954356	MajorDMR-14-52983	5
chr3	155963873	155964221	MajorDMR-14-52984	5
chr3	155969927	155970056	MajorDMR-14-52985	2
chr3	155972672	155973034	MajorDMR-14-52986	6
chr3	155976291	155976765	MajorDMR-14-52987	5
chr3	155996224	155996392	MajorDMR-14-52988	2
chr3	156021702	156021901	MajorDMR-14-52989	3
chr3	156052355	156052511	MajorDMR-14-52990	2
chr3	156085159	156085993	MajorDMR-14-52991	6
chr3	156090841	156091059	MajorDMR-14-52992	2
chr3	156107388	156107787	MajorDMR-14-52993	3
chr3	156112429	156113073	MajorDMR-14-52994	8
chr3	156119070	156119322	MajorDMR-14-52995	2
chr3	156122125	156122182	MajorDMR-14-52996	2
chr3	156135234	156135714	MajorDMR-14-52997	3
chr3	156150135	156150387	MajorDMR-14-52998	2
chr3	156191668	156191881	MajorDMR-14-52999	4
chr3	156211545	156211861	MajorDMR-14-53000	3
chr3	156250457	156250548	MajorDMR-14-53001	2
chr3	156260585	156260777	MajorDMR-14-53002	3
chr3	156296925	156296960	MajorDMR-14-53003	2
chr3	156312109	156312693	MajorDMR-14-53004	7
chr3	156385064	156385472	MajorDMR-14-53005	2
chr3	156394397	156394547	MajorDMR-14-53006	2
chr3	156398892	156399101	MajorDMR-14-53007	3
chr3	156409249	156409669	MajorDMR-14-53008	3
chr3	156469273	156469871	MajorDMR-14-53009	13
chr3	156478911	156478953	MajorDMR-14-53010	2
chr3	156479719	156479751	MajorDMR-14-53011	2
chr3	156545162	156545633	MajorDMR-14-53012	5
chr3	156636731	156636919	MajorDMR-14-53013	2
chr3	156778961	156779259	MajorDMR-14-53014	2
chr3	156781728	156781758	MajorDMR-14-53015	2
chr3	156793590	156793618	MajorDMR-14-53016	2
chr3	156798020	156798676	MajorDMR-14-53017	3
chr3	156800554	156800560	MajorDMR-14-53018	2
chr3	156807684	156807762	MajorDMR-14-53019	4
chr3	156809063	156809519	MajorDMR-14-53020	4
chr3	156815034	156815296	MajorDMR-14-53021	2
chr3	156822170	156822507	MajorDMR-14-53022	3
chr3	156828612	156829451	MajorDMR-14-53023	7
chr3	156834860	156835318	MajorDMR-14-53024	4
chr3	156847770	156848317	MajorDMR-14-53025	7
chr3	156850928	156850989	MajorDMR-14-53026	2
chr3	156852983	156853614	MajorDMR-14-53027	7
chr3	156984015	156984512	MajorDMR-14-53028	2
chr3	157017072	157017084	MajorDMR-14-53029	2
chr3	157029752	157030074	MajorDMR-14-53030	2
chr3	157061357	157061811	MajorDMR-14-53031	3
chr3	157073007	157073343	MajorDMR-14-53032	3
chr3	157101944	157102379	MajorDMR-14-53033	4
chr3	157156985	157156996	MajorDMR-14-53034	2
chr3	157182367	157182417	MajorDMR-14-53035	2
chr3	157211394	157212324	MajorDMR-14-53036	6
chr3	157245802	157246116	MajorDMR-14-53037	3
chr3	157293887	157294355	MajorDMR-14-53038	6
chr3	157303352	157303517	MajorDMR-14-53039	4
chr3	157312321	157312515	MajorDMR-14-53040	3
chr3	157323804	157324171	MajorDMR-14-53041	3
chr3	157325671	157325930	MajorDMR-14-53042	5
chr3	157337445	157337916	MajorDMR-14-53043	8
chr3	157388902	157390146	MajorDMR-14-53044	5
chr3	157472538	157472548	MajorDMR-14-53045	2
chr3	157503456	157503548	MajorDMR-14-53046	2
chr3	157511710	157511875	MajorDMR-14-53047	5
chr3	157537034	157537473	MajorDMR-14-53048	5
chr3	157560837	157560901	MajorDMR-14-53049	2
chr3	157574090	157574269	MajorDMR-14-53050	2
chr3	157638591	157639377	MajorDMR-14-53051	8
chr3	157676192	157676668	MajorDMR-14-53052	9
chr3	157719827	157720076	MajorDMR-14-53053	4
chr3	157733306	157733668	MajorDMR-14-53054	3
chr3	157811981	157812118	MajorDMR-14-53055	3
chr3	157989922	157990248	MajorDMR-14-53056	5
chr3	158246024	158246434	MajorDMR-14-53057	7
chr3	158333735	158333887	MajorDMR-14-53058	2
chr3	158449298	158449357	MajorDMR-14-53059	3
chr3	158600388	158600473	MajorDMR-14-53060	3
chr3	158663691	158664064	MajorDMR-14-53061	2
chr3	158782488	158782788	MajorDMR-14-53062	4
chr3	158867083	158867306	MajorDMR-14-53063	2
chr3	159202394	159202635	MajorDMR-14-53064	2
chr3	159215650	159216291	MajorDMR-14-53065	4
chr3	159311976	159312825	MajorDMR-14-53066	3
chr3	159313608	159313734	MajorDMR-14-53067	2
chr3	159435819	159436277	MajorDMR-14-53068	3
chr3	159546782	159547629	MajorDMR-14-53069	6
chr3	159694723	159695050	MajorDMR-14-53070	3
chr3	159836109	159836746	MajorDMR-14-53071	5
chr3	159860919	159861083	MajorDMR-14-53072	3
chr3	159867973	159868633	MajorDMR-14-53073	4
chr3	159966586	159966665	MajorDMR-14-53074	5
chr3	160232069	160232187	MajorDMR-14-53075	2
chr3	160352691	160352768	MajorDMR-14-53076	2
chr3	160419522	160419874	MajorDMR-14-53077	4
chr3	160575551	160575804	MajorDMR-14-53078	2
chr3	160588515	160588679	MajorDMR-14-53079	2
chr3	160620444	160620652	MajorDMR-14-53080	3
chr3	160641924	160642105	MajorDMR-14-53081	2
chr3	160800161	160800278	MajorDMR-14-53082	2
chr3	160821880	160821965	MajorDMR-14-53083	3
chr3	160926406	160926565	MajorDMR-14-53084	3
chr3	160938587	160938622	MajorDMR-14-53085	2
chr3	160980026	160980088	MajorDMR-14-53086	2
chr3	161328170	161328267	MajorDMR-14-53087	2
chr3	161428478	161428640	MajorDMR-14-53088	3
chr3	161632186	161632480	MajorDMR-14-53089	3
chr3	161633243	161633359	MajorDMR-14-53090	4
chr3	161673742	161673938	MajorDMR-14-53091	2
chr3	161677435	161677481	MajorDMR-14-53092	2
chr3	161730544	161730797	MajorDMR-14-53093	2
chr3	161732096	161732262	MajorDMR-14-53094	4
chr3	161795068	161795163	MajorDMR-14-53095	2
chr3	161805299	161805577	MajorDMR-14-53096	4
chr3	161808693	161808701	MajorDMR-14-53097	2
chr3	161834426	161834586	MajorDMR-14-53098	2
chr3	161851204	161851818	MajorDMR-14-53099	6
chr3	161856433	161856487	MajorDMR-14-53100	3
chr3	161913229	161913234	MajorDMR-14-53101	2
chr3	161936182	161936609	MajorDMR-14-53102	4
chr3	161965545	161965607	MajorDMR-14-53103	2
chr3	162006392	162006554	MajorDMR-14-53104	2
chr3	162085904	162086033	MajorDMR-14-53105	2
chr3	162330735	162330793	MajorDMR-14-53106	2
chr3	162349914	162350006	MajorDMR-14-53107	2
chr3	162396478	162396581	MajorDMR-14-53108	2
chr3	162556132	162556238	MajorDMR-14-53109	2
chr3	162651270	162651492	MajorDMR-14-53110	2
chr3	162831309	162831637	MajorDMR-14-53111	5
chr3	162850307	162850631	MajorDMR-14-53112	3
chr3	163223389	163223446	MajorDMR-14-53113	2
chr3	163539631	163540158	MajorDMR-14-53114	3
chr3	163660174	163660474	MajorDMR-14-53115	3
chr3	163953008	163953516	MajorDMR-14-53116	5
chr3	164003575	164003801	MajorDMR-14-53117	2
chr3	164171644	164171979	MajorDMR-14-53118	2
chr3	164285551	164285930	MajorDMR-14-53119	4
chr3	164359091	164359245	MajorDMR-14-53120	3
chr3	164879072	164879098	MajorDMR-14-53121	2
chr3	165090202	165090454	MajorDMR-14-53122	2
chr3	165092764	165092879	MajorDMR-14-53123	3
chr3	165113714	165114088	MajorDMR-14-53124	3
chr3	165250986	165251481	MajorDMR-14-53125	2
chr3	165359145	165359158	MajorDMR-14-53126	2
chr3	165418650	165418934	MajorDMR-14-53127	2
chr3	165466059	165466136	MajorDMR-14-53128	2
chr3	165515304	165515314	MajorDMR-14-53129	2
chr3	165516987	165517452	MajorDMR-14-53130	2
chr3	165570261	165570457	MajorDMR-14-53131	2
chr3	165652147	165652344	MajorDMR-14-53132	2
chr3	165681044	165681433	MajorDMR-14-53133	2
chr3	165752269	165752492	MajorDMR-14-53134	2
chr3	165807496	165807679	MajorDMR-14-53135	3
chr3	165831323	165831462	MajorDMR-14-53136	2
chr3	165985437	165985489	MajorDMR-14-53137	2
chr3	166009309	166009339	MajorDMR-14-53138	2
chr3	166011169	166011287	MajorDMR-14-53139	2
chr3	166042496	166042514	MajorDMR-14-53140	2
chr3	166202058	166202469	MajorDMR-14-53141	3
chr3	166275245	166275603	MajorDMR-14-53142	2
chr3	166298345	166298763	MajorDMR-14-53143	4
chr3	166497449	166497542	MajorDMR-14-53144	4
chr3	166658282	166658538	MajorDMR-14-53145	3
chr3	166751557	166751763	MajorDMR-14-53146	3
chr3	166815730	166815889	MajorDMR-14-53147	2
chr3	166897660	166897738	MajorDMR-14-53148	3
chr3	166905007	166905644	MajorDMR-14-53149	6
chr3	167004208	167004622	MajorDMR-14-53150	2
chr3	167017157	167017446	MajorDMR-14-53151	3
chr3	167053268	167053590	MajorDMR-14-53152	2
chr3	167205289	167205392	MajorDMR-14-53153	3
chr3	167247258	167247496	MajorDMR-14-53154	2
chr3	167249597	167249651	MajorDMR-14-53155	2
chr3	167252713	167252724	MajorDMR-14-53156	2
chr3	167292684	167293088	MajorDMR-14-53157	5
chr3	167307943	167308179	MajorDMR-14-53158	2
chr3	167343017	167343071	MajorDMR-14-53159	2
chr3	167526626	167527460	MajorDMR-14-53160	6
chr3	167570261	167570568	MajorDMR-14-53161	3
chr3	167637718	167637820	MajorDMR-14-53162	2
chr3	167695321	167696094	MajorDMR-14-53163	6
chr3	167779365	167780030	MajorDMR-14-53164	6
chr3	168049512	168049868	MajorDMR-14-53165	3
chr3	168061666	168061999	MajorDMR-14-53166	2
chr3	168194526	168194735	MajorDMR-14-53167	2
chr3	168294420	168294599	MajorDMR-14-53168	3
chr3	168299392	168299750	MajorDMR-14-53169	2
chr3	168520623	168520773	MajorDMR-14-53170	3
chr3	168538744	168538989	MajorDMR-14-53171	2
chr3	168544550	168544748	MajorDMR-14-53172	4
chr3	168557020	168557077	MajorDMR-14-53173	2
chr3	168586471	168587368	MajorDMR-14-53174	10
chr3	168800394	168800454	MajorDMR-14-53175	2
chr3	168888254	168888575	MajorDMR-14-53176	3
chr3	168899915	168900287	MajorDMR-14-53177	5
chr3	168919515	168919521	MajorDMR-14-53178	2
chr3	168978314	168978401	MajorDMR-14-53179	3
chr3	169097618	169097702	MajorDMR-14-53180	2
chr3	169109760	169109854	MajorDMR-14-53181	2
chr3	169153516	169154374	MajorDMR-14-53182	18
chr3	169275927	169276384	MajorDMR-14-53183	6
chr3	169485371	169485448	MajorDMR-14-53184	3
chr3	169506320	169506473	MajorDMR-14-53185	3
chr3	169556474	169556970	MajorDMR-14-53186	2
chr3	169557709	169558373	MajorDMR-14-53187	9
chr3	169606682	169606921	MajorDMR-14-53188	4
chr3	169623321	169624146	MajorDMR-14-53189	5
chr3	169641043	169641328	MajorDMR-14-53190	3
chr3	169768700	169768921	MajorDMR-14-53191	4
chr3	169863240	169863295	MajorDMR-14-53192	2
chr3	169867566	169867645	MajorDMR-14-53193	2
chr3	170136083	170136279	MajorDMR-14-53194	3
chr3	170137977	170139388	MajorDMR-14-53195	22
chr3	170155099	170155111	MajorDMR-14-53196	2
chr3	170167049	170167058	MajorDMR-14-53197	2
chr3	170184937	170185928	MajorDMR-14-53198	5
chr3	170203362	170204069	MajorDMR-14-53199	3
chr3	170210529	170210599	MajorDMR-14-53200	2
chr3	170213346	170214167	MajorDMR-14-53201	17
chr3	170215210	170215412	MajorDMR-14-53202	5
chr3	170221464	170221542	MajorDMR-14-53203	2
chr3	170224074	170224496	MajorDMR-14-53204	2
chr3	170231384	170231509	MajorDMR-14-53205	2
chr3	170248970	170250055	MajorDMR-14-53206	10
chr3	170251732	170252025	MajorDMR-14-53207	3
chr3	170297326	170297893	MajorDMR-14-53208	4
chr3	170308151	170308408	MajorDMR-14-53209	3
chr3	170335261	170335820	MajorDMR-14-53210	4
chr3	170348198	170348683	MajorDMR-14-53211	4
chr3	170430434	170431216	MajorDMR-14-53212	5
chr3	170447186	170448145	MajorDMR-14-53213	6
chr3	170450075	170450130	MajorDMR-14-53214	2
chr3	170458654	170458778	MajorDMR-14-53215	3
chr3	170470933	170471311	MajorDMR-14-53216	2
chr3	170477714	170478063	MajorDMR-14-53217	4
chr3	170483292	170483676	MajorDMR-14-53218	3
chr3	170486347	170486611	MajorDMR-14-53219	2
chr3	170494031	170494170	MajorDMR-14-53220	2
chr3	170500125	170500323	MajorDMR-14-53221	2
chr3	170520406	170520578	MajorDMR-14-53222	3
chr3	170661862	170662070	MajorDMR-14-53223	2
chr3	170671682	170671843	MajorDMR-14-53224	6
chr3	170683781	170683842	MajorDMR-14-53225	2
chr3	170793340	170793557	MajorDMR-14-53226	2
chr3	170860360	170860987	MajorDMR-14-53227	6
chr3	170893533	170894165	MajorDMR-14-53228	9
chr3	170900263	170900364	MajorDMR-14-53229	2
chr3	170903246	170903375	MajorDMR-14-53230	2
chr3	170905266	170905334	MajorDMR-14-53231	3
chr3	170938748	170939204	MajorDMR-14-53232	2
chr3	170941762	170941797	MajorDMR-14-53233	2
chr3	170943827	170943899	MajorDMR-14-53234	2
chr3	170952547	170952900	MajorDMR-14-53235	6
chr3	170954971	170955025	MajorDMR-14-53236	2
chr3	170986669	170987323	MajorDMR-14-53237	4
chr3	171007518	171007584	MajorDMR-14-53238	2
chr3	171018437	171018496	MajorDMR-14-53239	2
chr3	171032878	171033301	MajorDMR-14-53240	4
chr3	171042781	171042847	MajorDMR-14-53241	2
chr3	171059423	171059449	MajorDMR-14-53242	2
chr3	171100581	171101117	MajorDMR-14-53243	3
chr3	171107941	171108252	MajorDMR-14-53244	5
chr3	171130087	171130953	MajorDMR-14-53245	4
chr3	171142841	171143228	MajorDMR-14-53246	3
chr3	171216164	171216178	MajorDMR-14-53247	2
chr3	171232220	171232637	MajorDMR-14-53248	3
chr3	171251447	171251702	MajorDMR-14-53249	2
chr3	171274208	171274244	MajorDMR-14-53250	2
chr3	171362607	171363079	MajorDMR-14-53251	4
chr3	171396255	171396326	MajorDMR-14-53252	3
chr3	171499516	171499617	MajorDMR-14-53253	2
chr3	171672566	171672756	MajorDMR-14-53254	4
chr3	171763923	171763989	MajorDMR-14-53255	3
chr3	171816675	171816872	MajorDMR-14-53256	6
chr3	171848358	171848568	MajorDMR-14-53257	8
chr3	171918709	171919222	MajorDMR-14-53258	4
chr3	171951712	171951970	MajorDMR-14-53259	3
chr3	171963326	171964409	MajorDMR-14-53260	4
chr3	171977125	171977145	MajorDMR-14-53261	2
chr3	171990826	171990832	MajorDMR-14-53262	2
chr3	171997287	171997485	MajorDMR-14-53263	3
chr3	172031377	172031424	MajorDMR-14-53264	2
chr3	172037135	172038422	MajorDMR-14-53265	12
chr3	172045935	172046127	MajorDMR-14-53266	2
chr3	172087485	172087653	MajorDMR-14-53267	3
chr3	172102729	172103235	MajorDMR-14-53268	6
chr3	172132857	172133605	MajorDMR-14-53269	14
chr3	172152954	172153190	MajorDMR-14-53270	4
chr3	172295751	172296033	MajorDMR-14-53271	3
chr3	172405141	172406077	MajorDMR-14-53272	9
chr3	172449649	172449753	MajorDMR-14-53273	2
chr3	172466693	172467041	MajorDMR-14-53274	2
chr3	172546167	172546429	MajorDMR-14-53275	3
chr3	172571343	172571620	MajorDMR-14-53276	5
chr3	172592794	172593170	MajorDMR-14-53277	2
chr3	172596021	172596071	MajorDMR-14-53278	3
chr3	172611895	172612095	MajorDMR-14-53279	2
chr3	172635985	172636937	MajorDMR-14-53280	6
chr3	172672658	172672843	MajorDMR-14-53281	3
chr3	172685903	172686495	MajorDMR-14-53282	4
chr3	172699629	172699943	MajorDMR-14-53283	2
chr3	172763941	172764194	MajorDMR-14-53284	3
chr3	172795976	172796824	MajorDMR-14-53285	8
chr3	172803603	172803665	MajorDMR-14-53286	2
chr3	172886892	172887032	MajorDMR-14-53287	2
chr3	172931161	172931696	MajorDMR-14-53288	4
chr3	173056968	173057147	MajorDMR-14-53289	2
chr3	173103620	173103660	MajorDMR-14-53290	2
chr3	173111811	173111988	MajorDMR-14-53291	2
chr3	173281004	173281066	MajorDMR-14-53292	2
chr3	173336358	173336810	MajorDMR-14-53293	3
chr3	173490402	173490692	MajorDMR-14-53294	3
chr3	173513829	173514213	MajorDMR-14-53295	7
chr3	173514737	173515227	MajorDMR-14-53296	2
chr3	173515859	173515904	MajorDMR-14-53297	2
chr3	173516536	173517358	MajorDMR-14-53298	5
chr3	173534686	173535206	MajorDMR-14-53299	4
chr3	173573278	173573581	MajorDMR-14-53300	3
chr3	173594034	173594091	MajorDMR-14-53301	3
chr3	173594868	173594914	MajorDMR-14-53302	2
chr3	173626436	173626600	MajorDMR-14-53303	2
chr3	173702954	173703362	MajorDMR-14-53304	2
chr3	173705470	173705609	MajorDMR-14-53305	2
chr3	173811191	173811239	MajorDMR-14-53306	2
chr3	173820122	173820426	MajorDMR-14-53307	6
chr3	173846350	173847064	MajorDMR-14-53308	8
chr3	173855802	173855979	MajorDMR-14-53309	3
chr3	173925550	173925733	MajorDMR-14-53310	2
chr3	173938213	173938648	MajorDMR-14-53311	2
chr3	173960654	173960705	MajorDMR-14-53312	4
chr3	173966276	173966316	MajorDMR-14-53313	3
chr3	173993611	173994243	MajorDMR-14-53314	6
chr3	173999507	174000324	MajorDMR-14-53315	6
chr3	174044170	174044191	MajorDMR-14-53316	2
chr3	174063975	174064149	MajorDMR-14-53317	2
chr3	174213242	174213437	MajorDMR-14-53318	2
chr3	174216288	174216636	MajorDMR-14-53319	2
chr3	174233983	174234069	MajorDMR-14-53320	2
chr3	174390802	174391274	MajorDMR-14-53321	2
chr3	174393259	174394019	MajorDMR-14-53322	5
chr3	174501138	174501255	MajorDMR-14-53323	3
chr3	174525107	174525433	MajorDMR-14-53324	5
chr3	174587323	174587557	MajorDMR-14-53325	6
chr3	174657977	174658492	MajorDMR-14-53326	3
chr3	174783051	174783056	MajorDMR-14-53327	2
chr3	174807004	174807419	MajorDMR-14-53328	3
chr3	174822504	174822572	MajorDMR-14-53329	2
chr3	174895251	174895589	MajorDMR-14-53330	3
chr3	174929049	174929483	MajorDMR-14-53331	2
chr3	174954578	174954696	MajorDMR-14-53332	2
chr3	174988175	174988483	MajorDMR-14-53333	5
chr3	175014927	175015088	MajorDMR-14-53334	2
chr3	175022382	175022401	MajorDMR-14-53335	2
chr3	175101747	175102254	MajorDMR-14-53336	3
chr3	175155816	175156022	MajorDMR-14-53337	4
chr3	175173922	175174335	MajorDMR-14-53338	2
chr3	175206603	175206857	MajorDMR-14-53339	2
chr3	175293938	175294088	MajorDMR-14-53340	3
chr3	175326216	175326421	MajorDMR-14-53341	4
chr3	175389771	175390586	MajorDMR-14-53342	8
chr3	175418907	175420028	MajorDMR-14-53343	12
chr3	175443350	175443521	MajorDMR-14-53344	2
chr3	175497777	175498013	MajorDMR-14-53345	4
chr3	175542445	175542689	MajorDMR-14-53346	2
chr3	175597195	175597793	MajorDMR-14-53347	5
chr3	175634017	175634182	MajorDMR-14-53348	3
chr3	175724262	175724709	MajorDMR-14-53349	4
chr3	175769571	175769814	MajorDMR-14-53350	6
chr3	175791984	175791989	MajorDMR-14-53351	2
chr3	175845515	175845676	MajorDMR-14-53352	2
chr3	175888836	175889140	MajorDMR-14-53353	3
chr3	175929689	175929862	MajorDMR-14-53354	2
chr3	176008965	176009204	MajorDMR-14-53355	2
chr3	176072453	176072913	MajorDMR-14-53356	3
chr3	176112852	176113072	MajorDMR-14-53357	3
chr3	176273250	176273481	MajorDMR-14-53358	2
chr3	176405619	176405661	MajorDMR-14-53359	2
chr3	176407701	176408162	MajorDMR-14-53360	4
chr3	176455839	176456130	MajorDMR-14-53361	2
chr3	176483156	176483369	MajorDMR-14-53362	3
chr3	176502586	176502823	MajorDMR-14-53363	2
chr3	176590764	176590788	MajorDMR-14-53364	2
chr3	176646205	176646378	MajorDMR-14-53365	3
chr3	176650167	176651075	MajorDMR-14-53366	8
chr3	176710291	176711057	MajorDMR-14-53367	17
chr3	176711871	176712125	MajorDMR-14-53368	2
chr3	176730290	176730629	MajorDMR-14-53369	4
chr3	176745111	176745193	MajorDMR-14-53370	2
chr3	176769375	176769461	MajorDMR-14-53371	2
chr3	176790397	176790623	MajorDMR-14-53372	5
chr3	176815639	176815671	MajorDMR-14-53373	2
chr3	176834804	176835359	MajorDMR-14-53374	4
chr3	176947312	176947820	MajorDMR-14-53375	3
chr3	176949774	176949794	MajorDMR-14-53376	2
chr3	176952245	176952431	MajorDMR-14-53377	2
chr3	177010694	177010739	MajorDMR-14-53378	2
chr3	177011868	177012184	MajorDMR-14-53379	3
chr3	177014611	177014896	MajorDMR-14-53380	3
chr3	177053623	177054805	MajorDMR-14-53381	6
chr3	177055343	177055406	MajorDMR-14-53382	2
chr3	177059590	177059772	MajorDMR-14-53383	5
chr3	177063192	177063226	MajorDMR-14-53384	2
chr3	177080026	177080165	MajorDMR-14-53385	6
chr3	177094440	177095077	MajorDMR-14-53386	13
chr3	177149749	177149820	MajorDMR-14-53387	2
chr3	177177889	177179225	MajorDMR-14-53388	10
chr3	177183048	177183224	MajorDMR-14-53389	4
chr3	177194237	177194743	MajorDMR-14-53390	7
chr3	177196086	177196502	MajorDMR-14-53391	4
chr3	177231581	177231906	MajorDMR-14-53392	2
chr3	177240713	177241143	MajorDMR-14-53393	3
chr3	177270947	177271557	MajorDMR-14-53394	4
chr3	177294917	177295062	MajorDMR-14-53395	3
chr3	177303784	177303841	MajorDMR-14-53396	2
chr3	177333002	177333464	MajorDMR-14-53397	2
chr3	177336654	177337542	MajorDMR-14-53398	8
chr3	177338212	177338286	MajorDMR-14-53399	2
chr3	177375268	177375521	MajorDMR-14-53400	3
chr3	177406055	177406591	MajorDMR-14-53401	9
chr3	177424194	177424830	MajorDMR-14-53402	3
chr3	177458138	177458182	MajorDMR-14-53403	2
chr3	177464788	177464903	MajorDMR-14-53404	2
chr3	177469547	177470025	MajorDMR-14-53405	3
chr3	177499088	177499179	MajorDMR-14-53406	4
chr3	177521497	177522098	MajorDMR-14-53407	4
chr3	177530055	177530565	MajorDMR-14-53408	4
chr3	177540109	177540156	MajorDMR-14-53409	2
chr3	177550027	177550522	MajorDMR-14-53410	2
chr3	177554279	177554935	MajorDMR-14-53411	5
chr3	177561720	177561826	MajorDMR-14-53412	2
chr3	177620238	177620260	MajorDMR-14-53413	2
chr3	177629800	177630227	MajorDMR-14-53414	4
chr3	177640041	177640096	MajorDMR-14-53415	3
chr3	177649119	177649459	MajorDMR-14-53416	3
chr3	177664825	177665448	MajorDMR-14-53417	5
chr3	177673028	177673361	MajorDMR-14-53418	3
chr3	177692851	177694174	MajorDMR-14-53419	9
chr3	177771146	177772033	MajorDMR-14-53420	10
chr3	177797199	177797309	MajorDMR-14-53421	2
chr3	177846660	177846953	MajorDMR-14-53422	2
chr3	178021558	178021686	MajorDMR-14-53423	2
chr3	178096601	178096860	MajorDMR-14-53424	9
chr3	178123638	178123811	MajorDMR-14-53425	2
chr3	178172777	178172810	MajorDMR-14-53426	2
chr3	178287748	178287798	MajorDMR-14-53427	2
chr3	178376882	178376984	MajorDMR-14-53428	2
chr3	178453253	178453322	MajorDMR-14-53429	2
chr3	178479113	178479492	MajorDMR-14-53430	2
chr3	178734939	178734955	MajorDMR-14-53431	2
chr3	178810553	178810725	MajorDMR-14-53432	2
chr3	178858786	178858808	MajorDMR-14-53433	2
chr3	178919642	178919884	MajorDMR-14-53434	6
chr3	179016369	179016469	MajorDMR-14-53435	2
chr3	179023653	179023666	MajorDMR-14-53436	2
chr3	179050792	179050799	MajorDMR-14-53437	2
chr3	179063576	179063993	MajorDMR-14-53438	3
chr3	179123308	179123539	MajorDMR-14-53439	2
chr3	179136856	179137080	MajorDMR-14-53440	2
chr3	179146187	179146232	MajorDMR-14-53441	3
chr3	179164624	179164733	MajorDMR-14-53442	3
chr3	179170616	179170736	MajorDMR-14-53443	4
chr3	179173269	179173570	MajorDMR-14-53444	4
chr3	179204599	179204725	MajorDMR-14-53445	3
chr3	179229708	179229712	MajorDMR-14-53446	2
chr3	179369532	179369854	MajorDMR-14-53447	3
chr3	179372537	179372767	MajorDMR-14-53448	2
chr3	179383038	179383221	MajorDMR-14-53449	4
chr3	179388210	179388303	MajorDMR-14-53450	3
chr3	179390940	179390983	MajorDMR-14-53451	2
chr3	179398617	179398908	MajorDMR-14-53452	3
chr3	179407100	179407510	MajorDMR-14-53453	6
chr3	179418811	179419681	MajorDMR-14-53454	9
chr3	179451518	179451615	MajorDMR-14-53455	4
chr3	179510069	179510404	MajorDMR-14-53456	2
chr3	179540365	179540452	MajorDMR-14-53457	3
chr3	179543281	179543702	MajorDMR-14-53458	2
chr3	179603427	179605089	MajorDMR-14-53459	9
chr3	179606187	179606363	MajorDMR-14-53460	4
chr3	179642248	179642299	MajorDMR-14-53461	2
chr3	179661004	179661493	MajorDMR-14-53462	3
chr3	179666267	179666925	MajorDMR-14-53463	11
chr3	179683533	179683991	MajorDMR-14-53464	3
chr3	179730672	179730914	MajorDMR-14-53465	3
chr3	179740508	179740853	MajorDMR-14-53466	4
chr3	179741548	179742013	MajorDMR-14-53467	2
chr3	179742605	179743029	MajorDMR-14-53468	3
chr3	179747131	179748112	MajorDMR-14-53469	5
chr3	179750205	179750785	MajorDMR-14-53470	9
chr3	179751454	179751765	MajorDMR-14-53471	3
chr3	179774739	179774935	MajorDMR-14-53472	2
chr3	179916636	179917858	MajorDMR-14-53473	5
chr3	179958295	179958317	MajorDMR-14-53474	2
chr3	180068299	180068574	MajorDMR-14-53475	2
chr3	180070027	180070662	MajorDMR-14-53476	3
chr3	180114037	180114091	MajorDMR-14-53477	2
chr3	180119994	180120320	MajorDMR-14-53478	2
chr3	180233390	180233905	MajorDMR-14-53479	3
chr3	180298476	180299189	MajorDMR-14-53480	4
chr3	180300472	180300799	MajorDMR-14-53481	2
chr3	180301426	180301664	MajorDMR-14-53482	3
chr3	180303021	180303029	MajorDMR-14-53483	2
chr3	180306486	180306640	MajorDMR-14-53484	3
chr3	180309400	180309453	MajorDMR-14-53485	2
chr3	180392434	180392696	MajorDMR-14-53486	5
chr3	180461696	180462415	MajorDMR-14-53487	17
chr3	180591866	180591926	MajorDMR-14-53488	2
chr3	180601846	180602236	MajorDMR-14-53489	8
chr3	180616065	180616328	MajorDMR-14-53490	2
chr3	180637572	180637910	MajorDMR-14-53491	2
chr3	180774103	180774779	MajorDMR-14-53492	5
chr3	180776284	180776925	MajorDMR-14-53493	5
chr3	180814490	180814560	MajorDMR-14-53494	2
chr3	180830096	180830368	MajorDMR-14-53495	3
chr3	180857210	180857562	MajorDMR-14-53496	3
chr3	180951520	180951753	MajorDMR-14-53497	2
chr3	180970295	180970761	MajorDMR-14-53498	5
chr3	180996454	180997168	MajorDMR-14-53499	4
chr3	181020481	181020843	MajorDMR-14-53500	3
chr3	181022894	181023349	MajorDMR-14-53501	3
chr3	181096246	181096465	MajorDMR-14-53502	3
chr3	181135234	181135879	MajorDMR-14-53503	7
chr3	181136673	181136834	MajorDMR-14-53504	2
chr3	181175090	181175106	MajorDMR-14-53505	3
chr3	181175724	181176516	MajorDMR-14-53506	4
chr3	181215206	181215482	MajorDMR-14-53507	3
chr3	181222411	181222703	MajorDMR-14-53508	3
chr3	181249038	181249214	MajorDMR-14-53509	2
chr3	181251759	181252959	MajorDMR-14-53510	6
chr3	181277772	181280047	MajorDMR-14-53511	20
chr3	181285708	181286234	MajorDMR-14-53512	5
chr3	181300032	181300757	MajorDMR-14-53513	12
chr3	181301735	181302452	MajorDMR-14-53514	5
chr3	181322513	181322622	MajorDMR-14-53515	2
chr3	181330711	181330760	MajorDMR-14-53516	2
chr3	181359173	181359279	MajorDMR-14-53517	2
chr3	181404636	181406549	MajorDMR-14-53518	7
chr3	181410762	181411010	MajorDMR-14-53519	2
chr3	181412583	181413518	MajorDMR-14-53520	24
chr3	181416089	181417085	MajorDMR-14-53521	8
chr3	181426719	181427146	MajorDMR-14-53522	3
chr3	181452542	181454585	MajorDMR-14-53523	12
chr3	181457394	181457544	MajorDMR-14-53524	2
chr3	181508472	181508933	MajorDMR-14-53525	7
chr3	181541795	181541881	MajorDMR-14-53526	4
chr3	181604223	181604397	MajorDMR-14-53527	2
chr3	181634217	181634234	MajorDMR-14-53528	2
chr3	181687559	181687959	MajorDMR-14-53529	4
chr3	181772766	181772819	MajorDMR-14-53530	2
chr3	181781378	181781385	MajorDMR-14-53531	2
chr3	181792198	181792373	MajorDMR-14-53532	2
chr3	181860912	181860986	MajorDMR-14-53533	2
chr3	181919507	181919984	MajorDMR-14-53534	9
chr3	181924935	181925906	MajorDMR-14-53535	9
chr3	181956132	181956664	MajorDMR-14-53536	14
chr3	181958887	181959912	MajorDMR-14-53537	18
chr3	181961303	181961466	MajorDMR-14-53538	2
chr3	181962080	181962166	MajorDMR-14-53539	2
chr3	181977463	181977760	MajorDMR-14-53540	3
chr3	181989885	181990461	MajorDMR-14-53541	4
chr3	181996784	181996980	MajorDMR-14-53542	2
chr3	181997749	181998319	MajorDMR-14-53543	5
chr3	182045018	182045417	MajorDMR-14-53544	8
chr3	182076294	182076671	MajorDMR-14-53545	4
chr3	182104011	182104194	MajorDMR-14-53546	2
chr3	182122050	182122058	MajorDMR-14-53547	2
chr3	182124065	182124296	MajorDMR-14-53548	4
chr3	182200743	182200759	MajorDMR-14-53549	2
chr3	182208592	182209083	MajorDMR-14-53550	4
chr3	182226878	182227504	MajorDMR-14-53551	6
chr3	182286793	182286977	MajorDMR-14-53552	3
chr3	182288359	182288942	MajorDMR-14-53553	8
chr3	182314474	182314977	MajorDMR-14-53554	6
chr3	182318719	182318981	MajorDMR-14-53555	2
chr3	182323777	182323902	MajorDMR-14-53556	2
chr3	182334256	182336289	MajorDMR-14-53557	15
chr3	182339302	182340013	MajorDMR-14-53558	4
chr3	182351082	182351166	MajorDMR-14-53559	4
chr3	182409493	182409658	MajorDMR-14-53560	2
chr3	182443635	182444018	MajorDMR-14-53561	9
chr3	182476684	182476691	MajorDMR-14-53562	2
chr3	182509489	182509590	MajorDMR-14-53563	2
chr3	182639852	182639996	MajorDMR-14-53564	2
chr3	182661651	182662556	MajorDMR-14-53565	7
chr3	182733477	182733492	MajorDMR-14-53566	2
chr3	182748182	182748200	MajorDMR-14-53567	2
chr3	182753003	182753546	MajorDMR-14-53568	7
chr3	182761981	182762005	MajorDMR-14-53569	2
chr3	182773332	182773421	MajorDMR-14-53570	2
chr3	182774308	182774568	MajorDMR-14-53571	5
chr3	182913204	182913252	MajorDMR-14-53572	2
chr3	182931768	182931987	MajorDMR-14-53573	2
chr3	182983064	182983329	MajorDMR-14-53574	4
chr3	183077741	183077903	MajorDMR-14-53575	5
chr3	183172459	183173305	MajorDMR-14-53576	8
chr3	183197501	183198203	MajorDMR-14-53577	5
chr3	183248138	183248260	MajorDMR-14-53578	2
chr3	183281325	183281641	MajorDMR-14-53579	2
chr3	183295450	183295701	MajorDMR-14-53580	5
chr3	183302084	183302266	MajorDMR-14-53581	4
chr3	183431404	183431617	MajorDMR-14-53582	6
chr3	183453371	183453625	MajorDMR-14-53583	3
chr3	183491075	183491177	MajorDMR-14-53584	3
chr3	183493359	183493377	MajorDMR-14-53585	2
chr3	183498200	183498232	MajorDMR-14-53586	3
chr3	183500430	183500777	MajorDMR-14-53587	5
chr3	183514513	183514651	MajorDMR-14-53588	2
chr3	183544201	183544232	MajorDMR-14-53589	2
chr3	183546391	183546460	MajorDMR-14-53590	3
chr3	183551358	183551590	MajorDMR-14-53591	2
chr3	183603174	183603220	MajorDMR-14-53592	2
chr3	183680385	183680590	MajorDMR-14-53593	2
chr3	183688585	183688786	MajorDMR-14-53594	3
chr3	183703103	183703142	MajorDMR-14-53595	2
chr3	183780979	183781100	MajorDMR-14-53596	2
chr3	183787799	183788078	MajorDMR-14-53597	7
chr3	183870843	183871042	MajorDMR-14-53598	3
chr3	183878487	183879033	MajorDMR-14-53599	4
chr3	183955821	183956436	MajorDMR-14-53600	6
chr3	183977328	183977340	MajorDMR-14-53601	2
chr3	183987930	183987964	MajorDMR-14-53602	2
chr3	183994499	183994517	MajorDMR-14-53603	3
chr3	184120751	184121452	MajorDMR-14-53604	13
chr3	184202985	184203275	MajorDMR-14-53605	4
chr3	184237476	184237776	MajorDMR-14-53606	2
chr3	184239751	184240404	MajorDMR-14-53607	4
chr3	184247215	184247718	MajorDMR-14-53608	5
chr3	184262867	184263169	MajorDMR-14-53609	5
chr3	184267412	184268080	MajorDMR-14-53610	9
chr3	184268769	184269507	MajorDMR-14-53611	5
chr3	184291888	184291998	MajorDMR-14-53612	3
chr3	184315788	184315864	MajorDMR-14-53613	3
chr3	184374255	184374435	MajorDMR-14-53614	3
chr3	184381137	184381231	MajorDMR-14-53615	2
chr3	184381916	184381943	MajorDMR-14-53616	2
chr3	184396693	184396971	MajorDMR-14-53617	5
chr3	184415613	184416285	MajorDMR-14-53618	7
chr3	184434567	184435789	MajorDMR-14-53619	24
chr3	184441276	184441834	MajorDMR-14-53620	7
chr3	184498007	184498027	MajorDMR-14-53621	2
chr3	184540415	184541107	MajorDMR-14-53622	3
chr3	184598352	184598853	MajorDMR-14-53623	2
chr3	184664174	184664289	MajorDMR-14-53624	4
chr3	184764067	184764705	MajorDMR-14-53625	5
chr3	184820370	184820378	MajorDMR-14-53626	2
chr3	184843477	184843498	MajorDMR-14-53627	2
chr3	184862905	184863433	MajorDMR-14-53628	5
chr3	184865392	184865547	MajorDMR-14-53629	2
chr3	184871606	184872055	MajorDMR-14-53630	3
chr3	184893779	184894545	MajorDMR-14-53631	4
chr3	184905425	184905739	MajorDMR-14-53632	2
chr3	184928541	184928824	MajorDMR-14-53633	4
chr3	184988918	184989065	MajorDMR-14-53634	3
chr3	185065294	185065523	MajorDMR-14-53635	3
chr3	185117861	185118245	MajorDMR-14-53636	9
chr3	185119122	185119467	MajorDMR-14-53637	3
chr3	185139049	185139111	MajorDMR-14-53638	2
chr3	185228566	185229346	MajorDMR-14-53639	6
chr3	185236957	185237016	MajorDMR-14-53640	3
chr3	185239218	185239362	MajorDMR-14-53641	3
chr3	185248219	185248764	MajorDMR-14-53642	8
chr3	185266492	185266781	MajorDMR-14-53643	4
chr3	185318194	185318208	MajorDMR-14-53644	2
chr3	185339953	185339960	MajorDMR-14-53645	2
chr3	185346608	185346844	MajorDMR-14-53646	3
chr3	185368682	185368699	MajorDMR-14-53647	2
chr3	185374344	185374728	MajorDMR-14-53648	9
chr3	185397922	185398961	MajorDMR-14-53649	7
chr3	185430308	185430334	MajorDMR-14-53650	2
chr3	185555350	185555559	MajorDMR-14-53651	3
chr3	185753340	185754087	MajorDMR-14-53652	8
chr3	185762706	185763231	MajorDMR-14-53653	17
chr3	185772490	185772640	MajorDMR-14-53654	2
chr3	185900734	185900925	MajorDMR-14-53655	3
chr3	185911621	185911797	MajorDMR-14-53656	9
chr3	185927849	185928297	MajorDMR-14-53657	2
chr3	186025468	186026579	MajorDMR-14-53658	4
chr3	186040731	186041060	MajorDMR-14-53659	2
chr3	186090073	186090356	MajorDMR-14-53660	4
chr3	186145843	186146025	MajorDMR-14-53661	4
chr3	186174224	186175272	MajorDMR-14-53662	9
chr3	186230780	186231674	MajorDMR-14-53663	9
chr3	186243972	186244218	MajorDMR-14-53664	7
chr3	186493885	186494184	MajorDMR-14-53665	5
chr3	186546866	186546958	MajorDMR-14-53666	2
chr3	186623119	186624008	MajorDMR-14-53667	11
chr3	186692842	186692979	MajorDMR-14-53668	6
chr3	186707143	186707381	MajorDMR-14-53669	2
chr3	186752250	186752312	MajorDMR-14-53670	2
chr3	186933648	186934191	MajorDMR-14-53671	6
chr3	186934988	186935149	MajorDMR-14-53672	3
chr3	187011199	187011954	MajorDMR-14-53673	8
chr3	187051171	187051435	MajorDMR-14-53674	4
chr3	187058811	187058952	MajorDMR-14-53675	3
chr3	187064204	187064415	MajorDMR-14-53676	4
chr3	187077803	187080350	MajorDMR-14-53677	13
chr3	187085960	187086307	MajorDMR-14-53678	4
chr3	187087545	187087851	MajorDMR-14-53679	2
chr3	187167436	187169161	MajorDMR-14-53680	14
chr3	187173810	187174273	MajorDMR-14-53681	3
chr3	187199365	187199491	MajorDMR-14-53682	2
chr3	187202644	187202986	MajorDMR-14-53683	4
chr3	187218350	187218412	MajorDMR-14-53684	2
chr3	187228515	187228662	MajorDMR-14-53685	2
chr3	187246937	187247417	MajorDMR-14-53686	3
chr3	187248008	187248121	MajorDMR-14-53687	3
chr3	187254041	187254507	MajorDMR-14-53688	7
chr3	187268216	187268439	MajorDMR-14-53689	2
chr3	187302157	187302429	MajorDMR-14-53690	2
chr3	187308661	187309112	MajorDMR-14-53691	5
chr3	187386901	187386923	MajorDMR-14-53692	3
chr3	187388357	187388390	MajorDMR-14-53693	2
chr3	187396624	187396690	MajorDMR-14-53694	2
chr3	187425491	187425621	MajorDMR-14-53695	3
chr3	187437763	187437938	MajorDMR-14-53696	4
chr3	187446975	187447050	MajorDMR-14-53697	2
chr3	187453065	187453096	MajorDMR-14-53698	3
chr3	187510534	187511004	MajorDMR-14-53699	6
chr3	187529082	187529157	MajorDMR-14-53700	3
chr3	187592072	187592076	MajorDMR-14-53701	2
chr3	187647128	187647191	MajorDMR-14-53702	2
chr3	187681647	187682238	MajorDMR-14-53703	4
chr3	187724645	187724855	MajorDMR-14-53704	6
chr3	187737697	187737800	MajorDMR-14-53705	2
chr3	187765223	187765304	MajorDMR-14-53706	2
chr3	187769843	187770443	MajorDMR-14-53707	14
chr3	188006008	188006181	MajorDMR-14-53708	6
chr3	188012869	188013089	MajorDMR-14-53709	3
chr3	188018151	188018157	MajorDMR-14-53710	2
chr3	188022000	188022211	MajorDMR-14-53711	2
chr3	188024386	188024758	MajorDMR-14-53712	2
chr3	188034843	188034957	MajorDMR-14-53713	4
chr3	188041702	188041835	MajorDMR-14-53714	2
chr3	188045064	188045090	MajorDMR-14-53715	2
chr3	188061752	188062089	MajorDMR-14-53716	5
chr3	188098059	188098327	MajorDMR-14-53717	2
chr3	188100412	188100946	MajorDMR-14-53718	6
chr3	188107888	188108390	MajorDMR-14-53719	5
chr3	188139569	188139616	MajorDMR-14-53720	2
chr3	188187361	188187371	MajorDMR-14-53721	2
chr3	188192542	188192795	MajorDMR-14-53722	4
chr3	188197886	188198458	MajorDMR-14-53723	5
chr3	188199188	188199293	MajorDMR-14-53724	2
chr3	188226499	188226720	MajorDMR-14-53725	2
chr3	188246637	188247032	MajorDMR-14-53726	2
chr3	188292146	188292286	MajorDMR-14-53727	3
chr3	188313614	188313704	MajorDMR-14-53728	2
chr3	188314293	188314680	MajorDMR-14-53729	3
chr3	188342045	188342354	MajorDMR-14-53730	4
chr3	188359370	188359559	MajorDMR-14-53731	4
chr3	188377288	188377806	MajorDMR-14-53732	4
chr3	188408323	188408340	MajorDMR-14-53733	2
chr3	188495675	188495732	MajorDMR-14-53734	2
chr3	188497120	188497313	MajorDMR-14-53735	7
chr3	188518311	188518329	MajorDMR-14-53736	2
chr3	188550737	188550853	MajorDMR-14-53737	3
chr3	188581961	188582132	MajorDMR-14-53738	3
chr3	188657197	188659692	MajorDMR-14-53739	14
chr3	188666123	188666273	MajorDMR-14-53740	4
chr3	188697173	188697400	MajorDMR-14-53741	3
chr3	188840425	188840807	MajorDMR-14-53742	4
chr3	188841414	188841914	MajorDMR-14-53743	8
chr3	188929967	188930079	MajorDMR-14-53744	3
chr3	189013083	189013634	MajorDMR-14-53745	6
chr3	189026064	189026221	MajorDMR-14-53746	5
chr3	189040327	189040801	MajorDMR-14-53747	5
chr3	189062916	189063128	MajorDMR-14-53748	4
chr3	189068007	189068326	MajorDMR-14-53749	3
chr3	189072656	189073015	MajorDMR-14-53750	2
chr3	189140439	189140570	MajorDMR-14-53751	3
chr3	189214397	189214924	MajorDMR-14-53752	3
chr3	189364737	189364896	MajorDMR-14-53753	2
chr3	189451998	189452086	MajorDMR-14-53754	2
chr3	189493970	189494080	MajorDMR-14-53755	3
chr3	189543193	189543247	MajorDMR-14-53756	3
chr3	189553172	189553479	MajorDMR-14-53757	3
chr3	189594759	189595280	MajorDMR-14-53758	7
chr3	189659105	189659132	MajorDMR-14-53759	2
chr3	189673748	189673764	MajorDMR-14-53760	2
chr3	189674616	189674715	MajorDMR-14-53761	2
chr3	189680600	189680760	MajorDMR-14-53762	2
chr3	189692417	189692664	MajorDMR-14-53763	5
chr3	189760712	189760768	MajorDMR-14-53764	2
chr3	189778055	189778188	MajorDMR-14-53765	2
chr3	189839256	189840364	MajorDMR-14-53766	10
chr3	189858767	189858967	MajorDMR-14-53767	2
chr3	190070398	190070446	MajorDMR-14-53768	2
chr3	190166811	190167058	MajorDMR-14-53769	3
chr3	190168962	190169644	MajorDMR-14-53770	11
chr3	190175992	190176062	MajorDMR-14-53771	2
chr3	190262419	190263264	MajorDMR-14-53772	7
chr3	190314308	190314721	MajorDMR-14-53773	2
chr3	190328427	190328656	MajorDMR-14-53774	3
chr3	190373838	190374040	MajorDMR-14-53775	3
chr3	190423746	190424138	MajorDMR-14-53776	5
chr3	190597137	190597147	MajorDMR-14-53777	2
chr3	190730238	190731020	MajorDMR-14-53778	5
chr3	190748440	190748822	MajorDMR-14-53779	4
chr3	190783365	190783537	MajorDMR-14-53780	4
chr3	190835820	190835843	MajorDMR-14-53781	2
chr3	191025076	191025377	MajorDMR-14-53782	5
chr3	191075808	191075823	MajorDMR-14-53783	2
chr3	191167935	191168093	MajorDMR-14-53784	6
chr3	191168594	191168657	MajorDMR-14-53785	2
chr3	191307166	191307419	MajorDMR-14-53786	2
chr3	191356371	191356715	MajorDMR-14-53787	3
chr3	191403239	191403558	MajorDMR-14-53788	2
chr3	191439578	191439775	MajorDMR-14-53789	3
chr3	191451397	191452114	MajorDMR-14-53790	9
chr3	191498848	191498893	MajorDMR-14-53791	2
chr3	191555956	191556492	MajorDMR-14-53792	6
chr3	191580750	191580763	MajorDMR-14-53793	2
chr3	191601332	191601434	MajorDMR-14-53794	2
chr3	191659025	191659356	MajorDMR-14-53795	3
chr3	191751467	191751614	MajorDMR-14-53796	4
chr3	191766763	191767376	MajorDMR-14-53797	5
chr3	191768407	191768726	MajorDMR-14-53798	2
chr3	191796081	191796840	MajorDMR-14-53799	3
chr3	191820560	191820803	MajorDMR-14-53800	6
chr3	191839922	191840051	MajorDMR-14-53801	3
chr3	191862431	191863480	MajorDMR-14-53802	9
chr3	191875394	191875637	MajorDMR-14-53803	2
chr3	191878993	191879029	MajorDMR-14-53804	2
chr3	191880149	191880178	MajorDMR-14-53805	3
chr3	191882199	191882664	MajorDMR-14-53806	5
chr3	191888683	191888723	MajorDMR-14-53807	2
chr3	191890990	191892288	MajorDMR-14-53808	14
chr3	191896734	191896861	MajorDMR-14-53809	2
chr3	191902119	191902954	MajorDMR-14-53810	6
chr3	191919569	191920641	MajorDMR-14-53811	7
chr3	191926400	191926809	MajorDMR-14-53812	2
chr3	191929899	191930153	MajorDMR-14-53813	2
chr3	191930766	191931912	MajorDMR-14-53814	9
chr3	191933646	191933794	MajorDMR-14-53815	2
chr3	191934731	191935185	MajorDMR-14-53816	6
chr3	191940590	191940747	MajorDMR-14-53817	2
chr3	191941277	191941460	MajorDMR-14-53818	4
chr3	191952626	191953012	MajorDMR-14-53819	2
chr3	191956872	191958000	MajorDMR-14-53820	4
chr3	191959768	191960064	MajorDMR-14-53821	2
chr3	191967690	191967958	MajorDMR-14-53822	4
chr3	191971494	191971703	MajorDMR-14-53823	3
chr3	191973337	191973653	MajorDMR-14-53824	2
chr3	191981945	191982435	MajorDMR-14-53825	5
chr3	191991319	191991870	MajorDMR-14-53826	4
chr3	191992489	191992936	MajorDMR-14-53827	2
chr3	191997420	191997601	MajorDMR-14-53828	2
chr3	192001195	192001996	MajorDMR-14-53829	5
chr3	192016298	192016308	MajorDMR-14-53830	2
chr3	192020353	192020418	MajorDMR-14-53831	2
chr3	192021459	192021815	MajorDMR-14-53832	2
chr3	192051862	192052360	MajorDMR-14-53833	2
chr3	192056516	192056553	MajorDMR-14-53834	2
chr3	192061725	192062622	MajorDMR-14-53835	5
chr3	192071885	192071986	MajorDMR-14-53836	2
chr3	192072603	192072620	MajorDMR-14-53837	2
chr3	192073655	192074371	MajorDMR-14-53838	5
chr3	192078414	192080008	MajorDMR-14-53839	8
chr3	192083524	192084273	MajorDMR-14-53840	8
chr3	192085559	192086235	MajorDMR-14-53841	5
chr3	192087106	192087616	MajorDMR-14-53842	3
chr3	192088602	192089171	MajorDMR-14-53843	5
chr3	192091668	192091876	MajorDMR-14-53844	2
chr3	192104925	192105104	MajorDMR-14-53845	3
chr3	192120094	192120266	MajorDMR-14-53846	3
chr3	192121142	192122710	MajorDMR-14-53847	14
chr3	192123722	192125605	MajorDMR-14-53848	20
chr3	192130315	192130343	MajorDMR-14-53849	2
chr3	192162723	192163486	MajorDMR-14-53850	5
chr3	192164240	192164478	MajorDMR-14-53851	4
chr3	192219434	192219459	MajorDMR-14-53852	2
chr3	192234783	192234800	MajorDMR-14-53853	3
chr3	192354892	192355073	MajorDMR-14-53854	7
chr3	192369574	192370357	MajorDMR-14-53855	8
chr3	192395198	192395760	MajorDMR-14-53856	6
chr3	192504336	192504774	MajorDMR-14-53857	4
chr3	192525985	192526068	MajorDMR-14-53858	2
chr3	192544154	192544193	MajorDMR-14-53859	2
chr3	192575033	192575390	MajorDMR-14-53860	7
chr3	192609059	192609105	MajorDMR-14-53861	2
chr3	192610482	192610861	MajorDMR-14-53862	7
chr3	192631819	192632385	MajorDMR-14-53863	3
chr3	192668338	192668597	MajorDMR-14-53864	4
chr3	192732851	192733097	MajorDMR-14-53865	2
chr3	192734336	192734342	MajorDMR-14-53866	2
chr3	192773581	192773624	MajorDMR-14-53867	2
chr3	192842627	192842976	MajorDMR-14-53868	10
chr3	192917146	192917408	MajorDMR-14-53869	2
chr3	192925325	192926035	MajorDMR-14-53870	4
chr3	192929175	192929226	MajorDMR-14-53871	2
chr3	192935551	192936281	MajorDMR-14-53872	3
chr3	192971711	192971985	MajorDMR-14-53873	5
chr3	192987318	192987521	MajorDMR-14-53874	3
chr3	193038326	193039086	MajorDMR-14-53875	8
chr3	193045207	193045511	MajorDMR-14-53876	4
chr3	193053233	193053496	MajorDMR-14-53877	2
chr3	193075803	193075969	MajorDMR-14-53878	2
chr3	193154199	193154443	MajorDMR-14-53879	4
chr3	193155776	193156159	MajorDMR-14-53880	6
chr3	193175366	193175624	MajorDMR-14-53881	4
chr3	193184012	193184291	MajorDMR-14-53882	5
chr3	193227893	193228323	MajorDMR-14-53883	9
chr3	193266221	193266920	MajorDMR-14-53884	6
chr3	193314528	193314795	MajorDMR-14-53885	2
chr3	193334643	193334737	MajorDMR-14-53886	2
chr3	193347972	193348115	MajorDMR-14-53887	2
chr3	193356515	193356737	MajorDMR-14-53888	5
chr3	193363693	193363818	MajorDMR-14-53889	2
chr3	193367239	193367575	MajorDMR-14-53890	2
chr3	193490320	193490500	MajorDMR-14-53891	6
chr3	193534579	193535041	MajorDMR-14-53892	6
chr3	193596754	193596918	MajorDMR-14-53893	3
chr3	193606156	193606402	MajorDMR-14-53894	4
chr3	193698417	193698421	MajorDMR-14-53895	2
chr3	193700245	193700282	MajorDMR-14-53896	3
chr3	193702550	193702626	MajorDMR-14-53897	3
chr3	193745890	193746316	MajorDMR-14-53898	2
chr3	193822939	193823126	MajorDMR-14-53899	3
chr3	193828493	193828743	MajorDMR-14-53900	8
chr3	193944078	193944367	MajorDMR-14-53901	5
chr3	193968160	193968976	MajorDMR-14-53902	18
chr3	193989195	193989248	MajorDMR-14-53903	5
chr3	194026394	194026419	MajorDMR-14-53904	3
chr3	194101992	194102709	MajorDMR-14-53905	18
chr3	194115785	194116628	MajorDMR-14-53906	7
chr3	194129687	194129772	MajorDMR-14-53907	3
chr3	194137755	194138069	MajorDMR-14-53908	6
chr3	194196942	194197026	MajorDMR-14-53909	3
chr3	194210348	194210354	MajorDMR-14-53910	2
chr3	194223219	194224802	MajorDMR-14-53911	14
chr3	194259087	194260099	MajorDMR-14-53912	7
chr3	194269222	194270079	MajorDMR-14-53913	14
chr3	194314035	194314458	MajorDMR-14-53914	3
chr3	194412758	194412912	MajorDMR-14-53915	3
chr3	194434122	194434637	MajorDMR-14-53916	5
chr3	194461295	194461498	MajorDMR-14-53917	3
chr3	194477635	194478100	MajorDMR-14-53918	10
chr3	194478668	194478688	MajorDMR-14-53919	2
chr3	194504429	194504463	MajorDMR-14-53920	3
chr3	194510477	194510573	MajorDMR-14-53921	4
chr3	194522428	194522859	MajorDMR-14-53922	14
chr3	194523361	194523415	MajorDMR-14-53923	2
chr3	194600371	194601948	MajorDMR-14-53924	15
chr3	194673104	194674078	MajorDMR-14-53925	13
chr3	194696865	194696944	MajorDMR-14-53926	4
chr3	194722954	194723587	MajorDMR-14-53927	6
chr3	194784382	194784900	MajorDMR-14-53928	6
chr3	194785451	194785769	MajorDMR-14-53929	4
chr3	194796794	194796827	MajorDMR-14-53930	3
chr3	194808256	194808420	MajorDMR-14-53931	4
chr3	194826952	194827096	MajorDMR-14-53932	3
chr3	194827684	194827846	MajorDMR-14-53933	5
chr3	194840307	194840873	MajorDMR-14-53934	11
chr3	194844282	194844494	MajorDMR-14-53935	4
chr3	194845260	194845690	MajorDMR-14-53936	14
chr3	194856895	194856973	MajorDMR-14-53937	3
chr3	194862713	194862982	MajorDMR-14-53938	2
chr3	194864134	194864355	MajorDMR-14-53939	4
chr3	194865717	194867363	MajorDMR-14-53940	17
chr3	194869234	194869640	MajorDMR-14-53941	8
chr3	194870301	194870637	MajorDMR-14-53942	3
chr3	194873952	194877514	MajorDMR-14-53943	42
chr3	194880379	194881442	MajorDMR-14-53944	16
chr3	194883226	194883587	MajorDMR-14-53945	3
chr3	194892990	194893038	MajorDMR-14-53946	2
chr3	194899006	194899526	MajorDMR-14-53947	11
chr3	194900110	194900245	MajorDMR-14-53948	2
chr3	194904628	194905007	MajorDMR-14-53949	4
chr3	194915341	194916457	MajorDMR-14-53950	10
chr3	194917171	194917753	MajorDMR-14-53951	6
chr3	194919485	194919645	MajorDMR-14-53952	3
chr3	194924584	194924603	MajorDMR-14-53953	2
chr3	194930064	194931659	MajorDMR-14-53954	21
chr3	194940613	194940915	MajorDMR-14-53955	7
chr3	194942343	194943468	MajorDMR-14-53956	12
chr3	194944202	194944608	MajorDMR-14-53957	5
chr3	194958033	194958044	MajorDMR-14-53958	2
chr3	194958985	194961310	MajorDMR-14-53959	26
chr3	194971475	194971700	MajorDMR-14-53960	2
chr3	194975208	194975319	MajorDMR-14-53961	4
chr3	194976219	194976341	MajorDMR-14-53962	4
chr3	194979038	194979259	MajorDMR-14-53963	3
chr3	194990310	194990342	MajorDMR-14-53964	2
chr3	195066104	195066446	MajorDMR-14-53965	3
chr3	195076872	195076977	MajorDMR-14-53966	6
chr3	195199030	195199355	MajorDMR-14-53967	2
chr3	195264243	195264722	MajorDMR-14-53968	2
chr3	195267038	195267360	MajorDMR-14-53969	4
chr3	195292148	195292392	MajorDMR-14-53970	3
chr3	195323262	195323390	MajorDMR-14-53971	4
chr3	195348761	195348767	MajorDMR-14-53972	2
chr3	195363778	195363932	MajorDMR-14-53973	2
chr3	195408857	195409833	MajorDMR-14-53974	16
chr3	195414619	195414687	MajorDMR-14-53975	3
chr3	195421169	195421494	MajorDMR-14-53976	4
chr3	195426848	195427315	MajorDMR-14-53977	8
chr3	195455092	195455119	MajorDMR-14-53978	2
chr3	195462883	195462991	MajorDMR-14-53979	4
chr3	195464092	195464307	MajorDMR-14-53980	5
chr3	195487205	195487861	MajorDMR-14-53981	9
chr3	195506506	195506531	MajorDMR-14-53982	2
chr3	195533188	195533543	MajorDMR-14-53983	5
chr3	195569253	195569751	MajorDMR-14-53984	2
chr3	195586992	195587706	MajorDMR-14-53985	17
chr3	195588887	195589518	MajorDMR-14-53986	13
chr3	195590459	195590809	MajorDMR-14-53987	4
chr3	195601766	195601820	MajorDMR-14-53988	3
chr3	195614966	195615000	MajorDMR-14-53989	2
chr3	195616511	195616558	MajorDMR-14-53990	3
chr3	195618392	195618576	MajorDMR-14-53991	3
chr3	195627381	195627783	MajorDMR-14-53992	10
chr3	195650767	195650978	MajorDMR-14-53993	3
chr3	195687437	195687805	MajorDMR-14-53994	8
chr3	195688600	195688634	MajorDMR-14-53995	2
chr3	195693182	195694065	MajorDMR-14-53996	10
chr3	195766110	195766238	MajorDMR-14-53997	3
chr3	195823171	195823759	MajorDMR-14-53998	10
chr3	195826456	195826905	MajorDMR-14-53999	2
chr3	195865434	195865582	MajorDMR-14-54000	3
chr3	195942653	195942926	MajorDMR-14-54001	5
chr3	195950975	195951332	MajorDMR-14-54002	9
chr3	195957047	195957346	MajorDMR-14-54003	2
chr3	195966931	195966949	MajorDMR-14-54004	2
chr3	196035341	196036058	MajorDMR-14-54005	7
chr3	196068530	196068550	MajorDMR-14-54006	2
chr3	196074117	196074231	MajorDMR-14-54007	2
chr3	196150184	196150222	MajorDMR-14-54008	2
chr3	196196658	196196905	MajorDMR-14-54009	2
chr3	196330769	196331136	MajorDMR-14-54010	3
chr3	196418896	196419226	MajorDMR-14-54011	4
chr3	196636038	196636970	MajorDMR-14-54012	9
chr3	196704244	196704489	MajorDMR-14-54013	3
chr3	196796484	196796777	MajorDMR-14-54014	3
chr3	197002034	197002144	MajorDMR-14-54015	2
chr3	197007915	197007925	MajorDMR-14-54016	2
chr3	197101581	197102269	MajorDMR-14-54017	6
chr3	197103919	197104240	MajorDMR-14-54018	5
chr3	197144229	197145228	MajorDMR-14-54019	17
chr3	197158906	197159005	MajorDMR-14-54020	2
chr3	197159729	197159740	MajorDMR-14-54021	2
chr3	197215175	197215203	MajorDMR-14-54022	3
chr3	197241884	197242054	MajorDMR-14-54023	5
chr3	197247423	197248129	MajorDMR-14-54024	6
chr3	197273854	197273877	MajorDMR-14-54025	2
chr3	197289144	197289343	MajorDMR-14-54026	2
chr3	197295041	197295347	MajorDMR-14-54027	3
chr3	197301925	197301965	MajorDMR-14-54028	2
chr3	197306814	197307669	MajorDMR-14-54029	8
chr3	197310170	197310562	MajorDMR-14-54030	8
chr3	197403508	197403520	MajorDMR-14-54031	2
chr3	197436492	197436547	MajorDMR-14-54032	5
chr3	197461632	197461641	MajorDMR-14-54033	2
chr3	197607576	197608678	MajorDMR-14-54034	11
chr3	197663820	197664107	MajorDMR-14-54035	9
chr3	197721151	197721791	MajorDMR-14-54036	5
chr3	197734556	197734574	MajorDMR-14-54037	2
chr3	197758366	197758739	MajorDMR-14-54038	3
chr3	197767875	197767894	MajorDMR-14-54039	2
chr3	197803810	197803861	MajorDMR-14-54040	2
chr3	197829157	197829178	MajorDMR-14-54041	2
chr3	197832108	197832460	MajorDMR-14-54042	3
chr3	197880870	197881453	MajorDMR-14-54043	7
chr3	197893317	197893363	MajorDMR-14-54044	2
chr4	14084	14303	MajorDMR-14-54045	2
chr4	114892	115074	MajorDMR-14-54046	3
chr4	575649	575684	MajorDMR-14-54047	2
chr4	646435	647023	MajorDMR-14-54048	13
chr4	704139	704454	MajorDMR-14-54049	8
chr4	706009	706210	MajorDMR-14-54050	3
chr4	739029	739516	MajorDMR-14-54051	5
chr4	762399	763115	MajorDMR-14-54052	11
chr4	812413	812487	MajorDMR-14-54053	6
chr4	816584	817874	MajorDMR-14-54054	12
chr4	830128	830764	MajorDMR-14-54055	11
chr4	842462	842475	MajorDMR-14-54056	2
chr4	843608	843633	MajorDMR-14-54057	2
chr4	854070	854152	MajorDMR-14-54058	2
chr4	899782	900333	MajorDMR-14-54059	21
chr4	951230	951981	MajorDMR-14-54060	13
chr4	961245	961517	MajorDMR-14-54061	3
chr4	998760	998778	MajorDMR-14-54062	2
chr4	1036742	1036950	MajorDMR-14-54063	2
chr4	1047705	1047856	MajorDMR-14-54064	3
chr4	1048541	1048749	MajorDMR-14-54065	2
chr4	1076246	1076275	MajorDMR-14-54066	2
chr4	1106903	1107103	MajorDMR-14-54067	2
chr4	1110580	1111051	MajorDMR-14-54068	5
chr4	1178234	1178505	MajorDMR-14-54069	4
chr4	1184263	1184984	MajorDMR-14-54070	6
chr4	1185865	1185903	MajorDMR-14-54071	2
chr4	1187170	1187532	MajorDMR-14-54072	2
chr4	1199264	1199422	MajorDMR-14-54073	3
chr4	1205152	1205456	MajorDMR-14-54074	14
chr4	1205983	1206073	MajorDMR-14-54075	5
chr4	1209157	1209409	MajorDMR-14-54076	3
chr4	1215775	1216014	MajorDMR-14-54077	10
chr4	1222744	1222872	MajorDMR-14-54078	2
chr4	1288838	1288917	MajorDMR-14-54079	2
chr4	1303213	1303666	MajorDMR-14-54080	2
chr4	1351289	1351516	MajorDMR-14-54081	10
chr4	1352866	1353508	MajorDMR-14-54082	27
chr4	1492147	1492294	MajorDMR-14-54083	4
chr4	1558954	1559084	MajorDMR-14-54084	6
chr4	1577772	1580142	MajorDMR-14-54085	74
chr4	1595134	1595972	MajorDMR-14-54086	14
chr4	1641905	1642450	MajorDMR-14-54087	20
chr4	1668243	1668266	MajorDMR-14-54088	2
chr4	1800144	1800686	MajorDMR-14-54089	6
chr4	1808461	1808659	MajorDMR-14-54090	2
chr4	1831103	1831280	MajorDMR-14-54091	3
chr4	1844580	1845339	MajorDMR-14-54092	10
chr4	1853084	1853645	MajorDMR-14-54093	13
chr4	1867215	1867436	MajorDMR-14-54094	3
chr4	1944970	1945242	MajorDMR-14-54095	6
chr4	1960133	1960213	MajorDMR-14-54096	2
chr4	1989189	1989517	MajorDMR-14-54097	17
chr4	1990066	1990598	MajorDMR-14-54098	16
chr4	2073177	2073181	MajorDMR-14-54099	2
chr4	2227961	2228095	MajorDMR-14-54100	3
chr4	2254246	2254677	MajorDMR-14-54101	4
chr4	2255318	2256466	MajorDMR-14-54102	11
chr4	2260120	2261258	MajorDMR-14-54103	8
chr4	2261876	2262672	MajorDMR-14-54104	9
chr4	2267789	2268691	MajorDMR-14-54105	11
chr4	2270873	2270878	MajorDMR-14-54106	2
chr4	2298161	2298176	MajorDMR-14-54107	2
chr4	2362983	2363001	MajorDMR-14-54108	2
chr4	2380813	2381608	MajorDMR-14-54109	6
chr4	2440736	2440943	MajorDMR-14-54110	6
chr4	2495890	2496143	MajorDMR-14-54111	2
chr4	2560760	2560972	MajorDMR-14-54112	2
chr4	2566290	2566601	MajorDMR-14-54113	2
chr4	2584335	2584485	MajorDMR-14-54114	3
chr4	2588709	2589200	MajorDMR-14-54115	3
chr4	2613493	2613633	MajorDMR-14-54116	3
chr4	2635867	2635898	MajorDMR-14-54117	2
chr4	2636640	2637066	MajorDMR-14-54118	5
chr4	2678615	2678729	MajorDMR-14-54119	5
chr4	2680340	2681261	MajorDMR-14-54120	6
chr4	2694178	2694306	MajorDMR-14-54121	2
chr4	2697708	2698378	MajorDMR-14-54122	13
chr4	2699905	2700152	MajorDMR-14-54123	7
chr4	2708183	2708453	MajorDMR-14-54124	2
chr4	2716436	2716447	MajorDMR-14-54125	2
chr4	2728234	2728243	MajorDMR-14-54126	2
chr4	2733657	2733971	MajorDMR-14-54127	9
chr4	2799751	2799998	MajorDMR-14-54128	2
chr4	2802910	2803022	MajorDMR-14-54129	4
chr4	2808745	2808955	MajorDMR-14-54130	9
chr4	2820427	2820566	MajorDMR-14-54131	3
chr4	2827514	2827660	MajorDMR-14-54132	6
chr4	2840186	2840242	MajorDMR-14-54133	2
chr4	2869759	2870115	MajorDMR-14-54134	2
chr4	2871646	2872112	MajorDMR-14-54135	4
chr4	2874969	2875746	MajorDMR-14-54136	4
chr4	2903315	2903397	MajorDMR-14-54137	2
chr4	2908216	2908651	MajorDMR-14-54138	2
chr4	2920252	2920954	MajorDMR-14-54139	8
chr4	2925470	2925589	MajorDMR-14-54140	6
chr4	2926345	2926537	MajorDMR-14-54141	6
chr4	2939786	2939829	MajorDMR-14-54142	2
chr4	3043529	3044294	MajorDMR-14-54143	11
chr4	3045070	3045243	MajorDMR-14-54144	3
chr4	3114271	3114306	MajorDMR-14-54145	2
chr4	3168148	3168155	MajorDMR-14-54146	2
chr4	3185222	3185233	MajorDMR-14-54147	2
chr4	3189408	3190119	MajorDMR-14-54148	4
chr4	3194324	3194657	MajorDMR-14-54149	2
chr4	3195596	3197860	MajorDMR-14-54150	30
chr4	3201344	3202357	MajorDMR-14-54151	19
chr4	3204180	3205084	MajorDMR-14-54152	11
chr4	3205972	3206571	MajorDMR-14-54153	9
chr4	3207837	3208679	MajorDMR-14-54154	12
chr4	3209288	3209299	MajorDMR-14-54155	2
chr4	3221386	3222899	MajorDMR-14-54156	7
chr4	3229916	3229976	MajorDMR-14-54157	2
chr4	3230613	3230682	MajorDMR-14-54158	2
chr4	3234461	3234845	MajorDMR-14-54159	11
chr4	3239925	3239944	MajorDMR-14-54160	2
chr4	3242183	3244904	MajorDMR-14-54161	47
chr4	3252309	3253198	MajorDMR-14-54162	19
chr4	3254475	3255160	MajorDMR-14-54163	26
chr4	3257999	3258097	MajorDMR-14-54164	4
chr4	3258640	3258651	MajorDMR-14-54165	2
chr4	3259364	3259569	MajorDMR-14-54166	9
chr4	3262952	3263147	MajorDMR-14-54167	2
chr4	3265357	3265390	MajorDMR-14-54168	2
chr4	3266924	3268005	MajorDMR-14-54169	18
chr4	3268875	3272886	MajorDMR-14-54170	65
chr4	3281546	3282147	MajorDMR-14-54171	4
chr4	3285592	3285739	MajorDMR-14-54172	3
chr4	3287508	3289769	MajorDMR-14-54173	53
chr4	3291752	3292427	MajorDMR-14-54174	7
chr4	3295553	3296516	MajorDMR-14-54175	10
chr4	3300988	3302473	MajorDMR-14-54176	20
chr4	3304325	3304812	MajorDMR-14-54177	7
chr4	3305428	3306838	MajorDMR-14-54178	20
chr4	3307452	3308826	MajorDMR-14-54179	11
chr4	3310018	3311735	MajorDMR-14-54180	18
chr4	3312809	3312831	MajorDMR-14-54181	2
chr4	3314228	3314282	MajorDMR-14-54182	2
chr4	3318061	3318579	MajorDMR-14-54183	16
chr4	3320477	3320676	MajorDMR-14-54184	7
chr4	3321491	3321508	MajorDMR-14-54185	2
chr4	3322289	3324270	MajorDMR-14-54186	32
chr4	3324892	3325825	MajorDMR-14-54187	7
chr4	3331719	3331766	MajorDMR-14-54188	2
chr4	3336334	3337297	MajorDMR-14-54189	8
chr4	3337809	3338092	MajorDMR-14-54190	5
chr4	3338816	3338856	MajorDMR-14-54191	2
chr4	3340617	3342809	MajorDMR-14-54192	24
chr4	3343620	3347769	MajorDMR-14-54193	69
chr4	3348481	3349064	MajorDMR-14-54194	12
chr4	3349689	3350957	MajorDMR-14-54195	18
chr4	3352737	3354347	MajorDMR-14-54196	7
chr4	3362276	3363039	MajorDMR-14-54197	6
chr4	3364656	3369814	MajorDMR-14-54198	139
chr4	3370370	3370698	MajorDMR-14-54199	5
chr4	3372702	3372842	MajorDMR-14-54200	3
chr4	3373870	3376953	MajorDMR-14-54201	121
chr4	3377505	3380203	MajorDMR-14-54202	38
chr4	3380729	3381456	MajorDMR-14-54203	5
chr4	3382534	3397113	MajorDMR-14-54204	284
chr4	3399213	3399568	MajorDMR-14-54205	4
chr4	3401665	3402207	MajorDMR-14-54206	5
chr4	3402777	3404194	MajorDMR-14-54207	18
chr4	3404760	3404955	MajorDMR-14-54208	7
chr4	3406215	3416753	MajorDMR-14-54209	284
chr4	3417531	3427543	MajorDMR-14-54210	257
chr4	3428203	3438586	MajorDMR-14-54211	174
chr4	3439227	3442499	MajorDMR-14-54212	28
chr4	3443328	3443928	MajorDMR-14-54213	3
chr4	3453970	3453989	MajorDMR-14-54214	2
chr4	3485981	3486069	MajorDMR-14-54215	6
chr4	3488753	3489058	MajorDMR-14-54216	3
chr4	3492027	3492368	MajorDMR-14-54217	3
chr4	3507898	3507915	MajorDMR-14-54218	2
chr4	3639302	3639529	MajorDMR-14-54219	4
chr4	3660366	3660419	MajorDMR-14-54220	3
chr4	3662149	3662425	MajorDMR-14-54221	7
chr4	3702145	3702554	MajorDMR-14-54222	7
chr4	3706574	3706904	MajorDMR-14-54223	9
chr4	3722363	3722619	MajorDMR-14-54224	2
chr4	3731325	3731532	MajorDMR-14-54225	8
chr4	3738833	3739121	MajorDMR-14-54226	3
chr4	3749883	3749917	MajorDMR-14-54227	2
chr4	3751669	3754139	MajorDMR-14-54228	40
chr4	3760439	3760699	MajorDMR-14-54229	3
chr4	3762181	3763569	MajorDMR-14-54230	17
chr4	3766212	3766808	MajorDMR-14-54231	8
chr4	3770089	3770265	MajorDMR-14-54232	4
chr4	3776518	3777097	MajorDMR-14-54233	15
chr4	3787877	3789384	MajorDMR-14-54234	29
chr4	3809316	3810068	MajorDMR-14-54235	5
chr4	3811426	3811644	MajorDMR-14-54236	6
chr4	3812285	3812342	MajorDMR-14-54237	2
chr4	3815293	3815934	MajorDMR-14-54238	16
chr4	3828274	3828320	MajorDMR-14-54239	4
chr4	3829280	3830311	MajorDMR-14-54240	13
chr4	3831799	3831913	MajorDMR-14-54241	6
chr4	3856573	3856949	MajorDMR-14-54242	13
chr4	3866012	3866654	MajorDMR-14-54243	10
chr4	3881612	3881785	MajorDMR-14-54244	4
chr4	3955650	3955883	MajorDMR-14-54245	3
chr4	3973741	3974136	MajorDMR-14-54246	4
chr4	3975258	3975706	MajorDMR-14-54247	2
chr4	3980126	3981114	MajorDMR-14-54248	10
chr4	3984947	3985030	MajorDMR-14-54249	2
chr4	3985619	3985642	MajorDMR-14-54250	2
chr4	3996844	3996946	MajorDMR-14-54251	3
chr4	4063045	4063236	MajorDMR-14-54252	2
chr4	4063808	4063909	MajorDMR-14-54253	2
chr4	4071414	4072047	MajorDMR-14-54254	6
chr4	4186896	4187236	MajorDMR-14-54255	4
chr4	4261106	4261324	MajorDMR-14-54256	2
chr4	4265153	4265260	MajorDMR-14-54257	4
chr4	4310488	4310541	MajorDMR-14-54258	2
chr4	4334934	4335362	MajorDMR-14-54259	12
chr4	4352384	4352905	MajorDMR-14-54260	9
chr4	4406952	4406982	MajorDMR-14-54261	4
chr4	4408430	4408768	MajorDMR-14-54262	8
chr4	4414705	4415068	MajorDMR-14-54263	9
chr4	4424609	4424987	MajorDMR-14-54264	2
chr4	4441616	4441812	MajorDMR-14-54265	2
chr4	4470209	4470646	MajorDMR-14-54266	8
chr4	4508829	4508893	MajorDMR-14-54267	2
chr4	4513012	4513173	MajorDMR-14-54268	2
chr4	4513817	4513853	MajorDMR-14-54269	2
chr4	4521276	4521600	MajorDMR-14-54270	2
chr4	4538503	4538661	MajorDMR-14-54271	2
chr4	4560356	4560922	MajorDMR-14-54272	9
chr4	4562238	4562460	MajorDMR-14-54273	2
chr4	4609190	4609447	MajorDMR-14-54274	7
chr4	4707321	4707339	MajorDMR-14-54275	2
chr4	4712898	4713404	MajorDMR-14-54276	5
chr4	4726384	4726625	MajorDMR-14-54277	2
chr4	4756552	4756704	MajorDMR-14-54278	3
chr4	4760979	4761371	MajorDMR-14-54279	9
chr4	4762879	4763361	MajorDMR-14-54280	2
chr4	4772961	4773360	MajorDMR-14-54281	6
chr4	4777332	4777462	MajorDMR-14-54282	3
chr4	4792700	4793476	MajorDMR-14-54283	6
chr4	4809807	4810265	MajorDMR-14-54284	4
chr4	4812183	4812411	MajorDMR-14-54285	8
chr4	4892551	4893155	MajorDMR-14-54286	12
chr4	4907862	4908226	MajorDMR-14-54287	2
chr4	4968086	4968228	MajorDMR-14-54288	3
chr4	4992502	4992763	MajorDMR-14-54289	4
chr4	4997801	4997841	MajorDMR-14-54290	2
chr4	4999998	5000543	MajorDMR-14-54291	4
chr4	5139929	5139969	MajorDMR-14-54292	4
chr4	5158262	5158436	MajorDMR-14-54293	2
chr4	5263548	5264120	MajorDMR-14-54294	8
chr4	5277083	5277161	MajorDMR-14-54295	2
chr4	5278386	5278724	MajorDMR-14-54296	9
chr4	5293570	5294178	MajorDMR-14-54297	7
chr4	5327915	5327984	MajorDMR-14-54298	2
chr4	5340720	5340734	MajorDMR-14-54299	2
chr4	5345758	5345855	MajorDMR-14-54300	3
chr4	5381745	5382065	MajorDMR-14-54301	7
chr4	5384413	5384543	MajorDMR-14-54302	2
chr4	5395944	5396106	MajorDMR-14-54303	3
chr4	5450123	5450222	MajorDMR-14-54304	4
chr4	5530417	5530788	MajorDMR-14-54305	6
chr4	5576188	5577481	MajorDMR-14-54306	12
chr4	5585604	5586360	MajorDMR-14-54307	9
chr4	5628440	5628833	MajorDMR-14-54308	2
chr4	5635950	5636085	MajorDMR-14-54309	4
chr4	5638698	5639260	MajorDMR-14-54310	4
chr4	5660204	5661998	MajorDMR-14-54311	16
chr4	5706715	5706930	MajorDMR-14-54312	2
chr4	5800316	5800494	MajorDMR-14-54313	10
chr4	5818590	5818611	MajorDMR-14-54314	2
chr4	5832443	5832475	MajorDMR-14-54315	2
chr4	5837778	5838022	MajorDMR-14-54316	2
chr4	5845339	5845844	MajorDMR-14-54317	7
chr4	5852989	5853036	MajorDMR-14-54318	3
chr4	5918088	5918637	MajorDMR-14-54319	3
chr4	5934669	5935246	MajorDMR-14-54320	7
chr4	5944701	5944943	MajorDMR-14-54321	8
chr4	5957164	5957366	MajorDMR-14-54322	5
chr4	5958411	5958985	MajorDMR-14-54323	8
chr4	6032661	6032926	MajorDMR-14-54324	6
chr4	6084985	6085417	MajorDMR-14-54325	4
chr4	6087298	6087665	MajorDMR-14-54326	5
chr4	6089333	6090083	MajorDMR-14-54327	6
chr4	6130349	6130400	MajorDMR-14-54328	6
chr4	6134509	6135055	MajorDMR-14-54329	4
chr4	6141756	6141927	MajorDMR-14-54330	5
chr4	6170692	6170876	MajorDMR-14-54331	2
chr4	6248002	6248115	MajorDMR-14-54332	4
chr4	6318601	6318691	MajorDMR-14-54333	2
chr4	6339411	6340054	MajorDMR-14-54334	14
chr4	6352014	6352027	MajorDMR-14-54335	3
chr4	6353629	6354112	MajorDMR-14-54336	8
chr4	6355230	6355492	MajorDMR-14-54337	3
chr4	6367470	6367577	MajorDMR-14-54338	3
chr4	6420723	6420751	MajorDMR-14-54339	2
chr4	6451253	6451258	MajorDMR-14-54340	2
chr4	6453155	6453475	MajorDMR-14-54341	5
chr4	6544662	6544801	MajorDMR-14-54342	3
chr4	6670327	6670555	MajorDMR-14-54343	2
chr4	6970718	6970780	MajorDMR-14-54344	4
chr4	6986636	6986660	MajorDMR-14-54345	2
chr4	6995150	6995327	MajorDMR-14-54346	3
chr4	7002023	7002423	MajorDMR-14-54347	10
chr4	7031179	7031370	MajorDMR-14-54348	6
chr4	7052351	7052442	MajorDMR-14-54349	8
chr4	7061427	7061738	MajorDMR-14-54350	10
chr4	7062384	7062446	MajorDMR-14-54351	3
chr4	7177336	7177382	MajorDMR-14-54352	2
chr4	7226971	7227156	MajorDMR-14-54353	6
chr4	7245820	7246300	MajorDMR-14-54354	8
chr4	7252105	7252615	MajorDMR-14-54355	19
chr4	7255793	7255947	MajorDMR-14-54356	3
chr4	7262921	7263636	MajorDMR-14-54357	14
chr4	7290276	7290292	MajorDMR-14-54358	3
chr4	7368099	7368175	MajorDMR-14-54359	4
chr4	7369190	7369613	MajorDMR-14-54360	3
chr4	7377248	7378141	MajorDMR-14-54361	4
chr4	7378683	7379437	MajorDMR-14-54362	9
chr4	7438656	7438680	MajorDMR-14-54363	2
chr4	7464740	7465830	MajorDMR-14-54364	25
chr4	7507898	7507971	MajorDMR-14-54365	5
chr4	7510252	7510748	MajorDMR-14-54366	2
chr4	7553432	7554236	MajorDMR-14-54367	14
chr4	7576819	7576954	MajorDMR-14-54368	3
chr4	7591690	7592330	MajorDMR-14-54369	13
chr4	7593235	7593494	MajorDMR-14-54370	6
chr4	7595362	7595398	MajorDMR-14-54371	2
chr4	7626415	7627004	MajorDMR-14-54372	4
chr4	7636053	7636637	MajorDMR-14-54373	9
chr4	7644058	7644076	MajorDMR-14-54374	2
chr4	7657648	7657965	MajorDMR-14-54375	7
chr4	7686750	7687041	MajorDMR-14-54376	4
chr4	7696123	7696347	MajorDMR-14-54377	11
chr4	7719946	7721266	MajorDMR-14-54378	30
chr4	7747836	7748733	MajorDMR-14-54379	24
chr4	7759764	7759927	MajorDMR-14-54380	2
chr4	7763753	7763874	MajorDMR-14-54381	2
chr4	7766286	7766482	MajorDMR-14-54382	3
chr4	7767317	7768896	MajorDMR-14-54383	19
chr4	7773303	7773348	MajorDMR-14-54384	2
chr4	7773858	7774033	MajorDMR-14-54385	7
chr4	7776465	7777862	MajorDMR-14-54386	14
chr4	7783338	7784377	MajorDMR-14-54387	14
chr4	7786630	7787246	MajorDMR-14-54388	8
chr4	7788717	7789019	MajorDMR-14-54389	4
chr4	7790015	7790082	MajorDMR-14-54390	2
chr4	7793624	7795153	MajorDMR-14-54391	13
chr4	7806399	7806511	MajorDMR-14-54392	3
chr4	7807437	7809183	MajorDMR-14-54393	31
chr4	7812344	7812712	MajorDMR-14-54394	7
chr4	7819599	7819771	MajorDMR-14-54395	2
chr4	7821130	7821217	MajorDMR-14-54396	2
chr4	7823031	7823062	MajorDMR-14-54397	2
chr4	7823658	7824612	MajorDMR-14-54398	7
chr4	7850655	7850990	MajorDMR-14-54399	2
chr4	7855805	7856251	MajorDMR-14-54400	8
chr4	7857208	7857221	MajorDMR-14-54401	2
chr4	7869403	7869873	MajorDMR-14-54402	7
chr4	7873139	7873167	MajorDMR-14-54403	2
chr4	7881045	7881118	MajorDMR-14-54404	2
chr4	7886058	7886253	MajorDMR-14-54405	2
chr4	7887939	7888581	MajorDMR-14-54406	4
chr4	7894369	7894450	MajorDMR-14-54407	2
chr4	7899029	7899039	MajorDMR-14-54408	2
chr4	7901108	7901216	MajorDMR-14-54409	3
chr4	7902459	7902637	MajorDMR-14-54410	4
chr4	7903316	7904531	MajorDMR-14-54411	12
chr4	7906009	7906497	MajorDMR-14-54412	5
chr4	7908095	7909368	MajorDMR-14-54413	13
chr4	7910682	7913890	MajorDMR-14-54414	43
chr4	7920877	7921393	MajorDMR-14-54415	12
chr4	7925935	7926813	MajorDMR-14-54416	9
chr4	7930759	7932217	MajorDMR-14-54417	8
chr4	7937381	7939510	MajorDMR-14-54418	28
chr4	7947830	7948072	MajorDMR-14-54419	3
chr4	7950715	7951184	MajorDMR-14-54420	6
chr4	7975321	7975563	MajorDMR-14-54421	6
chr4	8010524	8010821	MajorDMR-14-54422	6
chr4	8020965	8022380	MajorDMR-14-54423	24
chr4	8033982	8034497	MajorDMR-14-54424	12
chr4	8041509	8041828	MajorDMR-14-54425	4
chr4	8046352	8046766	MajorDMR-14-54426	12
chr4	8052810	8052882	MajorDMR-14-54427	2
chr4	8054365	8054475	MajorDMR-14-54428	4
chr4	8063400	8063616	MajorDMR-14-54429	7
chr4	8068350	8068385	MajorDMR-14-54430	2
chr4	8075135	8075144	MajorDMR-14-54431	2
chr4	8081225	8081684	MajorDMR-14-54432	5
chr4	8084221	8084303	MajorDMR-14-54433	3
chr4	8090856	8090924	MajorDMR-14-54434	3
chr4	8092364	8092667	MajorDMR-14-54435	4
chr4	8098190	8098537	MajorDMR-14-54436	10
chr4	8101463	8101521	MajorDMR-14-54437	2
chr4	8102364	8103695	MajorDMR-14-54438	6
chr4	8104750	8104768	MajorDMR-14-54439	2
chr4	8105490	8105832	MajorDMR-14-54440	4
chr4	8107093	8107886	MajorDMR-14-54441	30
chr4	8110007	8110323	MajorDMR-14-54442	15
chr4	8110910	8112079	MajorDMR-14-54443	14
chr4	8115110	8116380	MajorDMR-14-54444	13
chr4	8119429	8119572	MajorDMR-14-54445	3
chr4	8120163	8120185	MajorDMR-14-54446	3
chr4	8125169	8126158	MajorDMR-14-54447	11
chr4	8130080	8130389	MajorDMR-14-54448	3
chr4	8131571	8131772	MajorDMR-14-54449	4
chr4	8132342	8132563	MajorDMR-14-54450	5
chr4	8133090	8134292	MajorDMR-14-54451	13
chr4	8135765	8136622	MajorDMR-14-54452	23
chr4	8137598	8138347	MajorDMR-14-54453	10
chr4	8142176	8143935	MajorDMR-14-54454	14
chr4	8144469	8145790	MajorDMR-14-54455	10
chr4	8146608	8147207	MajorDMR-14-54456	11
chr4	8148001	8148184	MajorDMR-14-54457	5
chr4	8148723	8149470	MajorDMR-14-54458	12
chr4	8150364	8150953	MajorDMR-14-54459	6
chr4	8152870	8153227	MajorDMR-14-54460	11
chr4	8154316	8154895	MajorDMR-14-54461	10
chr4	8156458	8156502	MajorDMR-14-54462	2
chr4	8191129	8191138	MajorDMR-14-54463	3
chr4	8230052	8230058	MajorDMR-14-54464	2
chr4	8262411	8262766	MajorDMR-14-54465	13
chr4	8276464	8276935	MajorDMR-14-54466	7
chr4	8293510	8293822	MajorDMR-14-54467	10
chr4	8317738	8317757	MajorDMR-14-54468	2
chr4	8321664	8321943	MajorDMR-14-54469	6
chr4	8340121	8340514	MajorDMR-14-54470	4
chr4	8353716	8354061	MajorDMR-14-54471	7
chr4	8405149	8405165	MajorDMR-14-54472	2
chr4	8474597	8474862	MajorDMR-14-54473	2
chr4	8495123	8495304	MajorDMR-14-54474	6
chr4	8505961	8506273	MajorDMR-14-54475	7
chr4	8552312	8552549	MajorDMR-14-54476	4
chr4	8597468	8597523	MajorDMR-14-54477	2
chr4	8651515	8651579	MajorDMR-14-54478	2
chr4	8738300	8738374	MajorDMR-14-54479	2
chr4	8742329	8742605	MajorDMR-14-54480	5
chr4	8832082	8832142	MajorDMR-14-54481	2
chr4	9131469	9131681	MajorDMR-14-54482	2
chr4	9136626	9138367	MajorDMR-14-54483	25
chr4	9156109	9156327	MajorDMR-14-54484	3
chr4	9388435	9388457	MajorDMR-14-54485	2
chr4	9423887	9423909	MajorDMR-14-54486	2
chr4	9444364	9444414	MajorDMR-14-54487	2
chr4	9452221	9452270	MajorDMR-14-54488	2
chr4	9454243	9454701	MajorDMR-14-54489	2
chr4	9477128	9477447	MajorDMR-14-54490	2
chr4	9478394	9478573	MajorDMR-14-54491	4
chr4	9574063	9574557	MajorDMR-14-54492	5
chr4	9630534	9630763	MajorDMR-14-54493	2
chr4	9662412	9662621	MajorDMR-14-54494	3
chr4	9667412	9667780	MajorDMR-14-54495	6
chr4	9672351	9672918	MajorDMR-14-54496	10
chr4	9786246	9786686	MajorDMR-14-54497	4
chr4	9828723	9828782	MajorDMR-14-54498	2
chr4	9832195	9832389	MajorDMR-14-54499	3
chr4	9965720	9965940	MajorDMR-14-54500	5
chr4	9980277	9981053	MajorDMR-14-54501	5
chr4	9990047	9990744	MajorDMR-14-54502	4
chr4	9991680	9992035	MajorDMR-14-54503	6
chr4	10027923	10028185	MajorDMR-14-54504	2
chr4	10032774	10033193	MajorDMR-14-54505	5
chr4	10058244	10059991	MajorDMR-14-54506	16
chr4	10065064	10065804	MajorDMR-14-54507	8
chr4	10071436	10071603	MajorDMR-14-54508	3
chr4	10072197	10072342	MajorDMR-14-54509	4
chr4	10077993	10078003	MajorDMR-14-54510	2
chr4	10082003	10082230	MajorDMR-14-54511	6
chr4	10086765	10087047	MajorDMR-14-54512	2
chr4	10094185	10094496	MajorDMR-14-54513	2
chr4	10104799	10105188	MajorDMR-14-54514	2
chr4	10105993	10106099	MajorDMR-14-54515	2
chr4	10107064	10107119	MajorDMR-14-54516	2
chr4	10110563	10110683	MajorDMR-14-54517	3
chr4	10125147	10125613	MajorDMR-14-54518	7
chr4	10298687	10299213	MajorDMR-14-54519	4
chr4	10591116	10591122	MajorDMR-14-54520	2
chr4	10599248	10599640	MajorDMR-14-54521	2
chr4	10658791	10659995	MajorDMR-14-54522	8
chr4	10695520	10695871	MajorDMR-14-54523	7
chr4	10722390	10722398	MajorDMR-14-54524	2
chr4	10740096	10740262	MajorDMR-14-54525	2
chr4	10752351	10752642	MajorDMR-14-54526	5
chr4	10804650	10804734	MajorDMR-14-54527	2
chr4	10838816	10838951	MajorDMR-14-54528	2
chr4	10876296	10876389	MajorDMR-14-54529	2
chr4	10886488	10886767	MajorDMR-14-54530	3
chr4	10919275	10919564	MajorDMR-14-54531	3
chr4	11072026	11072290	MajorDMR-14-54532	2
chr4	11101186	11101511	MajorDMR-14-54533	2
chr4	11104830	11105033	MajorDMR-14-54534	3
chr4	11183288	11183364	MajorDMR-14-54535	2
chr4	11339548	11339900	MajorDMR-14-54536	6
chr4	11344407	11345094	MajorDMR-14-54537	5
chr4	11350198	11350366	MajorDMR-14-54538	2
chr4	11391212	11391413	MajorDMR-14-54539	3
chr4	11401718	11402069	MajorDMR-14-54540	4
chr4	11418562	11419440	MajorDMR-14-54541	5
chr4	11421205	11421476	MajorDMR-14-54542	3
chr4	11431750	11432163	MajorDMR-14-54543	2
chr4	11434244	11434504	MajorDMR-14-54544	5
chr4	11437783	11437837	MajorDMR-14-54545	2
chr4	11443786	11444055	MajorDMR-14-54546	2
chr4	11471676	11471965	MajorDMR-14-54547	6
chr4	11473368	11474189	MajorDMR-14-54548	6
chr4	11512317	11512491	MajorDMR-14-54549	2
chr4	11530617	11530642	MajorDMR-14-54550	2
chr4	11531312	11531415	MajorDMR-14-54551	3
chr4	11568139	11568460	MajorDMR-14-54552	2
chr4	11592902	11593410	MajorDMR-14-54553	7
chr4	11600668	11601492	MajorDMR-14-54554	8
chr4	11604725	11604909	MajorDMR-14-54555	6
chr4	11606722	11606812	MajorDMR-14-54556	2
chr4	11614486	11614530	MajorDMR-14-54557	2
chr4	11643065	11643559	MajorDMR-14-54558	5
chr4	11647578	11647607	MajorDMR-14-54559	2
chr4	11683431	11683512	MajorDMR-14-54560	2
chr4	11712446	11713996	MajorDMR-14-54561	7
chr4	11749956	11750204	MajorDMR-14-54562	5
chr4	11762661	11763511	MajorDMR-14-54563	7
chr4	11764167	11764201	MajorDMR-14-54564	2
chr4	11769967	11770088	MajorDMR-14-54565	2
chr4	11773418	11773718	MajorDMR-14-54566	2
chr4	11816465	11816714	MajorDMR-14-54567	2
chr4	11833357	11833706	MajorDMR-14-54568	2
chr4	11857570	11857637	MajorDMR-14-54569	2
chr4	11871116	11871514	MajorDMR-14-54570	4
chr4	11881783	11881813	MajorDMR-14-54571	2
chr4	11896130	11896806	MajorDMR-14-54572	5
chr4	11902363	11902549	MajorDMR-14-54573	3
chr4	11905697	11906115	MajorDMR-14-54574	2
chr4	11906716	11906901	MajorDMR-14-54575	4
chr4	11977961	11978248	MajorDMR-14-54576	2
chr4	12023538	12024107	MajorDMR-14-54577	5
chr4	12044605	12044761	MajorDMR-14-54578	3
chr4	12054798	12054824	MajorDMR-14-54579	3
chr4	12062356	12062590	MajorDMR-14-54580	2
chr4	12127413	12127528	MajorDMR-14-54581	2
chr4	12138909	12139245	MajorDMR-14-54582	2
chr4	12172064	12172109	MajorDMR-14-54583	2
chr4	12175359	12175841	MajorDMR-14-54584	3
chr4	12187548	12187707	MajorDMR-14-54585	2
chr4	12201315	12201415	MajorDMR-14-54586	3
chr4	12205558	12206132	MajorDMR-14-54587	4
chr4	12209604	12209629	MajorDMR-14-54588	2
chr4	12421666	12421845	MajorDMR-14-54589	2
chr4	12490304	12490636	MajorDMR-14-54590	2
chr4	12513119	12513486	MajorDMR-14-54591	3
chr4	12578168	12578191	MajorDMR-14-54592	2
chr4	12620393	12620867	MajorDMR-14-54593	4
chr4	12632521	12633227	MajorDMR-14-54594	8
chr4	12725187	12725412	MajorDMR-14-54595	2
chr4	12726658	12727041	MajorDMR-14-54596	3
chr4	12729813	12730497	MajorDMR-14-54597	6
chr4	12793326	12793456	MajorDMR-14-54598	3
chr4	12960490	12960604	MajorDMR-14-54599	2
chr4	12981227	12981306	MajorDMR-14-54600	2
chr4	12987157	12987219	MajorDMR-14-54601	2
chr4	13042105	13042243	MajorDMR-14-54602	4
chr4	13083999	13084121	MajorDMR-14-54603	3
chr4	13162857	13162915	MajorDMR-14-54604	2
chr4	13213119	13213576	MajorDMR-14-54605	4
chr4	13225107	13225534	MajorDMR-14-54606	5
chr4	13372745	13372921	MajorDMR-14-54607	3
chr4	13391525	13391680	MajorDMR-14-54608	2
chr4	13421757	13422528	MajorDMR-14-54609	7
chr4	13437377	13437381	MajorDMR-14-54610	2
chr4	13479814	13479896	MajorDMR-14-54611	2
chr4	13648788	13649962	MajorDMR-14-54612	6
chr4	13712381	13712389	MajorDMR-14-54613	2
chr4	13832077	13832291	MajorDMR-14-54614	3
chr4	13920020	13920284	MajorDMR-14-54615	4
chr4	13920955	13921100	MajorDMR-14-54616	2
chr4	13971820	13971914	MajorDMR-14-54617	2
chr4	13987314	13988047	MajorDMR-14-54618	6
chr4	14037873	14038231	MajorDMR-14-54619	2
chr4	14053718	14054328	MajorDMR-14-54620	4
chr4	14084862	14084910	MajorDMR-14-54621	2
chr4	14096314	14096357	MajorDMR-14-54622	3
chr4	14101816	14102076	MajorDMR-14-54623	2
chr4	14104847	14105444	MajorDMR-14-54624	5
chr4	14183000	14183214	MajorDMR-14-54625	4
chr4	14186582	14186683	MajorDMR-14-54626	2
chr4	14191804	14192113	MajorDMR-14-54627	4
chr4	14263912	14264289	MajorDMR-14-54628	5
chr4	14276009	14276185	MajorDMR-14-54629	3
chr4	14349219	14349527	MajorDMR-14-54630	6
chr4	14353520	14354059	MajorDMR-14-54631	7
chr4	14370198	14370234	MajorDMR-14-54632	3
chr4	14372732	14372940	MajorDMR-14-54633	5
chr4	14406558	14406850	MajorDMR-14-54634	6
chr4	14429845	14430306	MajorDMR-14-54635	4
chr4	14433483	14434248	MajorDMR-14-54636	6
chr4	14478592	14478821	MajorDMR-14-54637	3
chr4	14576358	14576543	MajorDMR-14-54638	2
chr4	14584656	14584689	MajorDMR-14-54639	2
chr4	14588421	14588493	MajorDMR-14-54640	2
chr4	14677130	14677234	MajorDMR-14-54641	2
chr4	14679773	14680554	MajorDMR-14-54642	6
chr4	14697004	14697218	MajorDMR-14-54643	4
chr4	14718254	14718872	MajorDMR-14-54644	9
chr4	14745115	14745600	MajorDMR-14-54645	8
chr4	14772621	14773155	MajorDMR-14-54646	3
chr4	14782439	14782549	MajorDMR-14-54647	2
chr4	14813256	14813420	MajorDMR-14-54648	3
chr4	14818306	14818764	MajorDMR-14-54649	3
chr4	14876310	14876628	MajorDMR-14-54650	2
chr4	14884819	14884975	MajorDMR-14-54651	2
chr4	14888647	14889134	MajorDMR-14-54652	8
chr4	14903981	14904377	MajorDMR-14-54653	5
chr4	14920060	14920340	MajorDMR-14-54654	4
chr4	14983559	14983585	MajorDMR-14-54655	2
chr4	15012505	15012977	MajorDMR-14-54656	5
chr4	15042011	15042109	MajorDMR-14-54657	2
chr4	15106036	15106297	MajorDMR-14-54658	4
chr4	15132161	15132206	MajorDMR-14-54659	2
chr4	15151669	15151681	MajorDMR-14-54660	2
chr4	15199803	15200269	MajorDMR-14-54661	8
chr4	15214979	15214989	MajorDMR-14-54662	2
chr4	15233129	15235712	MajorDMR-14-54663	21
chr4	15236363	15237054	MajorDMR-14-54664	4
chr4	15297498	15297651	MajorDMR-14-54665	3
chr4	15328820	15329283	MajorDMR-14-54666	2
chr4	15354022	15354466	MajorDMR-14-54667	2
chr4	15366207	15366479	MajorDMR-14-54668	3
chr4	15387555	15387773	MajorDMR-14-54669	4
chr4	15412452	15412626	MajorDMR-14-54670	3
chr4	15428749	15428996	MajorDMR-14-54671	4
chr4	15429514	15429796	MajorDMR-14-54672	5
chr4	15437240	15437994	MajorDMR-14-54673	5
chr4	15439404	15439504	MajorDMR-14-54674	2
chr4	15504110	15504503	MajorDMR-14-54675	6
chr4	15536452	15537376	MajorDMR-14-54676	6
chr4	15593120	15593202	MajorDMR-14-54677	3
chr4	15708992	15709209	MajorDMR-14-54678	5
chr4	15716343	15716938	MajorDMR-14-54679	6
chr4	15805877	15806078	MajorDMR-14-54680	4
chr4	15964912	15965435	MajorDMR-14-54681	4
chr4	15991165	15991340	MajorDMR-14-54682	2
chr4	16008395	16009008	MajorDMR-14-54683	5
chr4	16010273	16010305	MajorDMR-14-54684	2
chr4	16012819	16013049	MajorDMR-14-54685	2
chr4	16023054	16023230	MajorDMR-14-54686	4
chr4	16036209	16036220	MajorDMR-14-54687	2
chr4	16069289	16069507	MajorDMR-14-54688	4
chr4	16104549	16104699	MajorDMR-14-54689	5
chr4	16124993	16125058	MajorDMR-14-54690	2
chr4	16127907	16127948	MajorDMR-14-54691	2
chr4	16135378	16135552	MajorDMR-14-54692	3
chr4	16193565	16193956	MajorDMR-14-54693	4
chr4	16209935	16210186	MajorDMR-14-54694	3
chr4	16232947	16232958	MajorDMR-14-54695	2
chr4	16234007	16234527	MajorDMR-14-54696	5
chr4	16236958	16237508	MajorDMR-14-54697	5
chr4	16261184	16261858	MajorDMR-14-54698	5
chr4	16264541	16264746	MajorDMR-14-54699	5
chr4	16273154	16273230	MajorDMR-14-54700	2
chr4	16352973	16353313	MajorDMR-14-54701	6
chr4	16366965	16366981	MajorDMR-14-54702	2
chr4	16371083	16371578	MajorDMR-14-54703	5
chr4	16385129	16385511	MajorDMR-14-54704	2
chr4	16448493	16448845	MajorDMR-14-54705	3
chr4	16451460	16451719	MajorDMR-14-54706	5
chr4	16454863	16454982	MajorDMR-14-54707	2
chr4	16481160	16481813	MajorDMR-14-54708	11
chr4	16534006	16534095	MajorDMR-14-54709	2
chr4	16535659	16535887	MajorDMR-14-54710	3
chr4	16547476	16547563	MajorDMR-14-54711	3
chr4	16574440	16574896	MajorDMR-14-54712	3
chr4	16584518	16584939	MajorDMR-14-54713	7
chr4	16621571	16621776	MajorDMR-14-54714	3
chr4	16623632	16624064	MajorDMR-14-54715	3
chr4	16624937	16625193	MajorDMR-14-54716	11
chr4	16722932	16723065	MajorDMR-14-54717	2
chr4	16736056	16736368	MajorDMR-14-54718	2
chr4	16758408	16758482	MajorDMR-14-54719	2
chr4	16759582	16759675	MajorDMR-14-54720	4
chr4	16780771	16780839	MajorDMR-14-54721	2
chr4	16814436	16814475	MajorDMR-14-54722	2
chr4	16875362	16875593	MajorDMR-14-54723	3
chr4	16954070	16954500	MajorDMR-14-54724	10
chr4	17169385	17169939	MajorDMR-14-54725	4
chr4	17198736	17198925	MajorDMR-14-54726	3
chr4	17206484	17207402	MajorDMR-14-54727	7
chr4	17209350	17209379	MajorDMR-14-54728	2
chr4	17327778	17327961	MajorDMR-14-54729	2
chr4	17363000	17363221	MajorDMR-14-54730	3
chr4	17381653	17382320	MajorDMR-14-54731	5
chr4	17446123	17446218	MajorDMR-14-54732	2
chr4	17517833	17518031	MajorDMR-14-54733	5
chr4	17520744	17521185	MajorDMR-14-54734	5
chr4	17686088	17686316	MajorDMR-14-54735	3
chr4	17723923	17724868	MajorDMR-14-54736	10
chr4	17877570	17878207	MajorDMR-14-54737	7
chr4	17888367	17888789	MajorDMR-14-54738	5
chr4	17898289	17898309	MajorDMR-14-54739	2
chr4	18088028	18088084	MajorDMR-14-54740	2
chr4	18096081	18096123	MajorDMR-14-54741	3
chr4	18111690	18111989	MajorDMR-14-54742	8
chr4	18200075	18200602	MajorDMR-14-54743	8
chr4	18213333	18213574	MajorDMR-14-54744	2
chr4	18244070	18244076	MajorDMR-14-54745	2
chr4	18249198	18249420	MajorDMR-14-54746	3
chr4	18251012	18251585	MajorDMR-14-54747	3
chr4	18284547	18284622	MajorDMR-14-54748	2
chr4	18341294	18341299	MajorDMR-14-54749	2
chr4	18343469	18343655	MajorDMR-14-54750	2
chr4	18388783	18389853	MajorDMR-14-54751	5
chr4	18397388	18397857	MajorDMR-14-54752	3
chr4	18442225	18443020	MajorDMR-14-54753	10
chr4	18479393	18480110	MajorDMR-14-54754	3
chr4	18510522	18510637	MajorDMR-14-54755	2
chr4	18567706	18568161	MajorDMR-14-54756	3
chr4	18569518	18569927	MajorDMR-14-54757	2
chr4	18637728	18638513	MajorDMR-14-54758	12
chr4	18665805	18665967	MajorDMR-14-54759	3
chr4	18735771	18736185	MajorDMR-14-54760	3
chr4	18737178	18737869	MajorDMR-14-54761	5
chr4	18743363	18743585	MajorDMR-14-54762	2
chr4	18794303	18794410	MajorDMR-14-54763	2
chr4	19027618	19028491	MajorDMR-14-54764	7
chr4	19065236	19065419	MajorDMR-14-54765	2
chr4	19186709	19187207	MajorDMR-14-54766	2
chr4	19201295	19201442	MajorDMR-14-54767	3
chr4	19243763	19243809	MajorDMR-14-54768	2
chr4	19255122	19255463	MajorDMR-14-54769	5
chr4	19360624	19360794	MajorDMR-14-54770	2
chr4	19376267	19376413	MajorDMR-14-54771	2
chr4	19431519	19431706	MajorDMR-14-54772	3
chr4	19522772	19523585	MajorDMR-14-54773	7
chr4	19718146	19718261	MajorDMR-14-54774	2
chr4	19777807	19777998	MajorDMR-14-54775	4
chr4	20003761	20003977	MajorDMR-14-54776	2
chr4	20019386	20019592	MajorDMR-14-54777	2
chr4	20046443	20046836	MajorDMR-14-54778	4
chr4	20083706	20083908	MajorDMR-14-54779	5
chr4	20144667	20144989	MajorDMR-14-54780	4
chr4	20155127	20155160	MajorDMR-14-54781	2
chr4	20358408	20358436	MajorDMR-14-54782	2
chr4	20507905	20507976	MajorDMR-14-54783	2
chr4	20532764	20533316	MajorDMR-14-54784	5
chr4	20574554	20574961	MajorDMR-14-54785	4
chr4	20839104	20839430	MajorDMR-14-54786	3
chr4	20891700	20891856	MajorDMR-14-54787	3
chr4	20892619	20892800	MajorDMR-14-54788	3
chr4	21032883	21033677	MajorDMR-14-54789	5
chr4	21192456	21193236	MajorDMR-14-54790	11
chr4	21208480	21208687	MajorDMR-14-54791	3
chr4	21211677	21211972	MajorDMR-14-54792	2
chr4	21245797	21246333	MajorDMR-14-54793	3
chr4	21274104	21274215	MajorDMR-14-54794	2
chr4	21276188	21276373	MajorDMR-14-54795	2
chr4	21394142	21394708	MajorDMR-14-54796	6
chr4	21442218	21442343	MajorDMR-14-54797	4
chr4	21656709	21656975	MajorDMR-14-54798	3
chr4	21761981	21761995	MajorDMR-14-54799	2
chr4	21997713	21997774	MajorDMR-14-54800	2
chr4	22021337	22021509	MajorDMR-14-54801	4
chr4	22036037	22036219	MajorDMR-14-54802	2
chr4	22099754	22099825	MajorDMR-14-54803	2
chr4	22105721	22105851	MajorDMR-14-54804	2
chr4	22187017	22187603	MajorDMR-14-54805	4
chr4	22262016	22262416	MajorDMR-14-54806	4
chr4	22325685	22325757	MajorDMR-14-54807	3
chr4	22446959	22447087	MajorDMR-14-54808	2
chr4	22473727	22474123	MajorDMR-14-54809	5
chr4	22597996	22598634	MajorDMR-14-54810	6
chr4	22631960	22632246	MajorDMR-14-54811	3
chr4	22648562	22648816	MajorDMR-14-54812	2
chr4	22879200	22879454	MajorDMR-14-54813	4
chr4	22934222	22934536	MajorDMR-14-54814	3
chr4	22948301	22948565	MajorDMR-14-54815	3
chr4	22969691	22969778	MajorDMR-14-54816	2
chr4	23122127	23122208	MajorDMR-14-54817	2
chr4	23165378	23165434	MajorDMR-14-54818	2
chr4	23457590	23457638	MajorDMR-14-54819	2
chr4	23458343	23458700	MajorDMR-14-54820	4
chr4	23549991	23551071	MajorDMR-14-54821	10
chr4	23562431	23562929	MajorDMR-14-54822	4
chr4	23585243	23585254	MajorDMR-14-54823	2
chr4	23810017	23810248	MajorDMR-14-54824	2
chr4	23838574	23838794	MajorDMR-14-54825	3
chr4	23877103	23877637	MajorDMR-14-54826	9
chr4	23878195	23878212	MajorDMR-14-54827	2
chr4	23968791	23969153	MajorDMR-14-54828	12
chr4	24015324	24015736	MajorDMR-14-54829	6
chr4	24065523	24065655	MajorDMR-14-54830	3
chr4	24142441	24142602	MajorDMR-14-54831	2
chr4	24151122	24151372	MajorDMR-14-54832	3
chr4	24154627	24155490	MajorDMR-14-54833	9
chr4	24228344	24228458	MajorDMR-14-54834	3
chr4	24247244	24247671	MajorDMR-14-54835	2
chr4	24256284	24256313	MajorDMR-14-54836	3
chr4	24262067	24262255	MajorDMR-14-54837	4
chr4	24277527	24277574	MajorDMR-14-54838	2
chr4	24281786	24281829	MajorDMR-14-54839	3
chr4	24296701	24296920	MajorDMR-14-54840	3
chr4	24335835	24336563	MajorDMR-14-54841	5
chr4	24407181	24407252	MajorDMR-14-54842	3
chr4	24413658	24413850	MajorDMR-14-54843	2
chr4	24440206	24440733	MajorDMR-14-54844	5
chr4	24466256	24466335	MajorDMR-14-54845	3
chr4	24502026	24502541	MajorDMR-14-54846	5
chr4	24647049	24647198	MajorDMR-14-54847	2
chr4	24663760	24664166	MajorDMR-14-54848	4
chr4	24679114	24679150	MajorDMR-14-54849	2
chr4	24680735	24680903	MajorDMR-14-54850	5
chr4	24742910	24742996	MajorDMR-14-54851	3
chr4	24844062	24844316	MajorDMR-14-54852	8
chr4	24854183	24854378	MajorDMR-14-54853	3
chr4	24903062	24903144	MajorDMR-14-54854	3
chr4	24928803	24929281	MajorDMR-14-54855	8
chr4	24982539	24982819	MajorDMR-14-54856	7
chr4	25015773	25016104	MajorDMR-14-54857	3
chr4	25016829	25017498	MajorDMR-14-54858	8
chr4	25028137	25029070	MajorDMR-14-54859	10
chr4	25030161	25031576	MajorDMR-14-54860	9
chr4	25035277	25035595	MajorDMR-14-54861	4
chr4	25057336	25058023	MajorDMR-14-54862	14
chr4	25086657	25087416	MajorDMR-14-54863	5
chr4	25089805	25089894	MajorDMR-14-54864	3
chr4	25101220	25101863	MajorDMR-14-54865	9
chr4	25115751	25116029	MajorDMR-14-54866	5
chr4	25163043	25163799	MajorDMR-14-54867	3
chr4	25197835	25197909	MajorDMR-14-54868	2
chr4	25309091	25309381	MajorDMR-14-54869	7
chr4	25422183	25422674	MajorDMR-14-54870	3
chr4	25426570	25426992	MajorDMR-14-54871	3
chr4	25446712	25446820	MajorDMR-14-54872	4
chr4	25456151	25456515	MajorDMR-14-54873	2
chr4	25480912	25481076	MajorDMR-14-54874	2
chr4	25511305	25511606	MajorDMR-14-54875	4
chr4	25546030	25546376	MajorDMR-14-54876	2
chr4	25554322	25554631	MajorDMR-14-54877	4
chr4	25578353	25578381	MajorDMR-14-54878	2
chr4	25579779	25580494	MajorDMR-14-54879	8
chr4	25582745	25583264	MajorDMR-14-54880	5
chr4	25624582	25625323	MajorDMR-14-54881	5
chr4	25626527	25627184	MajorDMR-14-54882	4
chr4	25629281	25629381	MajorDMR-14-54883	2
chr4	25635334	25635514	MajorDMR-14-54884	3
chr4	25638513	25638761	MajorDMR-14-54885	4
chr4	25640592	25640605	MajorDMR-14-54886	3
chr4	25653435	25653520	MajorDMR-14-54887	2
chr4	25665436	25665456	MajorDMR-14-54888	2
chr4	25757703	25758783	MajorDMR-14-54889	9
chr4	25804934	25805731	MajorDMR-14-54890	8
chr4	25806266	25806423	MajorDMR-14-54891	3
chr4	25807990	25809280	MajorDMR-14-54892	18
chr4	25811711	25812543	MajorDMR-14-54893	15
chr4	25845501	25845517	MajorDMR-14-54894	2
chr4	25849127	25849449	MajorDMR-14-54895	6
chr4	25860996	25861849	MajorDMR-14-54896	6
chr4	25865363	25866418	MajorDMR-14-54897	16
chr4	25871852	25872517	MajorDMR-14-54898	8
chr4	25875606	25875775	MajorDMR-14-54899	6
chr4	25893514	25894212	MajorDMR-14-54900	12
chr4	25898263	25899922	MajorDMR-14-54901	9
chr4	25905721	25905977	MajorDMR-14-54902	3
chr4	25916761	25917117	MajorDMR-14-54903	5
chr4	25928919	25930277	MajorDMR-14-54904	5
chr4	25950071	25950079	MajorDMR-14-54905	2
chr4	25969949	25970021	MajorDMR-14-54906	2
chr4	26041309	26041387	MajorDMR-14-54907	2
chr4	26052952	26053125	MajorDMR-14-54908	2
chr4	26076199	26076708	MajorDMR-14-54909	5
chr4	26152578	26152797	MajorDMR-14-54910	5
chr4	26153604	26153688	MajorDMR-14-54911	2
chr4	26173791	26173863	MajorDMR-14-54912	2
chr4	26180361	26180695	MajorDMR-14-54913	7
chr4	26225416	26225846	MajorDMR-14-54914	3
chr4	26240490	26240845	MajorDMR-14-54915	3
chr4	26319877	26319957	MajorDMR-14-54916	2
chr4	26430870	26430881	MajorDMR-14-54917	2
chr4	26489046	26489405	MajorDMR-14-54918	2
chr4	26530567	26531618	MajorDMR-14-54919	7
chr4	26532873	26533873	MajorDMR-14-54920	7
chr4	26559941	26560006	MajorDMR-14-54921	2
chr4	26735864	26736227	MajorDMR-14-54922	2
chr4	26817900	26818137	MajorDMR-14-54923	3
chr4	26822623	26822712	MajorDMR-14-54924	2
chr4	26826545	26826647	MajorDMR-14-54925	2
chr4	26865309	26865364	MajorDMR-14-54926	3
chr4	26909279	26909593	MajorDMR-14-54927	3
chr4	26910351	26910402	MajorDMR-14-54928	4
chr4	26911163	26911362	MajorDMR-14-54929	3
chr4	27004651	27004698	MajorDMR-14-54930	2
chr4	27096205	27096637	MajorDMR-14-54931	5
chr4	27111349	27111632	MajorDMR-14-54932	2
chr4	27142160	27142211	MajorDMR-14-54933	2
chr4	27147027	27147458	MajorDMR-14-54934	6
chr4	27186822	27187456	MajorDMR-14-54935	6
chr4	27201758	27202147	MajorDMR-14-54936	2
chr4	27208589	27208882	MajorDMR-14-54937	3
chr4	27227687	27228593	MajorDMR-14-54938	6
chr4	27253485	27253576	MajorDMR-14-54939	2
chr4	27268920	27269825	MajorDMR-14-54940	8
chr4	27279729	27280357	MajorDMR-14-54941	8
chr4	27285771	27285813	MajorDMR-14-54942	2
chr4	27310807	27310870	MajorDMR-14-54943	2
chr4	27345057	27345319	MajorDMR-14-54944	3
chr4	27354805	27354888	MajorDMR-14-54945	2
chr4	27414964	27415055	MajorDMR-14-54946	2
chr4	27454221	27454296	MajorDMR-14-54947	3
chr4	27483180	27483386	MajorDMR-14-54948	3
chr4	27551405	27551546	MajorDMR-14-54949	3
chr4	27594281	27594627	MajorDMR-14-54950	7
chr4	27703834	27704431	MajorDMR-14-54951	5
chr4	27707873	27707883	MajorDMR-14-54952	2
chr4	27818227	27818453	MajorDMR-14-54953	2
chr4	27853625	27853798	MajorDMR-14-54954	3
chr4	27912381	27912649	MajorDMR-14-54955	2
chr4	27918384	27918508	MajorDMR-14-54956	2
chr4	27930052	27930675	MajorDMR-14-54957	6
chr4	28098296	28099167	MajorDMR-14-54958	6
chr4	28148719	28149024	MajorDMR-14-54959	2
chr4	28227154	28228424	MajorDMR-14-54960	8
chr4	28229611	28229788	MajorDMR-14-54961	2
chr4	28491945	28492226	MajorDMR-14-54962	3
chr4	28774440	28775329	MajorDMR-14-54963	4
chr4	28790913	28791300	MajorDMR-14-54964	3
chr4	28826253	28826299	MajorDMR-14-54965	2
chr4	28894092	28894116	MajorDMR-14-54966	3
chr4	28931455	28931695	MajorDMR-14-54967	3
chr4	28958938	28959294	MajorDMR-14-54968	2
chr4	29012542	29012686	MajorDMR-14-54969	3
chr4	29045040	29045323	MajorDMR-14-54970	4
chr4	29106139	29106620	MajorDMR-14-54971	2
chr4	29123014	29123594	MajorDMR-14-54972	6
chr4	29254034	29254298	MajorDMR-14-54973	3
chr4	29262070	29262183	MajorDMR-14-54974	3
chr4	29342337	29342592	MajorDMR-14-54975	4
chr4	29695634	29695643	MajorDMR-14-54976	2
chr4	29807573	29808138	MajorDMR-14-54977	4
chr4	29814906	29814912	MajorDMR-14-54978	2
chr4	29819639	29819750	MajorDMR-14-54979	2
chr4	30118593	30119277	MajorDMR-14-54980	6
chr4	30165379	30165427	MajorDMR-14-54981	3
chr4	30250130	30250521	MajorDMR-14-54982	4
chr4	30371139	30371895	MajorDMR-14-54983	6
chr4	30458141	30458470	MajorDMR-14-54984	3
chr4	30501801	30501924	MajorDMR-14-54985	2
chr4	30520268	30520333	MajorDMR-14-54986	2
chr4	30534831	30535011	MajorDMR-14-54987	4
chr4	30602223	30602684	MajorDMR-14-54988	2
chr4	30644160	30644384	MajorDMR-14-54989	2
chr4	30675784	30675810	MajorDMR-14-54990	3
chr4	30781602	30781658	MajorDMR-14-54991	2
chr4	30823664	30823963	MajorDMR-14-54992	2
chr4	30903712	30904122	MajorDMR-14-54993	7
chr4	31003312	31004224	MajorDMR-14-54994	7
chr4	31105567	31106729	MajorDMR-14-54995	7
chr4	31116617	31116664	MajorDMR-14-54996	3
chr4	31293349	31293392	MajorDMR-14-54997	2
chr4	31349852	31350342	MajorDMR-14-54998	3
chr4	31375703	31377104	MajorDMR-14-54999	6
chr4	31385058	31385311	MajorDMR-14-55000	2
chr4	31385873	31385924	MajorDMR-14-55001	2
chr4	31405343	31406059	MajorDMR-14-55002	6
chr4	31570398	31570439	MajorDMR-14-55003	2
chr4	31596456	31596581	MajorDMR-14-55004	3
chr4	31597171	31598112	MajorDMR-14-55005	6
chr4	32044801	32045237	MajorDMR-14-55006	3
chr4	32125455	32125650	MajorDMR-14-55007	2
chr4	32167964	32168191	MajorDMR-14-55008	3
chr4	32262034	32262225	MajorDMR-14-55009	3
chr4	32358886	32359268	MajorDMR-14-55010	5
chr4	32441590	32441775	MajorDMR-14-55011	2
chr4	32520656	32521070	MajorDMR-14-55012	7
chr4	32779210	32779320	MajorDMR-14-55013	2
chr4	32927169	32927197	MajorDMR-14-55014	2
chr4	32932061	32932320	MajorDMR-14-55015	4
chr4	33065665	33066947	MajorDMR-14-55016	7
chr4	33085752	33086090	MajorDMR-14-55017	4
chr4	33126120	33126359	MajorDMR-14-55018	2
chr4	33152495	33152528	MajorDMR-14-55019	2
chr4	33439126	33439289	MajorDMR-14-55020	2
chr4	33480234	33480411	MajorDMR-14-55021	3
chr4	33513208	33513547	MajorDMR-14-55022	3
chr4	33660246	33660420	MajorDMR-14-55023	4
chr4	33791216	33791289	MajorDMR-14-55024	2
chr4	33810462	33810538	MajorDMR-14-55025	2
chr4	34100223	34100233	MajorDMR-14-55026	2
chr4	34214856	34214904	MajorDMR-14-55027	2
chr4	34240669	34240751	MajorDMR-14-55028	3
chr4	34271505	34272053	MajorDMR-14-55029	3
chr4	34272937	34273021	MajorDMR-14-55030	2
chr4	34319928	34320328	MajorDMR-14-55031	6
chr4	34325783	34326006	MajorDMR-14-55032	2
chr4	34374640	34374760	MajorDMR-14-55033	2
chr4	34401836	34402165	MajorDMR-14-55034	2
chr4	34434433	34434554	MajorDMR-14-55035	2
chr4	34628669	34628728	MajorDMR-14-55036	2
chr4	35091910	35091980	MajorDMR-14-55037	2
chr4	35143195	35143312	MajorDMR-14-55038	2
chr4	35215549	35215945	MajorDMR-14-55039	4
chr4	35218044	35218510	MajorDMR-14-55040	5
chr4	35418690	35419152	MajorDMR-14-55041	5
chr4	35457644	35457653	MajorDMR-14-55042	2
chr4	35536644	35537156	MajorDMR-14-55043	3
chr4	35549983	35550128	MajorDMR-14-55044	2
chr4	35611178	35611433	MajorDMR-14-55045	3
chr4	35738390	35738575	MajorDMR-14-55046	3
chr4	35807697	35807703	MajorDMR-14-55047	2
chr4	35881186	35881409	MajorDMR-14-55048	5
chr4	36024903	36025387	MajorDMR-14-55049	4
chr4	36052064	36052122	MajorDMR-14-55050	2
chr4	36056824	36057024	MajorDMR-14-55051	3
chr4	36235565	36235765	MajorDMR-14-55052	4
chr4	36441233	36441278	MajorDMR-14-55053	2
chr4	36491607	36491661	MajorDMR-14-55054	2
chr4	36639533	36639761	MajorDMR-14-55055	3
chr4	36915949	36916029	MajorDMR-14-55056	2
chr4	36946292	36946404	MajorDMR-14-55057	2
chr4	36979835	36980142	MajorDMR-14-55058	4
chr4	37000835	37001434	MajorDMR-14-55059	8
chr4	37017119	37017254	MajorDMR-14-55060	2
chr4	37021961	37021971	MajorDMR-14-55061	2
chr4	37027159	37027296	MajorDMR-14-55062	2
chr4	37063245	37063279	MajorDMR-14-55063	2
chr4	37220951	37221128	MajorDMR-14-55064	3
chr4	37287021	37287119	MajorDMR-14-55065	2
chr4	37326208	37326254	MajorDMR-14-55066	4
chr4	37496281	37496381	MajorDMR-14-55067	2
chr4	37569009	37569186	MajorDMR-14-55068	5
chr4	37671420	37671633	MajorDMR-14-55069	2
chr4	37692875	37692945	MajorDMR-14-55070	3
chr4	37759456	37759550	MajorDMR-14-55071	3
chr4	37823126	37823143	MajorDMR-14-55072	2
chr4	37905970	37906185	MajorDMR-14-55073	5
chr4	37954627	37954969	MajorDMR-14-55074	5
chr4	38151624	38151770	MajorDMR-14-55075	4
chr4	38206357	38206518	MajorDMR-14-55076	2
chr4	38226164	38226206	MajorDMR-14-55077	2
chr4	38340196	38340448	MajorDMR-14-55078	4
chr4	38383514	38383543	MajorDMR-14-55079	2
chr4	38387399	38387659	MajorDMR-14-55080	3
chr4	38481937	38482243	MajorDMR-14-55081	2
chr4	38490611	38491199	MajorDMR-14-55082	4
chr4	38538854	38539034	MajorDMR-14-55083	4
chr4	38612337	38613439	MajorDMR-14-55084	16
chr4	38615003	38615349	MajorDMR-14-55085	3
chr4	38679391	38680296	MajorDMR-14-55086	6
chr4	38686630	38686815	MajorDMR-14-55087	3
chr4	38688200	38688704	MajorDMR-14-55088	4
chr4	38695599	38696109	MajorDMR-14-55089	4
chr4	38713864	38713895	MajorDMR-14-55090	2
chr4	38852844	38853114	MajorDMR-14-55091	2
chr4	38926111	38926396	MajorDMR-14-55092	2
chr4	39039351	39039637	MajorDMR-14-55093	2
chr4	39085218	39085872	MajorDMR-14-55094	6
chr4	39314399	39314507	MajorDMR-14-55095	4
chr4	39330347	39330850	MajorDMR-14-55096	5
chr4	39468593	39468652	MajorDMR-14-55097	3
chr4	39499381	39499457	MajorDMR-14-55098	2
chr4	39507844	39507945	MajorDMR-14-55099	2
chr4	39520325	39520413	MajorDMR-14-55100	3
chr4	39524084	39524221	MajorDMR-14-55101	2
chr4	39748402	39748798	MajorDMR-14-55102	2
chr4	39818301	39818633	MajorDMR-14-55103	5
chr4	39821829	39821927	MajorDMR-14-55104	2
chr4	39839667	39839783	MajorDMR-14-55105	3
chr4	39963302	39963639	MajorDMR-14-55106	2
chr4	39971475	39971610	MajorDMR-14-55107	2
chr4	40056107	40056707	MajorDMR-14-55108	6
chr4	40060556	40061074	MajorDMR-14-55109	11
chr4	40111406	40111569	MajorDMR-14-55110	3
chr4	40119489	40119602	MajorDMR-14-55111	4
chr4	40123161	40123379	MajorDMR-14-55112	2
chr4	40191784	40192131	MajorDMR-14-55113	6
chr4	40339265	40339350	MajorDMR-14-55114	6
chr4	40356465	40356775	MajorDMR-14-55115	4
chr4	40394874	40394923	MajorDMR-14-55116	2
chr4	40424652	40424887	MajorDMR-14-55117	2
chr4	40432456	40432477	MajorDMR-14-55118	2
chr4	40443873	40444746	MajorDMR-14-55119	8
chr4	40453485	40453808	MajorDMR-14-55120	4
chr4	40488011	40488491	MajorDMR-14-55121	4
chr4	40526701	40527138	MajorDMR-14-55122	5
chr4	40550225	40550432	MajorDMR-14-55123	2
chr4	40665238	40665345	MajorDMR-14-55124	2
chr4	40713304	40713458	MajorDMR-14-55125	3
chr4	40820440	40820456	MajorDMR-14-55126	2
chr4	40844914	40845264	MajorDMR-14-55127	5
chr4	40847198	40847759	MajorDMR-14-55128	10
chr4	40848327	40848921	MajorDMR-14-55129	6
chr4	40859795	40860553	MajorDMR-14-55130	4
chr4	40891340	40891355	MajorDMR-14-55131	2
chr4	40911162	40911780	MajorDMR-14-55132	12
chr4	40924885	40926424	MajorDMR-14-55133	39
chr4	40933946	40934061	MajorDMR-14-55134	3
chr4	40937706	40937883	MajorDMR-14-55135	3
chr4	40951575	40951844	MajorDMR-14-55136	5
chr4	40961479	40961687	MajorDMR-14-55137	3
chr4	40967509	40968349	MajorDMR-14-55138	8
chr4	40969379	40969784	MajorDMR-14-55139	5
chr4	41062201	41062416	MajorDMR-14-55140	3
chr4	41063325	41063748	MajorDMR-14-55141	3
chr4	41067623	41067860	MajorDMR-14-55142	3
chr4	41116142	41116333	MajorDMR-14-55143	2
chr4	41120504	41120573	MajorDMR-14-55144	2
chr4	41144416	41144963	MajorDMR-14-55145	5
chr4	41146128	41146239	MajorDMR-14-55146	2
chr4	41148889	41149138	MajorDMR-14-55147	8
chr4	41253577	41253886	MajorDMR-14-55148	6
chr4	41301517	41301670	MajorDMR-14-55149	2
chr4	41307416	41307572	MajorDMR-14-55150	3
chr4	41335301	41336153	MajorDMR-14-55151	4
chr4	41355015	41355337	MajorDMR-14-55152	6
chr4	41383343	41383554	MajorDMR-14-55153	3
chr4	41425063	41425233	MajorDMR-14-55154	2
chr4	41457469	41457727	MajorDMR-14-55155	4
chr4	41511341	41511613	MajorDMR-14-55156	3
chr4	41517973	41518122	MajorDMR-14-55157	3
chr4	41533854	41534056	MajorDMR-14-55158	3
chr4	41587761	41588004	MajorDMR-14-55159	3
chr4	41614205	41614617	MajorDMR-14-55160	7
chr4	41630739	41631494	MajorDMR-14-55161	6
chr4	41632271	41632321	MajorDMR-14-55162	2
chr4	41789999	41790219	MajorDMR-14-55163	2
chr4	41816764	41816820	MajorDMR-14-55164	2
chr4	41859534	41859546	MajorDMR-14-55165	2
chr4	41932740	41932962	MajorDMR-14-55166	2
chr4	42082749	42083216	MajorDMR-14-55167	3
chr4	42130198	42130417	MajorDMR-14-55168	4
chr4	42149284	42149801	MajorDMR-14-55169	3
chr4	42151082	42151499	MajorDMR-14-55170	6
chr4	42176146	42176545	MajorDMR-14-55171	8
chr4	42199323	42200543	MajorDMR-14-55172	11
chr4	42213673	42213753	MajorDMR-14-55173	2
chr4	42263840	42264497	MajorDMR-14-55174	5
chr4	42314871	42315364	MajorDMR-14-55175	3
chr4	42460624	42460948	MajorDMR-14-55176	4
chr4	42484940	42485001	MajorDMR-14-55177	2
chr4	42525164	42525228	MajorDMR-14-55178	2
chr4	42526831	42526984	MajorDMR-14-55179	3
chr4	42618589	42618611	MajorDMR-14-55180	2
chr4	42619311	42619798	MajorDMR-14-55181	4
chr4	42764093	42764310	MajorDMR-14-55182	3
chr4	42788479	42788706	MajorDMR-14-55183	4
chr4	42793276	42793868	MajorDMR-14-55184	6
chr4	42797398	42798342	MajorDMR-14-55185	13
chr4	42818428	42818473	MajorDMR-14-55186	3
chr4	42912707	42912903	MajorDMR-14-55187	2
chr4	42919333	42919762	MajorDMR-14-55188	3
chr4	42944124	42944267	MajorDMR-14-55189	2
chr4	43052176	43053017	MajorDMR-14-55190	5
chr4	43197197	43197494	MajorDMR-14-55191	3
chr4	43200219	43200369	MajorDMR-14-55192	2
chr4	43207219	43207371	MajorDMR-14-55193	2
chr4	43288517	43288618	MajorDMR-14-55194	2
chr4	43322518	43322949	MajorDMR-14-55195	3
chr4	43344856	43345019	MajorDMR-14-55196	2
chr4	43589852	43589927	MajorDMR-14-55197	4
chr4	43638708	43639622	MajorDMR-14-55198	3
chr4	43926209	43926436	MajorDMR-14-55199	3
chr4	43977325	43977910	MajorDMR-14-55200	5
chr4	44030088	44030265	MajorDMR-14-55201	2
chr4	44249873	44249882	MajorDMR-14-55202	2
chr4	44396156	44396246	MajorDMR-14-55203	2
chr4	44417720	44417796	MajorDMR-14-55204	2
chr4	44423154	44423646	MajorDMR-14-55205	2
chr4	44523029	44523053	MajorDMR-14-55206	2
chr4	44547738	44547874	MajorDMR-14-55207	3
chr4	44552436	44552942	MajorDMR-14-55208	5
chr4	44598818	44598949	MajorDMR-14-55209	2
chr4	44753133	44753271	MajorDMR-14-55210	2
chr4	44763201	44763522	MajorDMR-14-55211	2
chr4	44770964	44771575	MajorDMR-14-55212	3
chr4	44843991	44844086	MajorDMR-14-55213	2
chr4	44873209	44873240	MajorDMR-14-55214	2
chr4	44910554	44910697	MajorDMR-14-55215	2
chr4	44930975	44931244	MajorDMR-14-55216	2
chr4	44941220	44941788	MajorDMR-14-55217	9
chr4	45047507	45048716	MajorDMR-14-55218	8
chr4	45083943	45084235	MajorDMR-14-55219	4
chr4	45089328	45089735	MajorDMR-14-55220	4
chr4	45122096	45122410	MajorDMR-14-55221	3
chr4	45166419	45166580	MajorDMR-14-55222	3
chr4	45183392	45184006	MajorDMR-14-55223	5
chr4	45186167	45186319	MajorDMR-14-55224	2
chr4	45192846	45193609	MajorDMR-14-55225	4
chr4	45269041	45269347	MajorDMR-14-55226	2
chr4	45389536	45389815	MajorDMR-14-55227	2
chr4	45395714	45396127	MajorDMR-14-55228	3
chr4	45582487	45582718	MajorDMR-14-55229	2
chr4	45755463	45755556	MajorDMR-14-55230	2
chr4	45795308	45795603	MajorDMR-14-55231	2
chr4	45881704	45881734	MajorDMR-14-55232	2
chr4	45921385	45921572	MajorDMR-14-55233	2
chr4	46008853	46009098	MajorDMR-14-55234	2
chr4	46092773	46093078	MajorDMR-14-55235	5
chr4	46124466	46125258	MajorDMR-14-55236	8
chr4	46216009	46216195	MajorDMR-14-55237	3
chr4	46229737	46229899	MajorDMR-14-55238	2
chr4	46236409	46236891	MajorDMR-14-55239	3
chr4	46251508	46251720	MajorDMR-14-55240	3
chr4	46255379	46255503	MajorDMR-14-55241	2
chr4	46258918	46258926	MajorDMR-14-55242	2
chr4	46269975	46270431	MajorDMR-14-55243	2
chr4	46271710	46272268	MajorDMR-14-55244	3
chr4	46279095	46279133	MajorDMR-14-55245	2
chr4	46279742	46279811	MajorDMR-14-55246	2
chr4	46284742	46284817	MajorDMR-14-55247	3
chr4	46300521	46300599	MajorDMR-14-55248	2
chr4	46396760	46396806	MajorDMR-14-55249	2
chr4	46435266	46435704	MajorDMR-14-55250	4
chr4	46471981	46472252	MajorDMR-14-55251	2
chr4	46475058	46475083	MajorDMR-14-55252	2
chr4	46556779	46557026	MajorDMR-14-55253	3
chr4	46562109	46562304	MajorDMR-14-55254	2
chr4	46576935	46577041	MajorDMR-14-55255	2
chr4	46703765	46704583	MajorDMR-14-55256	5
chr4	46726652	46727103	MajorDMR-14-55257	5
chr4	46754479	46754709	MajorDMR-14-55258	2
chr4	46780551	46780921	MajorDMR-14-55259	2
chr4	46802044	46802229	MajorDMR-14-55260	2
chr4	46877698	46878411	MajorDMR-14-55261	3
chr4	46938517	46938822	MajorDMR-14-55262	2
chr4	47024583	47025041	MajorDMR-14-55263	5
chr4	47038171	47038185	MajorDMR-14-55264	2
chr4	47053185	47053236	MajorDMR-14-55265	2
chr4	47057225	47057500	MajorDMR-14-55266	3
chr4	47062699	47062756	MajorDMR-14-55267	2
chr4	47091271	47091372	MajorDMR-14-55268	3
chr4	47148618	47148822	MajorDMR-14-55269	2
chr4	47160568	47160598	MajorDMR-14-55270	2
chr4	47172199	47172239	MajorDMR-14-55271	2
chr4	47172778	47173037	MajorDMR-14-55272	2
chr4	47212023	47212422	MajorDMR-14-55273	2
chr4	47229118	47229248	MajorDMR-14-55274	3
chr4	47233799	47233966	MajorDMR-14-55275	3
chr4	47241538	47241610	MajorDMR-14-55276	2
chr4	47242301	47242686	MajorDMR-14-55277	4
chr4	47246279	47246329	MajorDMR-14-55278	2
chr4	47283214	47283356	MajorDMR-14-55279	2
chr4	47345006	47345125	MajorDMR-14-55280	3
chr4	47380950	47380992	MajorDMR-14-55281	2
chr4	47384862	47384933	MajorDMR-14-55282	2
chr4	47451387	47451399	MajorDMR-14-55283	2
chr4	47452452	47452739	MajorDMR-14-55284	3
chr4	47513336	47513376	MajorDMR-14-55285	2
chr4	47723890	47724140	MajorDMR-14-55286	3
chr4	47907271	47907340	MajorDMR-14-55287	2
chr4	47933331	47933417	MajorDMR-14-55288	2
chr4	48034070	48034172	MajorDMR-14-55289	2
chr4	48136201	48136235	MajorDMR-14-55290	2
chr4	48148397	48149157	MajorDMR-14-55291	7
chr4	48207367	48207407	MajorDMR-14-55292	2
chr4	48256628	48257206	MajorDMR-14-55293	6
chr4	48450235	48450806	MajorDMR-14-55294	3
chr4	48464257	48464932	MajorDMR-14-55295	9
chr4	48469575	48470339	MajorDMR-14-55296	5
chr4	48471003	48471031	MajorDMR-14-55297	2
chr4	48477927	48478048	MajorDMR-14-55298	4
chr4	48478871	48478886	MajorDMR-14-55299	2
chr4	48483477	48484923	MajorDMR-14-55300	14
chr4	48486406	48487248	MajorDMR-14-55301	23
chr4	48488634	48491832	MajorDMR-14-55302	32
chr4	48493635	48495680	MajorDMR-14-55303	21
chr4	48500620	48500943	MajorDMR-14-55304	3
chr4	48522099	48522172	MajorDMR-14-55305	2
chr4	48566324	48566328	MajorDMR-14-55306	2
chr4	48572780	48572926	MajorDMR-14-55307	8
chr4	48618663	48618757	MajorDMR-14-55308	2
chr4	48650837	48651120	MajorDMR-14-55309	3
chr4	48651629	48651887	MajorDMR-14-55310	3
chr4	48695606	48695940	MajorDMR-14-55311	4
chr4	48754382	48754971	MajorDMR-14-55312	3
chr4	48816394	48816552	MajorDMR-14-55313	2
chr4	48823189	48823221	MajorDMR-14-55314	2
chr4	48882322	48882480	MajorDMR-14-55315	3
chr4	48909678	48909917	MajorDMR-14-55316	3
chr4	48942591	48943082	MajorDMR-14-55317	2
chr4	49044610	49045816	MajorDMR-14-55318	7
chr4	49051769	49053032	MajorDMR-14-55319	5
chr4	49053741	49054051	MajorDMR-14-55320	2
chr4	49056031	49056486	MajorDMR-14-55321	2
chr4	49065632	49065873	MajorDMR-14-55322	3
chr4	49084553	49085054	MajorDMR-14-55323	3
chr4	49086094	49086221	MajorDMR-14-55324	2
chr4	49184081	49184510	MajorDMR-14-55325	3
chr4	49195246	49195292	MajorDMR-14-55326	2
chr4	49213487	49213603	MajorDMR-14-55327	2
chr4	49219018	49219459	MajorDMR-14-55328	2
chr4	49234790	49234903	MajorDMR-14-55329	2
chr4	52718807	52718967	MajorDMR-14-55330	4
chr4	52724995	52725391	MajorDMR-14-55331	2
chr4	52795219	52795333	MajorDMR-14-55332	2
chr4	52829360	52829501	MajorDMR-14-55333	3
chr4	52830055	52830088	MajorDMR-14-55334	2
chr4	52871534	52871616	MajorDMR-14-55335	2
chr4	52899687	52899849	MajorDMR-14-55336	2
chr4	52989109	52989328	MajorDMR-14-55337	3
chr4	53000749	53000968	MajorDMR-14-55338	2
chr4	53033427	53033806	MajorDMR-14-55339	3
chr4	53040060	53040262	MajorDMR-14-55340	2
chr4	53051713	53052162	MajorDMR-14-55341	4
chr4	53058039	53058294	MajorDMR-14-55342	2
chr4	53062111	53062323	MajorDMR-14-55343	3
chr4	53066275	53066555	MajorDMR-14-55344	2
chr4	53071660	53072010	MajorDMR-14-55345	6
chr4	53081673	53081744	MajorDMR-14-55346	2
chr4	53090429	53090491	MajorDMR-14-55347	4
chr4	53106126	53106261	MajorDMR-14-55348	3
chr4	53110567	53111429	MajorDMR-14-55349	10
chr4	53112632	53112708	MajorDMR-14-55350	2
chr4	53253093	53253143	MajorDMR-14-55351	2
chr4	53262553	53262576	MajorDMR-14-55352	2
chr4	53277239	53277427	MajorDMR-14-55353	3
chr4	53363969	53364162	MajorDMR-14-55354	3
chr4	53411830	53411837	MajorDMR-14-55355	2
chr4	53421635	53421750	MajorDMR-14-55356	3
chr4	53440424	53440567	MajorDMR-14-55357	3
chr4	53532791	53533247	MajorDMR-14-55358	3
chr4	53582387	53582453	MajorDMR-14-55359	2
chr4	53735119	53735840	MajorDMR-14-55360	4
chr4	53775099	53775826	MajorDMR-14-55361	5
chr4	53813181	53813643	MajorDMR-14-55362	2
chr4	53899942	53900344	MajorDMR-14-55363	4
chr4	53995370	53995426	MajorDMR-14-55364	2
chr4	53996614	53997147	MajorDMR-14-55365	6
chr4	53998464	53998514	MajorDMR-14-55366	2
chr4	54062463	54062542	MajorDMR-14-55367	2
chr4	54069228	54069301	MajorDMR-14-55368	2
chr4	54081980	54082130	MajorDMR-14-55369	3
chr4	54106759	54106930	MajorDMR-14-55370	2
chr4	54174746	54174865	MajorDMR-14-55371	2
chr4	54213524	54214162	MajorDMR-14-55372	6
chr4	54287655	54288041	MajorDMR-14-55373	2
chr4	54324365	54324821	MajorDMR-14-55374	3
chr4	54502424	54502430	MajorDMR-14-55375	2
chr4	54512986	54513087	MajorDMR-14-55376	2
chr4	54729317	54729573	MajorDMR-14-55377	4
chr4	54772094	54772461	MajorDMR-14-55378	5
chr4	54796145	54796204	MajorDMR-14-55379	2
chr4	54852931	54853097	MajorDMR-14-55380	2
chr4	54864097	54864247	MajorDMR-14-55381	3
chr4	54951500	54951890	MajorDMR-14-55382	4
chr4	54953589	54953604	MajorDMR-14-55383	3
chr4	55072623	55072687	MajorDMR-14-55384	2
chr4	55147606	55147947	MajorDMR-14-55385	7
chr4	55163436	55163977	MajorDMR-14-55386	8
chr4	55173471	55174883	MajorDMR-14-55387	8
chr4	55188317	55188476	MajorDMR-14-55388	5
chr4	55189437	55189569	MajorDMR-14-55389	3
chr4	55264467	55264563	MajorDMR-14-55390	2
chr4	55269028	55269830	MajorDMR-14-55391	16
chr4	55275654	55275810	MajorDMR-14-55392	2
chr4	55302282	55302672	MajorDMR-14-55393	3
chr4	55408087	55408211	MajorDMR-14-55394	2
chr4	55420462	55420896	MajorDMR-14-55395	8
chr4	55461934	55461995	MajorDMR-14-55396	2
chr4	55471088	55471213	MajorDMR-14-55397	3
chr4	55503978	55504095	MajorDMR-14-55398	2
chr4	55532916	55532955	MajorDMR-14-55399	2
chr4	55571079	55571369	MajorDMR-14-55400	3
chr4	55589771	55589782	MajorDMR-14-55401	2
chr4	55599717	55599790	MajorDMR-14-55402	2
chr4	55607432	55607593	MajorDMR-14-55403	2
chr4	55621953	55621960	MajorDMR-14-55404	2
chr4	55645160	55645380	MajorDMR-14-55405	2
chr4	55647868	55648391	MajorDMR-14-55406	9
chr4	55650166	55650920	MajorDMR-14-55407	16
chr4	55684762	55685177	MajorDMR-14-55408	7
chr4	55694478	55694889	MajorDMR-14-55409	5
chr4	55710339	55710416	MajorDMR-14-55410	2
chr4	55717737	55718761	MajorDMR-14-55411	9
chr4	55760776	55761143	MajorDMR-14-55412	8
chr4	55764678	55767120	MajorDMR-14-55413	13
chr4	55786840	55786968	MajorDMR-14-55414	3
chr4	55796181	55796871	MajorDMR-14-55415	5
chr4	55812270	55812740	MajorDMR-14-55416	8
chr4	55825460	55826134	MajorDMR-14-55417	4
chr4	55830745	55830805	MajorDMR-14-55418	3
chr4	55952893	55953575	MajorDMR-14-55419	6
chr4	55958025	55958149	MajorDMR-14-55420	3
chr4	55966886	55967576	MajorDMR-14-55421	4
chr4	56027968	56028104	MajorDMR-14-55422	2
chr4	56030049	56030140	MajorDMR-14-55423	2
chr4	56093130	56093140	MajorDMR-14-55424	2
chr4	56136368	56137000	MajorDMR-14-55425	4
chr4	56179801	56180862	MajorDMR-14-55426	6
chr4	56225681	56225693	MajorDMR-14-55427	2
chr4	56233652	56233791	MajorDMR-14-55428	2
chr4	56294515	56294650	MajorDMR-14-55429	4
chr4	56354297	56354322	MajorDMR-14-55430	2
chr4	56475571	56475830	MajorDMR-14-55431	4
chr4	56604936	56605126	MajorDMR-14-55432	2
chr4	56686257	56686724	MajorDMR-14-55433	3
chr4	56690973	56691058	MajorDMR-14-55434	2
chr4	56863911	56864027	MajorDMR-14-55435	2
chr4	56916945	56917798	MajorDMR-14-55436	6
chr4	56918757	56919507	MajorDMR-14-55437	7
chr4	56921343	56921978	MajorDMR-14-55438	5
chr4	56924655	56924698	MajorDMR-14-55439	4
chr4	56933809	56933845	MajorDMR-14-55440	2
chr4	56951416	56952899	MajorDMR-14-55441	7
chr4	56967603	56967974	MajorDMR-14-55442	4
chr4	56968515	56968910	MajorDMR-14-55443	5
chr4	56972480	56973356	MajorDMR-14-55444	11
chr4	56978351	56978436	MajorDMR-14-55445	4
chr4	56979747	56979828	MajorDMR-14-55446	2
chr4	56984219	56984436	MajorDMR-14-55447	3
chr4	56994024	56994581	MajorDMR-14-55448	3
chr4	57006544	57006796	MajorDMR-14-55449	2
chr4	57029162	57029457	MajorDMR-14-55450	2
chr4	57037259	57037396	MajorDMR-14-55451	2
chr4	57053566	57053707	MajorDMR-14-55452	3
chr4	57081465	57083317	MajorDMR-14-55453	19
chr4	57097475	57097858	MajorDMR-14-55454	4
chr4	57111660	57112130	MajorDMR-14-55455	2
chr4	57117482	57118156	MajorDMR-14-55456	5
chr4	57131811	57131994	MajorDMR-14-55457	2
chr4	57132740	57132769	MajorDMR-14-55458	2
chr4	57138265	57138331	MajorDMR-14-55459	3
chr4	57139528	57140283	MajorDMR-14-55460	6
chr4	57147280	57148172	MajorDMR-14-55461	8
chr4	57148765	57149098	MajorDMR-14-55462	6
chr4	57152719	57153013	MajorDMR-14-55463	6
chr4	57156028	57156350	MajorDMR-14-55464	5
chr4	57162617	57162781	MajorDMR-14-55465	2
chr4	57163394	57164406	MajorDMR-14-55466	6
chr4	57168493	57168978	MajorDMR-14-55467	2
chr4	57176977	57178245	MajorDMR-14-55468	10
chr4	57183422	57183725	MajorDMR-14-55469	7
chr4	57184578	57185143	MajorDMR-14-55470	4
chr4	57237840	57238017	MajorDMR-14-55471	2
chr4	57330791	57330996	MajorDMR-14-55472	2
chr4	57372715	57373205	MajorDMR-14-55473	4
chr4	57382044	57383010	MajorDMR-14-55474	8
chr4	57392720	57392742	MajorDMR-14-55475	2
chr4	57413179	57413242	MajorDMR-14-55476	2
chr4	57466544	57466607	MajorDMR-14-55477	3
chr4	57547340	57547700	MajorDMR-14-55478	6
chr4	57621729	57622014	MajorDMR-14-55479	8
chr4	57737232	57737761	MajorDMR-14-55480	8
chr4	57824088	57824709	MajorDMR-14-55481	11
chr4	58099710	58099896	MajorDMR-14-55482	3
chr4	58104576	58104676	MajorDMR-14-55483	2
chr4	58132204	58132246	MajorDMR-14-55484	2
chr4	58132945	58133213	MajorDMR-14-55485	3
chr4	58188995	58189219	MajorDMR-14-55486	3
chr4	58191068	58192261	MajorDMR-14-55487	6
chr4	58213600	58214349	MajorDMR-14-55488	4
chr4	58279969	58280050	MajorDMR-14-55489	3
chr4	58280615	58281081	MajorDMR-14-55490	5
chr4	58416443	58416841	MajorDMR-14-55491	4
chr4	58420203	58420499	MajorDMR-14-55492	2
chr4	58439499	58439689	MajorDMR-14-55493	4
chr4	58513427	58514142	MajorDMR-14-55494	5
chr4	58600130	58600557	MajorDMR-14-55495	3
chr4	58671804	58672026	MajorDMR-14-55496	2
chr4	58687909	58688000	MajorDMR-14-55497	2
chr4	58696663	58696668	MajorDMR-14-55498	2
chr4	58727891	58728022	MajorDMR-14-55499	3
chr4	58733165	58733267	MajorDMR-14-55500	2
chr4	58738087	58738332	MajorDMR-14-55501	2
chr4	58806008	58806367	MajorDMR-14-55502	2
chr4	58831213	58831447	MajorDMR-14-55503	3
chr4	58924674	58924892	MajorDMR-14-55504	3
chr4	59019450	59019618	MajorDMR-14-55505	3
chr4	59107689	59108091	MajorDMR-14-55506	5
chr4	59115347	59115427	MajorDMR-14-55507	3
chr4	59132052	59132245	MajorDMR-14-55508	2
chr4	59184454	59184839	MajorDMR-14-55509	2
chr4	59203054	59203467	MajorDMR-14-55510	5
chr4	59215042	59215235	MajorDMR-14-55511	3
chr4	59234148	59234284	MajorDMR-14-55512	2
chr4	59440455	59440886	MajorDMR-14-55513	2
chr4	59458226	59458422	MajorDMR-14-55514	2
chr4	59531976	59531993	MajorDMR-14-55515	2
chr4	59576005	59576360	MajorDMR-14-55516	4
chr4	59639708	59640186	MajorDMR-14-55517	4
chr4	59795639	59795867	MajorDMR-14-55518	2
chr4	59823516	59823672	MajorDMR-14-55519	3
chr4	59899908	59899932	MajorDMR-14-55520	2
chr4	59934480	59935062	MajorDMR-14-55521	5
chr4	59959251	59959891	MajorDMR-14-55522	4
chr4	59989882	59990093	MajorDMR-14-55523	3
chr4	60296473	60297198	MajorDMR-14-55524	5
chr4	60331519	60331602	MajorDMR-14-55525	2
chr4	60422360	60422545	MajorDMR-14-55526	2
chr4	60601127	60601239	MajorDMR-14-55527	2
chr4	60735452	60735604	MajorDMR-14-55528	3
chr4	60745465	60746032	MajorDMR-14-55529	6
chr4	60806480	60806520	MajorDMR-14-55530	2
chr4	60925040	60925213	MajorDMR-14-55531	5
chr4	60974395	60974654	MajorDMR-14-55532	2
chr4	60975225	60975236	MajorDMR-14-55533	2
chr4	61018295	61018567	MajorDMR-14-55534	2
chr4	61255167	61255588	MajorDMR-14-55535	2
chr4	61465707	61465946	MajorDMR-14-55536	2
chr4	61627662	61627775	MajorDMR-14-55537	2
chr4	61731176	61731748	MajorDMR-14-55538	3
chr4	61822327	61822360	MajorDMR-14-55539	2
chr4	61877158	61877435	MajorDMR-14-55540	6
chr4	61932523	61933257	MajorDMR-14-55541	5
chr4	61984180	61984327	MajorDMR-14-55542	2
chr4	62164105	62164357	MajorDMR-14-55543	2
chr4	62225288	62225422	MajorDMR-14-55544	2
chr4	62242171	62242340	MajorDMR-14-55545	3
chr4	62255480	62256178	MajorDMR-14-55546	5
chr4	62284121	62284345	MajorDMR-14-55547	3
chr4	62309505	62309711	MajorDMR-14-55548	3
chr4	62319146	62319259	MajorDMR-14-55549	2
chr4	62370787	62370946	MajorDMR-14-55550	2
chr4	62425205	62425551	MajorDMR-14-55551	4
chr4	62495201	62495730	MajorDMR-14-55552	4
chr4	62647679	62648312	MajorDMR-14-55553	3
chr4	62726028	62726692	MajorDMR-14-55554	10
chr4	62751844	62751907	MajorDMR-14-55555	2
chr4	62776796	62777353	MajorDMR-14-55556	5
chr4	62858824	62859262	MajorDMR-14-55557	3
chr4	63048137	63048183	MajorDMR-14-55558	2
chr4	63057769	63058073	MajorDMR-14-55559	3
chr4	63151442	63151515	MajorDMR-14-55560	2
chr4	63186345	63186406	MajorDMR-14-55561	7
chr4	63485573	63486069	MajorDMR-14-55562	5
chr4	63505340	63505595	MajorDMR-14-55563	3
chr4	63521342	63521807	MajorDMR-14-55564	3
chr4	63525555	63525836	MajorDMR-14-55565	2
chr4	63612309	63612656	MajorDMR-14-55566	5
chr4	63630799	63631115	MajorDMR-14-55567	4
chr4	63722565	63722861	MajorDMR-14-55568	2
chr4	63730250	63730525	MajorDMR-14-55569	2
chr4	63731175	63731514	MajorDMR-14-55570	6
chr4	63787118	63787510	MajorDMR-14-55571	2
chr4	63911491	63911641	MajorDMR-14-55572	5
chr4	64146050	64146363	MajorDMR-14-55573	2
chr4	64239890	64239988	MajorDMR-14-55574	2
chr4	64327681	64327793	MajorDMR-14-55575	3
chr4	64485344	64485678	MajorDMR-14-55576	2
chr4	64651163	64651512	MajorDMR-14-55577	3
chr4	64652307	64652581	MajorDMR-14-55578	2
chr4	64659700	64660091	MajorDMR-14-55579	2
chr4	64667713	64667881	MajorDMR-14-55580	2
chr4	64747194	64747623	MajorDMR-14-55581	3
chr4	64831858	64831995	MajorDMR-14-55582	2
chr4	64939400	64939956	MajorDMR-14-55583	7
chr4	64945706	64946032	MajorDMR-14-55584	3
chr4	65032230	65032332	MajorDMR-14-55585	3
chr4	65153591	65153631	MajorDMR-14-55586	2
chr4	65312116	65312788	MajorDMR-14-55587	4
chr4	65404615	65404972	MajorDMR-14-55588	3
chr4	65431594	65431765	MajorDMR-14-55589	2
chr4	65498703	65499197	MajorDMR-14-55590	6
chr4	65502001	65502125	MajorDMR-14-55591	2
chr4	65515643	65515750	MajorDMR-14-55592	3
chr4	65536406	65536747	MajorDMR-14-55593	6
chr4	65557030	65557359	MajorDMR-14-55594	4
chr4	65654969	65655039	MajorDMR-14-55595	2
chr4	65662229	65662719	MajorDMR-14-55596	4
chr4	65808440	65808626	MajorDMR-14-55597	2
chr4	65848238	65848325	MajorDMR-14-55598	2
chr4	66221776	66221826	MajorDMR-14-55599	2
chr4	66222462	66222479	MajorDMR-14-55600	2
chr4	66239852	66240452	MajorDMR-14-55601	9
chr4	66257771	66257992	MajorDMR-14-55602	3
chr4	66270107	66270181	MajorDMR-14-55603	3
chr4	66343629	66343882	MajorDMR-14-55604	4
chr4	66362779	66362890	MajorDMR-14-55605	2
chr4	66421550	66421752	MajorDMR-14-55606	2
chr4	66628200	66628224	MajorDMR-14-55607	2
chr4	66631643	66631821	MajorDMR-14-55608	2
chr4	66665392	66665590	MajorDMR-14-55609	9
chr4	66682960	66683255	MajorDMR-14-55610	3
chr4	66690048	66690056	MajorDMR-14-55611	2
chr4	66741837	66741853	MajorDMR-14-55612	2
chr4	66752948	66752978	MajorDMR-14-55613	2
chr4	66783450	66783549	MajorDMR-14-55614	2
chr4	66790429	66790910	MajorDMR-14-55615	5
chr4	67088869	67089345	MajorDMR-14-55616	9
chr4	67140253	67140283	MajorDMR-14-55617	2
chr4	67141198	67141298	MajorDMR-14-55618	3
chr4	67238529	67238826	MajorDMR-14-55619	7
chr4	67244749	67245011	MajorDMR-14-55620	3
chr4	67273736	67273840	MajorDMR-14-55621	2
chr4	67308761	67309224	MajorDMR-14-55622	4
chr4	67367816	67368112	MajorDMR-14-55623	3
chr4	67400713	67400849	MajorDMR-14-55624	5
chr4	67421200	67421225	MajorDMR-14-55625	2
chr4	67506054	67506104	MajorDMR-14-55626	2
chr4	67707905	67708378	MajorDMR-14-55627	4
chr4	67710990	67711504	MajorDMR-14-55628	3
chr4	67714105	67714752	MajorDMR-14-55629	4
chr4	67812720	67813042	MajorDMR-14-55630	3
chr4	67972151	67972382	MajorDMR-14-55631	4
chr4	68024318	68024937	MajorDMR-14-55632	3
chr4	68038141	68038486	MajorDMR-14-55633	3
chr4	68208872	68209733	MajorDMR-14-55634	4
chr4	68251642	68251790	MajorDMR-14-55635	3
chr4	68616532	68616745	MajorDMR-14-55636	2
chr4	69083032	69083227	MajorDMR-14-55637	3
chr4	69210341	69210359	MajorDMR-14-55638	2
chr4	69272287	69272325	MajorDMR-14-55639	3
chr4	69329225	69329908	MajorDMR-14-55640	3
chr4	69374037	69374477	MajorDMR-14-55641	5
chr4	69471041	69471770	MajorDMR-14-55642	4
chr4	69491311	69491894	MajorDMR-14-55643	5
chr4	69559560	69559950	MajorDMR-14-55644	2
chr4	69680774	69680894	MajorDMR-14-55645	2
chr4	69715842	69715886	MajorDMR-14-55646	2
chr4	69771756	69772345	MajorDMR-14-55647	8
chr4	70013200	70013215	MajorDMR-14-55648	2
chr4	70072527	70072908	MajorDMR-14-55649	4
chr4	70153757	70154095	MajorDMR-14-55650	4
chr4	70220246	70220341	MajorDMR-14-55651	3
chr4	70232009	70232018	MajorDMR-14-55652	2
chr4	70262614	70262701	MajorDMR-14-55653	2
chr4	70282093	70282243	MajorDMR-14-55654	2
chr4	70299195	70299227	MajorDMR-14-55655	2
chr4	70388319	70388358	MajorDMR-14-55656	2
chr4	70389264	70389518	MajorDMR-14-55657	2
chr4	70411943	70412287	MajorDMR-14-55658	2
chr4	70446217	70446702	MajorDMR-14-55659	4
chr4	70488510	70488925	MajorDMR-14-55660	3
chr4	70540468	70540882	MajorDMR-14-55661	2
chr4	70550734	70550742	MajorDMR-14-55662	2
chr4	70618419	70618433	MajorDMR-14-55663	2
chr4	70838589	70838720	MajorDMR-14-55664	2
chr4	70855718	70856045	MajorDMR-14-55665	4
chr4	70963140	70963639	MajorDMR-14-55666	5
chr4	71106189	71106240	MajorDMR-14-55667	2
chr4	71113967	71114007	MajorDMR-14-55668	2
chr4	71114819	71114860	MajorDMR-14-55669	2
chr4	71176308	71176335	MajorDMR-14-55670	2
chr4	71313639	71314040	MajorDMR-14-55671	2
chr4	71377587	71377742	MajorDMR-14-55672	2
chr4	71403219	71403389	MajorDMR-14-55673	3
chr4	71474131	71474187	MajorDMR-14-55674	2
chr4	71503078	71503467	MajorDMR-14-55675	5
chr4	71524119	71524331	MajorDMR-14-55676	3
chr4	71626615	71626937	MajorDMR-14-55677	2
chr4	71644575	71645026	MajorDMR-14-55678	3
chr4	71702375	71702594	MajorDMR-14-55679	3
chr4	71816997	71817231	MajorDMR-14-55680	2
chr4	72076711	72076832	MajorDMR-14-55681	3
chr4	72142692	72142831	MajorDMR-14-55682	2
chr4	72157631	72157890	MajorDMR-14-55683	3
chr4	72266997	72267011	MajorDMR-14-55684	2
chr4	72283969	72284293	MajorDMR-14-55685	2
chr4	72323488	72323550	MajorDMR-14-55686	2
chr4	72394762	72395252	MajorDMR-14-55687	3
chr4	72441319	72441381	MajorDMR-14-55688	2
chr4	72449894	72450503	MajorDMR-14-55689	4
chr4	72501416	72501808	MajorDMR-14-55690	2
chr4	72521617	72521689	MajorDMR-14-55691	2
chr4	72527551	72527743	MajorDMR-14-55692	2
chr4	72697937	72698453	MajorDMR-14-55693	6
chr4	72716117	72716251	MajorDMR-14-55694	3
chr4	72989070	72989231	MajorDMR-14-55695	2
chr4	73035588	73036299	MajorDMR-14-55696	4
chr4	73127114	73127156	MajorDMR-14-55697	3
chr4	73218742	73218756	MajorDMR-14-55698	2
chr4	73391808	73391904	MajorDMR-14-55699	2
chr4	73445189	73445832	MajorDMR-14-55700	6
chr4	73516844	73516902	MajorDMR-14-55701	2
chr4	73552437	73552534	MajorDMR-14-55702	2
chr4	73665733	73665754	MajorDMR-14-55703	2
chr4	73691612	73691818	MajorDMR-14-55704	3
chr4	73716219	73716700	MajorDMR-14-55705	2
chr4	73737323	73737386	MajorDMR-14-55706	2
chr4	73840330	73840674	MajorDMR-14-55707	4
chr4	74275831	74276163	MajorDMR-14-55708	7
chr4	74280793	74280852	MajorDMR-14-55709	2
chr4	74442372	74442882	MajorDMR-14-55710	5
chr4	74535529	74535816	MajorDMR-14-55711	5
chr4	74600417	74600429	MajorDMR-14-55712	2
chr4	74746426	74746510	MajorDMR-14-55713	2
chr4	74786453	74786565	MajorDMR-14-55714	2
chr4	74816034	74816483	MajorDMR-14-55715	7
chr4	74871795	74872335	MajorDMR-14-55716	4
chr4	75070782	75071165	MajorDMR-14-55717	5
chr4	75193595	75194096	MajorDMR-14-55718	4
chr4	75329891	75329999	MajorDMR-14-55719	2
chr4	75375085	75375132	MajorDMR-14-55720	2
chr4	75405259	75405438	MajorDMR-14-55721	2
chr4	75516222	75516550	MajorDMR-14-55722	2
chr4	75631070	75631130	MajorDMR-14-55723	2
chr4	75639611	75639963	MajorDMR-14-55724	2
chr4	75683759	75684472	MajorDMR-14-55725	8
chr4	75697531	75697937	MajorDMR-14-55726	3
chr4	75844515	75844808	MajorDMR-14-55727	2
chr4	75860570	75861137	MajorDMR-14-55728	4
chr4	75863343	75863826	MajorDMR-14-55729	2
chr4	75875426	75875460	MajorDMR-14-55730	2
chr4	75892764	75893069	MajorDMR-14-55731	2
chr4	75911166	75911776	MajorDMR-14-55732	5
chr4	75915774	75916004	MajorDMR-14-55733	2
chr4	75922952	75923179	MajorDMR-14-55734	2
chr4	75925049	75925500	MajorDMR-14-55735	5
chr4	75930140	75930919	MajorDMR-14-55736	7
chr4	75941101	75941220	MajorDMR-14-55737	2
chr4	75957231	75957656	MajorDMR-14-55738	4
chr4	75961802	75962333	MajorDMR-14-55739	4
chr4	75963706	75964063	MajorDMR-14-55740	4
chr4	75967933	75968034	MajorDMR-14-55741	2
chr4	75972896	75973107	MajorDMR-14-55742	3
chr4	75991526	75991602	MajorDMR-14-55743	2
chr4	76092390	76092670	MajorDMR-14-55744	3
chr4	76094924	76095031	MajorDMR-14-55745	4
chr4	76150294	76150760	MajorDMR-14-55746	2
chr4	76154399	76154493	MajorDMR-14-55747	2
chr4	76162417	76162467	MajorDMR-14-55748	2
chr4	76213201	76213871	MajorDMR-14-55749	6
chr4	76284082	76284290	MajorDMR-14-55750	3
chr4	76290440	76291002	MajorDMR-14-55751	5
chr4	76323602	76323725	MajorDMR-14-55752	2
chr4	76351553	76352027	MajorDMR-14-55753	3
chr4	76355798	76355905	MajorDMR-14-55754	2
chr4	76405354	76405419	MajorDMR-14-55755	2
chr4	76408422	76409644	MajorDMR-14-55756	12
chr4	76421137	76421352	MajorDMR-14-55757	2
chr4	76453117	76453544	MajorDMR-14-55758	4
chr4	76514916	76515945	MajorDMR-14-55759	4
chr4	76551239	76551431	MajorDMR-14-55760	2
chr4	76553681	76554116	MajorDMR-14-55761	4
chr4	76610907	76610939	MajorDMR-14-55762	2
chr4	76640918	76641018	MajorDMR-14-55763	2
chr4	76716499	76717039	MajorDMR-14-55764	5
chr4	76724796	76725355	MajorDMR-14-55765	3
chr4	76732605	76732708	MajorDMR-14-55766	2
chr4	76754596	76754911	MajorDMR-14-55767	3
chr4	76762893	76763121	MajorDMR-14-55768	2
chr4	76780786	76780829	MajorDMR-14-55769	3
chr4	76874714	76875362	MajorDMR-14-55770	7
chr4	76875909	76875915	MajorDMR-14-55771	2
chr4	76949461	76950061	MajorDMR-14-55772	6
chr4	77122622	77122713	MajorDMR-14-55773	4
chr4	77131539	77131623	MajorDMR-14-55774	2
chr4	77202689	77203646	MajorDMR-14-55775	9
chr4	77221815	77222292	MajorDMR-14-55776	7
chr4	77229697	77229900	MajorDMR-14-55777	2
chr4	77450962	77451374	MajorDMR-14-55778	4
chr4	77481057	77481332	MajorDMR-14-55779	2
chr4	77492643	77492740	MajorDMR-14-55780	2
chr4	77555284	77555857	MajorDMR-14-55781	5
chr4	77918718	77919115	MajorDMR-14-55782	5
chr4	77957579	77957765	MajorDMR-14-55783	3
chr4	78076923	78077152	MajorDMR-14-55784	3
chr4	78099087	78099235	MajorDMR-14-55785	2
chr4	78231816	78231847	MajorDMR-14-55786	2
chr4	78245039	78245183	MajorDMR-14-55787	2
chr4	78527826	78528200	MajorDMR-14-55788	2
chr4	78537291	78537384	MajorDMR-14-55789	3
chr4	78573529	78573681	MajorDMR-14-55790	2
chr4	78677283	78677882	MajorDMR-14-55791	5
chr4	78692407	78692538	MajorDMR-14-55792	2
chr4	78698006	78698112	MajorDMR-14-55793	3
chr4	78791496	78791533	MajorDMR-14-55794	2
chr4	78926365	78926658	MajorDMR-14-55795	3
chr4	78997015	78997229	MajorDMR-14-55796	3
chr4	79044908	79045965	MajorDMR-14-55797	7
chr4	79136807	79137378	MajorDMR-14-55798	4
chr4	79143492	79144277	MajorDMR-14-55799	14
chr4	79158399	79158913	MajorDMR-14-55800	4
chr4	79276255	79276349	MajorDMR-14-55801	2
chr4	79287009	79287528	MajorDMR-14-55802	8
chr4	79290816	79291131	MajorDMR-14-55803	5
chr4	79360216	79360341	MajorDMR-14-55804	2
chr4	79407251	79407606	MajorDMR-14-55805	3
chr4	79555211	79555696	MajorDMR-14-55806	5
chr4	79566006	79566020	MajorDMR-14-55807	2
chr4	79569145	79569176	MajorDMR-14-55808	2
chr4	79609280	79609688	MajorDMR-14-55809	4
chr4	79670991	79671164	MajorDMR-14-55810	2
chr4	79683276	79683855	MajorDMR-14-55811	5
chr4	79684364	79684493	MajorDMR-14-55812	2
chr4	79774307	79774315	MajorDMR-14-55813	2
chr4	79956369	79956429	MajorDMR-14-55814	2
chr4	79971122	79971469	MajorDMR-14-55815	11
chr4	80004522	80005189	MajorDMR-14-55816	3
chr4	80121237	80121346	MajorDMR-14-55817	2
chr4	80187382	80187391	MajorDMR-14-55818	2
chr4	80315572	80315696	MajorDMR-14-55819	2
chr4	80373287	80373721	MajorDMR-14-55820	6
chr4	80381728	80381889	MajorDMR-14-55821	3
chr4	80399602	80399764	MajorDMR-14-55822	2
chr4	80437093	80437215	MajorDMR-14-55823	2
chr4	80492539	80492715	MajorDMR-14-55824	3
chr4	80534859	80535091	MajorDMR-14-55825	2
chr4	80551023	80551312	MajorDMR-14-55826	4
chr4	80555326	80555561	MajorDMR-14-55827	5
chr4	80569963	80570272	MajorDMR-14-55828	5
chr4	80603426	80604481	MajorDMR-14-55829	11
chr4	80647691	80647729	MajorDMR-14-55830	2
chr4	80703526	80704075	MajorDMR-14-55831	4
chr4	80735243	80735444	MajorDMR-14-55832	3
chr4	80806165	80806345	MajorDMR-14-55833	2
chr4	80901775	80901885	MajorDMR-14-55834	2
chr4	81024907	81025121	MajorDMR-14-55835	2
chr4	81108831	81108902	MajorDMR-14-55836	2
chr4	81184774	81184926	MajorDMR-14-55837	4
chr4	81186001	81186534	MajorDMR-14-55838	3
chr4	81276211	81276419	MajorDMR-14-55839	2
chr4	81317287	81317493	MajorDMR-14-55840	2
chr4	81402233	81402775	MajorDMR-14-55841	3
chr4	81576850	81577265	MajorDMR-14-55842	2
chr4	81615329	81615428	MajorDMR-14-55843	3
chr4	81616647	81616705	MajorDMR-14-55844	2
chr4	81637720	81637873	MajorDMR-14-55845	2
chr4	81695659	81695820	MajorDMR-14-55846	2
chr4	81752172	81752612	MajorDMR-14-55847	2
chr4	81772961	81773276	MajorDMR-14-55848	3
chr4	81783975	81784410	MajorDMR-14-55849	3
chr4	81795157	81795355	MajorDMR-14-55850	2
chr4	81887105	81887297	MajorDMR-14-55851	2
chr4	81952989	81953545	MajorDMR-14-55852	11
chr4	81954061	81955127	MajorDMR-14-55853	7
chr4	81961651	81961960	MajorDMR-14-55854	2
chr4	81970367	81972122	MajorDMR-14-55855	12
chr4	81974097	81974353	MajorDMR-14-55856	2
chr4	82001463	82001475	MajorDMR-14-55857	2
chr4	82004490	82005081	MajorDMR-14-55858	8
chr4	82005991	82006067	MajorDMR-14-55859	2
chr4	82049152	82049414	MajorDMR-14-55860	3
chr4	82069742	82069925	MajorDMR-14-55861	2
chr4	82247280	82248291	MajorDMR-14-55862	8
chr4	82300994	82301465	MajorDMR-14-55863	2
chr4	82320588	82321222	MajorDMR-14-55864	4
chr4	82345720	82345871	MajorDMR-14-55865	5
chr4	82524835	82524939	MajorDMR-14-55866	2
chr4	82552192	82552296	MajorDMR-14-55867	3
chr4	82794936	82795496	MajorDMR-14-55868	4
chr4	82820476	82820659	MajorDMR-14-55869	2
chr4	82828977	82829671	MajorDMR-14-55870	7
chr4	82842960	82843175	MajorDMR-14-55871	2
chr4	82956371	82956794	MajorDMR-14-55872	2
chr4	82958895	82958931	MajorDMR-14-55873	2
chr4	82964365	82964523	MajorDMR-14-55874	2
chr4	83085870	83086105	MajorDMR-14-55875	2
chr4	83248640	83248990	MajorDMR-14-55876	3
chr4	83301557	83301847	MajorDMR-14-55877	2
chr4	83309784	83310023	MajorDMR-14-55878	2
chr4	83454175	83454386	MajorDMR-14-55879	4
chr4	83486705	83487507	MajorDMR-14-55880	4
chr4	83507192	83507889	MajorDMR-14-55881	11
chr4	83617472	83617485	MajorDMR-14-55882	3
chr4	83632041	83632285	MajorDMR-14-55883	2
chr4	83652015	83652645	MajorDMR-14-55884	6
chr4	83702034	83702055	MajorDMR-14-55885	2
chr4	83714063	83714183	MajorDMR-14-55886	2
chr4	83832226	83832276	MajorDMR-14-55887	2
chr4	84113946	84114245	MajorDMR-14-55888	7
chr4	84140580	84141015	MajorDMR-14-55889	9
chr4	84282974	84283067	MajorDMR-14-55890	3
chr4	84283709	84283759	MajorDMR-14-55891	2
chr4	84604006	84604353	MajorDMR-14-55892	2
chr4	84645673	84646765	MajorDMR-14-55893	7
chr4	84743443	84743601	MajorDMR-14-55894	3
chr4	84751141	84752235	MajorDMR-14-55895	4
chr4	84868114	84868600	MajorDMR-14-55896	8
chr4	84917542	84917919	MajorDMR-14-55897	5
chr4	85070709	85070792	MajorDMR-14-55898	2
chr4	85078987	85079118	MajorDMR-14-55899	2
chr4	85211294	85211489	MajorDMR-14-55900	3
chr4	85246080	85246406	MajorDMR-14-55901	2
chr4	85287343	85287625	MajorDMR-14-55902	3
chr4	85301059	85301392	MajorDMR-14-55903	2
chr4	85339266	85339672	MajorDMR-14-55904	2
chr4	85354734	85355069	MajorDMR-14-55905	3
chr4	85484378	85484651	MajorDMR-14-55906	3
chr4	85644168	85644362	MajorDMR-14-55907	2
chr4	85656082	85656500	MajorDMR-14-55908	4
chr4	85657737	85658120	MajorDMR-14-55909	3
chr4	85683929	85684296	MajorDMR-14-55910	2
chr4	85806569	85806996	MajorDMR-14-55911	2
chr4	85828344	85828423	MajorDMR-14-55912	2
chr4	85859613	85859684	MajorDMR-14-55913	2
chr4	85891379	85891482	MajorDMR-14-55914	2
chr4	86015747	86015805	MajorDMR-14-55915	2
chr4	86112111	86112343	MajorDMR-14-55916	2
chr4	86131543	86131655	MajorDMR-14-55917	2
chr4	86171676	86172065	MajorDMR-14-55918	5
chr4	86284528	86284890	MajorDMR-14-55919	2
chr4	86334063	86335666	MajorDMR-14-55920	7
chr4	86338480	86338539	MajorDMR-14-55921	2
chr4	86367347	86367681	MajorDMR-14-55922	2
chr4	86510768	86511227	MajorDMR-14-55923	2
chr4	86525252	86525730	MajorDMR-14-55924	2
chr4	86528401	86528532	MajorDMR-14-55925	2
chr4	86569866	86570651	MajorDMR-14-55926	6
chr4	86591334	86591610	MajorDMR-14-55927	3
chr4	86603173	86603841	MajorDMR-14-55928	4
chr4	86645268	86645278	MajorDMR-14-55929	2
chr4	86647915	86647986	MajorDMR-14-55930	2
chr4	86748773	86748950	MajorDMR-14-55931	3
chr4	86764077	86764109	MajorDMR-14-55932	2
chr4	86782459	86782701	MajorDMR-14-55933	4
chr4	86840681	86841157	MajorDMR-14-55934	5
chr4	86947438	86948299	MajorDMR-14-55935	11
chr4	86950510	86950666	MajorDMR-14-55936	2
chr4	87052920	87053042	MajorDMR-14-55937	2
chr4	87106054	87106217	MajorDMR-14-55938	2
chr4	87249496	87249597	MajorDMR-14-55939	3
chr4	87350126	87350298	MajorDMR-14-55940	3
chr4	87471357	87471972	MajorDMR-14-55941	6
chr4	87498891	87498905	MajorDMR-14-55942	2
chr4	87596990	87597314	MajorDMR-14-55943	5
chr4	88061792	88062183	MajorDMR-14-55944	3
chr4	88104781	88104871	MajorDMR-14-55945	3
chr4	88172557	88172639	MajorDMR-14-55946	2
chr4	88216272	88216410	MajorDMR-14-55947	3
chr4	88226316	88226447	MajorDMR-14-55948	5
chr4	88247669	88247772	MajorDMR-14-55949	2
chr4	88326972	88326979	MajorDMR-14-55950	2
chr4	88341040	88341412	MajorDMR-14-55951	2
chr4	88521579	88521662	MajorDMR-14-55952	2
chr4	88588146	88588159	MajorDMR-14-55953	2
chr4	88664632	88664749	MajorDMR-14-55954	3
chr4	88683551	88683789	MajorDMR-14-55955	2
chr4	88720374	88720641	MajorDMR-14-55956	5
chr4	88816965	88817474	MajorDMR-14-55957	4
chr4	88896700	88897197	MajorDMR-14-55958	7
chr4	89096877	89097063	MajorDMR-14-55959	3
chr4	89168192	89168661	MajorDMR-14-55960	5
chr4	89185296	89185454	MajorDMR-14-55961	2
chr4	89212080	89212317	MajorDMR-14-55962	5
chr4	89256274	89256463	MajorDMR-14-55963	3
chr4	89664270	89664473	MajorDMR-14-55964	4
chr4	89667463	89668088	MajorDMR-14-55965	7
chr4	89677435	89678086	MajorDMR-14-55966	6
chr4	89764480	89764522	MajorDMR-14-55967	2
chr4	89909944	89910058	MajorDMR-14-55968	2
chr4	90007425	90007639	MajorDMR-14-55969	5
chr4	90115090	90115581	MajorDMR-14-55970	2
chr4	90125454	90125875	MajorDMR-14-55971	3
chr4	90127296	90127319	MajorDMR-14-55972	2
chr4	90199448	90199545	MajorDMR-14-55973	3
chr4	90220406	90220438	MajorDMR-14-55974	3
chr4	90226293	90227964	MajorDMR-14-55975	11
chr4	90293028	90293544	MajorDMR-14-55976	3
chr4	90341917	90341930	MajorDMR-14-55977	2
chr4	90348079	90348584	MajorDMR-14-55978	4
chr4	90428216	90428286	MajorDMR-14-55979	3
chr4	90530466	90530578	MajorDMR-14-55980	2
chr4	90538367	90538715	MajorDMR-14-55981	4
chr4	90546071	90546221	MajorDMR-14-55982	2
chr4	90581760	90582528	MajorDMR-14-55983	5
chr4	90684770	90684835	MajorDMR-14-55984	2
chr4	90736584	90736994	MajorDMR-14-55985	3
chr4	90843990	90844074	MajorDMR-14-55986	2
chr4	90878348	90878364	MajorDMR-14-55987	2
chr4	90959325	90959576	MajorDMR-14-55988	3
chr4	90969612	90969627	MajorDMR-14-55989	2
chr4	90973550	90973922	MajorDMR-14-55990	6
chr4	91011684	91012095	MajorDMR-14-55991	2
chr4	91039382	91039506	MajorDMR-14-55992	3
chr4	91111200	91111315	MajorDMR-14-55993	4
chr4	91116932	91117157	MajorDMR-14-55994	3
chr4	91158881	91158914	MajorDMR-14-55995	2
chr4	91168371	91168493	MajorDMR-14-55996	3
chr4	91342014	91342273	MajorDMR-14-55997	3
chr4	91463510	91463642	MajorDMR-14-55998	3
chr4	91465624	91466368	MajorDMR-14-55999	3
chr4	91524401	91524873	MajorDMR-14-56000	3
chr4	91525482	91525853	MajorDMR-14-56001	5
chr4	91772343	91772391	MajorDMR-14-56002	2
chr4	91884161	91884416	MajorDMR-14-56003	3
chr4	91899212	91899837	MajorDMR-14-56004	4
chr4	92001893	92002495	MajorDMR-14-56005	7
chr4	92007225	92007236	MajorDMR-14-56006	2
chr4	92098138	92098246	MajorDMR-14-56007	2
chr4	92133408	92133595	MajorDMR-14-56008	3
chr4	92375960	92376039	MajorDMR-14-56009	3
chr4	92393098	92393108	MajorDMR-14-56010	2
chr4	92521652	92521969	MajorDMR-14-56011	3
chr4	92627501	92627607	MajorDMR-14-56012	2
chr4	92661046	92661325	MajorDMR-14-56013	2
chr4	92678748	92679025	MajorDMR-14-56014	2
chr4	92734693	92734827	MajorDMR-14-56015	3
chr4	92802646	92802735	MajorDMR-14-56016	2
chr4	92999254	92999270	MajorDMR-14-56017	2
chr4	93058520	93058582	MajorDMR-14-56018	3
chr4	93143826	93144226	MajorDMR-14-56019	4
chr4	93260928	93261119	MajorDMR-14-56020	4
chr4	93281565	93281655	MajorDMR-14-56021	2
chr4	93399919	93400054	MajorDMR-14-56022	3
chr4	93487537	93487592	MajorDMR-14-56023	2
chr4	93555996	93556276	MajorDMR-14-56024	3
chr4	93651864	93651937	MajorDMR-14-56025	2
chr4	93800057	93800258	MajorDMR-14-56026	3
chr4	93806307	93806962	MajorDMR-14-56027	5
chr4	93809211	93809332	MajorDMR-14-56028	2
chr4	93949307	93949596	MajorDMR-14-56029	2
chr4	93969275	93969632	MajorDMR-14-56030	5
chr4	93971612	93972356	MajorDMR-14-56031	5
chr4	93987023	93987704	MajorDMR-14-56032	5
chr4	94064986	94065333	MajorDMR-14-56033	4
chr4	94067339	94067415	MajorDMR-14-56034	2
chr4	94095858	94096361	MajorDMR-14-56035	2
chr4	94133299	94133314	MajorDMR-14-56036	2
chr4	94163598	94163770	MajorDMR-14-56037	2
chr4	94226494	94226804	MajorDMR-14-56038	2
chr4	94238377	94238644	MajorDMR-14-56039	4
chr4	94337690	94338519	MajorDMR-14-56040	5
chr4	94359124	94359453	MajorDMR-14-56041	2
chr4	94498931	94499366	MajorDMR-14-56042	4
chr4	94528673	94529014	MajorDMR-14-56043	2
chr4	94683146	94683165	MajorDMR-14-56044	2
chr4	94862600	94862711	MajorDMR-14-56045	2
chr4	94870667	94870707	MajorDMR-14-56046	2
chr4	94990148	94990331	MajorDMR-14-56047	4
chr4	95145798	95145837	MajorDMR-14-56048	2
chr4	95243238	95243344	MajorDMR-14-56049	2
chr4	95333741	95333898	MajorDMR-14-56050	3
chr4	95378808	95379176	MajorDMR-14-56051	3
chr4	95424736	95425021	MajorDMR-14-56052	3
chr4	95455125	95455307	MajorDMR-14-56053	3
chr4	95482593	95482662	MajorDMR-14-56054	4
chr4	95496702	95496998	MajorDMR-14-56055	6
chr4	95622941	95623388	MajorDMR-14-56056	3
chr4	95761867	95761924	MajorDMR-14-56057	2
chr4	95813239	95813503	MajorDMR-14-56058	2
chr4	95818407	95818639	MajorDMR-14-56059	5
chr4	95917432	95917641	MajorDMR-14-56060	2
chr4	95940080	95940395	MajorDMR-14-56061	2
chr4	95965660	95965922	MajorDMR-14-56062	5
chr4	96123459	96123617	MajorDMR-14-56063	3
chr4	96134536	96134753	MajorDMR-14-56064	6
chr4	96136549	96136589	MajorDMR-14-56065	2
chr4	96153927	96153995	MajorDMR-14-56066	2
chr4	96321928	96322171	MajorDMR-14-56067	4
chr4	96343309	96344212	MajorDMR-14-56068	8
chr4	96385251	96386262	MajorDMR-14-56069	7
chr4	96394036	96394096	MajorDMR-14-56070	2
chr4	96493851	96493902	MajorDMR-14-56071	2
chr4	96609688	96610453	MajorDMR-14-56072	4
chr4	96769217	96769404	MajorDMR-14-56073	3
chr4	96785029	96785912	MajorDMR-14-56074	4
chr4	96935691	96935867	MajorDMR-14-56075	2
chr4	96977579	96978075	MajorDMR-14-56076	4
chr4	97014438	97014688	MajorDMR-14-56077	3
chr4	97053955	97054166	MajorDMR-14-56078	2
chr4	97055852	97055978	MajorDMR-14-56079	3
chr4	97093513	97093808	MajorDMR-14-56080	7
chr4	97135879	97136815	MajorDMR-14-56081	12
chr4	97141367	97141757	MajorDMR-14-56082	3
chr4	97239249	97239577	MajorDMR-14-56083	6
chr4	97328618	97329497	MajorDMR-14-56084	6
chr4	97338755	97338940	MajorDMR-14-56085	3
chr4	97341020	97341354	MajorDMR-14-56086	2
chr4	97399539	97399810	MajorDMR-14-56087	2
chr4	97404790	97405137	MajorDMR-14-56088	2
chr4	97545576	97545670	MajorDMR-14-56089	3
chr4	97576366	97576811	MajorDMR-14-56090	4
chr4	97827591	97827809	MajorDMR-14-56091	4
chr4	97984496	97984897	MajorDMR-14-56092	4
chr4	98007326	98007790	MajorDMR-14-56093	2
chr4	98055247	98055268	MajorDMR-14-56094	2
chr4	98190736	98190865	MajorDMR-14-56095	3
chr4	98286843	98286937	MajorDMR-14-56096	2
chr4	98423619	98424028	MajorDMR-14-56097	2
chr4	98446747	98446948	MajorDMR-14-56098	2
chr4	98496121	98496237	MajorDMR-14-56099	2
chr4	98563955	98564116	MajorDMR-14-56100	2
chr4	98797200	98797450	MajorDMR-14-56101	3
chr4	98924810	98925147	MajorDMR-14-56102	2
chr4	99124327	99124847	MajorDMR-14-56103	5
chr4	99131693	99132087	MajorDMR-14-56104	3
chr4	99157148	99157444	MajorDMR-14-56105	2
chr4	99411429	99411720	MajorDMR-14-56106	3
chr4	99413644	99413860	MajorDMR-14-56107	6
chr4	99426866	99427938	MajorDMR-14-56108	5
chr4	99430144	99431740	MajorDMR-14-56109	13
chr4	99432427	99432869	MajorDMR-14-56110	3
chr4	99438017	99438164	MajorDMR-14-56111	2
chr4	99444616	99445461	MajorDMR-14-56112	10
chr4	99468295	99468743	MajorDMR-14-56113	9
chr4	99475450	99475796	MajorDMR-14-56114	5
chr4	99496207	99496695	MajorDMR-14-56115	3
chr4	99498702	99499823	MajorDMR-14-56116	10
chr4	99500919	99502762	MajorDMR-14-56117	9
chr4	99503628	99503681	MajorDMR-14-56118	3
chr4	99508025	99509034	MajorDMR-14-56119	9
chr4	99525145	99525151	MajorDMR-14-56120	2
chr4	99531757	99531813	MajorDMR-14-56121	4
chr4	99532793	99533261	MajorDMR-14-56122	3
chr4	99535925	99536692	MajorDMR-14-56123	7
chr4	99537922	99538015	MajorDMR-14-56124	3
chr4	99539623	99539824	MajorDMR-14-56125	3
chr4	99540961	99541173	MajorDMR-14-56126	3
chr4	99568114	99568325	MajorDMR-14-56127	2
chr4	99590132	99590246	MajorDMR-14-56128	3
chr4	99590761	99591011	MajorDMR-14-56129	4
chr4	99600946	99601248	MajorDMR-14-56130	2
chr4	99615477	99615881	MajorDMR-14-56131	6
chr4	99629290	99629400	MajorDMR-14-56132	2
chr4	99724259	99724415	MajorDMR-14-56133	2
chr4	99898795	99899225	MajorDMR-14-56134	6
chr4	99992611	99992652	MajorDMR-14-56135	2
chr4	100080110	100080569	MajorDMR-14-56136	4
chr4	100122887	100122992	MajorDMR-14-56137	3
chr4	100153179	100153359	MajorDMR-14-56138	3
chr4	100180796	100181069	MajorDMR-14-56139	2
chr4	100222117	100222471	MajorDMR-14-56140	4
chr4	100246455	100246945	MajorDMR-14-56141	3
chr4	100257787	100257929	MajorDMR-14-56142	4
chr4	100326999	100327013	MajorDMR-14-56143	2
chr4	100330229	100330317	MajorDMR-14-56144	2
chr4	100452821	100452900	MajorDMR-14-56145	2
chr4	100496187	100496635	MajorDMR-14-56146	3
chr4	100515560	100515915	MajorDMR-14-56147	2
chr4	100574092	100574313	MajorDMR-14-56148	4
chr4	100753911	100754201	MajorDMR-14-56149	4
chr4	100754979	100755108	MajorDMR-14-56150	3
chr4	100897982	100898102	MajorDMR-14-56151	2
chr4	100900050	100900174	MajorDMR-14-56152	2
chr4	100919706	100920097	MajorDMR-14-56153	2
chr4	100944130	100944354	MajorDMR-14-56154	2
chr4	100959101	100959122	MajorDMR-14-56155	2
chr4	100998923	100999095	MajorDMR-14-56156	3
chr4	101043664	101043809	MajorDMR-14-56157	2
chr4	101051980	101052263	MajorDMR-14-56158	3
chr4	101077667	101077943	MajorDMR-14-56159	4
chr4	101089748	101089873	MajorDMR-14-56160	3
chr4	101110422	101110516	MajorDMR-14-56161	3
chr4	101179771	101180275	MajorDMR-14-56162	4
chr4	101237776	101238875	MajorDMR-14-56163	7
chr4	101250056	101250572	MajorDMR-14-56164	3
chr4	101266285	101267302	MajorDMR-14-56165	9
chr4	101296413	101296573	MajorDMR-14-56166	2
chr4	101366793	101367109	MajorDMR-14-56167	3
chr4	101433234	101433343	MajorDMR-14-56168	3
chr4	101471633	101471662	MajorDMR-14-56169	2
chr4	101512414	101512946	MajorDMR-14-56170	7
chr4	101553426	101553569	MajorDMR-14-56171	2
chr4	101568936	101569079	MajorDMR-14-56172	3
chr4	101661665	101662074	MajorDMR-14-56173	4
chr4	101867424	101867930	MajorDMR-14-56174	3
chr4	101892919	101893161	MajorDMR-14-56175	3
chr4	101896236	101896679	MajorDMR-14-56176	4
chr4	102071936	102072450	MajorDMR-14-56177	4
chr4	102136375	102137020	MajorDMR-14-56178	4
chr4	102158356	102158604	MajorDMR-14-56179	2
chr4	102565975	102566287	MajorDMR-14-56180	2
chr4	102814505	102814578	MajorDMR-14-56181	2
chr4	102820576	102820748	MajorDMR-14-56182	2
chr4	102854983	102855174	MajorDMR-14-56183	4
chr4	102914877	102914889	MajorDMR-14-56184	2
chr4	103025229	103025351	MajorDMR-14-56185	3
chr4	103039884	103040332	MajorDMR-14-56186	2
chr4	103060140	103060472	MajorDMR-14-56187	2
chr4	103106730	103106738	MajorDMR-14-56188	2
chr4	103140430	103140603	MajorDMR-14-56189	2
chr4	103203721	103203945	MajorDMR-14-56190	4
chr4	103285187	103285293	MajorDMR-14-56191	2
chr4	103360577	103360872	MajorDMR-14-56192	3
chr4	103537852	103538106	MajorDMR-14-56193	6
chr4	103545524	103545764	MajorDMR-14-56194	3
chr4	103552618	103553003	MajorDMR-14-56195	2
chr4	103554122	103554409	MajorDMR-14-56196	2
chr4	103555481	103556064	MajorDMR-14-56197	4
chr4	103560247	103561311	MajorDMR-14-56198	5
chr4	103564451	103565020	MajorDMR-14-56199	4
chr4	103565585	103565945	MajorDMR-14-56200	3
chr4	103568052	103568449	MajorDMR-14-56201	2
chr4	103638406	103638555	MajorDMR-14-56202	2
chr4	103752113	103752322	MajorDMR-14-56203	2
chr4	103824017	103824159	MajorDMR-14-56204	3
chr4	103866180	103866245	MajorDMR-14-56205	2
chr4	104040701	104040895	MajorDMR-14-56206	3
chr4	104143044	104143523	MajorDMR-14-56207	3
chr4	104158010	104158172	MajorDMR-14-56208	3
chr4	104197914	104197982	MajorDMR-14-56209	2
chr4	104313734	104313939	MajorDMR-14-56210	5
chr4	104361716	104361895	MajorDMR-14-56211	4
chr4	104395881	104396278	MajorDMR-14-56212	3
chr4	104403699	104403822	MajorDMR-14-56213	3
chr4	104500841	104501946	MajorDMR-14-56214	8
chr4	104545243	104545265	MajorDMR-14-56215	2
chr4	104595957	104596003	MajorDMR-14-56216	4
chr4	104661992	104662211	MajorDMR-14-56217	3
chr4	104809759	104810509	MajorDMR-14-56218	4
chr4	104813719	104813945	MajorDMR-14-56219	2
chr4	104917538	104917737	MajorDMR-14-56220	3
chr4	104985862	104985997	MajorDMR-14-56221	3
chr4	105039192	105040050	MajorDMR-14-56222	4
chr4	105084376	105084615	MajorDMR-14-56223	2
chr4	105194237	105194634	MajorDMR-14-56224	3
chr4	105263616	105263993	MajorDMR-14-56225	3
chr4	105341778	105342543	MajorDMR-14-56226	5
chr4	105367906	105367934	MajorDMR-14-56227	2
chr4	105382200	105382382	MajorDMR-14-56228	5
chr4	105386331	105386561	MajorDMR-14-56229	2
chr4	105463286	105463348	MajorDMR-14-56230	3
chr4	105598318	105598363	MajorDMR-14-56231	2
chr4	105656364	105656767	MajorDMR-14-56232	3
chr4	105684846	105685237	MajorDMR-14-56233	2
chr4	105692610	105692709	MajorDMR-14-56234	2
chr4	105707008	105707323	MajorDMR-14-56235	5
chr4	105717083	105717297	MajorDMR-14-56236	2
chr4	105803101	105803489	MajorDMR-14-56237	6
chr4	105862154	105862447	MajorDMR-14-56238	2
chr4	105876192	105876564	MajorDMR-14-56239	3
chr4	105886700	105886921	MajorDMR-14-56240	3
chr4	105952072	105952719	MajorDMR-14-56241	5
chr4	105988508	105989382	MajorDMR-14-56242	9
chr4	106003221	106003368	MajorDMR-14-56243	2
chr4	106101565	106101860	MajorDMR-14-56244	4
chr4	106107917	106107921	MajorDMR-14-56245	2
chr4	106137956	106138137	MajorDMR-14-56246	2
chr4	106144658	106146343	MajorDMR-14-56247	7
chr4	106156138	106156205	MajorDMR-14-56248	2
chr4	106162594	106162893	MajorDMR-14-56249	5
chr4	106534584	106534684	MajorDMR-14-56250	4
chr4	106558124	106559000	MajorDMR-14-56251	6
chr4	106573480	106574220	MajorDMR-14-56252	6
chr4	106662734	106662836	MajorDMR-14-56253	2
chr4	106682973	106683347	MajorDMR-14-56254	3
chr4	106685526	106685699	MajorDMR-14-56255	2
chr4	106728964	106729014	MajorDMR-14-56256	2
chr4	106873467	106873686	MajorDMR-14-56257	2
chr4	106912037	106912173	MajorDMR-14-56258	3
chr4	106972631	106972718	MajorDMR-14-56259	2
chr4	107126288	107126338	MajorDMR-14-56260	2
chr4	107314612	107315054	MajorDMR-14-56261	3
chr4	107388881	107388886	MajorDMR-14-56262	2
chr4	107391543	107391624	MajorDMR-14-56263	2
chr4	107418472	107418578	MajorDMR-14-56264	3
chr4	107423413	107423469	MajorDMR-14-56265	2
chr4	107434225	107434705	MajorDMR-14-56266	2
chr4	107638507	107638774	MajorDMR-14-56267	6
chr4	107684256	107684383	MajorDMR-14-56268	2
chr4	107713120	107713234	MajorDMR-14-56269	2
chr4	107717633	107717899	MajorDMR-14-56270	3
chr4	107767141	107768035	MajorDMR-14-56271	5
chr4	107844712	107845239	MajorDMR-14-56272	5
chr4	107850576	107851203	MajorDMR-14-56273	5
chr4	107851792	107851927	MajorDMR-14-56274	3
chr4	107854107	107854491	MajorDMR-14-56275	3
chr4	108031683	108031967	MajorDMR-14-56276	2
chr4	108070647	108070815	MajorDMR-14-56277	3
chr4	108164597	108164758	MajorDMR-14-56278	2
chr4	108172183	108172201	MajorDMR-14-56279	2
chr4	108195820	108195982	MajorDMR-14-56280	2
chr4	108226129	108226255	MajorDMR-14-56281	2
chr4	108256208	108256254	MajorDMR-14-56282	2
chr4	108316837	108317161	MajorDMR-14-56283	6
chr4	108371013	108371181	MajorDMR-14-56284	3
chr4	108468139	108468416	MajorDMR-14-56285	3
chr4	108485482	108485726	MajorDMR-14-56286	2
chr4	108516187	108516424	MajorDMR-14-56287	2
chr4	108552810	108553119	MajorDMR-14-56288	5
chr4	108654607	108654724	MajorDMR-14-56289	4
chr4	108662579	108662665	MajorDMR-14-56290	4
chr4	108682291	108682303	MajorDMR-14-56291	2
chr4	108743112	108743577	MajorDMR-14-56292	4
chr4	108766956	108766977	MajorDMR-14-56293	2
chr4	108788979	108789061	MajorDMR-14-56294	3
chr4	108791563	108792429	MajorDMR-14-56295	6
chr4	108861536	108861748	MajorDMR-14-56296	2
chr4	108945849	108946019	MajorDMR-14-56297	2
chr4	108981704	108981814	MajorDMR-14-56298	3
chr4	109254903	109255483	MajorDMR-14-56299	6
chr4	109302804	109303201	MajorDMR-14-56300	5
chr4	109451239	109451356	MajorDMR-14-56301	3
chr4	109532647	109533787	MajorDMR-14-56302	9
chr4	109636175	109636298	MajorDMR-14-56303	2
chr4	109639053	109639428	MajorDMR-14-56304	4
chr4	109652432	109652458	MajorDMR-14-56305	2
chr4	109840469	109840501	MajorDMR-14-56306	2
chr4	109900938	109901096	MajorDMR-14-56307	2
chr4	109901614	109901708	MajorDMR-14-56308	2
chr4	109925858	109926097	MajorDMR-14-56309	5
chr4	109958250	109958851	MajorDMR-14-56310	5
chr4	109979874	109980156	MajorDMR-14-56311	6
chr4	110002897	110002953	MajorDMR-14-56312	2
chr4	110007660	110007883	MajorDMR-14-56313	3
chr4	110061959	110062902	MajorDMR-14-56314	9
chr4	110087813	110087992	MajorDMR-14-56315	2
chr4	110098374	110099170	MajorDMR-14-56316	6
chr4	110107308	110107380	MajorDMR-14-56317	4
chr4	110112252	110112573	MajorDMR-14-56318	3
chr4	110158403	110158524	MajorDMR-14-56319	2
chr4	110221884	110222831	MajorDMR-14-56320	7
chr4	110310683	110311270	MajorDMR-14-56321	6
chr4	110342358	110342420	MajorDMR-14-56322	2
chr4	110415867	110415982	MajorDMR-14-56323	2
chr4	110509425	110509566	MajorDMR-14-56324	4
chr4	110515918	110516389	MajorDMR-14-56325	2
chr4	110563065	110563661	MajorDMR-14-56326	4
chr4	110595685	110596096	MajorDMR-14-56327	3
chr4	110625079	110625180	MajorDMR-14-56328	2
chr4	110699904	110700133	MajorDMR-14-56329	4
chr4	110775803	110776056	MajorDMR-14-56330	3
chr4	110782013	110782290	MajorDMR-14-56331	3
chr4	110837446	110837646	MajorDMR-14-56332	2
chr4	110933375	110933523	MajorDMR-14-56333	2
chr4	110946922	110946989	MajorDMR-14-56334	3
chr4	110951964	110952126	MajorDMR-14-56335	3
chr4	110966172	110966208	MajorDMR-14-56336	2
chr4	110967839	110967990	MajorDMR-14-56337	2
chr4	111001526	111001768	MajorDMR-14-56338	2
chr4	111012819	111013033	MajorDMR-14-56339	3
chr4	111017158	111017510	MajorDMR-14-56340	3
chr4	111022626	111022833	MajorDMR-14-56341	2
chr4	111027600	111027614	MajorDMR-14-56342	2
chr4	111030845	111031039	MajorDMR-14-56343	2
chr4	111104952	111105424	MajorDMR-14-56344	6
chr4	111227432	111227774	MajorDMR-14-56345	3
chr4	111270159	111270306	MajorDMR-14-56346	2
chr4	111335212	111335333	MajorDMR-14-56347	2
chr4	111336369	111336461	MajorDMR-14-56348	3
chr4	111341689	111342019	MajorDMR-14-56349	4
chr4	111398160	111398632	MajorDMR-14-56350	4
chr4	111402777	111403016	MajorDMR-14-56351	4
chr4	111428228	111428294	MajorDMR-14-56352	3
chr4	111618120	111618327	MajorDMR-14-56353	3
chr4	111670416	111670715	MajorDMR-14-56354	6
chr4	111674712	111675174	MajorDMR-14-56355	3
chr4	111703176	111703318	MajorDMR-14-56356	3
chr4	111707617	111708008	MajorDMR-14-56357	2
chr4	111770799	111770976	MajorDMR-14-56358	5
chr4	111771903	111772548	MajorDMR-14-56359	9
chr4	111775744	111776001	MajorDMR-14-56360	5
chr4	111884957	111885440	MajorDMR-14-56361	10
chr4	111915824	111916820	MajorDMR-14-56362	11
chr4	112002952	112003634	MajorDMR-14-56363	4
chr4	112047149	112047519	MajorDMR-14-56364	4
chr4	112096472	112096560	MajorDMR-14-56365	2
chr4	112112991	112112999	MajorDMR-14-56366	2
chr4	112131816	112132146	MajorDMR-14-56367	4
chr4	112210445	112210589	MajorDMR-14-56368	2
chr4	112234422	112234437	MajorDMR-14-56369	2
chr4	112284549	112284579	MajorDMR-14-56370	2
chr4	112320840	112320862	MajorDMR-14-56371	2
chr4	112849182	112849292	MajorDMR-14-56372	3
chr4	112884466	112885020	MajorDMR-14-56373	3
chr4	113066130	113066136	MajorDMR-14-56374	2
chr4	113097177	113097338	MajorDMR-14-56375	3
chr4	113202251	113202373	MajorDMR-14-56376	2
chr4	113324359	113324733	MajorDMR-14-56377	7
chr4	113351609	113351618	MajorDMR-14-56378	2
chr4	113424143	113424374	MajorDMR-14-56379	5
chr4	113429920	113429930	MajorDMR-14-56380	2
chr4	113439415	113439822	MajorDMR-14-56381	4
chr4	113440354	113440470	MajorDMR-14-56382	4
chr4	113441200	113441556	MajorDMR-14-56383	4
chr4	113443486	113443956	MajorDMR-14-56384	15
chr4	113445558	113445799	MajorDMR-14-56385	4
chr4	113613263	113613741	MajorDMR-14-56386	6
chr4	113628565	113629304	MajorDMR-14-56387	4
chr4	113776215	113776493	MajorDMR-14-56388	2
chr4	113813670	113813834	MajorDMR-14-56389	2
chr4	113815780	113815800	MajorDMR-14-56390	2
chr4	113832144	113832573	MajorDMR-14-56391	11
chr4	113839686	113840030	MajorDMR-14-56392	2
chr4	113912837	113912857	MajorDMR-14-56393	2
chr4	113941748	113941939	MajorDMR-14-56394	5
chr4	113942851	113942901	MajorDMR-14-56395	2
chr4	113957038	113957229	MajorDMR-14-56396	4
chr4	113981171	113981549	MajorDMR-14-56397	3
chr4	113993776	113994087	MajorDMR-14-56398	2
chr4	113995028	113995244	MajorDMR-14-56399	3
chr4	114012682	114012783	MajorDMR-14-56400	2
chr4	114015304	114015712	MajorDMR-14-56401	3
chr4	114028187	114028210	MajorDMR-14-56402	2
chr4	114056633	114057168	MajorDMR-14-56403	3
chr4	114061402	114061536	MajorDMR-14-56404	4
chr4	114066990	114067543	MajorDMR-14-56405	7
chr4	114068396	114068472	MajorDMR-14-56406	2
chr4	114089932	114090226	MajorDMR-14-56407	3
chr4	114205194	114205310	MajorDMR-14-56408	4
chr4	114223575	114223820	MajorDMR-14-56409	5
chr4	114242525	114242603	MajorDMR-14-56410	3
chr4	114252250	114252730	MajorDMR-14-56411	3
chr4	114270969	114271387	MajorDMR-14-56412	2
chr4	114299644	114300780	MajorDMR-14-56413	7
chr4	114360639	114360769	MajorDMR-14-56414	2
chr4	114374189	114374524	MajorDMR-14-56415	2
chr4	114437152	114437820	MajorDMR-14-56416	3
chr4	114497946	114498160	MajorDMR-14-56417	2
chr4	114509017	114509397	MajorDMR-14-56418	3
chr4	114535685	114536368	MajorDMR-14-56419	4
chr4	114539362	114539483	MajorDMR-14-56420	2
chr4	114540793	114540910	MajorDMR-14-56421	2
chr4	114571564	114572069	MajorDMR-14-56422	3
chr4	114679725	114679849	MajorDMR-14-56423	2
chr4	114731607	114731815	MajorDMR-14-56424	2
chr4	114747669	114747873	MajorDMR-14-56425	2
chr4	114765803	114765816	MajorDMR-14-56426	2
chr4	114861134	114861159	MajorDMR-14-56427	2
chr4	114995658	114995742	MajorDMR-14-56428	2
chr4	115099698	115100152	MajorDMR-14-56429	2
chr4	115118115	115118260	MajorDMR-14-56430	2
chr4	115138841	115139366	MajorDMR-14-56431	5
chr4	115144675	115145033	MajorDMR-14-56432	2
chr4	115186632	115186806	MajorDMR-14-56433	2
chr4	115211922	115212275	MajorDMR-14-56434	2
chr4	115374491	115374524	MajorDMR-14-56435	2
chr4	115641388	115641599	MajorDMR-14-56436	3
chr4	115679917	115680073	MajorDMR-14-56437	2
chr4	115768863	115769083	MajorDMR-14-56438	4
chr4	115783882	115784063	MajorDMR-14-56439	2
chr4	115801187	115801368	MajorDMR-14-56440	3
chr4	115830911	115831219	MajorDMR-14-56441	2
chr4	115831849	115832349	MajorDMR-14-56442	4
chr4	115887582	115888087	MajorDMR-14-56443	3
chr4	115907465	115907522	MajorDMR-14-56444	3
chr4	115933930	115934163	MajorDMR-14-56445	2
chr4	115936722	115937310	MajorDMR-14-56446	5
chr4	116017928	116018063	MajorDMR-14-56447	2
chr4	116031507	116031612	MajorDMR-14-56448	3
chr4	116033249	116033382	MajorDMR-14-56449	2
chr4	116034170	116034392	MajorDMR-14-56450	2
chr4	116079311	116079580	MajorDMR-14-56451	2
chr4	116088391	116088817	MajorDMR-14-56452	3
chr4	116232854	116233307	MajorDMR-14-56453	4
chr4	116415464	116415617	MajorDMR-14-56454	2
chr4	116592914	116593370	MajorDMR-14-56455	4
chr4	116640705	116641230	MajorDMR-14-56456	3
chr4	116686772	116686902	MajorDMR-14-56457	2
chr4	117015839	117016241	MajorDMR-14-56458	4
chr4	117023019	117023120	MajorDMR-14-56459	2
chr4	117075233	117075528	MajorDMR-14-56460	4
chr4	117319920	117320297	MajorDMR-14-56461	2
chr4	117414551	117414793	MajorDMR-14-56462	3
chr4	117417619	117417933	MajorDMR-14-56463	3
chr4	117442868	117443380	MajorDMR-14-56464	4
chr4	117459497	117459643	MajorDMR-14-56465	2
chr4	117516307	117517287	MajorDMR-14-56466	3
chr4	117905694	117905919	MajorDMR-14-56467	2
chr4	118128908	118129039	MajorDMR-14-56468	2
chr4	118279017	118279216	MajorDMR-14-56469	3
chr4	118305440	118305934	MajorDMR-14-56470	11
chr4	118377869	118377879	MajorDMR-14-56471	2
chr4	118382310	118382725	MajorDMR-14-56472	2
chr4	118385057	118385152	MajorDMR-14-56473	2
chr4	118388430	118388739	MajorDMR-14-56474	3
chr4	118399057	118399084	MajorDMR-14-56475	2
chr4	118429765	118430005	MajorDMR-14-56476	3
chr4	118470757	118470987	MajorDMR-14-56477	5
chr4	118475731	118475757	MajorDMR-14-56478	2
chr4	118512901	118513081	MajorDMR-14-56479	3
chr4	118617153	118617639	MajorDMR-14-56480	4
chr4	118644401	118644760	MajorDMR-14-56481	6
chr4	118646039	118647376	MajorDMR-14-56482	7
chr4	118722774	118723043	MajorDMR-14-56483	3
chr4	118822181	118822356	MajorDMR-14-56484	2
chr4	119170385	119170662	MajorDMR-14-56485	2
chr4	119261103	119261785	MajorDMR-14-56486	5
chr4	119355099	119355497	MajorDMR-14-56487	4
chr4	119379748	119379760	MajorDMR-14-56488	2
chr4	119491575	119491833	MajorDMR-14-56489	2
chr4	119505649	119505786	MajorDMR-14-56490	3
chr4	119506987	119507863	MajorDMR-14-56491	10
chr4	119510447	119511036	MajorDMR-14-56492	5
chr4	119662069	119662855	MajorDMR-14-56493	5
chr4	119776254	119776505	MajorDMR-14-56494	2
chr4	119812037	119812163	MajorDMR-14-56495	2
chr4	119838459	119838547	MajorDMR-14-56496	2
chr4	119839839	119840550	MajorDMR-14-56497	5
chr4	119961516	119961646	MajorDMR-14-56498	2
chr4	120011844	120012282	MajorDMR-14-56499	3
chr4	120055008	120055072	MajorDMR-14-56500	2
chr4	120110528	120110964	MajorDMR-14-56501	4
chr4	120135227	120135257	MajorDMR-14-56502	2
chr4	120178858	120179353	MajorDMR-14-56503	4
chr4	120316523	120317331	MajorDMR-14-56504	6
chr4	120431892	120432069	MajorDMR-14-56505	2
chr4	120464003	120464129	MajorDMR-14-56506	4
chr4	120487352	120487789	MajorDMR-14-56507	7
chr4	120566825	120566854	MajorDMR-14-56508	2
chr4	120583439	120583665	MajorDMR-14-56509	2
chr4	120658565	120658861	MajorDMR-14-56510	3
chr4	120671114	120671169	MajorDMR-14-56511	2
chr4	120762968	120763004	MajorDMR-14-56512	2
chr4	120819470	120819683	MajorDMR-14-56513	3
chr4	120961183	120961306	MajorDMR-14-56514	3
chr4	120970727	120970736	MajorDMR-14-56515	2
chr4	120973751	120974667	MajorDMR-14-56516	4
chr4	121079388	121080846	MajorDMR-14-56517	7
chr4	121085279	121085428	MajorDMR-14-56518	2
chr4	121214726	121214803	MajorDMR-14-56519	2
chr4	121239129	121239875	MajorDMR-14-56520	5
chr4	121267360	121267666	MajorDMR-14-56521	5
chr4	121269403	121270263	MajorDMR-14-56522	4
chr4	121270971	121271318	MajorDMR-14-56523	2
chr4	121279228	121279572	MajorDMR-14-56524	3
chr4	121291298	121291302	MajorDMR-14-56525	2
chr4	121292034	121292387	MajorDMR-14-56526	3
chr4	121295501	121295550	MajorDMR-14-56527	2
chr4	121351414	121351505	MajorDMR-14-56528	2
chr4	121356344	121356608	MajorDMR-14-56529	5
chr4	121379949	121380180	MajorDMR-14-56530	2
chr4	121434076	121434111	MajorDMR-14-56531	2
chr4	121630843	121631561	MajorDMR-14-56532	5
chr4	121678047	121678123	MajorDMR-14-56533	2
chr4	121686455	121687154	MajorDMR-14-56534	3
chr4	121694600	121694699	MajorDMR-14-56535	2
chr4	121786003	121786137	MajorDMR-14-56536	2
chr4	121797029	121797352	MajorDMR-14-56537	3
chr4	121798674	121798688	MajorDMR-14-56538	3
chr4	121841742	121841911	MajorDMR-14-56539	3
chr4	121868681	121869163	MajorDMR-14-56540	2
chr4	121974214	121974515	MajorDMR-14-56541	2
chr4	121983929	121983992	MajorDMR-14-56542	2
chr4	121987365	121987453	MajorDMR-14-56543	4
chr4	121989159	121989396	MajorDMR-14-56544	2
chr4	121989907	121990618	MajorDMR-14-56545	9
chr4	121991202	121991949	MajorDMR-14-56546	17
chr4	122110839	122111401	MajorDMR-14-56547	4
chr4	122164554	122164989	MajorDMR-14-56548	6
chr4	122200096	122200306	MajorDMR-14-56549	3
chr4	122216969	122217225	MajorDMR-14-56550	3
chr4	122233518	122233749	MajorDMR-14-56551	2
chr4	122251666	122251994	MajorDMR-14-56552	4
chr4	122318800	122319140	MajorDMR-14-56553	4
chr4	122364803	122365375	MajorDMR-14-56554	5
chr4	122419099	122419304	MajorDMR-14-56555	3
chr4	122425202	122425665	MajorDMR-14-56556	5
chr4	122431985	122432576	MajorDMR-14-56557	3
chr4	122450741	122451136	MajorDMR-14-56558	5
chr4	122492092	122492537	MajorDMR-14-56559	5
chr4	122540931	122541629	MajorDMR-14-56560	3
chr4	122711996	122712029	MajorDMR-14-56561	2
chr4	122807614	122807768	MajorDMR-14-56562	2
chr4	122930566	122930760	MajorDMR-14-56563	3
chr4	123122080	123123035	MajorDMR-14-56564	6
chr4	123151128	123151231	MajorDMR-14-56565	2
chr4	123434240	123434684	MajorDMR-14-56566	4
chr4	123655373	123655813	MajorDMR-14-56567	2
chr4	123665038	123665162	MajorDMR-14-56568	2
chr4	123714470	123714588	MajorDMR-14-56569	2
chr4	123775891	123776259	MajorDMR-14-56570	7
chr4	123895743	123895984	MajorDMR-14-56571	6
chr4	124010518	124010567	MajorDMR-14-56572	2
chr4	124205426	124205532	MajorDMR-14-56573	2
chr4	124233889	124234373	MajorDMR-14-56574	10
chr4	124299374	124299658	MajorDMR-14-56575	4
chr4	124385828	124385996	MajorDMR-14-56576	2
chr4	124475943	124476611	MajorDMR-14-56577	5
chr4	124519919	124519972	MajorDMR-14-56578	2
chr4	124666156	124666282	MajorDMR-14-56579	4
chr4	124669710	124669855	MajorDMR-14-56580	2
chr4	124694066	124694138	MajorDMR-14-56581	2
chr4	124769979	124770630	MajorDMR-14-56582	5
chr4	124778318	124778374	MajorDMR-14-56583	3
chr4	124858709	124859062	MajorDMR-14-56584	3
chr4	124924884	124925408	MajorDMR-14-56585	7
chr4	124940786	124941132	MajorDMR-14-56586	4
chr4	125016906	125017197	MajorDMR-14-56587	3
chr4	125073500	125073661	MajorDMR-14-56588	3
chr4	125120111	125120246	MajorDMR-14-56589	2
chr4	125181455	125181728	MajorDMR-14-56590	3
chr4	125224371	125224536	MajorDMR-14-56591	2
chr4	125311724	125312013	MajorDMR-14-56592	2
chr4	125342399	125342519	MajorDMR-14-56593	2
chr4	125399352	125399687	MajorDMR-14-56594	2
chr4	125404481	125404657	MajorDMR-14-56595	2
chr4	125408806	125408976	MajorDMR-14-56596	2
chr4	125414547	125414877	MajorDMR-14-56597	2
chr4	125420505	125420762	MajorDMR-14-56598	3
chr4	125427349	125427876	MajorDMR-14-56599	7
chr4	125435664	125436013	MajorDMR-14-56600	3
chr4	125587694	125587933	MajorDMR-14-56601	2
chr4	125593294	125593319	MajorDMR-14-56602	2
chr4	125596417	125596747	MajorDMR-14-56603	4
chr4	125625900	125626166	MajorDMR-14-56604	2
chr4	125627388	125627631	MajorDMR-14-56605	5
chr4	125628456	125628748	MajorDMR-14-56606	2
chr4	125630285	125630594	MajorDMR-14-56607	2
chr4	125631167	125631822	MajorDMR-14-56608	7
chr4	125667423	125667927	MajorDMR-14-56609	5
chr4	125690853	125691186	MajorDMR-14-56610	2
chr4	125711513	125711537	MajorDMR-14-56611	2
chr4	125720275	125720288	MajorDMR-14-56612	2
chr4	125722468	125722482	MajorDMR-14-56613	2
chr4	125732405	125732762	MajorDMR-14-56614	4
chr4	125786299	125786306	MajorDMR-14-56615	2
chr4	125789327	125790470	MajorDMR-14-56616	5
chr4	125820630	125820763	MajorDMR-14-56617	2
chr4	125822583	125822971	MajorDMR-14-56618	2
chr4	125826768	125826863	MajorDMR-14-56619	2
chr4	125861878	125861890	MajorDMR-14-56620	2
chr4	125875872	125875931	MajorDMR-14-56621	2
chr4	125890298	125890319	MajorDMR-14-56622	2
chr4	125938190	125938815	MajorDMR-14-56623	6
chr4	125960695	125961721	MajorDMR-14-56624	8
chr4	125962824	125962893	MajorDMR-14-56625	2
chr4	125966124	125966351	MajorDMR-14-56626	3
chr4	125983365	125983912	MajorDMR-14-56627	6
chr4	126012060	126012512	MajorDMR-14-56628	4
chr4	126046520	126046659	MajorDMR-14-56629	3
chr4	126069686	126070234	MajorDMR-14-56630	9
chr4	126218262	126218330	MajorDMR-14-56631	2
chr4	126239096	126239230	MajorDMR-14-56632	3
chr4	126242403	126242659	MajorDMR-14-56633	5
chr4	126244943	126245531	MajorDMR-14-56634	4
chr4	126322939	126323055	MajorDMR-14-56635	2
chr4	126361901	126362219	MajorDMR-14-56636	2
chr4	126407523	126408130	MajorDMR-14-56637	4
chr4	126457570	126457888	MajorDMR-14-56638	2
chr4	126521593	126522028	MajorDMR-14-56639	3
chr4	126529088	126529122	MajorDMR-14-56640	2
chr4	126602281	126602444	MajorDMR-14-56641	3
chr4	126627254	126627387	MajorDMR-14-56642	2
chr4	126695200	126695520	MajorDMR-14-56643	3
chr4	126861719	126861876	MajorDMR-14-56644	2
chr4	126912578	126912796	MajorDMR-14-56645	2
chr4	126914117	126914123	MajorDMR-14-56646	2
chr4	127088939	127088987	MajorDMR-14-56647	2
chr4	127104186	127104689	MajorDMR-14-56648	3
chr4	127184844	127185356	MajorDMR-14-56649	6
chr4	127186754	127186960	MajorDMR-14-56650	2
chr4	127259037	127259939	MajorDMR-14-56651	4
chr4	127349158	127349259	MajorDMR-14-56652	2
chr4	127360528	127360897	MajorDMR-14-56653	4
chr4	127418206	127418286	MajorDMR-14-56654	2
chr4	127489877	127490900	MajorDMR-14-56655	8
chr4	127495931	127496170	MajorDMR-14-56656	3
chr4	127536166	127537110	MajorDMR-14-56657	8
chr4	127551433	127551712	MajorDMR-14-56658	3
chr4	127707460	127707527	MajorDMR-14-56659	2
chr4	127725342	127725590	MajorDMR-14-56660	2
chr4	127734742	127735934	MajorDMR-14-56661	13
chr4	127763003	127763156	MajorDMR-14-56662	3
chr4	127840553	127840994	MajorDMR-14-56663	5
chr4	127928762	127928842	MajorDMR-14-56664	2
chr4	127936910	127937132	MajorDMR-14-56665	4
chr4	127976879	127977016	MajorDMR-14-56666	2
chr4	128122720	128123202	MajorDMR-14-56667	3
chr4	128124403	128124467	MajorDMR-14-56668	3
chr4	128144442	128145746	MajorDMR-14-56669	6
chr4	128152757	128153192	MajorDMR-14-56670	3
chr4	128276740	128277102	MajorDMR-14-56671	2
chr4	128339170	128339285	MajorDMR-14-56672	2
chr4	128467411	128467493	MajorDMR-14-56673	3
chr4	128559334	128559912	MajorDMR-14-56674	4
chr4	128562747	128562894	MajorDMR-14-56675	3
chr4	128563736	128563983	MajorDMR-14-56676	2
chr4	128587357	128587363	MajorDMR-14-56677	2
chr4	128588299	128588527	MajorDMR-14-56678	2
chr4	128640250	128640476	MajorDMR-14-56679	2
chr4	128657870	128658130	MajorDMR-14-56680	2
chr4	128705901	128706176	MajorDMR-14-56681	2
chr4	128743307	128743487	MajorDMR-14-56682	2
chr4	128764480	128764602	MajorDMR-14-56683	2
chr4	128905345	128905555	MajorDMR-14-56684	3
chr4	128938309	128938657	MajorDMR-14-56685	5
chr4	129234511	129234654	MajorDMR-14-56686	2
chr4	129511065	129511677	MajorDMR-14-56687	9
chr4	129518590	129518878	MajorDMR-14-56688	2
chr4	129574673	129575462	MajorDMR-14-56689	5
chr4	129632386	129632916	MajorDMR-14-56690	3
chr4	129729504	129729678	MajorDMR-14-56691	2
chr4	130013384	130013573	MajorDMR-14-56692	3
chr4	130076949	130077294	MajorDMR-14-56693	4
chr4	130125992	130126278	MajorDMR-14-56694	3
chr4	130139713	130141097	MajorDMR-14-56695	11
chr4	130153470	130154318	MajorDMR-14-56696	5
chr4	130187291	130187744	MajorDMR-14-56697	4
chr4	130189001	130189583	MajorDMR-14-56698	4
chr4	130192907	130193266	MajorDMR-14-56699	2
chr4	130199611	130200083	MajorDMR-14-56700	3
chr4	130201011	130201308	MajorDMR-14-56701	5
chr4	130256604	130257196	MajorDMR-14-56702	6
chr4	130263638	130264190	MajorDMR-14-56703	3
chr4	130265236	130265633	MajorDMR-14-56704	6
chr4	130272514	130272522	MajorDMR-14-56705	2
chr4	130315340	130315403	MajorDMR-14-56706	2
chr4	130322296	130322564	MajorDMR-14-56707	3
chr4	130325693	130326059	MajorDMR-14-56708	2
chr4	130351018	130351054	MajorDMR-14-56709	2
chr4	130351660	130352025	MajorDMR-14-56710	4
chr4	130430965	130431236	MajorDMR-14-56711	4
chr4	130467115	130467121	MajorDMR-14-56712	2
chr4	130496846	130497075	MajorDMR-14-56713	3
chr4	130672391	130672771	MajorDMR-14-56714	3
chr4	130675611	130675839	MajorDMR-14-56715	3
chr4	130699403	130699419	MajorDMR-14-56716	3
chr4	130704864	130704988	MajorDMR-14-56717	3
chr4	130709587	130709986	MajorDMR-14-56718	4
chr4	130725869	130726512	MajorDMR-14-56719	7
chr4	130761025	130761056	MajorDMR-14-56720	2
chr4	130791450	130791658	MajorDMR-14-56721	2
chr4	130829126	130829210	MajorDMR-14-56722	2
chr4	130838873	130839306	MajorDMR-14-56723	3
chr4	130889536	130889628	MajorDMR-14-56724	3
chr4	130891754	130892541	MajorDMR-14-56725	5
chr4	130982432	130982605	MajorDMR-14-56726	2
chr4	131008331	131009201	MajorDMR-14-56727	11
chr4	131028739	131028921	MajorDMR-14-56728	8
chr4	131057595	131057773	MajorDMR-14-56729	2
chr4	131068744	131068930	MajorDMR-14-56730	2
chr4	131075860	131076437	MajorDMR-14-56731	3
chr4	131120976	131121453	MajorDMR-14-56732	3
chr4	131246788	131247837	MajorDMR-14-56733	4
chr4	131293882	131294129	MajorDMR-14-56734	3
chr4	131382699	131383514	MajorDMR-14-56735	9
chr4	131416340	131416574	MajorDMR-14-56736	4
chr4	131521782	131522180	MajorDMR-14-56737	5
chr4	131560802	131561233	MajorDMR-14-56738	5
chr4	131619523	131619662	MajorDMR-14-56739	2
chr4	131665610	131665762	MajorDMR-14-56740	2
chr4	131680743	131681063	MajorDMR-14-56741	3
chr4	131708654	131708818	MajorDMR-14-56742	3
chr4	131732978	131733109	MajorDMR-14-56743	2
chr4	131847222	131847376	MajorDMR-14-56744	2
chr4	131861306	131861729	MajorDMR-14-56745	2
chr4	131864849	131865493	MajorDMR-14-56746	5
chr4	132012888	132012956	MajorDMR-14-56747	3
chr4	132052398	132052647	MajorDMR-14-56748	2
chr4	132226883	132227058	MajorDMR-14-56749	3
chr4	132285745	132285902	MajorDMR-14-56750	2
chr4	132408186	132408225	MajorDMR-14-56751	2
chr4	132654190	132654239	MajorDMR-14-56752	2
chr4	132743364	132743462	MajorDMR-14-56753	2
chr4	132839686	132839799	MajorDMR-14-56754	2
chr4	132845128	132845245	MajorDMR-14-56755	2
chr4	132851358	132851441	MajorDMR-14-56756	2
chr4	132957911	132958021	MajorDMR-14-56757	2
chr4	133017699	133017786	MajorDMR-14-56758	2
chr4	133202967	133203763	MajorDMR-14-56759	4
chr4	133269291	133269318	MajorDMR-14-56760	2
chr4	133269975	133270173	MajorDMR-14-56761	2
chr4	133316072	133316251	MajorDMR-14-56762	2
chr4	133395877	133396000	MajorDMR-14-56763	2
chr4	133581523	133582011	MajorDMR-14-56764	2
chr4	133709567	133709987	MajorDMR-14-56765	2
chr4	133764543	133764866	MajorDMR-14-56766	2
chr4	133887591	133887667	MajorDMR-14-56767	3
chr4	134081299	134081912	MajorDMR-14-56768	5
chr4	134082449	134082810	MajorDMR-14-56769	2
chr4	134084106	134084415	MajorDMR-14-56770	7
chr4	134091939	134091997	MajorDMR-14-56771	5
chr4	134098993	134099580	MajorDMR-14-56772	3
chr4	134100398	134100964	MajorDMR-14-56773	3
chr4	134102676	134103161	MajorDMR-14-56774	5
chr4	134104992	134105489	MajorDMR-14-56775	3
chr4	134282909	134283495	MajorDMR-14-56776	3
chr4	134349870	134350694	MajorDMR-14-56777	5
chr4	134523471	134523540	MajorDMR-14-56778	2
chr4	134524590	134524799	MajorDMR-14-56779	2
chr4	134537306	134537774	MajorDMR-14-56780	5
chr4	134579061	134579240	MajorDMR-14-56781	2
chr4	134634570	134635355	MajorDMR-14-56782	3
chr4	134788873	134789082	MajorDMR-14-56783	4
chr4	134809076	134809378	MajorDMR-14-56784	4
chr4	134812395	134812848	MajorDMR-14-56785	3
chr4	134846360	134846520	MajorDMR-14-56786	3
chr4	134860732	134861055	MajorDMR-14-56787	2
chr4	134974468	134974822	MajorDMR-14-56788	2
chr4	134985257	134985328	MajorDMR-14-56789	2
chr4	135198218	135198340	MajorDMR-14-56790	4
chr4	135505469	135505938	MajorDMR-14-56791	4
chr4	135513183	135513479	MajorDMR-14-56792	4
chr4	135557392	135557889	MajorDMR-14-56793	7
chr4	135575073	135575088	MajorDMR-14-56794	2
chr4	135639318	135639549	MajorDMR-14-56795	2
chr4	135677966	135678032	MajorDMR-14-56796	2
chr4	135714046	135715141	MajorDMR-14-56797	9
chr4	135768064	135768231	MajorDMR-14-56798	2
chr4	135836908	135837149	MajorDMR-14-56799	3
chr4	135918735	135918906	MajorDMR-14-56800	3
chr4	136070900	136071086	MajorDMR-14-56801	2
chr4	136188635	136188756	MajorDMR-14-56802	5
chr4	136189458	136189815	MajorDMR-14-56803	2
chr4	136416023	136416493	MajorDMR-14-56804	4
chr4	136496972	136497533	MajorDMR-14-56805	4
chr4	136522987	136523228	MajorDMR-14-56806	2
chr4	136893762	136893982	MajorDMR-14-56807	3
chr4	136922923	136923231	MajorDMR-14-56808	4
chr4	136974603	136974805	MajorDMR-14-56809	2
chr4	136987120	136987132	MajorDMR-14-56810	2
chr4	137041607	137041722	MajorDMR-14-56811	2
chr4	137099287	137099635	MajorDMR-14-56812	2
chr4	137130213	137130378	MajorDMR-14-56813	3
chr4	137150138	137150393	MajorDMR-14-56814	3
chr4	137162834	137162909	MajorDMR-14-56815	2
chr4	137168183	137168638	MajorDMR-14-56816	3
chr4	137237195	137237302	MajorDMR-14-56817	3
chr4	137551437	137551733	MajorDMR-14-56818	4
chr4	137563153	137563696	MajorDMR-14-56819	6
chr4	137628303	137628441	MajorDMR-14-56820	4
chr4	137721222	137721766	MajorDMR-14-56821	5
chr4	137867493	137867728	MajorDMR-14-56822	5
chr4	137981042	137981050	MajorDMR-14-56823	2
chr4	138046053	138046334	MajorDMR-14-56824	4
chr4	138061846	138062162	MajorDMR-14-56825	5
chr4	138124910	138125038	MajorDMR-14-56826	2
chr4	138172892	138173528	MajorDMR-14-56827	3
chr4	138183149	138183441	MajorDMR-14-56828	2
chr4	138310939	138311264	MajorDMR-14-56829	3
chr4	138371394	138371953	MajorDMR-14-56830	5
chr4	138429062	138429151	MajorDMR-14-56831	2
chr4	138432530	138433041	MajorDMR-14-56832	5
chr4	138441902	138443138	MajorDMR-14-56833	12
chr4	138446220	138446244	MajorDMR-14-56834	2
chr4	138446810	138447102	MajorDMR-14-56835	3
chr4	138447631	138450124	MajorDMR-14-56836	20
chr4	138450772	138451935	MajorDMR-14-56837	16
chr4	138556213	138556293	MajorDMR-14-56838	2
chr4	138569593	138569711	MajorDMR-14-56839	2
chr4	138605218	138605463	MajorDMR-14-56840	2
chr4	138626796	138626830	MajorDMR-14-56841	2
chr4	138630685	138630842	MajorDMR-14-56842	3
chr4	138664338	138664852	MajorDMR-14-56843	3
chr4	138669499	138670149	MajorDMR-14-56844	5
chr4	138683894	138684220	MajorDMR-14-56845	4
chr4	138694672	138695224	MajorDMR-14-56846	5
chr4	138696234	138696350	MajorDMR-14-56847	2
chr4	138748001	138748435	MajorDMR-14-56848	2
chr4	138793398	138793580	MajorDMR-14-56849	3
chr4	138855972	138856579	MajorDMR-14-56850	3
chr4	138878043	138878107	MajorDMR-14-56851	2
chr4	138886380	138886507	MajorDMR-14-56852	3
chr4	138924821	138925548	MajorDMR-14-56853	7
chr4	138966421	138966538	MajorDMR-14-56854	2
chr4	138972847	138972898	MajorDMR-14-56855	2
chr4	139180469	139180714	MajorDMR-14-56856	3
chr4	139221175	139221184	MajorDMR-14-56857	2
chr4	139238667	139238737	MajorDMR-14-56858	2
chr4	139247186	139247195	MajorDMR-14-56859	2
chr4	139425985	139426539	MajorDMR-14-56860	3
chr4	139476500	139476585	MajorDMR-14-56861	3
chr4	139576084	139576110	MajorDMR-14-56862	2
chr4	139593319	139593402	MajorDMR-14-56863	2
chr4	139603903	139604133	MajorDMR-14-56864	6
chr4	139606742	139607023	MajorDMR-14-56865	5
chr4	139607524	139607586	MajorDMR-14-56866	2
chr4	139609964	139610749	MajorDMR-14-56867	17
chr4	139614577	139615003	MajorDMR-14-56868	5
chr4	139683842	139684171	MajorDMR-14-56869	3
chr4	139703136	139703463	MajorDMR-14-56870	3
chr4	139731881	139731922	MajorDMR-14-56871	2
chr4	139757505	139757616	MajorDMR-14-56872	2
chr4	139760964	139761307	MajorDMR-14-56873	5
chr4	139798736	139799009	MajorDMR-14-56874	7
chr4	139831604	139833760	MajorDMR-14-56875	22
chr4	139894735	139895021	MajorDMR-14-56876	7
chr4	139949965	139950118	MajorDMR-14-56877	5
chr4	140381344	140381507	MajorDMR-14-56878	3
chr4	140433152	140433413	MajorDMR-14-56879	7
chr4	140454104	140454126	MajorDMR-14-56880	2
chr4	140461974	140462013	MajorDMR-14-56881	2
chr4	140506129	140507024	MajorDMR-14-56882	5
chr4	140516911	140517233	MajorDMR-14-56883	4
chr4	140524289	140524422	MajorDMR-14-56884	4
chr4	140544258	140544558	MajorDMR-14-56885	2
chr4	140549394	140549793	MajorDMR-14-56886	3
chr4	140603967	140604151	MajorDMR-14-56887	5
chr4	140627629	140628050	MajorDMR-14-56888	4
chr4	140647936	140648241	MajorDMR-14-56889	2
chr4	140704294	140705378	MajorDMR-14-56890	9
chr4	140706642	140706752	MajorDMR-14-56891	2
chr4	140713091	140713309	MajorDMR-14-56892	3
chr4	140716561	140717426	MajorDMR-14-56893	8
chr4	140721758	140722038	MajorDMR-14-56894	5
chr4	140729890	140730139	MajorDMR-14-56895	2
chr4	140730655	140730808	MajorDMR-14-56896	4
chr4	140735644	140735671	MajorDMR-14-56897	3
chr4	140739802	140740333	MajorDMR-14-56898	7
chr4	140744763	140745648	MajorDMR-14-56899	9
chr4	140747599	140748387	MajorDMR-14-56900	12
chr4	140754465	140754476	MajorDMR-14-56901	2
chr4	140760572	140760929	MajorDMR-14-56902	5
chr4	140762576	140762681	MajorDMR-14-56903	2
chr4	140769424	140770016	MajorDMR-14-56904	6
chr4	140770575	140770821	MajorDMR-14-56905	3
chr4	140787880	140788124	MajorDMR-14-56906	8
chr4	140802150	140802331	MajorDMR-14-56907	3
chr4	140807802	140808553	MajorDMR-14-56908	9
chr4	140816957	140817506	MajorDMR-14-56909	5
chr4	140842412	140843634	MajorDMR-14-56910	16
chr4	140856200	140856305	MajorDMR-14-56911	2
chr4	140871131	140871203	MajorDMR-14-56912	2
chr4	140877094	140877533	MajorDMR-14-56913	3
chr4	140878626	140880024	MajorDMR-14-56914	9
chr4	140888406	140888896	MajorDMR-14-56915	4
chr4	140907927	140908224	MajorDMR-14-56916	3
chr4	140926638	140926945	MajorDMR-14-56917	2
chr4	140957410	140957581	MajorDMR-14-56918	2
chr4	140968047	140968372	MajorDMR-14-56919	2
chr4	140987796	140988174	MajorDMR-14-56920	3
chr4	141013865	141016474	MajorDMR-14-56921	32
chr4	141019611	141020149	MajorDMR-14-56922	3
chr4	141033941	141034098	MajorDMR-14-56923	2
chr4	141048653	141048683	MajorDMR-14-56924	2
chr4	141056793	141056826	MajorDMR-14-56925	2
chr4	141070873	141071264	MajorDMR-14-56926	2
chr4	141075884	141076158	MajorDMR-14-56927	4
chr4	141107011	141107463	MajorDMR-14-56928	8
chr4	141110333	141110355	MajorDMR-14-56929	2
chr4	141117418	141117511	MajorDMR-14-56930	3
chr4	141158541	141160052	MajorDMR-14-56931	16
chr4	141161717	141161828	MajorDMR-14-56932	2
chr4	141163627	141163660	MajorDMR-14-56933	2
chr4	141179025	141179100	MajorDMR-14-56934	2
chr4	141189405	141189678	MajorDMR-14-56935	3
chr4	141248872	141249820	MajorDMR-14-56936	7
chr4	141371735	141371806	MajorDMR-14-56937	2
chr4	141530845	141531598	MajorDMR-14-56938	5
chr4	141532918	141532977	MajorDMR-14-56939	2
chr4	141538834	141538946	MajorDMR-14-56940	2
chr4	141563026	141563069	MajorDMR-14-56941	3
chr4	141566965	141567081	MajorDMR-14-56942	4
chr4	141568825	141569096	MajorDMR-14-56943	3
chr4	141574916	141575396	MajorDMR-14-56944	6
chr4	141618769	141618920	MajorDMR-14-56945	2
chr4	141836186	141836234	MajorDMR-14-56946	2
chr4	141855496	141855675	MajorDMR-14-56947	2
chr4	141996415	141996457	MajorDMR-14-56948	2
chr4	142004896	142004925	MajorDMR-14-56949	2
chr4	142025353	142026168	MajorDMR-14-56950	6
chr4	142091135	142091229	MajorDMR-14-56951	2
chr4	142101116	142101181	MajorDMR-14-56952	2
chr4	142106910	142107294	MajorDMR-14-56953	4
chr4	142114936	142115295	MajorDMR-14-56954	3
chr4	142143304	142143338	MajorDMR-14-56955	2
chr4	142255002	142255089	MajorDMR-14-56956	2
chr4	142269044	142269252	MajorDMR-14-56957	3
chr4	142285813	142286059	MajorDMR-14-56958	5
chr4	142307962	142308383	MajorDMR-14-56959	4
chr4	142318375	142318400	MajorDMR-14-56960	2
chr4	142324728	142325199	MajorDMR-14-56961	3
chr4	142334589	142334599	MajorDMR-14-56962	2
chr4	142352120	142352217	MajorDMR-14-56963	2
chr4	142372277	142372309	MajorDMR-14-56964	2
chr4	142375549	142375924	MajorDMR-14-56965	3
chr4	142377497	142378039	MajorDMR-14-56966	7
chr4	142385142	142385641	MajorDMR-14-56967	2
chr4	142496753	142497379	MajorDMR-14-56968	5
chr4	142535131	142535162	MajorDMR-14-56969	2
chr4	142665116	142665366	MajorDMR-14-56970	2
chr4	142701857	142702153	MajorDMR-14-56971	2
chr4	142728469	142728749	MajorDMR-14-56972	2
chr4	142805461	142805476	MajorDMR-14-56973	2
chr4	142811681	142812054	MajorDMR-14-56974	3
chr4	142834150	142834321	MajorDMR-14-56975	4
chr4	142890172	142890695	MajorDMR-14-56976	3
chr4	142895081	142895820	MajorDMR-14-56977	4
chr4	142896461	142896798	MajorDMR-14-56978	3
chr4	142923833	142924083	MajorDMR-14-56979	2
chr4	142963265	142963752	MajorDMR-14-56980	3
chr4	142966428	142966475	MajorDMR-14-56981	2
chr4	143000713	143001207	MajorDMR-14-56982	3
chr4	143010172	143010234	MajorDMR-14-56983	2
chr4	143012462	143012946	MajorDMR-14-56984	3
chr4	143016946	143017333	MajorDMR-14-56985	3
chr4	143022079	143022582	MajorDMR-14-56986	2
chr4	143024269	143024362	MajorDMR-14-56987	2
chr4	143027345	143027525	MajorDMR-14-56988	2
chr4	143043353	143043627	MajorDMR-14-56989	3
chr4	143047354	143047530	MajorDMR-14-56990	2
chr4	143049076	143049637	MajorDMR-14-56991	3
chr4	143076506	143077257	MajorDMR-14-56992	3
chr4	143097926	143097936	MajorDMR-14-56993	2
chr4	143110605	143110847	MajorDMR-14-56994	2
chr4	143116012	143116698	MajorDMR-14-56995	4
chr4	143130939	143131351	MajorDMR-14-56996	4
chr4	143137764	143138501	MajorDMR-14-56997	4
chr4	143155714	143156037	MajorDMR-14-56998	2
chr4	143162072	143162434	MajorDMR-14-56999	4
chr4	143163005	143163560	MajorDMR-14-57000	3
chr4	143164606	143164748	MajorDMR-14-57001	2
chr4	143167855	143168506	MajorDMR-14-57002	8
chr4	143188526	143188581	MajorDMR-14-57003	2
chr4	143189600	143190287	MajorDMR-14-57004	4
chr4	143191280	143192485	MajorDMR-14-57005	8
chr4	143213546	143213927	MajorDMR-14-57006	2
chr4	143222016	143222560	MajorDMR-14-57007	3
chr4	143223288	143224888	MajorDMR-14-57008	12
chr4	143225404	143226106	MajorDMR-14-57009	5
chr4	143227248	143227706	MajorDMR-14-57010	2
chr4	143233204	143233789	MajorDMR-14-57011	6
chr4	143252621	143252790	MajorDMR-14-57012	2
chr4	143263960	143264060	MajorDMR-14-57013	2
chr4	143264911	143265322	MajorDMR-14-57014	2
chr4	143272832	143273367	MajorDMR-14-57015	5
chr4	143287066	143287081	MajorDMR-14-57016	2
chr4	143287705	143287718	MajorDMR-14-57017	2
chr4	143288685	143289226	MajorDMR-14-57018	4
chr4	143294487	143295109	MajorDMR-14-57019	4
chr4	143302058	143303202	MajorDMR-14-57020	6
chr4	143323692	143324268	MajorDMR-14-57021	7
chr4	143324863	143326131	MajorDMR-14-57022	6
chr4	143353729	143353808	MajorDMR-14-57023	2
chr4	143380407	143380902	MajorDMR-14-57024	3
chr4	143381617	143381731	MajorDMR-14-57025	2
chr4	143384470	143384524	MajorDMR-14-57026	2
chr4	143450210	143450290	MajorDMR-14-57027	2
chr4	143454104	143454413	MajorDMR-14-57028	4
chr4	143457539	143457912	MajorDMR-14-57029	3
chr4	143480149	143480240	MajorDMR-14-57030	3
chr4	143489398	143489409	MajorDMR-14-57031	2
chr4	143490717	143490740	MajorDMR-14-57032	2
chr4	143493769	143493788	MajorDMR-14-57033	2
chr4	143582295	143582513	MajorDMR-14-57034	2
chr4	143596738	143597022	MajorDMR-14-57035	3
chr4	143604945	143605960	MajorDMR-14-57036	7
chr4	143682241	143682414	MajorDMR-14-57037	2
chr4	143714359	143714614	MajorDMR-14-57038	3
chr4	143718010	143718179	MajorDMR-14-57039	2
chr4	143736419	143736725	MajorDMR-14-57040	2
chr4	143765201	143766437	MajorDMR-14-57041	6
chr4	143768881	143769014	MajorDMR-14-57042	2
chr4	143779763	143779840	MajorDMR-14-57043	2
chr4	143787918	143788120	MajorDMR-14-57044	5
chr4	143830819	143831410	MajorDMR-14-57045	3
chr4	144360986	144361505	MajorDMR-14-57046	4
chr4	144364684	144365175	MajorDMR-14-57047	2
chr4	144419191	144419671	MajorDMR-14-57048	9
chr4	144533346	144533732	MajorDMR-14-57049	3
chr4	144636228	144636926	MajorDMR-14-57050	3
chr4	144664386	144664875	MajorDMR-14-57051	2
chr4	144698104	144698713	MajorDMR-14-57052	6
chr4	144836943	144837165	MajorDMR-14-57053	2
chr4	145196862	145196875	MajorDMR-14-57054	2
chr4	145212527	145212591	MajorDMR-14-57055	2
chr4	145385826	145386410	MajorDMR-14-57056	4
chr4	145430688	145431314	MajorDMR-14-57057	9
chr4	145602459	145603538	MajorDMR-14-57058	8
chr4	145684008	145684032	MajorDMR-14-57059	2
chr4	145907067	145907328	MajorDMR-14-57060	2
chr4	146066457	146066494	MajorDMR-14-57061	2
chr4	146072710	146073553	MajorDMR-14-57062	4
chr4	146074575	146074783	MajorDMR-14-57063	2
chr4	146339868	146339899	MajorDMR-14-57064	2
chr4	146350133	146350515	MajorDMR-14-57065	4
chr4	146359748	146359846	MajorDMR-14-57066	4
chr4	146467790	146468266	MajorDMR-14-57067	2
chr4	146491778	146491860	MajorDMR-14-57068	2
chr4	146499347	146499663	MajorDMR-14-57069	4
chr4	146535127	146535958	MajorDMR-14-57070	4
chr4	146643031	146643234	MajorDMR-14-57071	2
chr4	146661179	146661234	MajorDMR-14-57072	2
chr4	146808394	146808438	MajorDMR-14-57073	2
chr4	146997244	146997442	MajorDMR-14-57074	3
chr4	147050115	147050186	MajorDMR-14-57075	2
chr4	147055311	147055533	MajorDMR-14-57076	4
chr4	147056062	147056443	MajorDMR-14-57077	5
chr4	147107372	147107392	MajorDMR-14-57078	2
chr4	147108526	147108920	MajorDMR-14-57079	4
chr4	147145564	147145739	MajorDMR-14-57080	5
chr4	147163646	147163715	MajorDMR-14-57081	2
chr4	147364962	147365070	MajorDMR-14-57082	2
chr4	147472683	147473213	MajorDMR-14-57083	4
chr4	147535594	147535754	MajorDMR-14-57084	2
chr4	147596444	147596491	MajorDMR-14-57085	2
chr4	147683022	147683437	MajorDMR-14-57086	5
chr4	147880602	147880784	MajorDMR-14-57087	3
chr4	147881324	147881401	MajorDMR-14-57088	2
chr4	148009390	148009481	MajorDMR-14-57089	3
chr4	148079708	148079718	MajorDMR-14-57090	2
chr4	148098758	148099231	MajorDMR-14-57091	4
chr4	148115732	148115859	MajorDMR-14-57092	2
chr4	148144798	148144868	MajorDMR-14-57093	2
chr4	148179360	148179622	MajorDMR-14-57094	4
chr4	148209146	148209693	MajorDMR-14-57095	4
chr4	148217079	148217747	MajorDMR-14-57096	3
chr4	148289871	148289922	MajorDMR-14-57097	2
chr4	148302006	148302263	MajorDMR-14-57098	2
chr4	148363480	148364166	MajorDMR-14-57099	5
chr4	148369007	148369095	MajorDMR-14-57100	2
chr4	148404014	148404050	MajorDMR-14-57101	2
chr4	148494946	148495502	MajorDMR-14-57102	7
chr4	148507584	148507701	MajorDMR-14-57103	2
chr4	148522331	148522422	MajorDMR-14-57104	2
chr4	148750767	148750771	MajorDMR-14-57105	2
chr4	148768032	148768197	MajorDMR-14-57106	3
chr4	148836127	148836480	MajorDMR-14-57107	6
chr4	148837615	148837832	MajorDMR-14-57108	2
chr4	148849778	148849937	MajorDMR-14-57109	3
chr4	148859951	148860597	MajorDMR-14-57110	4
chr4	148890889	148891028	MajorDMR-14-57111	5
chr4	148925896	148926413	MajorDMR-14-57112	3
chr4	148944419	148945372	MajorDMR-14-57113	14
chr4	148979547	148979964	MajorDMR-14-57114	3
chr4	148992056	148992228	MajorDMR-14-57115	4
chr4	148998325	148998505	MajorDMR-14-57116	2
chr4	149021363	149021576	MajorDMR-14-57117	4
chr4	149072636	149073677	MajorDMR-14-57118	11
chr4	149087132	149088152	MajorDMR-14-57119	13
chr4	149132511	149133118	MajorDMR-14-57120	4
chr4	149135836	149136687	MajorDMR-14-57121	13
chr4	149145549	149145633	MajorDMR-14-57122	2
chr4	149158775	149158952	MajorDMR-14-57123	2
chr4	149166162	149166221	MajorDMR-14-57124	2
chr4	149208055	149208089	MajorDMR-14-57125	2
chr4	149208979	149209362	MajorDMR-14-57126	4
chr4	149260787	149261233	MajorDMR-14-57127	2
chr4	149281616	149282491	MajorDMR-14-57128	5
chr4	149336764	149337080	MajorDMR-14-57129	2
chr4	149339049	149339317	MajorDMR-14-57130	3
chr4	149340234	149340735	MajorDMR-14-57131	2
chr4	149350906	149351350	MajorDMR-14-57132	3
chr4	149355810	149358200	MajorDMR-14-57133	23
chr4	149360557	149362260	MajorDMR-14-57134	9
chr4	149390458	149391363	MajorDMR-14-57135	7
chr4	149633467	149633851	MajorDMR-14-57136	2
chr4	149638047	149638542	MajorDMR-14-57137	3
chr4	149645733	149645924	MajorDMR-14-57138	2
chr4	149652807	149652844	MajorDMR-14-57139	2
chr4	149684691	149685072	MajorDMR-14-57140	6
chr4	149698832	149698978	MajorDMR-14-57141	2
chr4	149718152	149718640	MajorDMR-14-57142	2
chr4	149748607	149748755	MajorDMR-14-57143	2
chr4	149835839	149835909	MajorDMR-14-57144	2
chr4	149865217	149865934	MajorDMR-14-57145	8
chr4	149924618	149925024	MajorDMR-14-57146	6
chr4	149974536	149974710	MajorDMR-14-57147	3
chr4	150043103	150044078	MajorDMR-14-57148	5
chr4	150062223	150062304	MajorDMR-14-57149	2
chr4	150121475	150121951	MajorDMR-14-57150	3
chr4	150169840	150170117	MajorDMR-14-57151	2
chr4	150190673	150190993	MajorDMR-14-57152	2
chr4	150204637	150204727	MajorDMR-14-57153	2
chr4	150297563	150297754	MajorDMR-14-57154	2
chr4	150303205	150303231	MajorDMR-14-57155	2
chr4	150313630	150313763	MajorDMR-14-57156	2
chr4	150324186	150324880	MajorDMR-14-57157	4
chr4	150330537	150331165	MajorDMR-14-57158	8
chr4	150384141	150384504	MajorDMR-14-57159	5
chr4	150410212	150410878	MajorDMR-14-57160	5
chr4	150414953	150415328	MajorDMR-14-57161	3
chr4	150496002	150496283	MajorDMR-14-57162	4
chr4	150521247	150521598	MajorDMR-14-57163	3
chr4	150546056	150546117	MajorDMR-14-57164	3
chr4	150555687	150555885	MajorDMR-14-57165	2
chr4	150633058	150633440	MajorDMR-14-57166	2
chr4	150745054	150745184	MajorDMR-14-57167	3
chr4	150745872	150746713	MajorDMR-14-57168	17
chr4	150755770	150756185	MajorDMR-14-57169	6
chr4	150867413	150867889	MajorDMR-14-57170	2
chr4	150886495	150886596	MajorDMR-14-57171	2
chr4	150893804	150894505	MajorDMR-14-57172	4
chr4	150927617	150927632	MajorDMR-14-57173	2
chr4	150982025	150982046	MajorDMR-14-57174	2
chr4	151001245	151001924	MajorDMR-14-57175	8
chr4	151063013	151063863	MajorDMR-14-57176	5
chr4	151072192	151072220	MajorDMR-14-57177	2
chr4	151074057	151074142	MajorDMR-14-57178	3
chr4	151086480	151086727	MajorDMR-14-57179	2
chr4	151094438	151095742	MajorDMR-14-57180	15
chr4	151107887	151108234	MajorDMR-14-57181	4
chr4	151128156	151128509	MajorDMR-14-57182	5
chr4	151137934	151138250	MajorDMR-14-57183	3
chr4	151139184	151139518	MajorDMR-14-57184	2
chr4	151150630	151151134	MajorDMR-14-57185	4
chr4	151151709	151151913	MajorDMR-14-57186	2
chr4	151177081	151177641	MajorDMR-14-57187	4
chr4	151199590	151199605	MajorDMR-14-57188	2
chr4	151235521	151237826	MajorDMR-14-57189	19
chr4	151258728	151259399	MajorDMR-14-57190	6
chr4	151332641	151332819	MajorDMR-14-57191	3
chr4	151708794	151709311	MajorDMR-14-57192	4
chr4	151901788	151902334	MajorDMR-14-57193	7
chr4	152097441	152097631	MajorDMR-14-57194	2
chr4	152118550	152118733	MajorDMR-14-57195	2
chr4	152149642	152150173	MajorDMR-14-57196	3
chr4	152279678	152279702	MajorDMR-14-57197	3
chr4	152303506	152303538	MajorDMR-14-57198	2
chr4	152406409	152406512	MajorDMR-14-57199	2
chr4	152444318	152444623	MajorDMR-14-57200	3
chr4	152462589	152463044	MajorDMR-14-57201	6
chr4	152542976	152543014	MajorDMR-14-57202	2
chr4	152701972	152702664	MajorDMR-14-57203	7
chr4	152706098	152706455	MajorDMR-14-57204	5
chr4	152711676	152711685	MajorDMR-14-57205	2
chr4	152745428	152745848	MajorDMR-14-57206	3
chr4	152752442	152753746	MajorDMR-14-57207	8
chr4	152799804	152799844	MajorDMR-14-57208	2
chr4	152811899	152812402	MajorDMR-14-57209	8
chr4	152943192	152943366	MajorDMR-14-57210	4
chr4	152966934	152968160	MajorDMR-14-57211	19
chr4	152985088	152985670	MajorDMR-14-57212	10
chr4	153153322	153153853	MajorDMR-14-57213	3
chr4	153187966	153188149	MajorDMR-14-57214	3
chr4	153310295	153310327	MajorDMR-14-57215	2
chr4	153370147	153370214	MajorDMR-14-57216	3
chr4	153371422	153371542	MajorDMR-14-57217	2
chr4	153434000	153434359	MajorDMR-14-57218	5
chr4	153438445	153438909	MajorDMR-14-57219	4
chr4	153480782	153481028	MajorDMR-14-57220	4
chr4	153488324	153488436	MajorDMR-14-57221	3
chr4	153516834	153516991	MajorDMR-14-57222	2
chr4	153565168	153565469	MajorDMR-14-57223	4
chr4	153676827	153677938	MajorDMR-14-57224	8
chr4	153678837	153678900	MajorDMR-14-57225	3
chr4	153683204	153683578	MajorDMR-14-57226	3
chr4	153732771	153733008	MajorDMR-14-57227	2
chr4	153767521	153767622	MajorDMR-14-57228	3
chr4	153771736	153771778	MajorDMR-14-57229	2
chr4	153773777	153773936	MajorDMR-14-57230	2
chr4	153836500	153837106	MajorDMR-14-57231	5
chr4	153882452	153882730	MajorDMR-14-57232	2
chr4	153960028	153960275	MajorDMR-14-57233	3
chr4	153961498	153961648	MajorDMR-14-57234	2
chr4	154011157	154011442	MajorDMR-14-57235	2
chr4	154014027	154014203	MajorDMR-14-57236	4
chr4	154019146	154019709	MajorDMR-14-57237	7
chr4	154134039	154134773	MajorDMR-14-57238	8
chr4	154244663	154244719	MajorDMR-14-57239	3
chr4	154399831	154400554	MajorDMR-14-57240	3
chr4	154435462	154435523	MajorDMR-14-57241	2
chr4	154452770	154453914	MajorDMR-14-57242	7
chr4	154457123	154457245	MajorDMR-14-57243	2
chr4	154459737	154460183	MajorDMR-14-57244	15
chr4	154472238	154472303	MajorDMR-14-57245	2
chr4	154475734	154476144	MajorDMR-14-57246	3
chr4	154486209	154486253	MajorDMR-14-57247	2
chr4	154612547	154612572	MajorDMR-14-57248	2
chr4	154655585	154655724	MajorDMR-14-57249	2
chr4	154706687	154707050	MajorDMR-14-57250	2
chr4	154721909	154722128	MajorDMR-14-57251	3
chr4	154855336	154855352	MajorDMR-14-57252	2
chr4	154889837	154889987	MajorDMR-14-57253	2
chr4	154925905	154925926	MajorDMR-14-57254	2
chr4	155000857	155001446	MajorDMR-14-57255	5
chr4	155005018	155005138	MajorDMR-14-57256	2
chr4	155160032	155160196	MajorDMR-14-57257	2
chr4	155162423	155163200	MajorDMR-14-57258	6
chr4	155183131	155183917	MajorDMR-14-57259	7
chr4	155285822	155285909	MajorDMR-14-57260	2
chr4	155286480	155286554	MajorDMR-14-57261	2
chr4	155287547	155287566	MajorDMR-14-57262	2
chr4	155392828	155393150	MajorDMR-14-57263	4
chr4	155393765	155394263	MajorDMR-14-57264	3
chr4	155397227	155397557	MajorDMR-14-57265	2
chr4	155400927	155401539	MajorDMR-14-57266	7
chr4	155433335	155433770	MajorDMR-14-57267	2
chr4	155442282	155442487	MajorDMR-14-57268	4
chr4	155457510	155457775	MajorDMR-14-57269	2
chr4	155458414	155458570	MajorDMR-14-57270	4
chr4	155459151	155459182	MajorDMR-14-57271	2
chr4	155580227	155580357	MajorDMR-14-57272	2
chr4	155581232	155581700	MajorDMR-14-57273	3
chr4	155659849	155660076	MajorDMR-14-57274	3
chr4	155720370	155720400	MajorDMR-14-57275	2
chr4	155898549	155898868	MajorDMR-14-57276	8
chr4	155943393	155943655	MajorDMR-14-57277	2
chr4	155982468	155982869	MajorDMR-14-57278	2
chr4	156001468	156001757	MajorDMR-14-57279	3
chr4	156111911	156111954	MajorDMR-14-57280	2
chr4	156136599	156136893	MajorDMR-14-57281	6
chr4	156169810	156170609	MajorDMR-14-57282	7
chr4	156228181	156228369	MajorDMR-14-57283	2
chr4	156436865	156437109	MajorDMR-14-57284	3
chr4	156447687	156447714	MajorDMR-14-57285	2
chr4	156453737	156453975	MajorDMR-14-57286	2
chr4	156465758	156466799	MajorDMR-14-57287	11
chr4	156491261	156492271	MajorDMR-14-57288	5
chr4	156569572	156569576	MajorDMR-14-57289	2
chr4	156596264	156596771	MajorDMR-14-57290	3
chr4	156614346	156614730	MajorDMR-14-57291	2
chr4	156626722	156627036	MajorDMR-14-57292	2
chr4	156631121	156631198	MajorDMR-14-57293	2
chr4	156761132	156761148	MajorDMR-14-57294	2
chr4	156881008	156881305	MajorDMR-14-57295	2
chr4	156881814	156881834	MajorDMR-14-57296	2
chr4	156887875	156888084	MajorDMR-14-57297	4
chr4	156893563	156894479	MajorDMR-14-57298	7
chr4	156903733	156904090	MajorDMR-14-57299	3
chr4	156908805	156909219	MajorDMR-14-57300	5
chr4	156931562	156931738	MajorDMR-14-57301	2
chr4	156938200	156938339	MajorDMR-14-57302	3
chr4	156983010	156983365	MajorDMR-14-57303	2
chr4	157158292	157158520	MajorDMR-14-57304	4
chr4	157163633	157163835	MajorDMR-14-57305	3
chr4	157219861	157220124	MajorDMR-14-57306	2
chr4	157228119	157228363	MajorDMR-14-57307	2
chr4	157233580	157233841	MajorDMR-14-57308	2
chr4	157312249	157312752	MajorDMR-14-57309	4
chr4	157380284	157380513	MajorDMR-14-57310	4
chr4	157418444	157418517	MajorDMR-14-57311	2
chr4	157434338	157434362	MajorDMR-14-57312	2
chr4	157451238	157451403	MajorDMR-14-57313	3
chr4	157456899	157457080	MajorDMR-14-57314	3
chr4	157465847	157466026	MajorDMR-14-57315	3
chr4	157483320	157483325	MajorDMR-14-57316	2
chr4	157536265	157536409	MajorDMR-14-57317	2
chr4	157559662	157560421	MajorDMR-14-57318	6
chr4	157656110	157656515	MajorDMR-14-57319	2
chr4	157866817	157867068	MajorDMR-14-57320	3
chr4	157882436	157882480	MajorDMR-14-57321	2
chr4	157926174	157926488	MajorDMR-14-57322	2
chr4	157934924	157935199	MajorDMR-14-57323	4
chr4	158095319	158095385	MajorDMR-14-57324	2
chr4	158149709	158149716	MajorDMR-14-57325	2
chr4	158150355	158150415	MajorDMR-14-57326	3
chr4	158216094	158216169	MajorDMR-14-57327	2
chr4	158222668	158222723	MajorDMR-14-57328	2
chr4	158229960	158230224	MajorDMR-14-57329	2
chr4	158242964	158243163	MajorDMR-14-57330	3
chr4	158256612	158256831	MajorDMR-14-57331	3
chr4	158297159	158297239	MajorDMR-14-57332	2
chr4	158323588	158323891	MajorDMR-14-57333	3
chr4	158382063	158382390	MajorDMR-14-57334	4
chr4	158401989	158402022	MajorDMR-14-57335	2
chr4	158489558	158490014	MajorDMR-14-57336	4
chr4	158565851	158566112	MajorDMR-14-57337	4
chr4	158568653	158568746	MajorDMR-14-57338	2
chr4	158575065	158575362	MajorDMR-14-57339	3
chr4	158595717	158596151	MajorDMR-14-57340	4
chr4	158685653	158685768	MajorDMR-14-57341	2
chr4	158686945	158687037	MajorDMR-14-57342	4
chr4	158696565	158696815	MajorDMR-14-57343	3
chr4	158726820	158726973	MajorDMR-14-57344	2
chr4	158728550	158728559	MajorDMR-14-57345	2
chr4	158758193	158758653	MajorDMR-14-57346	2
chr4	158804849	158804920	MajorDMR-14-57347	2
chr4	158830058	158830068	MajorDMR-14-57348	2
chr4	158833107	158833702	MajorDMR-14-57349	6
chr4	158854544	158854569	MajorDMR-14-57350	2
chr4	158855076	158855485	MajorDMR-14-57351	2
chr4	158856751	158857006	MajorDMR-14-57352	3
chr4	158863021	158864975	MajorDMR-14-57353	15
chr4	159111747	159111986	MajorDMR-14-57354	2
chr4	159139206	159139244	MajorDMR-14-57355	2
chr4	159181705	159182065	MajorDMR-14-57356	3
chr4	159193306	159193330	MajorDMR-14-57357	2
chr4	159195420	159195819	MajorDMR-14-57358	7
chr4	159202172	159202277	MajorDMR-14-57359	3
chr4	159206978	159207272	MajorDMR-14-57360	3
chr4	159263349	159263614	MajorDMR-14-57361	2
chr4	159277433	159277792	MajorDMR-14-57362	6
chr4	159344683	159344940	MajorDMR-14-57363	3
chr4	159489733	159489975	MajorDMR-14-57364	3
chr4	159497873	159497926	MajorDMR-14-57365	2
chr4	159570419	159570734	MajorDMR-14-57366	3
chr4	159577496	159577960	MajorDMR-14-57367	2
chr4	159804431	159804463	MajorDMR-14-57368	2
chr4	159805226	159805270	MajorDMR-14-57369	2
chr4	159819809	159820360	MajorDMR-14-57370	6
chr4	159883579	159884050	MajorDMR-14-57371	3
chr4	159897515	159897849	MajorDMR-14-57372	3
chr4	159916932	159917210	MajorDMR-14-57373	9
chr4	159931229	159931272	MajorDMR-14-57374	2
chr4	159992036	159992318	MajorDMR-14-57375	5
chr4	160004319	160004326	MajorDMR-14-57376	2
chr4	160117734	160118002	MajorDMR-14-57377	5
chr4	160143290	160143544	MajorDMR-14-57378	3
chr4	160149259	160149384	MajorDMR-14-57379	3
chr4	160169208	160169214	MajorDMR-14-57380	2
chr4	160179603	160179680	MajorDMR-14-57381	2
chr4	160216685	160216718	MajorDMR-14-57382	2
chr4	160281366	160281611	MajorDMR-14-57383	5
chr4	160350494	160350541	MajorDMR-14-57384	3
chr4	160368619	160368741	MajorDMR-14-57385	3
chr4	160395686	160395965	MajorDMR-14-57386	3
chr4	160399722	160399776	MajorDMR-14-57387	2
chr4	160419082	160419203	MajorDMR-14-57388	3
chr4	160420069	160420142	MajorDMR-14-57389	2
chr4	160421861	160422306	MajorDMR-14-57390	4
chr4	160424395	160426718	MajorDMR-14-57391	26
chr4	160446544	160446654	MajorDMR-14-57392	2
chr4	160467091	160467825	MajorDMR-14-57393	6
chr4	160546902	160547459	MajorDMR-14-57394	4
chr4	160585355	160585371	MajorDMR-14-57395	2
chr4	160605990	160606890	MajorDMR-14-57396	5
chr4	160608133	160608144	MajorDMR-14-57397	2
chr4	160621000	160621170	MajorDMR-14-57398	4
chr4	160640667	160641347	MajorDMR-14-57399	4
chr4	160650843	160651025	MajorDMR-14-57400	2
chr4	160716059	160716146	MajorDMR-14-57401	2
chr4	160717743	160717795	MajorDMR-14-57402	2
chr4	160722422	160722735	MajorDMR-14-57403	2
chr4	160724807	160724866	MajorDMR-14-57404	3
chr4	160909308	160909925	MajorDMR-14-57405	3
chr4	160954696	160954805	MajorDMR-14-57406	2
chr4	161172498	161173068	MajorDMR-14-57407	4
chr4	161221260	161221273	MajorDMR-14-57408	2
chr4	161228005	161228017	MajorDMR-14-57409	2
chr4	161272344	161272610	MajorDMR-14-57410	4
chr4	161273865	161275124	MajorDMR-14-57411	6
chr4	161318266	161318339	MajorDMR-14-57412	3
chr4	161558136	161558170	MajorDMR-14-57413	2
chr4	161558733	161559419	MajorDMR-14-57414	5
chr4	161610804	161610870	MajorDMR-14-57415	2
chr4	161809564	161810037	MajorDMR-14-57416	2
chr4	161839906	161839935	MajorDMR-14-57417	2
chr4	162120933	162121042	MajorDMR-14-57418	2
chr4	162158676	162159361	MajorDMR-14-57419	3
chr4	162213063	162213510	MajorDMR-14-57420	7
chr4	162219354	162219500	MajorDMR-14-57421	3
chr4	162250891	162251533	MajorDMR-14-57422	5
chr4	162252151	162252510	MajorDMR-14-57423	3
chr4	162266361	162267405	MajorDMR-14-57424	5
chr4	162277706	162278184	MajorDMR-14-57425	4
chr4	162362382	162362451	MajorDMR-14-57426	2
chr4	162363850	162363887	MajorDMR-14-57427	2
chr4	162373069	162373356	MajorDMR-14-57428	3
chr4	162404500	162404576	MajorDMR-14-57429	2
chr4	162408372	162408444	MajorDMR-14-57430	2
chr4	162422879	162422979	MajorDMR-14-57431	2
chr4	162429641	162430040	MajorDMR-14-57432	4
chr4	162443269	162443465	MajorDMR-14-57433	2
chr4	162459386	162459420	MajorDMR-14-57434	2
chr4	162487483	162487956	MajorDMR-14-57435	6
chr4	162489041	162489218	MajorDMR-14-57436	3
chr4	162503085	162503557	MajorDMR-14-57437	3
chr4	162566471	162567060	MajorDMR-14-57438	7
chr4	162577950	162580106	MajorDMR-14-57439	21
chr4	162591823	162591880	MajorDMR-14-57440	2
chr4	162598687	162598792	MajorDMR-14-57441	3
chr4	162602198	162602211	MajorDMR-14-57442	2
chr4	162622106	162622401	MajorDMR-14-57443	3
chr4	162628394	162628770	MajorDMR-14-57444	2
chr4	162629824	162629837	MajorDMR-14-57445	2
chr4	162637032	162637275	MajorDMR-14-57446	6
chr4	162688867	162688893	MajorDMR-14-57447	2
chr4	162710774	162710813	MajorDMR-14-57448	2
chr4	162722526	162722548	MajorDMR-14-57449	2
chr4	162762818	162763311	MajorDMR-14-57450	2
chr4	162791508	162791668	MajorDMR-14-57451	2
chr4	162799413	162799507	MajorDMR-14-57452	3
chr4	162804442	162804675	MajorDMR-14-57453	4
chr4	162816333	162816935	MajorDMR-14-57454	3
chr4	162845059	162845207	MajorDMR-14-57455	3
chr4	162927789	162928117	MajorDMR-14-57456	3
chr4	162938767	162938776	MajorDMR-14-57457	2
chr4	162955511	162955783	MajorDMR-14-57458	2
chr4	162967284	162967353	MajorDMR-14-57459	2
chr4	163019969	163020279	MajorDMR-14-57460	2
chr4	163036687	163037558	MajorDMR-14-57461	9
chr4	163058722	163058967	MajorDMR-14-57462	3
chr4	163073113	163074035	MajorDMR-14-57463	9
chr4	163081078	163082393	MajorDMR-14-57464	7
chr4	163089433	163089456	MajorDMR-14-57465	2
chr4	163122472	163123035	MajorDMR-14-57466	5
chr4	163142524	163142946	MajorDMR-14-57467	4
chr4	163200489	163200769	MajorDMR-14-57468	3
chr4	163363315	163363334	MajorDMR-14-57469	2
chr4	163435930	163436174	MajorDMR-14-57470	3
chr4	163501364	163501720	MajorDMR-14-57471	4
chr4	163511657	163511963	MajorDMR-14-57472	3
chr4	163580488	163580671	MajorDMR-14-57473	2
chr4	163663297	163663719	MajorDMR-14-57474	5
chr4	163720288	163721003	MajorDMR-14-57475	5
chr4	163748386	163748557	MajorDMR-14-57476	2
chr4	163773807	163773878	MajorDMR-14-57477	2
chr4	163796096	163796591	MajorDMR-14-57478	5
chr4	163855303	163856284	MajorDMR-14-57479	8
chr4	163891963	163892104	MajorDMR-14-57480	2
chr4	163909258	163909678	MajorDMR-14-57481	4
chr4	163928949	163929225	MajorDMR-14-57482	3
chr4	163934093	163934285	MajorDMR-14-57483	2
chr4	163966427	163966627	MajorDMR-14-57484	3
chr4	164035139	164036186	MajorDMR-14-57485	5
chr4	164101435	164101528	MajorDMR-14-57486	2
chr4	164165137	164165434	MajorDMR-14-57487	4
chr4	164167908	164168152	MajorDMR-14-57488	5
chr4	164324434	164324535	MajorDMR-14-57489	3
chr4	164329234	164329331	MajorDMR-14-57490	3
chr4	164385598	164385633	MajorDMR-14-57491	2
chr4	164476919	164476925	MajorDMR-14-57492	2
chr4	164484855	164485421	MajorDMR-14-57493	11
chr4	164547108	164547847	MajorDMR-14-57494	4
chr4	164652373	164652617	MajorDMR-14-57495	2
chr4	164669588	164669841	MajorDMR-14-57496	2
chr4	164683777	164684207	MajorDMR-14-57497	2
chr4	164754880	164755069	MajorDMR-14-57498	2
chr4	164771973	164772029	MajorDMR-14-57499	2
chr4	165036412	165036617	MajorDMR-14-57500	2
chr4	165070661	165071025	MajorDMR-14-57501	2
chr4	165108731	165108879	MajorDMR-14-57502	3
chr4	165112321	165112326	MajorDMR-14-57503	2
chr4	165128541	165128845	MajorDMR-14-57504	4
chr4	165209554	165210178	MajorDMR-14-57505	6
chr4	165241573	165242095	MajorDMR-14-57506	4
chr4	165283704	165283740	MajorDMR-14-57507	2
chr4	165446212	165446253	MajorDMR-14-57508	2
chr4	165512927	165513049	MajorDMR-14-57509	3
chr4	165543113	165543247	MajorDMR-14-57510	2
chr4	165728966	165728985	MajorDMR-14-57511	2
chr4	165788645	165788675	MajorDMR-14-57512	3
chr4	165797876	165798245	MajorDMR-14-57513	2
chr4	165847321	165847754	MajorDMR-14-57514	3
chr4	165919249	165919346	MajorDMR-14-57515	2
chr4	165922356	165922784	MajorDMR-14-57516	4
chr4	166051264	166051387	MajorDMR-14-57517	2
chr4	166176697	166177601	MajorDMR-14-57518	3
chr4	166182319	166182548	MajorDMR-14-57519	5
chr4	166288357	166288381	MajorDMR-14-57520	2
chr4	166299122	166299216	MajorDMR-14-57521	2
chr4	166384564	166384942	MajorDMR-14-57522	2
chr4	166518034	166518201	MajorDMR-14-57523	3
chr4	166578384	166578750	MajorDMR-14-57524	2
chr4	166735301	166735590	MajorDMR-14-57525	2
chr4	166757860	166758317	MajorDMR-14-57526	7
chr4	166881316	166881808	MajorDMR-14-57527	2
chr4	166903140	166903156	MajorDMR-14-57528	3
chr4	166945239	166945710	MajorDMR-14-57529	2
chr4	166987934	166987943	MajorDMR-14-57530	2
chr4	167036317	167036537	MajorDMR-14-57531	3
chr4	167129999	167130323	MajorDMR-14-57532	2
chr4	167178574	167178656	MajorDMR-14-57533	2
chr4	167207623	167208503	MajorDMR-14-57534	7
chr4	167211304	167212301	MajorDMR-14-57535	8
chr4	167293804	167294065	MajorDMR-14-57536	2
chr4	167439526	167440262	MajorDMR-14-57537	3
chr4	167540233	167540294	MajorDMR-14-57538	2
chr4	167662271	167662463	MajorDMR-14-57539	3
chr4	167668402	167668499	MajorDMR-14-57540	2
chr4	167737182	167737278	MajorDMR-14-57541	2
chr4	167738239	167738283	MajorDMR-14-57542	2
chr4	167743417	167744256	MajorDMR-14-57543	6
chr4	167782082	167782205	MajorDMR-14-57544	2
chr4	167834510	167835403	MajorDMR-14-57545	6
chr4	167884548	167884654	MajorDMR-14-57546	2
chr4	167893357	167893544	MajorDMR-14-57547	2
chr4	167906462	167906471	MajorDMR-14-57548	2
chr4	167919096	167919222	MajorDMR-14-57549	2
chr4	167924670	167924766	MajorDMR-14-57550	3
chr4	167936787	167937216	MajorDMR-14-57551	7
chr4	167974093	167974243	MajorDMR-14-57552	2
chr4	168078935	168079062	MajorDMR-14-57553	2
chr4	168134154	168134455	MajorDMR-14-57554	4
chr4	168140588	168140647	MajorDMR-14-57555	2
chr4	168149595	168149719	MajorDMR-14-57556	2
chr4	168150652	168150969	MajorDMR-14-57557	2
chr4	168151470	168154618	MajorDMR-14-57558	31
chr4	168156812	168157167	MajorDMR-14-57559	6
chr4	168157754	168157847	MajorDMR-14-57560	2
chr4	168288543	168288610	MajorDMR-14-57561	2
chr4	168313186	168313459	MajorDMR-14-57562	3
chr4	168322645	168323305	MajorDMR-14-57563	3
chr4	168349518	168349550	MajorDMR-14-57564	2
chr4	168354304	168354766	MajorDMR-14-57565	3
chr4	168371242	168371367	MajorDMR-14-57566	3
chr4	168376092	168376168	MajorDMR-14-57567	2
chr4	168376909	168377370	MajorDMR-14-57568	4
chr4	168386771	168386859	MajorDMR-14-57569	2
chr4	168678651	168678830	MajorDMR-14-57570	2
chr4	168706038	168706498	MajorDMR-14-57571	3
chr4	168717838	168718116	MajorDMR-14-57572	3
chr4	168718833	168719027	MajorDMR-14-57573	2
chr4	168826964	168827147	MajorDMR-14-57574	4
chr4	168869518	168869807	MajorDMR-14-57575	4
chr4	168963631	168963797	MajorDMR-14-57576	5
chr4	169071676	169071845	MajorDMR-14-57577	4
chr4	169142625	169142706	MajorDMR-14-57578	2
chr4	169206482	169206607	MajorDMR-14-57579	2
chr4	169402154	169402271	MajorDMR-14-57580	4
chr4	169470561	169470678	MajorDMR-14-57581	2
chr4	169490750	169491592	MajorDMR-14-57582	15
chr4	169516338	169516862	MajorDMR-14-57583	3
chr4	169525200	169525694	MajorDMR-14-57584	2
chr4	169567223	169567328	MajorDMR-14-57585	2
chr4	169577410	169577691	MajorDMR-14-57586	2
chr4	169632202	169632541	MajorDMR-14-57587	6
chr4	169738799	169739364	MajorDMR-14-57588	3
chr4	169740468	169740860	MajorDMR-14-57589	5
chr4	169752454	169752525	MajorDMR-14-57590	2
chr4	169770405	169770966	MajorDMR-14-57591	3
chr4	169777669	169777716	MajorDMR-14-57592	2
chr4	169778366	169778418	MajorDMR-14-57593	2
chr4	169799049	169799685	MajorDMR-14-57594	8
chr4	169801228	169801642	MajorDMR-14-57595	3
chr4	169830320	169830335	MajorDMR-14-57596	2
chr4	169841885	169841950	MajorDMR-14-57597	2
chr4	169885000	169885232	MajorDMR-14-57598	2
chr4	169921011	169921339	MajorDMR-14-57599	3
chr4	169929818	169930186	MajorDMR-14-57600	2
chr4	169937326	169937357	MajorDMR-14-57601	2
chr4	169971626	169971968	MajorDMR-14-57602	6
chr4	169973657	169974255	MajorDMR-14-57603	4
chr4	169981298	169981305	MajorDMR-14-57604	2
chr4	169982768	169985612	MajorDMR-14-57605	28
chr4	169992821	169993667	MajorDMR-14-57606	10
chr4	170000973	170002354	MajorDMR-14-57607	14
chr4	170029641	170029876	MajorDMR-14-57608	5
chr4	170040573	170041011	MajorDMR-14-57609	4
chr4	170041611	170042112	MajorDMR-14-57610	3
chr4	170080711	170081224	MajorDMR-14-57611	4
chr4	170157495	170157561	MajorDMR-14-57612	2
chr4	170167407	170167655	MajorDMR-14-57613	2
chr4	170190011	170190244	MajorDMR-14-57614	2
chr4	170227039	170227395	MajorDMR-14-57615	3
chr4	170236739	170236779	MajorDMR-14-57616	2
chr4	170242197	170243212	MajorDMR-14-57617	10
chr4	170272674	170273657	MajorDMR-14-57618	12
chr4	170282984	170283275	MajorDMR-14-57619	3
chr4	170308217	170308872	MajorDMR-14-57620	3
chr4	170570999	170571227	MajorDMR-14-57621	3
chr4	170585974	170586055	MajorDMR-14-57622	3
chr4	170627514	170627740	MajorDMR-14-57623	2
chr4	170644876	170644885	MajorDMR-14-57624	2
chr4	170748014	170748116	MajorDMR-14-57625	2
chr4	170780997	170781029	MajorDMR-14-57626	3
chr4	170842236	170842645	MajorDMR-14-57627	5
chr4	170875103	170875234	MajorDMR-14-57628	2
chr4	170892655	170893426	MajorDMR-14-57629	7
chr4	170894751	170894808	MajorDMR-14-57630	2
chr4	170935852	170935866	MajorDMR-14-57631	2
chr4	171049954	171050561	MajorDMR-14-57632	5
chr4	171131897	171132066	MajorDMR-14-57633	4
chr4	171231921	171232120	MajorDMR-14-57634	2
chr4	171290028	171290709	MajorDMR-14-57635	6
chr4	171346767	171347017	MajorDMR-14-57636	3
chr4	171410324	171410799	MajorDMR-14-57637	4
chr4	171443682	171443938	MajorDMR-14-57638	3
chr4	171507904	171508577	MajorDMR-14-57639	5
chr4	171666957	171667171	MajorDMR-14-57640	2
chr4	171703128	171703804	MajorDMR-14-57641	4
chr4	171708235	171708296	MajorDMR-14-57642	2
chr4	171939158	171939738	MajorDMR-14-57643	3
chr4	171980495	171981568	MajorDMR-14-57644	7
chr4	172101281	172101612	MajorDMR-14-57645	3
chr4	172311992	172312042	MajorDMR-14-57646	2
chr4	172394800	172395165	MajorDMR-14-57647	5
chr4	172558759	172558805	MajorDMR-14-57648	2
chr4	172610390	172610652	MajorDMR-14-57649	4
chr4	172732403	172732696	MajorDMR-14-57650	3
chr4	172735777	172737086	MajorDMR-14-57651	12
chr4	172754957	172755081	MajorDMR-14-57652	2
chr4	172764476	172764728	MajorDMR-14-57653	2
chr4	172771184	172771446	MajorDMR-14-57654	5
chr4	172772135	172772254	MajorDMR-14-57655	3
chr4	172798875	172798995	MajorDMR-14-57656	2
chr4	172900687	172900922	MajorDMR-14-57657	2
chr4	172913179	172913252	MajorDMR-14-57658	2
chr4	172970756	172970776	MajorDMR-14-57659	2
chr4	172997498	172997713	MajorDMR-14-57660	3
chr4	173050510	173050797	MajorDMR-14-57661	4
chr4	173068600	173069002	MajorDMR-14-57662	4
chr4	173074705	173074896	MajorDMR-14-57663	5
chr4	173085775	173085952	MajorDMR-14-57664	2
chr4	173094055	173095016	MajorDMR-14-57665	8
chr4	173096126	173096251	MajorDMR-14-57666	2
chr4	173109702	173110128	MajorDMR-14-57667	3
chr4	173111056	173111094	MajorDMR-14-57668	2
chr4	173121558	173121717	MajorDMR-14-57669	4
chr4	173164779	173164883	MajorDMR-14-57670	4
chr4	173166181	173166603	MajorDMR-14-57671	4
chr4	173210401	173210552	MajorDMR-14-57672	2
chr4	173219672	173219913	MajorDMR-14-57673	2
chr4	173231206	173231418	MajorDMR-14-57674	2
chr4	173238829	173238890	MajorDMR-14-57675	2
chr4	173239679	173240208	MajorDMR-14-57676	6
chr4	173259449	173259577	MajorDMR-14-57677	2
chr4	173301169	173301879	MajorDMR-14-57678	5
chr4	173325858	173326335	MajorDMR-14-57679	5
chr4	173404599	173404774	MajorDMR-14-57680	2
chr4	173425039	173425069	MajorDMR-14-57681	2
chr4	173456194	173456631	MajorDMR-14-57682	3
chr4	173530617	173530964	MajorDMR-14-57683	3
chr4	173570243	173570574	MajorDMR-14-57684	3
chr4	173575411	173576004	MajorDMR-14-57685	5
chr4	173593405	173593786	MajorDMR-14-57686	3
chr4	173642967	173643160	MajorDMR-14-57687	2
chr4	173648387	173648535	MajorDMR-14-57688	2
chr4	173678811	173679099	MajorDMR-14-57689	2
chr4	173687968	173688316	MajorDMR-14-57690	3
chr4	173699182	173699285	MajorDMR-14-57691	2
chr4	173714788	173715102	MajorDMR-14-57692	4
chr4	173716030	173716137	MajorDMR-14-57693	2
chr4	173789091	173789283	MajorDMR-14-57694	2
chr4	173793405	173793415	MajorDMR-14-57695	2
chr4	173822180	173822207	MajorDMR-14-57696	2
chr4	173867730	173868143	MajorDMR-14-57697	4
chr4	173905009	173905785	MajorDMR-14-57698	7
chr4	173906308	173906351	MajorDMR-14-57699	2
chr4	173916408	173916487	MajorDMR-14-57700	2
chr4	173933996	173934118	MajorDMR-14-57701	7
chr4	173960636	173960665	MajorDMR-14-57702	2
chr4	173976729	173976794	MajorDMR-14-57703	2
chr4	173978750	173978882	MajorDMR-14-57704	3
chr4	174112534	174112921	MajorDMR-14-57705	2
chr4	174115587	174115839	MajorDMR-14-57706	2
chr4	174186067	174186282	MajorDMR-14-57707	3
chr4	174189984	174190731	MajorDMR-14-57708	6
chr4	174191645	174192294	MajorDMR-14-57709	4
chr4	174214845	174216233	MajorDMR-14-57710	7
chr4	174264498	174264853	MajorDMR-14-57711	4
chr4	174357257	174357329	MajorDMR-14-57712	2
chr4	174358208	174358286	MajorDMR-14-57713	3
chr4	174368559	174369210	MajorDMR-14-57714	4
chr4	174377377	174377667	MajorDMR-14-57715	3
chr4	174411095	174411659	MajorDMR-14-57716	4
chr4	174573324	174573757	MajorDMR-14-57717	6
chr4	174606533	174606621	MajorDMR-14-57718	2
chr4	174625046	174625668	MajorDMR-14-57719	4
chr4	174635815	174635984	MajorDMR-14-57720	2
chr4	174645445	174645490	MajorDMR-14-57721	3
chr4	174657927	174658039	MajorDMR-14-57722	2
chr4	174682616	174682658	MajorDMR-14-57723	2
chr4	174684704	174685369	MajorDMR-14-57724	7
chr4	174709305	174709357	MajorDMR-14-57725	2
chr4	174728773	174728785	MajorDMR-14-57726	2
chr4	174739060	174739083	MajorDMR-14-57727	2
chr4	174838493	174838908	MajorDMR-14-57728	2
chr4	175008607	175009003	MajorDMR-14-57729	2
chr4	175019763	175020432	MajorDMR-14-57730	5
chr4	175270938	175271250	MajorDMR-14-57731	2
chr4	175285872	175286015	MajorDMR-14-57732	2
chr4	175308784	175309079	MajorDMR-14-57733	3
chr4	175388124	175388615	MajorDMR-14-57734	5
chr4	175421460	175421757	MajorDMR-14-57735	2
chr4	175442477	175442679	MajorDMR-14-57736	3
chr4	175502627	175503550	MajorDMR-14-57737	7
chr4	175579021	175579050	MajorDMR-14-57738	2
chr4	175659816	175659864	MajorDMR-14-57739	2
chr4	175673349	175673392	MajorDMR-14-57740	2
chr4	175674426	175674447	MajorDMR-14-57741	2
chr4	175708492	175708567	MajorDMR-14-57742	2
chr4	175799727	175800474	MajorDMR-14-57743	3
chr4	175877867	175878286	MajorDMR-14-57744	2
chr4	175939527	175939666	MajorDMR-14-57745	2
chr4	175970265	175970324	MajorDMR-14-57746	3
chr4	175980309	175980510	MajorDMR-14-57747	2
chr4	176027331	176028097	MajorDMR-14-57748	4
chr4	176097217	176097260	MajorDMR-14-57749	2
chr4	176203796	176203830	MajorDMR-14-57750	2
chr4	176393280	176393298	MajorDMR-14-57751	2
chr4	176409676	176410029	MajorDMR-14-57752	3
chr4	176426976	176427148	MajorDMR-14-57753	2
chr4	176553956	176554335	MajorDMR-14-57754	3
chr4	176683579	176684050	MajorDMR-14-57755	5
chr4	176846342	176846715	MajorDMR-14-57756	5
chr4	176880442	176880857	MajorDMR-14-57757	3
chr4	176918189	176918256	MajorDMR-14-57758	3
chr4	176949846	176950209	MajorDMR-14-57759	4
chr4	177119723	177119741	MajorDMR-14-57760	3
chr4	177150729	177150856	MajorDMR-14-57761	3
chr4	177159187	177159202	MajorDMR-14-57762	2
chr4	177160362	177160668	MajorDMR-14-57763	3
chr4	177198610	177198687	MajorDMR-14-57764	3
chr4	177208067	177208141	MajorDMR-14-57765	3
chr4	177268265	177269288	MajorDMR-14-57766	7
chr4	177361674	177361776	MajorDMR-14-57767	2
chr4	177479732	177480126	MajorDMR-14-57768	7
chr4	177483643	177484291	MajorDMR-14-57769	16
chr4	177484886	177484940	MajorDMR-14-57770	3
chr4	177535208	177535754	MajorDMR-14-57771	4
chr4	177548715	177549148	MajorDMR-14-57772	3
chr4	177562320	177562486	MajorDMR-14-57773	3
chr4	177638662	177639627	MajorDMR-14-57774	5
chr4	177662396	177662704	MajorDMR-14-57775	5
chr4	177682075	177682208	MajorDMR-14-57776	2
chr4	177727838	177728341	MajorDMR-14-57777	5
chr4	177817644	177817738	MajorDMR-14-57778	3
chr4	177842181	177842234	MajorDMR-14-57779	2
chr4	177858010	177858998	MajorDMR-14-57780	8
chr4	177863449	177863849	MajorDMR-14-57781	3
chr4	177871384	177871569	MajorDMR-14-57782	2
chr4	177923513	177923525	MajorDMR-14-57783	2
chr4	177998603	177998891	MajorDMR-14-57784	3
chr4	178151720	178151728	MajorDMR-14-57785	2
chr4	178273027	178273498	MajorDMR-14-57786	6
chr4	178292728	178292942	MajorDMR-14-57787	4
chr4	178298497	178298856	MajorDMR-14-57788	7
chr4	178307628	178307811	MajorDMR-14-57789	2
chr4	178364301	178364343	MajorDMR-14-57790	2
chr4	178389043	178389188	MajorDMR-14-57791	2
chr4	178478018	178478036	MajorDMR-14-57792	2
chr4	178590768	178590941	MajorDMR-14-57793	3
chr4	178598363	178598464	MajorDMR-14-57794	3
chr4	178634572	178635031	MajorDMR-14-57795	4
chr4	178651080	178651310	MajorDMR-14-57796	2
chr4	178681290	178681726	MajorDMR-14-57797	3
chr4	178776714	178776803	MajorDMR-14-57798	2
chr4	178963271	178963336	MajorDMR-14-57799	2
chr4	179087062	179087550	MajorDMR-14-57800	3
chr4	179159062	179159067	MajorDMR-14-57801	2
chr4	179227887	179228127	MajorDMR-14-57802	3
chr4	179270951	179271090	MajorDMR-14-57803	2
chr4	179334464	179334505	MajorDMR-14-57804	2
chr4	179389768	179390040	MajorDMR-14-57805	2
chr4	179392085	179392547	MajorDMR-14-57806	5
chr4	179401371	179401510	MajorDMR-14-57807	3
chr4	179405706	179406114	MajorDMR-14-57808	3
chr4	179486655	179486810	MajorDMR-14-57809	2
chr4	179504864	179504941	MajorDMR-14-57810	2
chr4	179537309	179537732	MajorDMR-14-57811	2
chr4	179553445	179553569	MajorDMR-14-57812	2
chr4	179626689	179627234	MajorDMR-14-57813	5
chr4	179651904	179652672	MajorDMR-14-57814	6
chr4	179905193	179905230	MajorDMR-14-57815	2
chr4	179911903	179912288	MajorDMR-14-57816	5
chr4	179927855	179927912	MajorDMR-14-57817	2
chr4	179992221	179992725	MajorDMR-14-57818	3
chr4	180191266	180191862	MajorDMR-14-57819	3
chr4	180222840	180223109	MajorDMR-14-57820	2
chr4	180266518	180266629	MajorDMR-14-57821	2
chr4	180286509	180286748	MajorDMR-14-57822	2
chr4	180388981	180389179	MajorDMR-14-57823	2
chr4	180408039	180408471	MajorDMR-14-57824	5
chr4	180442258	180442289	MajorDMR-14-57825	2
chr4	180444717	180445008	MajorDMR-14-57826	3
chr4	180451935	180452825	MajorDMR-14-57827	6
chr4	180462742	180463008	MajorDMR-14-57828	5
chr4	180464475	180465863	MajorDMR-14-57829	12
chr4	180468959	180469081	MajorDMR-14-57830	2
chr4	180532932	180533204	MajorDMR-14-57831	4
chr4	180636355	180636743	MajorDMR-14-57832	4
chr4	180659662	180659677	MajorDMR-14-57833	2
chr4	180673068	180673152	MajorDMR-14-57834	3
chr4	180740943	180741348	MajorDMR-14-57835	4
chr4	180865941	180866223	MajorDMR-14-57836	3
chr4	180890955	180891238	MajorDMR-14-57837	2
chr4	180903585	180903616	MajorDMR-14-57838	2
chr4	180934864	180934937	MajorDMR-14-57839	2
chr4	180977858	180978315	MajorDMR-14-57840	7
chr4	180981838	180982701	MajorDMR-14-57841	6
chr4	181005836	181006491	MajorDMR-14-57842	5
chr4	181043351	181044335	MajorDMR-14-57843	6
chr4	181201594	181202245	MajorDMR-14-57844	6
chr4	181241957	181242233	MajorDMR-14-57845	2
chr4	181281449	181281946	MajorDMR-14-57846	5
chr4	181284840	181285155	MajorDMR-14-57847	2
chr4	181299202	181299373	MajorDMR-14-57848	2
chr4	181303724	181303834	MajorDMR-14-57849	2
chr4	181387641	181388266	MajorDMR-14-57850	3
chr4	181401699	181402123	MajorDMR-14-57851	7
chr4	181440279	181440777	MajorDMR-14-57852	2
chr4	181463295	181463688	MajorDMR-14-57853	6
chr4	181479301	181479416	MajorDMR-14-57854	2
chr4	181506576	181506826	MajorDMR-14-57855	3
chr4	181520180	181520243	MajorDMR-14-57856	2
chr4	181545743	181545757	MajorDMR-14-57857	2
chr4	181577155	181577658	MajorDMR-14-57858	3
chr4	181621572	181621952	MajorDMR-14-57859	3
chr4	181666228	181666778	MajorDMR-14-57860	5
chr4	181676835	181676993	MajorDMR-14-57861	2
chr4	181685091	181685377	MajorDMR-14-57862	5
chr4	181719351	181719554	MajorDMR-14-57863	3
chr4	181748992	181749256	MajorDMR-14-57864	2
chr4	181771618	181772125	MajorDMR-14-57865	4
chr4	181778834	181779429	MajorDMR-14-57866	6
chr4	181853672	181853983	MajorDMR-14-57867	4
chr4	181857291	181857352	MajorDMR-14-57868	2
chr4	181902547	181902968	MajorDMR-14-57869	4
chr4	181927676	181928131	MajorDMR-14-57870	5
chr4	181952237	181952328	MajorDMR-14-57871	2
chr4	182006940	182007471	MajorDMR-14-57872	5
chr4	182009932	182009995	MajorDMR-14-57873	3
chr4	182012087	182012703	MajorDMR-14-57874	7
chr4	182019238	182019423	MajorDMR-14-57875	3
chr4	182067291	182067687	MajorDMR-14-57876	2
chr4	182071076	182071445	MajorDMR-14-57877	3
chr4	182079076	182080621	MajorDMR-14-57878	17
chr4	182114182	182115189	MajorDMR-14-57879	8
chr4	182142940	182143136	MajorDMR-14-57880	2
chr4	182147186	182147365	MajorDMR-14-57881	4
chr4	182200153	182200628	MajorDMR-14-57882	5
chr4	182202784	182202981	MajorDMR-14-57883	4
chr4	182212984	182213410	MajorDMR-14-57884	3
chr4	182266633	182267839	MajorDMR-14-57885	5
chr4	182360635	182360819	MajorDMR-14-57886	2
chr4	182365214	182365395	MajorDMR-14-57887	2
chr4	182398805	182399121	MajorDMR-14-57888	3
chr4	182409986	182410046	MajorDMR-14-57889	3
chr4	182428500	182429407	MajorDMR-14-57890	18
chr4	182472565	182472829	MajorDMR-14-57891	5
chr4	182514397	182514446	MajorDMR-14-57892	3
chr4	182550516	182550918	MajorDMR-14-57893	4
chr4	182561105	182561112	MajorDMR-14-57894	2
chr4	182581151	182582205	MajorDMR-14-57895	11
chr4	182583334	182583759	MajorDMR-14-57896	4
chr4	182622375	182622916	MajorDMR-14-57897	4
chr4	182679594	182679801	MajorDMR-14-57898	4
chr4	182688054	182688128	MajorDMR-14-57899	2
chr4	182697384	182697649	MajorDMR-14-57900	4
chr4	182720340	182721063	MajorDMR-14-57901	5
chr4	182731465	182731550	MajorDMR-14-57902	2
chr4	182742827	182743097	MajorDMR-14-57903	2
chr4	182774919	182775312	MajorDMR-14-57904	5
chr4	182864544	182865066	MajorDMR-14-57905	5
chr4	183017525	183018006	MajorDMR-14-57906	6
chr4	183152530	183153441	MajorDMR-14-57907	11
chr4	183177816	183178086	MajorDMR-14-57908	2
chr4	183266204	183266289	MajorDMR-14-57909	2
chr4	183303297	183303617	MajorDMR-14-57910	2
chr4	183307225	183307301	MajorDMR-14-57911	2
chr4	183324233	183324260	MajorDMR-14-57912	2
chr4	183404222	183404438	MajorDMR-14-57913	4
chr4	183453102	183453140	MajorDMR-14-57914	3
chr4	183475715	183476340	MajorDMR-14-57915	6
chr4	183479186	183479351	MajorDMR-14-57916	6
chr4	183537789	183538270	MajorDMR-14-57917	5
chr4	183546416	183547453	MajorDMR-14-57918	22
chr4	183565162	183565697	MajorDMR-14-57919	6
chr4	183657633	183657653	MajorDMR-14-57920	2
chr4	183699530	183699793	MajorDMR-14-57921	7
chr4	183713219	183713475	MajorDMR-14-57922	7
chr4	183728267	183728293	MajorDMR-14-57923	3
chr4	183803178	183803441	MajorDMR-14-57924	11
chr4	183805427	183805455	MajorDMR-14-57925	2
chr4	183812569	183812872	MajorDMR-14-57926	3
chr4	183818009	183818194	MajorDMR-14-57927	4
chr4	183859500	183859508	MajorDMR-14-57928	2
chr4	183929858	183930036	MajorDMR-14-57929	3
chr4	183936013	183936045	MajorDMR-14-57930	2
chr4	183981964	183982280	MajorDMR-14-57931	5
chr4	184002421	184002566	MajorDMR-14-57932	3
chr4	184039286	184039335	MajorDMR-14-57933	3
chr4	184039843	184039991	MajorDMR-14-57934	3
chr4	184065932	184065954	MajorDMR-14-57935	2
chr4	184091042	184091644	MajorDMR-14-57936	7
chr4	184100952	184101599	MajorDMR-14-57937	8
chr4	184112134	184112571	MajorDMR-14-57938	2
chr4	184261765	184262236	MajorDMR-14-57939	7
chr4	184279419	184279589	MajorDMR-14-57940	2
chr4	184286227	184286612	MajorDMR-14-57941	10
chr4	184294940	184295217	MajorDMR-14-57942	2
chr4	184377587	184377874	MajorDMR-14-57943	7
chr4	184434572	184434621	MajorDMR-14-57944	2
chr4	184461881	184462407	MajorDMR-14-57945	12
chr4	184463824	184464070	MajorDMR-14-57946	3
chr4	184522391	184522824	MajorDMR-14-57947	2
chr4	184553189	184553333	MajorDMR-14-57948	5
chr4	184640157	184640419	MajorDMR-14-57949	2
chr4	184658878	184659873	MajorDMR-14-57950	13
chr4	184683614	184683664	MajorDMR-14-57951	2
chr4	184755666	184755678	MajorDMR-14-57952	2
chr4	184770604	184770923	MajorDMR-14-57953	4
chr4	184793791	184793891	MajorDMR-14-57954	2
chr4	184797379	184798463	MajorDMR-14-57955	24
chr4	184810160	184810261	MajorDMR-14-57956	5
chr4	184848193	184848393	MajorDMR-14-57957	5
chr4	184849370	184849831	MajorDMR-14-57958	4
chr4	184878596	184878642	MajorDMR-14-57959	2
chr4	184893376	184893486	MajorDMR-14-57960	2
chr4	184904522	184904573	MajorDMR-14-57961	3
chr4	184905793	184906289	MajorDMR-14-57962	5
chr4	184934927	184934943	MajorDMR-14-57963	2
chr4	184937827	184938812	MajorDMR-14-57964	12
chr4	185012400	185012499	MajorDMR-14-57965	5
chr4	185014192	185014255	MajorDMR-14-57966	2
chr4	185023109	185023305	MajorDMR-14-57967	2
chr4	185075276	185075648	MajorDMR-14-57968	7
chr4	185087390	185087756	MajorDMR-14-57969	3
chr4	185101813	185101985	MajorDMR-14-57970	4
chr4	185176452	185176726	MajorDMR-14-57971	3
chr4	185180453	185180824	MajorDMR-14-57972	5
chr4	185193697	185193726	MajorDMR-14-57973	2
chr4	185205726	185206208	MajorDMR-14-57974	4
chr4	185207650	185207983	MajorDMR-14-57975	3
chr4	185241954	185242044	MajorDMR-14-57976	5
chr4	185282781	185283105	MajorDMR-14-57977	3
chr4	185306465	185306807	MajorDMR-14-57978	2
chr4	185313709	185314445	MajorDMR-14-57979	5
chr4	185318267	185319328	MajorDMR-14-57980	10
chr4	185320474	185321186	MajorDMR-14-57981	8
chr4	185322703	185323294	MajorDMR-14-57982	5
chr4	185328295	185328392	MajorDMR-14-57983	3
chr4	185369964	185372241	MajorDMR-14-57984	25
chr4	185376942	185376985	MajorDMR-14-57985	2
chr4	185378850	185379725	MajorDMR-14-57986	12
chr4	185380951	185382518	MajorDMR-14-57987	9
chr4	185386870	185386958	MajorDMR-14-57988	3
chr4	185391406	185391427	MajorDMR-14-57989	2
chr4	185392111	185392951	MajorDMR-14-57990	4
chr4	185398487	185399111	MajorDMR-14-57991	8
chr4	185427745	185427754	MajorDMR-14-57992	2
chr4	185432500	185432972	MajorDMR-14-57993	5
chr4	185484235	185484388	MajorDMR-14-57994	3
chr4	185497978	185498440	MajorDMR-14-57995	4
chr4	185507501	185508530	MajorDMR-14-57996	12
chr4	185509057	185509214	MajorDMR-14-57997	2
chr4	185509958	185510650	MajorDMR-14-57998	7
chr4	185511196	185512749	MajorDMR-14-57999	19
chr4	185526814	185526937	MajorDMR-14-58000	2
chr4	185534688	185534709	MajorDMR-14-58001	2
chr4	185538418	185539152	MajorDMR-14-58002	12
chr4	185550499	185550828	MajorDMR-14-58003	4
chr4	185555493	185555659	MajorDMR-14-58004	2
chr4	185669527	185669695	MajorDMR-14-58005	3
chr4	185673759	185674051	MajorDMR-14-58006	4
chr4	185697220	185697243	MajorDMR-14-58007	2
chr4	185728463	185728826	MajorDMR-14-58008	4
chr4	185745190	185745405	MajorDMR-14-58009	3
chr4	185780823	185781475	MajorDMR-14-58010	6
chr4	185800556	185800842	MajorDMR-14-58011	3
chr4	185811038	185811073	MajorDMR-14-58012	2
chr4	185812860	185813123	MajorDMR-14-58013	3
chr4	185813768	185813782	MajorDMR-14-58014	2
chr4	185879715	185879970	MajorDMR-14-58015	2
chr4	185913282	185913437	MajorDMR-14-58016	3
chr4	185936406	185936479	MajorDMR-14-58017	3
chr4	185992786	185992979	MajorDMR-14-58018	2
chr4	186031821	186031920	MajorDMR-14-58019	5
chr4	186067039	186067205	MajorDMR-14-58020	3
chr4	186075884	186075918	MajorDMR-14-58021	2
chr4	186116185	186116277	MajorDMR-14-58022	2
chr4	186227541	186227572	MajorDMR-14-58023	2
chr4	186241917	186241927	MajorDMR-14-58024	2
chr4	186252355	186252701	MajorDMR-14-58025	4
chr4	186255518	186255955	MajorDMR-14-58026	4
chr4	186291297	186291965	MajorDMR-14-58027	12
chr4	186303115	186303480	MajorDMR-14-58028	3
chr4	186462494	186463292	MajorDMR-14-58029	11
chr4	186510507	186510768	MajorDMR-14-58030	4
chr4	186578189	186578521	MajorDMR-14-58031	2
chr4	186592835	186593501	MajorDMR-14-58032	10
chr4	186599481	186599742	MajorDMR-14-58033	6
chr4	186643001	186643476	MajorDMR-14-58034	3
chr4	186648433	186648453	MajorDMR-14-58035	2
chr4	186681771	186682042	MajorDMR-14-58036	5
chr4	186791411	186791846	MajorDMR-14-58037	17
chr4	186860117	186860168	MajorDMR-14-58038	2
chr4	186924101	186924238	MajorDMR-14-58039	2
chr4	186951565	186952013	MajorDMR-14-58040	3
chr4	186987084	186987946	MajorDMR-14-58041	16
chr4	187027818	187028101	MajorDMR-14-58042	17
chr4	187029041	187029430	MajorDMR-14-58043	4
chr4	187041861	187042870	MajorDMR-14-58044	15
chr4	187058483	187058528	MajorDMR-14-58045	2
chr4	187071083	187071121	MajorDMR-14-58046	3
chr4	187079895	187080209	MajorDMR-14-58047	4
chr4	187115356	187115374	MajorDMR-14-58048	2
chr4	187121640	187122468	MajorDMR-14-58049	12
chr4	187123113	187123641	MajorDMR-14-58050	3
chr4	187137799	187137991	MajorDMR-14-58051	3
chr4	187152481	187152523	MajorDMR-14-58052	2
chr4	187169379	187170097	MajorDMR-14-58053	6
chr4	187212103	187212205	MajorDMR-14-58054	3
chr4	187233465	187234237	MajorDMR-14-58055	17
chr4	187273232	187273922	MajorDMR-14-58056	12
chr4	187286625	187286818	MajorDMR-14-58057	2
chr4	187491427	187491873	MajorDMR-14-58058	12
chr4	187557591	187557642	MajorDMR-14-58059	2
chr4	187610662	187610953	MajorDMR-14-58060	2
chr4	187614733	187614962	MajorDMR-14-58061	3
chr4	187636640	187636792	MajorDMR-14-58062	2
chr4	187664553	187665478	MajorDMR-14-58063	9
chr4	187682599	187682607	MajorDMR-14-58064	2
chr4	187685922	187686591	MajorDMR-14-58065	13
chr4	187705418	187705890	MajorDMR-14-58066	7
chr4	187913117	187913276	MajorDMR-14-58067	2
chr4	187924207	187924385	MajorDMR-14-58068	3
chr4	187938427	187938502	MajorDMR-14-58069	2
chr4	187967715	187967947	MajorDMR-14-58070	3
chr4	187971071	187971284	MajorDMR-14-58071	3
chr4	187998121	187998413	MajorDMR-14-58072	5
chr4	188029904	188030299	MajorDMR-14-58073	4
chr4	188030967	188031234	MajorDMR-14-58074	5
chr4	188091705	188091970	MajorDMR-14-58075	7
chr4	188131095	188131629	MajorDMR-14-58076	7
chr4	188176586	188176967	MajorDMR-14-58077	2
chr4	188181121	188181400	MajorDMR-14-58078	4
chr4	188204132	188204887	MajorDMR-14-58079	8
chr4	188213326	188213341	MajorDMR-14-58080	2
chr4	188317726	188317859	MajorDMR-14-58081	2
chr4	188337357	188337484	MajorDMR-14-58082	2
chr4	188339898	188340124	MajorDMR-14-58083	5
chr4	188342823	188342986	MajorDMR-14-58084	2
chr4	188349872	188350004	MajorDMR-14-58085	2
chr4	188375543	188375757	MajorDMR-14-58086	3
chr4	188412423	188412783	MajorDMR-14-58087	6
chr4	188421745	188421776	MajorDMR-14-58088	2
chr4	188504789	188504881	MajorDMR-14-58089	2
chr4	188538546	188538829	MajorDMR-14-58090	5
chr4	188681779	188681855	MajorDMR-14-58091	2
chr4	188756280	188756525	MajorDMR-14-58092	3
chr4	188760066	188760137	MajorDMR-14-58093	2
chr4	188785808	188785902	MajorDMR-14-58094	2
chr4	188810794	188811293	MajorDMR-14-58095	9
chr4	188843304	188843728	MajorDMR-14-58096	7
chr4	188902846	188903010	MajorDMR-14-58097	3
chr4	188951536	188952001	MajorDMR-14-58098	5
chr4	189016730	189017053	MajorDMR-14-58099	3
chr4	189141189	189141418	MajorDMR-14-58100	3
chr4	189159870	189159894	MajorDMR-14-58101	2
chr4	189175110	189175193	MajorDMR-14-58102	2
chr4	189216787	189216970	MajorDMR-14-58103	2
chr4	189350448	189350468	MajorDMR-14-58104	2
chr4	189357928	189358460	MajorDMR-14-58105	6
chr4	189366067	189366352	MajorDMR-14-58106	3
chr4	189375834	189376163	MajorDMR-14-58107	6
chr4	189401526	189401606	MajorDMR-14-58108	2
chr4	189472020	189472550	MajorDMR-14-58109	6
chr4	189509236	189509492	MajorDMR-14-58110	2
chr4	189557269	189557456	MajorDMR-14-58111	2
chr4	189572550	189572808	MajorDMR-14-58112	5
chr4	189598114	189598209	MajorDMR-14-58113	2
chr4	189700274	189700288	MajorDMR-14-58114	2
chr4	189846750	189847003	MajorDMR-14-58115	5
chr4	189897546	189897977	MajorDMR-14-58116	6
chr4	189952224	189952445	MajorDMR-14-58117	5
chr4	189977610	189977755	MajorDMR-14-58118	2
chr4	190020117	190020551	MajorDMR-14-58119	13
chr4	190033476	190034021	MajorDMR-14-58120	5
chr4	190036616	190036651	MajorDMR-14-58121	2
chr4	190049659	190049665	MajorDMR-14-58122	2
chr4	190050437	190050605	MajorDMR-14-58123	3
chr4	190055587	190056641	MajorDMR-14-58124	11
chr4	190064998	190065259	MajorDMR-14-58125	5
chr4	190123120	190123444	MajorDMR-14-58126	6
chr4	190128136	190128450	MajorDMR-14-58127	10
chr4	190193375	190194118	MajorDMR-14-58128	5
chr4	190279754	190279839	MajorDMR-14-58129	2
chr4	190363228	190363310	MajorDMR-14-58130	3
chr4	190364623	190364672	MajorDMR-14-58131	3
chr4	190365874	190366116	MajorDMR-14-58132	2
chr4	190393352	190394175	MajorDMR-14-58133	6
chr4	190418451	190418551	MajorDMR-14-58134	3
chr4	190424644	190424849	MajorDMR-14-58135	5
chr4	190434583	190435054	MajorDMR-14-58136	9
chr4	190441256	190441970	MajorDMR-14-58137	5
chr4	190511634	190511760	MajorDMR-14-58138	2
chr4	190689199	190689309	MajorDMR-14-58139	4
chr4	190694737	190694969	MajorDMR-14-58140	3
chr4	190698204	190698310	MajorDMR-14-58141	2
chr4	190701406	190701447	MajorDMR-14-58142	2
chr4	190711776	190712033	MajorDMR-14-58143	5
chr4	190716956	190717458	MajorDMR-14-58144	3
chr4	190858621	190858936	MajorDMR-14-58145	4
chr5	12864	13057	MajorDMR-14-58146	2
chr5	25063	25629	MajorDMR-14-58147	4
chr5	121355	121586	MajorDMR-14-58148	2
chr5	130562	131200	MajorDMR-14-58149	5
chr5	136843	137024	MajorDMR-14-58150	5
chr5	149675	150002	MajorDMR-14-58151	2
chr5	162180	162464	MajorDMR-14-58152	17
chr5	191108	191297	MajorDMR-14-58153	9
chr5	206579	207258	MajorDMR-14-58154	13
chr5	207983	209192	MajorDMR-14-58155	11
chr5	209885	210011	MajorDMR-14-58156	5
chr5	210586	210807	MajorDMR-14-58157	5
chr5	246164	246300	MajorDMR-14-58158	5
chr5	253177	253231	MajorDMR-14-58159	2
chr5	260223	260239	MajorDMR-14-58160	2
chr5	415826	416159	MajorDMR-14-58161	9
chr5	456091	456148	MajorDMR-14-58162	2
chr5	515453	515697	MajorDMR-14-58163	2
chr5	539709	540555	MajorDMR-14-58164	13
chr5	661656	662178	MajorDMR-14-58165	9
chr5	725413	725427	MajorDMR-14-58166	2
chr5	750651	750734	MajorDMR-14-58167	6
chr5	775819	776001	MajorDMR-14-58168	3
chr5	863240	863267	MajorDMR-14-58169	2
chr5	923534	923764	MajorDMR-14-58170	5
chr5	956921	957274	MajorDMR-14-58171	7
chr5	958785	959204	MajorDMR-14-58172	13
chr5	1016224	1016975	MajorDMR-14-58173	28
chr5	1103909	1104038	MajorDMR-14-58174	5
chr5	1125205	1125300	MajorDMR-14-58175	2
chr5	1153073	1153308	MajorDMR-14-58176	6
chr5	1169114	1169210	MajorDMR-14-58177	3
chr5	1223166	1223653	MajorDMR-14-58178	12
chr5	1242534	1242544	MajorDMR-14-58179	2
chr5	1318296	1318718	MajorDMR-14-58180	18
chr5	1326276	1326408	MajorDMR-14-58181	5
chr5	1326954	1327217	MajorDMR-14-58182	5
chr5	1328438	1328469	MajorDMR-14-58183	2
chr5	1330439	1330516	MajorDMR-14-58184	3
chr5	1357784	1358297	MajorDMR-14-58185	13
chr5	1377361	1377588	MajorDMR-14-58186	6
chr5	1393244	1393513	MajorDMR-14-58187	7
chr5	1462718	1462735	MajorDMR-14-58188	3
chr5	1470812	1471081	MajorDMR-14-58189	13
chr5	1478795	1478968	MajorDMR-14-58190	4
chr5	1485063	1485255	MajorDMR-14-58191	10
chr5	1500631	1500789	MajorDMR-14-58192	5
chr5	1507774	1507883	MajorDMR-14-58193	4
chr5	1517123	1517770	MajorDMR-14-58194	4
chr5	1522509	1522572	MajorDMR-14-58195	3
chr5	1547064	1547381	MajorDMR-14-58196	4
chr5	1551600	1551759	MajorDMR-14-58197	6
chr5	1566151	1566931	MajorDMR-14-58198	8
chr5	1569807	1569850	MajorDMR-14-58199	2
chr5	1575390	1575973	MajorDMR-14-58200	6
chr5	1580157	1581708	MajorDMR-14-58201	11
chr5	1583522	1584031	MajorDMR-14-58202	10
chr5	1632116	1632792	MajorDMR-14-58203	4
chr5	1697353	1697413	MajorDMR-14-58204	2
chr5	1743902	1744043	MajorDMR-14-58205	4
chr5	1760331	1760745	MajorDMR-14-58206	5
chr5	1764864	1764882	MajorDMR-14-58207	3
chr5	1780565	1781035	MajorDMR-14-58208	13
chr5	1870562	1870582	MajorDMR-14-58209	2
chr5	2047463	2047739	MajorDMR-14-58210	4
chr5	2049329	2049421	MajorDMR-14-58211	2
chr5	2066624	2066855	MajorDMR-14-58212	12
chr5	2067370	2067760	MajorDMR-14-58213	5
chr5	2109906	2110006	MajorDMR-14-58214	3
chr5	2112720	2113170	MajorDMR-14-58215	4
chr5	2125003	2125191	MajorDMR-14-58216	2
chr5	2136582	2136658	MajorDMR-14-58217	2
chr5	2146641	2146689	MajorDMR-14-58218	2
chr5	2168719	2169375	MajorDMR-14-58219	13
chr5	2173351	2173844	MajorDMR-14-58220	9
chr5	2197236	2197617	MajorDMR-14-58221	2
chr5	2205893	2206208	MajorDMR-14-58222	4
chr5	2309664	2310231	MajorDMR-14-58223	15
chr5	2312034	2312247	MajorDMR-14-58224	2
chr5	2334622	2335192	MajorDMR-14-58225	20
chr5	2427462	2427518	MajorDMR-14-58226	2
chr5	2432443	2432448	MajorDMR-14-58227	2
chr5	2437577	2437695	MajorDMR-14-58228	3
chr5	2442830	2443088	MajorDMR-14-58229	16
chr5	2550704	2551550	MajorDMR-14-58230	12
chr5	2562022	2562386	MajorDMR-14-58231	11
chr5	2568088	2568292	MajorDMR-14-58232	5
chr5	2576258	2576469	MajorDMR-14-58233	3
chr5	2612222	2612412	MajorDMR-14-58234	3
chr5	2640218	2640240	MajorDMR-14-58235	2
chr5	2653354	2653464	MajorDMR-14-58236	2
chr5	2679538	2680277	MajorDMR-14-58237	6
chr5	2700891	2701291	MajorDMR-14-58238	6
chr5	2801766	2801897	MajorDMR-14-58239	4
chr5	2877548	2878003	MajorDMR-14-58240	7
chr5	2974225	2974238	MajorDMR-14-58241	2
chr5	2998253	2998327	MajorDMR-14-58242	3
chr5	3033211	3033562	MajorDMR-14-58243	2
chr5	3068415	3068812	MajorDMR-14-58244	5
chr5	3116391	3116847	MajorDMR-14-58245	2
chr5	3142588	3142605	MajorDMR-14-58246	2
chr5	3150562	3150573	MajorDMR-14-58247	2
chr5	3154669	3155175	MajorDMR-14-58248	4
chr5	3182580	3183171	MajorDMR-14-58249	9
chr5	3225592	3227567	MajorDMR-14-58250	33
chr5	3277906	3278066	MajorDMR-14-58251	2
chr5	3283510	3283793	MajorDMR-14-58252	2
chr5	3326139	3327207	MajorDMR-14-58253	19
chr5	3339365	3340247	MajorDMR-14-58254	9
chr5	3340905	3342129	MajorDMR-14-58255	18
chr5	3394830	3395732	MajorDMR-14-58256	10
chr5	3436569	3436874	MajorDMR-14-58257	4
chr5	3512664	3513033	MajorDMR-14-58258	4
chr5	3573387	3573565	MajorDMR-14-58259	2
chr5	3574298	3574474	MajorDMR-14-58260	2
chr5	3698992	3699091	MajorDMR-14-58261	3
chr5	3709278	3709653	MajorDMR-14-58262	3
chr5	3737968	3738292	MajorDMR-14-58263	5
chr5	3752755	3753514	MajorDMR-14-58264	21
chr5	3777931	3778623	MajorDMR-14-58265	9
chr5	3787643	3787916	MajorDMR-14-58266	2
chr5	3826079	3826457	MajorDMR-14-58267	8
chr5	3854460	3854654	MajorDMR-14-58268	16
chr5	3888158	3888263	MajorDMR-14-58269	2
chr5	3907666	3907816	MajorDMR-14-58270	2
chr5	3933741	3934673	MajorDMR-14-58271	7
chr5	3945435	3946148	MajorDMR-14-58272	11
chr5	3957108	3957281	MajorDMR-14-58273	2
chr5	3958136	3958727	MajorDMR-14-58274	4
chr5	3981291	3981779	MajorDMR-14-58275	4
chr5	3990939	3991273	MajorDMR-14-58276	5
chr5	4001123	4001203	MajorDMR-14-58277	3
chr5	4011143	4011237	MajorDMR-14-58278	4
chr5	4013249	4014700	MajorDMR-14-58279	26
chr5	4018757	4019466	MajorDMR-14-58280	3
chr5	4049166	4049410	MajorDMR-14-58281	7
chr5	4087805	4088267	MajorDMR-14-58282	2
chr5	4173104	4173736	MajorDMR-14-58283	8
chr5	4180961	4181134	MajorDMR-14-58284	5
chr5	4197023	4197313	MajorDMR-14-58285	6
chr5	4283705	4283743	MajorDMR-14-58286	2
chr5	4373672	4374082	MajorDMR-14-58287	5
chr5	4384530	4384875	MajorDMR-14-58288	3
chr5	4397764	4399220	MajorDMR-14-58289	26
chr5	4611636	4611849	MajorDMR-14-58290	4
chr5	4628130	4628570	MajorDMR-14-58291	5
chr5	4636479	4637545	MajorDMR-14-58292	9
chr5	4638799	4639095	MajorDMR-14-58293	2
chr5	4661938	4662015	MajorDMR-14-58294	2
chr5	4662851	4663170	MajorDMR-14-58295	2
chr5	4778109	4778205	MajorDMR-14-58296	2
chr5	4781553	4781679	MajorDMR-14-58297	4
chr5	4804759	4805299	MajorDMR-14-58298	8
chr5	4860599	4861032	MajorDMR-14-58299	8
chr5	4904367	4904827	MajorDMR-14-58300	2
chr5	5044456	5044563	MajorDMR-14-58301	2
chr5	5071168	5071296	MajorDMR-14-58302	3
chr5	5088396	5088519	MajorDMR-14-58303	3
chr5	5126610	5126630	MajorDMR-14-58304	2
chr5	5221205	5221212	MajorDMR-14-58305	2
chr5	5275043	5275071	MajorDMR-14-58306	2
chr5	5339947	5340473	MajorDMR-14-58307	7
chr5	5348655	5349350	MajorDMR-14-58308	3
chr5	5450941	5450995	MajorDMR-14-58309	2
chr5	5455734	5457208	MajorDMR-14-58310	10
chr5	5496294	5496897	MajorDMR-14-58311	4
chr5	5510446	5511127	MajorDMR-14-58312	8
chr5	5512652	5512997	MajorDMR-14-58313	5
chr5	5542225	5542302	MajorDMR-14-58314	3
chr5	5613232	5613562	MajorDMR-14-58315	4
chr5	5618467	5619019	MajorDMR-14-58316	8
chr5	5638216	5639319	MajorDMR-14-58317	7
chr5	5693692	5693851	MajorDMR-14-58318	5
chr5	5703971	5704953	MajorDMR-14-58319	9
chr5	5727789	5728135	MajorDMR-14-58320	5
chr5	5764169	5764619	MajorDMR-14-58321	4
chr5	5765560	5765641	MajorDMR-14-58322	2
chr5	5772943	5773573	MajorDMR-14-58323	4
chr5	5794017	5794197	MajorDMR-14-58324	3
chr5	5795760	5795876	MajorDMR-14-58325	3
chr5	5822942	5823038	MajorDMR-14-58326	2
chr5	5880037	5880671	MajorDMR-14-58327	4
chr5	5882875	5882990	MajorDMR-14-58328	2
chr5	5888213	5888445	MajorDMR-14-58329	4
chr5	5895000	5895399	MajorDMR-14-58330	3
chr5	5897126	5897232	MajorDMR-14-58331	2
chr5	5898440	5898985	MajorDMR-14-58332	5
chr5	5903415	5904597	MajorDMR-14-58333	9
chr5	5918551	5918596	MajorDMR-14-58334	2
chr5	5922027	5923448	MajorDMR-14-58335	15
chr5	5925476	5925560	MajorDMR-14-58336	3
chr5	5930324	5931102	MajorDMR-14-58337	8
chr5	5935888	5936181	MajorDMR-14-58338	2
chr5	5942722	5942981	MajorDMR-14-58339	2
chr5	5950971	5951066	MajorDMR-14-58340	3
chr5	5953622	5954513	MajorDMR-14-58341	7
chr5	5962915	5963855	MajorDMR-14-58342	7
chr5	5968079	5968434	MajorDMR-14-58343	2
chr5	5983523	5984187	MajorDMR-14-58344	13
chr5	6004816	6005540	MajorDMR-14-58345	5
chr5	6040826	6041064	MajorDMR-14-58346	2
chr5	6043442	6043566	MajorDMR-14-58347	4
chr5	6055885	6055917	MajorDMR-14-58348	2
chr5	6059076	6060357	MajorDMR-14-58349	20
chr5	6066391	6066872	MajorDMR-14-58350	5
chr5	6076175	6076736	MajorDMR-14-58351	4
chr5	6105332	6105823	MajorDMR-14-58352	2
chr5	6112414	6112494	MajorDMR-14-58353	2
chr5	6198443	6198926	MajorDMR-14-58354	3
chr5	6216924	6217183	MajorDMR-14-58355	6
chr5	6251622	6251998	MajorDMR-14-58356	4
chr5	6270230	6270335	MajorDMR-14-58357	2
chr5	6312061	6312589	MajorDMR-14-58358	6
chr5	6332959	6333832	MajorDMR-14-58359	6
chr5	6335009	6335626	MajorDMR-14-58360	6
chr5	6350581	6350661	MajorDMR-14-58361	3
chr5	6356605	6356824	MajorDMR-14-58362	4
chr5	6358743	6360058	MajorDMR-14-58363	18
chr5	6361819	6362788	MajorDMR-14-58364	12
chr5	6365600	6366119	MajorDMR-14-58365	3
chr5	6373725	6373739	MajorDMR-14-58366	2
chr5	6382442	6382530	MajorDMR-14-58367	3
chr5	6430285	6430315	MajorDMR-14-58368	3
chr5	6430884	6430980	MajorDMR-14-58369	2
chr5	6432459	6433317	MajorDMR-14-58370	6
chr5	6456188	6456744	MajorDMR-14-58371	5
chr5	6457669	6458048	MajorDMR-14-58372	3
chr5	6458656	6458721	MajorDMR-14-58373	2
chr5	6459893	6460666	MajorDMR-14-58374	3
chr5	6461535	6461979	MajorDMR-14-58375	2
chr5	6463800	6464247	MajorDMR-14-58376	2
chr5	6465906	6466865	MajorDMR-14-58377	5
chr5	6469963	6470876	MajorDMR-14-58378	14
chr5	6477832	6477970	MajorDMR-14-58379	2
chr5	6478763	6478800	MajorDMR-14-58380	2
chr5	6479509	6480188	MajorDMR-14-58381	3
chr5	6484638	6484728	MajorDMR-14-58382	3
chr5	6490106	6490719	MajorDMR-14-58383	3
chr5	6491793	6492449	MajorDMR-14-58384	9
chr5	6552699	6552715	MajorDMR-14-58385	2
chr5	6573673	6575552	MajorDMR-14-58386	26
chr5	6576890	6576900	MajorDMR-14-58387	2
chr5	6579995	6580566	MajorDMR-14-58388	9
chr5	6581902	6582402	MajorDMR-14-58389	3
chr5	6636045	6636450	MajorDMR-14-58390	3
chr5	6673028	6673588	MajorDMR-14-58391	7
chr5	6675220	6675252	MajorDMR-14-58392	4
chr5	6687335	6687481	MajorDMR-14-58393	9
chr5	6690313	6690508	MajorDMR-14-58394	2
chr5	6704002	6704998	MajorDMR-14-58395	7
chr5	6718529	6718637	MajorDMR-14-58396	2
chr5	6733374	6733924	MajorDMR-14-58397	5
chr5	6734648	6735553	MajorDMR-14-58398	3
chr5	6745328	6745520	MajorDMR-14-58399	2
chr5	6750123	6750504	MajorDMR-14-58400	11
chr5	6760306	6760644	MajorDMR-14-58401	6
chr5	6796188	6796311	MajorDMR-14-58402	2
chr5	6804472	6804650	MajorDMR-14-58403	4
chr5	6809966	6810514	MajorDMR-14-58404	11
chr5	6822308	6822589	MajorDMR-14-58405	4
chr5	6844161	6844191	MajorDMR-14-58406	3
chr5	6857067	6857111	MajorDMR-14-58407	2
chr5	6866881	6866952	MajorDMR-14-58408	4
chr5	6899643	6900089	MajorDMR-14-58409	4
chr5	6900842	6901244	MajorDMR-14-58410	6
chr5	6909977	6910517	MajorDMR-14-58411	4
chr5	6924853	6924866	MajorDMR-14-58412	2
chr5	6959736	6959854	MajorDMR-14-58413	3
chr5	6971892	6972379	MajorDMR-14-58414	6
chr5	7001380	7001864	MajorDMR-14-58415	5
chr5	7014909	7014983	MajorDMR-14-58416	2
chr5	7029442	7029525	MajorDMR-14-58417	2
chr5	7070720	7070872	MajorDMR-14-58418	4
chr5	7122944	7123505	MajorDMR-14-58419	4
chr5	7167839	7168008	MajorDMR-14-58420	2
chr5	7238901	7239555	MajorDMR-14-58421	6
chr5	7241809	7242677	MajorDMR-14-58422	4
chr5	7282514	7283045	MajorDMR-14-58423	5
chr5	7299923	7300516	MajorDMR-14-58424	7
chr5	7320803	7321524	MajorDMR-14-58425	4
chr5	7329296	7329456	MajorDMR-14-58426	4
chr5	7391422	7391557	MajorDMR-14-58427	6
chr5	7401708	7401852	MajorDMR-14-58428	2
chr5	7412574	7412830	MajorDMR-14-58429	10
chr5	7418622	7420328	MajorDMR-14-58430	14
chr5	7426908	7427306	MajorDMR-14-58431	2
chr5	7479127	7479268	MajorDMR-14-58432	3
chr5	7515232	7516116	MajorDMR-14-58433	5
chr5	7519573	7519701	MajorDMR-14-58434	2
chr5	7520251	7520708	MajorDMR-14-58435	3
chr5	7523492	7523536	MajorDMR-14-58436	2
chr5	7538203	7538234	MajorDMR-14-58437	2
chr5	7554286	7554356	MajorDMR-14-58438	2
chr5	7588597	7589006	MajorDMR-14-58439	5
chr5	7606237	7606689	MajorDMR-14-58440	4
chr5	7655553	7655692	MajorDMR-14-58441	3
chr5	7656983	7657281	MajorDMR-14-58442	5
chr5	7681570	7681627	MajorDMR-14-58443	2
chr5	7691537	7691988	MajorDMR-14-58444	7
chr5	7696162	7697131	MajorDMR-14-58445	6
chr5	7700256	7700640	MajorDMR-14-58446	2
chr5	7714466	7714739	MajorDMR-14-58447	7
chr5	7715578	7716114	MajorDMR-14-58448	3
chr5	7753661	7754157	MajorDMR-14-58449	2
chr5	7763872	7764072	MajorDMR-14-58450	4
chr5	7765487	7766309	MajorDMR-14-58451	6
chr5	7766884	7766968	MajorDMR-14-58452	3
chr5	7767596	7767609	MajorDMR-14-58453	2
chr5	7769112	7770512	MajorDMR-14-58454	7
chr5	7779334	7779412	MajorDMR-14-58455	2
chr5	7789345	7789502	MajorDMR-14-58456	2
chr5	7794096	7794276	MajorDMR-14-58457	4
chr5	7795528	7795718	MajorDMR-14-58458	2
chr5	7797057	7797184	MajorDMR-14-58459	3
chr5	7822813	7822908	MajorDMR-14-58460	2
chr5	7824253	7824297	MajorDMR-14-58461	2
chr5	7825260	7825277	MajorDMR-14-58462	2
chr5	7830649	7830830	MajorDMR-14-58463	3
chr5	7847889	7848864	MajorDMR-14-58464	9
chr5	7866766	7867125	MajorDMR-14-58465	6
chr5	7882012	7882042	MajorDMR-14-58466	2
chr5	7926010	7926043	MajorDMR-14-58467	2
chr5	7970317	7970578	MajorDMR-14-58468	2
chr5	7977937	7978256	MajorDMR-14-58469	2
chr5	7995415	7995705	MajorDMR-14-58470	4
chr5	8127720	8128525	MajorDMR-14-58471	4
chr5	8138377	8138798	MajorDMR-14-58472	4
chr5	8184670	8184897	MajorDMR-14-58473	2
chr5	8206240	8206317	MajorDMR-14-58474	2
chr5	8213659	8213830	MajorDMR-14-58475	3
chr5	8229096	8229280	MajorDMR-14-58476	5
chr5	8257019	8257067	MajorDMR-14-58477	2
chr5	8348009	8348216	MajorDMR-14-58478	2
chr5	8382699	8382827	MajorDMR-14-58479	3
chr5	8391466	8391812	MajorDMR-14-58480	4
chr5	8503103	8503422	MajorDMR-14-58481	7
chr5	8539120	8539217	MajorDMR-14-58482	2
chr5	8584661	8585225	MajorDMR-14-58483	4
chr5	8626729	8627164	MajorDMR-14-58484	3
chr5	8629212	8629796	MajorDMR-14-58485	3
chr5	8638349	8638530	MajorDMR-14-58486	2
chr5	8639796	8640202	MajorDMR-14-58487	3
chr5	8694437	8695240	MajorDMR-14-58488	12
chr5	8696195	8696783	MajorDMR-14-58489	8
chr5	8700816	8701217	MajorDMR-14-58490	8
chr5	8843828	8844384	MajorDMR-14-58491	6
chr5	8865647	8865683	MajorDMR-14-58492	2
chr5	8905061	8905332	MajorDMR-14-58493	2
chr5	9037036	9037377	MajorDMR-14-58494	2
chr5	9071272	9071566	MajorDMR-14-58495	3
chr5	9165432	9166191	MajorDMR-14-58496	9
chr5	9202619	9202857	MajorDMR-14-58497	2
chr5	9205740	9205967	MajorDMR-14-58498	3
chr5	9206907	9207063	MajorDMR-14-58499	2
chr5	9230620	9231342	MajorDMR-14-58500	7
chr5	9241787	9242203	MajorDMR-14-58501	4
chr5	9247197	9247246	MajorDMR-14-58502	3
chr5	9307071	9307175	MajorDMR-14-58503	3
chr5	9338146	9338716	MajorDMR-14-58504	4
chr5	9451143	9451545	MajorDMR-14-58505	5
chr5	9494598	9494977	MajorDMR-14-58506	4
chr5	9571807	9571926	MajorDMR-14-58507	3
chr5	9579918	9580401	MajorDMR-14-58508	2
chr5	9597126	9597641	MajorDMR-14-58509	3
chr5	9642004	9642602	MajorDMR-14-58510	4
chr5	9645299	9645510	MajorDMR-14-58511	2
chr5	9658645	9658913	MajorDMR-14-58512	3
chr5	9797669	9797724	MajorDMR-14-58513	2
chr5	9844705	9844961	MajorDMR-14-58514	2
chr5	9878401	9878768	MajorDMR-14-58515	6
chr5	9973539	9973696	MajorDMR-14-58516	2
chr5	10049678	10049743	MajorDMR-14-58517	2
chr5	10059295	10060036	MajorDMR-14-58518	12
chr5	10070250	10070309	MajorDMR-14-58519	2
chr5	10074050	10074059	MajorDMR-14-58520	2
chr5	10095048	10095413	MajorDMR-14-58521	2
chr5	10123854	10124979	MajorDMR-14-58522	19
chr5	10138528	10139188	MajorDMR-14-58523	11
chr5	10213485	10213727	MajorDMR-14-58524	2
chr5	10304941	10305037	MajorDMR-14-58525	2
chr5	10329430	10329702	MajorDMR-14-58526	2
chr5	10374149	10374251	MajorDMR-14-58527	2
chr5	10415632	10415712	MajorDMR-14-58528	2
chr5	10469946	10470220	MajorDMR-14-58529	4
chr5	10587188	10587272	MajorDMR-14-58530	2
chr5	10641755	10642377	MajorDMR-14-58531	9
chr5	10649970	10650577	MajorDMR-14-58532	11
chr5	10663948	10664030	MajorDMR-14-58533	5
chr5	10691014	10691127	MajorDMR-14-58534	4
chr5	10716032	10716293	MajorDMR-14-58535	3
chr5	10756579	10757548	MajorDMR-14-58536	12
chr5	10778878	10778930	MajorDMR-14-58537	2
chr5	10789075	10789197	MajorDMR-14-58538	3
chr5	10834596	10834664	MajorDMR-14-58539	3
chr5	10881327	10881824	MajorDMR-14-58540	8
chr5	10901071	10901599	MajorDMR-14-58541	3
chr5	10912479	10912788	MajorDMR-14-58542	3
chr5	10989850	10990044	MajorDMR-14-58543	4
chr5	11015226	11015501	MajorDMR-14-58544	2
chr5	11019403	11019518	MajorDMR-14-58545	2
chr5	11051014	11051219	MajorDMR-14-58546	2
chr5	11053397	11053633	MajorDMR-14-58547	3
chr5	11054284	11054305	MajorDMR-14-58548	2
chr5	11073521	11073729	MajorDMR-14-58549	3
chr5	11113437	11113788	MajorDMR-14-58550	5
chr5	11122107	11122498	MajorDMR-14-58551	3
chr5	11124375	11124564	MajorDMR-14-58552	5
chr5	11149369	11149598	MajorDMR-14-58553	4
chr5	11153696	11153927	MajorDMR-14-58554	3
chr5	11164748	11165205	MajorDMR-14-58555	6
chr5	11165765	11165779	MajorDMR-14-58556	2
chr5	11174700	11174911	MajorDMR-14-58557	7
chr5	11180595	11181761	MajorDMR-14-58558	9
chr5	11195574	11196162	MajorDMR-14-58559	11
chr5	11201428	11201653	MajorDMR-14-58560	3
chr5	11216052	11216083	MajorDMR-14-58561	2
chr5	11220702	11220935	MajorDMR-14-58562	5
chr5	11236302	11237008	MajorDMR-14-58563	12
chr5	11238717	11239067	MajorDMR-14-58564	2
chr5	11261133	11261758	MajorDMR-14-58565	8
chr5	11266421	11267243	MajorDMR-14-58566	13
chr5	11324811	11324853	MajorDMR-14-58567	2
chr5	11329894	11330411	MajorDMR-14-58568	4
chr5	11407959	11407998	MajorDMR-14-58569	3
chr5	11422536	11423031	MajorDMR-14-58570	7
chr5	11429543	11429874	MajorDMR-14-58571	4
chr5	11430740	11430805	MajorDMR-14-58572	2
chr5	11438478	11438569	MajorDMR-14-58573	3
chr5	11444074	11444204	MajorDMR-14-58574	2
chr5	11463007	11463030	MajorDMR-14-58575	2
chr5	11472123	11472211	MajorDMR-14-58576	2
chr5	11500167	11500324	MajorDMR-14-58577	2
chr5	11507900	11508118	MajorDMR-14-58578	7
chr5	11555601	11555626	MajorDMR-14-58579	2
chr5	11563806	11563820	MajorDMR-14-58580	2
chr5	11564606	11565243	MajorDMR-14-58581	8
chr5	11570887	11571155	MajorDMR-14-58582	2
chr5	11603550	11603925	MajorDMR-14-58583	2
chr5	11628786	11629106	MajorDMR-14-58584	3
chr5	11640472	11640718	MajorDMR-14-58585	3
chr5	11693869	11694365	MajorDMR-14-58586	4
chr5	11761211	11761312	MajorDMR-14-58587	5
chr5	11776595	11776819	MajorDMR-14-58588	3
chr5	11791808	11793338	MajorDMR-14-58589	10
chr5	11797340	11797694	MajorDMR-14-58590	3
chr5	11823445	11823640	MajorDMR-14-58591	2
chr5	11850654	11851387	MajorDMR-14-58592	6
chr5	11863052	11864296	MajorDMR-14-58593	13
chr5	11867195	11867293	MajorDMR-14-58594	2
chr5	11899004	11899011	MajorDMR-14-58595	2
chr5	11998448	11998969	MajorDMR-14-58596	4
chr5	12113232	12114188	MajorDMR-14-58597	7
chr5	12115325	12115383	MajorDMR-14-58598	2
chr5	12129285	12129639	MajorDMR-14-58599	5
chr5	12196375	12196607	MajorDMR-14-58600	3
chr5	12304122	12305017	MajorDMR-14-58601	10
chr5	12306798	12306980	MajorDMR-14-58602	4
chr5	12311935	12312311	MajorDMR-14-58603	2
chr5	12331299	12331335	MajorDMR-14-58604	2
chr5	12413641	12413854	MajorDMR-14-58605	4
chr5	12573542	12574007	MajorDMR-14-58606	3
chr5	12619644	12619693	MajorDMR-14-58607	2
chr5	12655827	12655892	MajorDMR-14-58608	2
chr5	12816853	12817100	MajorDMR-14-58609	2
chr5	12832141	12832231	MajorDMR-14-58610	2
chr5	12857501	12857668	MajorDMR-14-58611	3
chr5	12882409	12882445	MajorDMR-14-58612	2
chr5	12886441	12886544	MajorDMR-14-58613	2
chr5	12911503	12911588	MajorDMR-14-58614	2
chr5	12944312	12944656	MajorDMR-14-58615	2
chr5	13003492	13003649	MajorDMR-14-58616	3
chr5	13004184	13004384	MajorDMR-14-58617	2
chr5	13018198	13018950	MajorDMR-14-58618	3
chr5	13081281	13081448	MajorDMR-14-58619	3
chr5	13187460	13187592	MajorDMR-14-58620	2
chr5	13205747	13206041	MajorDMR-14-58621	3
chr5	13213077	13213574	MajorDMR-14-58622	5
chr5	13304772	13304820	MajorDMR-14-58623	2
chr5	13324522	13325339	MajorDMR-14-58624	4
chr5	13335163	13335377	MajorDMR-14-58625	3
chr5	13378218	13378280	MajorDMR-14-58626	2
chr5	13380166	13380440	MajorDMR-14-58627	5
chr5	13390111	13390278	MajorDMR-14-58628	2
chr5	13521715	13522159	MajorDMR-14-58629	5
chr5	13574718	13575211	MajorDMR-14-58630	3
chr5	13599628	13600451	MajorDMR-14-58631	6
chr5	13700969	13701080	MajorDMR-14-58632	3
chr5	13814811	13814848	MajorDMR-14-58633	2
chr5	13865992	13866039	MajorDMR-14-58634	2
chr5	13873585	13874253	MajorDMR-14-58635	6
chr5	13902243	13902471	MajorDMR-14-58636	3
chr5	13930887	13931323	MajorDMR-14-58637	6
chr5	13939258	13939401	MajorDMR-14-58638	4
chr5	13944280	13945090	MajorDMR-14-58639	7
chr5	13960358	13960370	MajorDMR-14-58640	2
chr5	13960893	13960989	MajorDMR-14-58641	2
chr5	13965644	13965827	MajorDMR-14-58642	2
chr5	14000774	14000842	MajorDMR-14-58643	2
chr5	14042094	14042385	MajorDMR-14-58644	6
chr5	14093282	14093388	MajorDMR-14-58645	2
chr5	14118224	14119314	MajorDMR-14-58646	8
chr5	14159952	14159970	MajorDMR-14-58647	3
chr5	14185560	14185608	MajorDMR-14-58648	2
chr5	14193090	14193320	MajorDMR-14-58649	2
chr5	14195901	14195924	MajorDMR-14-58650	2
chr5	14228207	14228512	MajorDMR-14-58651	3
chr5	14260202	14260857	MajorDMR-14-58652	4
chr5	14318616	14318841	MajorDMR-14-58653	2
chr5	14339679	14339964	MajorDMR-14-58654	11
chr5	14347593	14347952	MajorDMR-14-58655	5
chr5	14357214	14358356	MajorDMR-14-58656	12
chr5	14387616	14387902	MajorDMR-14-58657	3
chr5	14394558	14395156	MajorDMR-14-58658	4
chr5	14446062	14446213	MajorDMR-14-58659	6
chr5	14448170	14448214	MajorDMR-14-58660	2
chr5	14468092	14468243	MajorDMR-14-58661	4
chr5	14482318	14482808	MajorDMR-14-58662	4
chr5	14528375	14528597	MajorDMR-14-58663	2
chr5	14593069	14593269	MajorDMR-14-58664	3
chr5	14675149	14675322	MajorDMR-14-58665	2
chr5	14679932	14680158	MajorDMR-14-58666	3
chr5	14684478	14685376	MajorDMR-14-58667	8
chr5	14724823	14724901	MajorDMR-14-58668	3
chr5	14760694	14760888	MajorDMR-14-58669	3
chr5	14764569	14765114	MajorDMR-14-58670	11
chr5	14772299	14772978	MajorDMR-14-58671	7
chr5	14773946	14774231	MajorDMR-14-58672	2
chr5	14780388	14780558	MajorDMR-14-58673	6
chr5	14786491	14786651	MajorDMR-14-58674	2
chr5	14811251	14811527	MajorDMR-14-58675	5
chr5	14832460	14832639	MajorDMR-14-58676	3
chr5	14835994	14836090	MajorDMR-14-58677	3
chr5	14842862	14843537	MajorDMR-14-58678	5
chr5	14879971	14880023	MajorDMR-14-58679	2
chr5	14937613	14937821	MajorDMR-14-58680	3
chr5	14957230	14957841	MajorDMR-14-58681	5
chr5	15016459	15016696	MajorDMR-14-58682	2
chr5	15030338	15030668	MajorDMR-14-58683	3
chr5	15084523	15085645	MajorDMR-14-58684	7
chr5	15115601	15115833	MajorDMR-14-58685	4
chr5	15146111	15146179	MajorDMR-14-58686	2
chr5	15147906	15148559	MajorDMR-14-58687	4
chr5	15168274	15168991	MajorDMR-14-58688	3
chr5	15233716	15234199	MajorDMR-14-58689	9
chr5	15235991	15236222	MajorDMR-14-58690	3
chr5	15260170	15261148	MajorDMR-14-58691	6
chr5	15285827	15286290	MajorDMR-14-58692	6
chr5	15321549	15322341	MajorDMR-14-58693	4
chr5	15366926	15367505	MajorDMR-14-58694	6
chr5	15378895	15379218	MajorDMR-14-58695	4
chr5	15415677	15415961	MajorDMR-14-58696	3
chr5	15422838	15423458	MajorDMR-14-58697	5
chr5	15442432	15443028	MajorDMR-14-58698	3
chr5	15448076	15448083	MajorDMR-14-58699	2
chr5	15475528	15475833	MajorDMR-14-58700	7
chr5	15515586	15516083	MajorDMR-14-58701	2
chr5	15521781	15522808	MajorDMR-14-58702	9
chr5	15533414	15533714	MajorDMR-14-58703	3
chr5	15538922	15539125	MajorDMR-14-58704	3
chr5	15549394	15549550	MajorDMR-14-58705	2
chr5	15614576	15614806	MajorDMR-14-58706	2
chr5	15638550	15638583	MajorDMR-14-58707	2
chr5	15657502	15657540	MajorDMR-14-58708	2
chr5	15674755	15675301	MajorDMR-14-58709	4
chr5	15700477	15700483	MajorDMR-14-58710	2
chr5	15775868	15776324	MajorDMR-14-58711	7
chr5	15785805	15786349	MajorDMR-14-58712	7
chr5	15794871	15794950	MajorDMR-14-58713	2
chr5	15903005	15903074	MajorDMR-14-58714	2
chr5	15904290	15904620	MajorDMR-14-58715	4
chr5	15948350	15948675	MajorDMR-14-58716	3
chr5	16033500	16036868	MajorDMR-14-58717	25
chr5	16040795	16040932	MajorDMR-14-58718	2
chr5	16044430	16044561	MajorDMR-14-58719	3
chr5	16057447	16057905	MajorDMR-14-58720	2
chr5	16066031	16066403	MajorDMR-14-58721	2
chr5	16081147	16082410	MajorDMR-14-58722	17
chr5	16093171	16094103	MajorDMR-14-58723	6
chr5	16117355	16117450	MajorDMR-14-58724	2
chr5	16121389	16121483	MajorDMR-14-58725	3
chr5	16125184	16125462	MajorDMR-14-58726	2
chr5	16131653	16131891	MajorDMR-14-58727	5
chr5	16177628	16177951	MajorDMR-14-58728	2
chr5	16230634	16230727	MajorDMR-14-58729	2
chr5	16239636	16239805	MajorDMR-14-58730	3
chr5	16300312	16300378	MajorDMR-14-58731	2
chr5	16303547	16304367	MajorDMR-14-58732	9
chr5	16315422	16316240	MajorDMR-14-58733	6
chr5	16326455	16327031	MajorDMR-14-58734	6
chr5	16358749	16359252	MajorDMR-14-58735	4
chr5	16365343	16366777	MajorDMR-14-58736	11
chr5	16369999	16370519	MajorDMR-14-58737	7
chr5	16397252	16397680	MajorDMR-14-58738	5
chr5	16433342	16433933	MajorDMR-14-58739	4
chr5	16443364	16443446	MajorDMR-14-58740	2
chr5	16444930	16445101	MajorDMR-14-58741	3
chr5	16447294	16447350	MajorDMR-14-58742	3
chr5	16453165	16453174	MajorDMR-14-58743	2
chr5	16524275	16524324	MajorDMR-14-58744	2
chr5	16524898	16524917	MajorDMR-14-58745	2
chr5	16547566	16547812	MajorDMR-14-58746	3
chr5	16549383	16550231	MajorDMR-14-58747	5
chr5	16559540	16559904	MajorDMR-14-58748	4
chr5	16575744	16575825	MajorDMR-14-58749	2
chr5	16596583	16596784	MajorDMR-14-58750	4
chr5	16702659	16703659	MajorDMR-14-58751	9
chr5	16712554	16712723	MajorDMR-14-58752	2
chr5	16727965	16728171	MajorDMR-14-58753	2
chr5	16732634	16732789	MajorDMR-14-58754	4
chr5	16807756	16807941	MajorDMR-14-58755	3
chr5	17004748	17005172	MajorDMR-14-58756	9
chr5	17053767	17054050	MajorDMR-14-58757	3
chr5	17056092	17056496	MajorDMR-14-58758	2
chr5	17097254	17097269	MajorDMR-14-58759	4
chr5	17124340	17124852	MajorDMR-14-58760	7
chr5	17131848	17132311	MajorDMR-14-58761	5
chr5	17213902	17214240	MajorDMR-14-58762	3
chr5	17248676	17248812	MajorDMR-14-58763	3
chr5	17317053	17317253	MajorDMR-14-58764	3
chr5	17340657	17341066	MajorDMR-14-58765	3
chr5	17365537	17366377	MajorDMR-14-58766	13
chr5	17384245	17384284	MajorDMR-14-58767	2
chr5	17415468	17415612	MajorDMR-14-58768	2
chr5	17433822	17433870	MajorDMR-14-58769	2
chr5	17477289	17477383	MajorDMR-14-58770	3
chr5	17493685	17494016	MajorDMR-14-58771	2
chr5	17642258	17642433	MajorDMR-14-58772	2
chr5	17697630	17697690	MajorDMR-14-58773	2
chr5	17717485	17717640	MajorDMR-14-58774	4
chr5	17719916	17720515	MajorDMR-14-58775	9
chr5	17725782	17725829	MajorDMR-14-58776	2
chr5	17727334	17727456	MajorDMR-14-58777	3
chr5	17733245	17733772	MajorDMR-14-58778	3
chr5	17805881	17806469	MajorDMR-14-58779	8
chr5	17916813	17917032	MajorDMR-14-58780	4
chr5	17924592	17925080	MajorDMR-14-58781	11
chr5	17944256	17944428	MajorDMR-14-58782	3
chr5	17988666	17988957	MajorDMR-14-58783	3
chr5	18008092	18008600	MajorDMR-14-58784	3
chr5	18075360	18075634	MajorDMR-14-58785	3
chr5	18098236	18098721	MajorDMR-14-58786	4
chr5	18099471	18099922	MajorDMR-14-58787	2
chr5	18101361	18101372	MajorDMR-14-58788	2
chr5	18213958	18214569	MajorDMR-14-58789	4
chr5	18301108	18301260	MajorDMR-14-58790	2
chr5	18325537	18325653	MajorDMR-14-58791	3
chr5	18357696	18357705	MajorDMR-14-58792	2
chr5	18504660	18505294	MajorDMR-14-58793	4
chr5	18700054	18700232	MajorDMR-14-58794	2
chr5	18719179	18719437	MajorDMR-14-58795	2
chr5	18831679	18831743	MajorDMR-14-58796	2
chr5	18832762	18833650	MajorDMR-14-58797	7
chr5	18851354	18851463	MajorDMR-14-58798	2
chr5	18972259	18972532	MajorDMR-14-58799	5
chr5	19050914	19051224	MajorDMR-14-58800	6
chr5	19084231	19084544	MajorDMR-14-58801	3
chr5	19113136	19113233	MajorDMR-14-58802	2
chr5	19201353	19201468	MajorDMR-14-58803	2
chr5	19320925	19321107	MajorDMR-14-58804	4
chr5	19334581	19334760	MajorDMR-14-58805	3
chr5	19368251	19368269	MajorDMR-14-58806	2
chr5	19421777	19422010	MajorDMR-14-58807	3
chr5	19488613	19489003	MajorDMR-14-58808	6
chr5	19531539	19531769	MajorDMR-14-58809	5
chr5	19617681	19618181	MajorDMR-14-58810	2
chr5	19633475	19633555	MajorDMR-14-58811	2
chr5	19643414	19643520	MajorDMR-14-58812	3
chr5	19680732	19681227	MajorDMR-14-58813	7
chr5	19734084	19734127	MajorDMR-14-58814	2
chr5	19839218	19839389	MajorDMR-14-58815	3
chr5	19866123	19866307	MajorDMR-14-58816	3
chr5	19928181	19928459	MajorDMR-14-58817	3
chr5	20008013	20008457	MajorDMR-14-58818	2
chr5	20029195	20029392	MajorDMR-14-58819	2
chr5	20113540	20113897	MajorDMR-14-58820	3
chr5	20230065	20230073	MajorDMR-14-58821	2
chr5	20261833	20262008	MajorDMR-14-58822	2
chr5	20287896	20287911	MajorDMR-14-58823	2
chr5	20386267	20386408	MajorDMR-14-58824	3
chr5	20432300	20432387	MajorDMR-14-58825	3
chr5	20551200	20551227	MajorDMR-14-58826	2
chr5	20596155	20596586	MajorDMR-14-58827	3
chr5	20701818	20701859	MajorDMR-14-58828	2
chr5	20707786	20707954	MajorDMR-14-58829	2
chr5	20711855	20711948	MajorDMR-14-58830	2
chr5	20737353	20737576	MajorDMR-14-58831	2
chr5	20787660	20789075	MajorDMR-14-58832	11
chr5	20829140	20829300	MajorDMR-14-58833	2
chr5	20891186	20891611	MajorDMR-14-58834	3
chr5	20942841	20943057	MajorDMR-14-58835	4
chr5	21187262	21187477	MajorDMR-14-58836	2
chr5	21209229	21209709	MajorDMR-14-58837	2
chr5	21229117	21229297	MajorDMR-14-58838	2
chr5	21274538	21275459	MajorDMR-14-58839	10
chr5	21277191	21277332	MajorDMR-14-58840	2
chr5	21551167	21551238	MajorDMR-14-58841	3
chr5	21575102	21575540	MajorDMR-14-58842	5
chr5	21660871	21661568	MajorDMR-14-58843	4
chr5	21666046	21666103	MajorDMR-14-58844	2
chr5	21697638	21698017	MajorDMR-14-58845	5
chr5	21715489	21715782	MajorDMR-14-58846	2
chr5	21882246	21882916	MajorDMR-14-58847	17
chr5	21892148	21892390	MajorDMR-14-58848	2
chr5	21896314	21896909	MajorDMR-14-58849	3
chr5	21967103	21967451	MajorDMR-14-58850	3
chr5	21995469	21995872	MajorDMR-14-58851	3
chr5	22033518	22033557	MajorDMR-14-58852	2
chr5	22036601	22036689	MajorDMR-14-58853	5
chr5	22081149	22081434	MajorDMR-14-58854	7
chr5	22111502	22111833	MajorDMR-14-58855	2
chr5	22164716	22165423	MajorDMR-14-58856	5
chr5	22171348	22171411	MajorDMR-14-58857	2
chr5	22277216	22277433	MajorDMR-14-58858	3
chr5	22321932	22322114	MajorDMR-14-58859	2
chr5	22456124	22456513	MajorDMR-14-58860	3
chr5	22460497	22460546	MajorDMR-14-58861	2
chr5	22504880	22504988	MajorDMR-14-58862	3
chr5	22539836	22539944	MajorDMR-14-58863	2
chr5	22613487	22613939	MajorDMR-14-58864	9
chr5	22622888	22623143	MajorDMR-14-58865	3
chr5	22643277	22643822	MajorDMR-14-58866	5
chr5	22649359	22649735	MajorDMR-14-58867	2
chr5	22661175	22661526	MajorDMR-14-58868	2
chr5	22683331	22683455	MajorDMR-14-58869	2
chr5	22687802	22689058	MajorDMR-14-58870	12
chr5	22751777	22752027	MajorDMR-14-58871	2
chr5	22758180	22758576	MajorDMR-14-58872	4
chr5	22845170	22845451	MajorDMR-14-58873	2
chr5	22851798	22852390	MajorDMR-14-58874	3
chr5	22862612	22862790	MajorDMR-14-58875	3
chr5	22959068	22959129	MajorDMR-14-58876	2
chr5	22984387	22984448	MajorDMR-14-58877	3
chr5	23013572	23014204	MajorDMR-14-58878	4
chr5	23027423	23027691	MajorDMR-14-58879	2
chr5	23049218	23049844	MajorDMR-14-58880	5
chr5	23056575	23057109	MajorDMR-14-58881	3
chr5	23132856	23133533	MajorDMR-14-58882	9
chr5	23243073	23243510	MajorDMR-14-58883	2
chr5	23244136	23244211	MajorDMR-14-58884	2
chr5	23288458	23288742	MajorDMR-14-58885	2
chr5	23297443	23297636	MajorDMR-14-58886	2
chr5	23592942	23593048	MajorDMR-14-58887	2
chr5	23696011	23696732	MajorDMR-14-58888	6
chr5	23835668	23835744	MajorDMR-14-58889	2
chr5	23975287	23975435	MajorDMR-14-58890	2
chr5	24129265	24129507	MajorDMR-14-58891	2
chr5	24277991	24278075	MajorDMR-14-58892	2
chr5	24376561	24377442	MajorDMR-14-58893	10
chr5	24407718	24407805	MajorDMR-14-58894	2
chr5	24433202	24433507	MajorDMR-14-58895	2
chr5	24445782	24445953	MajorDMR-14-58896	7
chr5	24496721	24497818	MajorDMR-14-58897	5
chr5	24502513	24502621	MajorDMR-14-58898	2
chr5	24523591	24523842	MajorDMR-14-58899	2
chr5	24526895	24526968	MajorDMR-14-58900	2
chr5	24571892	24571938	MajorDMR-14-58901	2
chr5	24609887	24611396	MajorDMR-14-58902	12
chr5	24613859	24614772	MajorDMR-14-58903	4
chr5	24619659	24619712	MajorDMR-14-58904	2
chr5	24714086	24714501	MajorDMR-14-58905	3
chr5	24715386	24715586	MajorDMR-14-58906	2
chr5	24752073	24752321	MajorDMR-14-58907	3
chr5	24831112	24831133	MajorDMR-14-58908	2
chr5	24879062	24879267	MajorDMR-14-58909	3
chr5	24885737	24885915	MajorDMR-14-58910	3
chr5	25006444	25006523	MajorDMR-14-58911	2
chr5	25059713	25059847	MajorDMR-14-58912	2
chr5	25062356	25062898	MajorDMR-14-58913	3
chr5	25130645	25130759	MajorDMR-14-58914	2
chr5	25151996	25152095	MajorDMR-14-58915	2
chr5	25156231	25156364	MajorDMR-14-58916	2
chr5	25175647	25176318	MajorDMR-14-58917	6
chr5	25177641	25177719	MajorDMR-14-58918	2
chr5	25345628	25345662	MajorDMR-14-58919	2
chr5	25456162	25456365	MajorDMR-14-58920	2
chr5	25538546	25538762	MajorDMR-14-58921	2
chr5	25619088	25619354	MajorDMR-14-58922	2
chr5	25646050	25646272	MajorDMR-14-58923	2
chr5	25684935	25685393	MajorDMR-14-58924	4
chr5	25736826	25736833	MajorDMR-14-58925	2
chr5	25858274	25859101	MajorDMR-14-58926	8
chr5	26245294	26245681	MajorDMR-14-58927	6
chr5	26540849	26541177	MajorDMR-14-58928	2
chr5	26557162	26557241	MajorDMR-14-58929	2
chr5	26761395	26761560	MajorDMR-14-58930	4
chr5	26763759	26763905	MajorDMR-14-58931	3
chr5	26803063	26803322	MajorDMR-14-58932	3
chr5	26820468	26820769	MajorDMR-14-58933	3
chr5	26870978	26871012	MajorDMR-14-58934	2
chr5	26876109	26876236	MajorDMR-14-58935	2
chr5	26877230	26877417	MajorDMR-14-58936	4
chr5	26879201	26879403	MajorDMR-14-58937	2
chr5	26884513	26885778	MajorDMR-14-58938	10
chr5	26893604	26894400	MajorDMR-14-58939	4
chr5	26897580	26897772	MajorDMR-14-58940	2
chr5	26914479	26915012	MajorDMR-14-58941	3
chr5	26915737	26916113	MajorDMR-14-58942	7
chr5	26916698	26916840	MajorDMR-14-58943	2
chr5	26933621	26933971	MajorDMR-14-58944	2
chr5	26986361	26986412	MajorDMR-14-58945	2
chr5	26989063	26989147	MajorDMR-14-58946	2
chr5	27012553	27013119	MajorDMR-14-58947	4
chr5	27019822	27019871	MajorDMR-14-58948	2
chr5	27024850	27025323	MajorDMR-14-58949	2
chr5	27034193	27034467	MajorDMR-14-58950	3
chr5	27071283	27071452	MajorDMR-14-58951	2
chr5	27083009	27083398	MajorDMR-14-58952	3
chr5	27083997	27084791	MajorDMR-14-58953	7
chr5	27085444	27085491	MajorDMR-14-58954	2
chr5	27111710	27112031	MajorDMR-14-58955	5
chr5	27184778	27184999	MajorDMR-14-58956	2
chr5	27186913	27186980	MajorDMR-14-58957	2
chr5	27190877	27191808	MajorDMR-14-58958	15
chr5	27237130	27237194	MajorDMR-14-58959	2
chr5	27270160	27270183	MajorDMR-14-58960	2
chr5	27344686	27345250	MajorDMR-14-58961	3
chr5	27376047	27376071	MajorDMR-14-58962	2
chr5	27429075	27429381	MajorDMR-14-58963	4
chr5	27441876	27442020	MajorDMR-14-58964	3
chr5	27453969	27454155	MajorDMR-14-58965	2
chr5	27454691	27454947	MajorDMR-14-58966	2
chr5	27548233	27548892	MajorDMR-14-58967	3
chr5	27619275	27619305	MajorDMR-14-58968	2
chr5	27640295	27640721	MajorDMR-14-58969	8
chr5	27839469	27839961	MajorDMR-14-58970	8
chr5	27840623	27841121	MajorDMR-14-58971	3
chr5	27886125	27886755	MajorDMR-14-58972	5
chr5	27928248	27928584	MajorDMR-14-58973	3
chr5	28052860	28053072	MajorDMR-14-58974	2
chr5	28135839	28136403	MajorDMR-14-58975	4
chr5	28165525	28165530	MajorDMR-14-58976	2
chr5	28208432	28209080	MajorDMR-14-58977	4
chr5	28259781	28260573	MajorDMR-14-58978	6
chr5	28394135	28395113	MajorDMR-14-58979	5
chr5	28403959	28404483	MajorDMR-14-58980	3
chr5	28478166	28479253	MajorDMR-14-58981	5
chr5	28538043	28539088	MajorDMR-14-58982	5
chr5	28785244	28785510	MajorDMR-14-58983	3
chr5	28794613	28794766	MajorDMR-14-58984	2
chr5	29010464	29011174	MajorDMR-14-58985	3
chr5	29170070	29170507	MajorDMR-14-58986	2
chr5	29192906	29193493	MajorDMR-14-58987	3
chr5	29307651	29307898	MajorDMR-14-58988	3
chr5	29360213	29361318	MajorDMR-14-58989	5
chr5	29366851	29367142	MajorDMR-14-58990	2
chr5	29462332	29462782	MajorDMR-14-58991	7
chr5	29691420	29691622	MajorDMR-14-58992	2
chr5	30004850	30004858	MajorDMR-14-58993	2
chr5	30050757	30050790	MajorDMR-14-58994	3
chr5	30083956	30084443	MajorDMR-14-58995	3
chr5	30249698	30250076	MajorDMR-14-58996	3
chr5	30283005	30283162	MajorDMR-14-58997	3
chr5	30335839	30336042	MajorDMR-14-58998	2
chr5	30449815	30450680	MajorDMR-14-58999	4
chr5	30508769	30508827	MajorDMR-14-59000	2
chr5	30518717	30518999	MajorDMR-14-59001	3
chr5	30592364	30592562	MajorDMR-14-59002	5
chr5	30604944	30605015	MajorDMR-14-59003	2
chr5	30633154	30633312	MajorDMR-14-59004	3
chr5	30663131	30663147	MajorDMR-14-59005	2
chr5	30765443	30766157	MajorDMR-14-59006	4
chr5	30866303	30866682	MajorDMR-14-59007	8
chr5	30936832	30936933	MajorDMR-14-59008	2
chr5	30990387	30990478	MajorDMR-14-59009	4
chr5	31003232	31003471	MajorDMR-14-59010	2
chr5	31032004	31032142	MajorDMR-14-59011	4
chr5	31156886	31156989	MajorDMR-14-59012	2
chr5	31167988	31168049	MajorDMR-14-59013	2
chr5	31255386	31255593	MajorDMR-14-59014	3
chr5	31261701	31262289	MajorDMR-14-59015	3
chr5	31266873	31267318	MajorDMR-14-59016	4
chr5	31291707	31292238	MajorDMR-14-59017	8
chr5	31360535	31360907	MajorDMR-14-59018	3
chr5	31369906	31370373	MajorDMR-14-59019	6
chr5	31435783	31435840	MajorDMR-14-59020	2
chr5	31464358	31464432	MajorDMR-14-59021	4
chr5	31476819	31477551	MajorDMR-14-59022	7
chr5	31490997	31491077	MajorDMR-14-59023	2
chr5	31574684	31575013	MajorDMR-14-59024	4
chr5	31622537	31622915	MajorDMR-14-59025	3
chr5	31657505	31657546	MajorDMR-14-59026	2
chr5	31666557	31666777	MajorDMR-14-59027	5
chr5	31671441	31671890	MajorDMR-14-59028	11
chr5	31680699	31681423	MajorDMR-14-59029	11
chr5	31692940	31693030	MajorDMR-14-59030	4
chr5	31701634	31701934	MajorDMR-14-59031	11
chr5	31734861	31735049	MajorDMR-14-59032	4
chr5	31741513	31741874	MajorDMR-14-59033	2
chr5	31746524	31746621	MajorDMR-14-59034	2
chr5	31754105	31754583	MajorDMR-14-59035	4
chr5	31759201	31759305	MajorDMR-14-59036	2
chr5	31768337	31768401	MajorDMR-14-59037	3
chr5	31775511	31775522	MajorDMR-14-59038	2
chr5	31779857	31779949	MajorDMR-14-59039	3
chr5	31786397	31787368	MajorDMR-14-59040	3
chr5	31809634	31809911	MajorDMR-14-59041	5
chr5	31847535	31847999	MajorDMR-14-59042	2
chr5	31886246	31886580	MajorDMR-14-59043	4
chr5	32032890	32033523	MajorDMR-14-59044	8
chr5	32059114	32059586	MajorDMR-14-59045	5
chr5	32107871	32108345	MajorDMR-14-59046	4
chr5	32144746	32144858	MajorDMR-14-59047	2
chr5	32199865	32199896	MajorDMR-14-59048	4
chr5	32200589	32201469	MajorDMR-14-59049	6
chr5	32225590	32225881	MajorDMR-14-59050	4
chr5	32252069	32252157	MajorDMR-14-59051	4
chr5	32254841	32255096	MajorDMR-14-59052	2
chr5	32333883	32334129	MajorDMR-14-59053	6
chr5	32355941	32356021	MajorDMR-14-59054	3
chr5	32405079	32405462	MajorDMR-14-59055	2
chr5	32406256	32406561	MajorDMR-14-59056	3
chr5	32463202	32463552	MajorDMR-14-59057	5
chr5	32508275	32508626	MajorDMR-14-59058	3
chr5	32525910	32526288	MajorDMR-14-59059	4
chr5	32599906	32600012	MajorDMR-14-59060	2
chr5	32620680	32621001	MajorDMR-14-59061	5
chr5	32687568	32688051	MajorDMR-14-59062	2
chr5	32705881	32706348	MajorDMR-14-59063	7
chr5	32714781	32715019	MajorDMR-14-59064	4
chr5	32736836	32737295	MajorDMR-14-59065	6
chr5	32769818	32770189	MajorDMR-14-59066	8
chr5	32787047	32787434	MajorDMR-14-59067	2
chr5	32815130	32815152	MajorDMR-14-59068	2
chr5	32843435	32844221	MajorDMR-14-59069	10
chr5	32851851	32851980	MajorDMR-14-59070	3
chr5	32854479	32854517	MajorDMR-14-59071	2
chr5	32870656	32871197	MajorDMR-14-59072	5
chr5	32932455	32932767	MajorDMR-14-59073	2
chr5	32955098	32955275	MajorDMR-14-59074	3
chr5	32985304	32985457	MajorDMR-14-59075	4
chr5	32991102	32991206	MajorDMR-14-59076	4
chr5	33046034	33047371	MajorDMR-14-59077	6
chr5	33161239	33161256	MajorDMR-14-59078	2
chr5	33185372	33185399	MajorDMR-14-59079	2
chr5	33212750	33213020	MajorDMR-14-59080	2
chr5	33287598	33287993	MajorDMR-14-59081	2
chr5	33409021	33409206	MajorDMR-14-59082	2
chr5	33504011	33505290	MajorDMR-14-59083	9
chr5	33531968	33532055	MajorDMR-14-59084	2
chr5	33533193	33533198	MajorDMR-14-59085	2
chr5	33565094	33565990	MajorDMR-14-59086	12
chr5	33583491	33584202	MajorDMR-14-59087	10
chr5	33586673	33586924	MajorDMR-14-59088	3
chr5	33608833	33608870	MajorDMR-14-59089	2
chr5	33628701	33629165	MajorDMR-14-59090	2
chr5	33649903	33649949	MajorDMR-14-59091	2
chr5	33743039	33743407	MajorDMR-14-59092	3
chr5	33880080	33880104	MajorDMR-14-59093	2
chr5	34011671	34011728	MajorDMR-14-59094	2
chr5	34110798	34110840	MajorDMR-14-59095	2
chr5	34159345	34159557	MajorDMR-14-59096	3
chr5	34167282	34167713	MajorDMR-14-59097	7
chr5	34221179	34222176	MajorDMR-14-59098	4
chr5	34240949	34241150	MajorDMR-14-59099	3
chr5	34242482	34243685	MajorDMR-14-59100	5
chr5	34313895	34314300	MajorDMR-14-59101	3
chr5	34372921	34373119	MajorDMR-14-59102	3
chr5	34431026	34431633	MajorDMR-14-59103	3
chr5	34497561	34497565	MajorDMR-14-59104	2
chr5	34503768	34504269	MajorDMR-14-59105	5
chr5	34554571	34555173	MajorDMR-14-59106	7
chr5	34581285	34581475	MajorDMR-14-59107	5
chr5	34597435	34597544	MajorDMR-14-59108	2
chr5	34627715	34628094	MajorDMR-14-59109	2
chr5	34775956	34776449	MajorDMR-14-59110	3
chr5	34854711	34854733	MajorDMR-14-59111	2
chr5	35072980	35073585	MajorDMR-14-59112	5
chr5	35104089	35104423	MajorDMR-14-59113	7
chr5	35107821	35108582	MajorDMR-14-59114	6
chr5	35145152	35145353	MajorDMR-14-59115	4
chr5	35308938	35310439	MajorDMR-14-59116	10
chr5	35370203	35370457	MajorDMR-14-59117	5
chr5	35371110	35371124	MajorDMR-14-59118	2
chr5	35422064	35422072	MajorDMR-14-59119	2
chr5	35462646	35462800	MajorDMR-14-59120	2
chr5	35479550	35479584	MajorDMR-14-59121	3
chr5	35763197	35763325	MajorDMR-14-59122	4
chr5	35769359	35769410	MajorDMR-14-59123	2
chr5	35848167	35848310	MajorDMR-14-59124	2
chr5	35970518	35970860	MajorDMR-14-59125	5
chr5	36042079	36042285	MajorDMR-14-59126	2
chr5	36105899	36106164	MajorDMR-14-59127	2
chr5	36439447	36439602	MajorDMR-14-59128	4
chr5	36444682	36445156	MajorDMR-14-59129	9
chr5	36471524	36471833	MajorDMR-14-59130	4
chr5	36480335	36480343	MajorDMR-14-59131	2
chr5	36496517	36496779	MajorDMR-14-59132	3
chr5	36511572	36511865	MajorDMR-14-59133	3
chr5	36598089	36598258	MajorDMR-14-59134	3
chr5	36601038	36601564	MajorDMR-14-59135	6
chr5	36632922	36633163	MajorDMR-14-59136	2
chr5	36662603	36662951	MajorDMR-14-59137	3
chr5	36741431	36741456	MajorDMR-14-59138	2
chr5	36951156	36951526	MajorDMR-14-59139	2
chr5	36952160	36952274	MajorDMR-14-59140	2
chr5	37108085	37108123	MajorDMR-14-59141	2
chr5	37112146	37112233	MajorDMR-14-59142	2
chr5	37180385	37180557	MajorDMR-14-59143	4
chr5	37399706	37400000	MajorDMR-14-59144	4
chr5	37445478	37446147	MajorDMR-14-59145	6
chr5	37486577	37486604	MajorDMR-14-59146	3
chr5	37666046	37666267	MajorDMR-14-59147	5
chr5	37704071	37704271	MajorDMR-14-59148	3
chr5	37765686	37765918	MajorDMR-14-59149	2
chr5	37781537	37781710	MajorDMR-14-59150	3
chr5	37787891	37788125	MajorDMR-14-59151	6
chr5	37882953	37882999	MajorDMR-14-59152	2
chr5	37933795	37933821	MajorDMR-14-59153	2
chr5	37966512	37966555	MajorDMR-14-59154	2
chr5	37984150	37984258	MajorDMR-14-59155	3
chr5	38148007	38148040	MajorDMR-14-59156	2
chr5	38167790	38167865	MajorDMR-14-59157	3
chr5	38283307	38283426	MajorDMR-14-59158	2
chr5	38425101	38425349	MajorDMR-14-59159	3
chr5	38466969	38467216	MajorDMR-14-59160	6
chr5	38467852	38468140	MajorDMR-14-59161	6
chr5	38476855	38477352	MajorDMR-14-59162	3
chr5	38559921	38560738	MajorDMR-14-59163	3
chr5	38576197	38576931	MajorDMR-14-59164	8
chr5	38583017	38583245	MajorDMR-14-59165	6
chr5	38662494	38663487	MajorDMR-14-59166	5
chr5	38718827	38719219	MajorDMR-14-59167	7
chr5	38725492	38725865	MajorDMR-14-59168	5
chr5	38745020	38745039	MajorDMR-14-59169	3
chr5	38745950	38746006	MajorDMR-14-59170	2
chr5	38759092	38759538	MajorDMR-14-59171	6
chr5	38927844	38928042	MajorDMR-14-59172	2
chr5	38979804	38980171	MajorDMR-14-59173	3
chr5	39115965	39115980	MajorDMR-14-59174	2
chr5	39173139	39173306	MajorDMR-14-59175	2
chr5	39372306	39372412	MajorDMR-14-59176	2
chr5	39379869	39380560	MajorDMR-14-59177	6
chr5	39494274	39494597	MajorDMR-14-59178	3
chr5	39558747	39558833	MajorDMR-14-59179	2
chr5	39765521	39765559	MajorDMR-14-59180	2
chr5	39914085	39914318	MajorDMR-14-59181	3
chr5	39923060	39923177	MajorDMR-14-59182	2
chr5	40055456	40055539	MajorDMR-14-59183	2
chr5	40084275	40084337	MajorDMR-14-59184	2
chr5	40111384	40111442	MajorDMR-14-59185	2
chr5	40141648	40141662	MajorDMR-14-59186	2
chr5	40214693	40214705	MajorDMR-14-59187	2
chr5	40271318	40271427	MajorDMR-14-59188	2
chr5	40306632	40307437	MajorDMR-14-59189	5
chr5	40395290	40395564	MajorDMR-14-59190	3
chr5	40457012	40457403	MajorDMR-14-59191	4
chr5	40463573	40463722	MajorDMR-14-59192	2
chr5	40482006	40482059	MajorDMR-14-59193	2
chr5	40554592	40554684	MajorDMR-14-59194	2
chr5	40568611	40568810	MajorDMR-14-59195	2
chr5	40591149	40592136	MajorDMR-14-59196	5
chr5	40638111	40638455	MajorDMR-14-59197	4
chr5	40654528	40654914	MajorDMR-14-59198	2
chr5	40725365	40725663	MajorDMR-14-59199	4
chr5	40762770	40763059	MajorDMR-14-59200	3
chr5	40891027	40891224	MajorDMR-14-59201	4
chr5	40976305	40977070	MajorDMR-14-59202	4
chr5	40993553	40994046	MajorDMR-14-59203	2
chr5	41183792	41184109	MajorDMR-14-59204	3
chr5	41194052	41194115	MajorDMR-14-59205	2
chr5	41264234	41264304	MajorDMR-14-59206	2
chr5	41286181	41287069	MajorDMR-14-59207	6
chr5	41334757	41335003	MajorDMR-14-59208	3
chr5	41344212	41344393	MajorDMR-14-59209	2
chr5	41357810	41358002	MajorDMR-14-59210	2
chr5	41392926	41393039	MajorDMR-14-59211	2
chr5	41396234	41396385	MajorDMR-14-59212	2
chr5	41420861	41420944	MajorDMR-14-59213	2
chr5	41532347	41532369	MajorDMR-14-59214	2
chr5	41587582	41587603	MajorDMR-14-59215	3
chr5	41616974	41617256	MajorDMR-14-59216	3
chr5	41673454	41673508	MajorDMR-14-59217	4
chr5	41733840	41733971	MajorDMR-14-59218	3
chr5	41789349	41789512	MajorDMR-14-59219	2
chr5	41790261	41790635	MajorDMR-14-59220	6
chr5	41793385	41793745	MajorDMR-14-59221	3
chr5	41795141	41795369	MajorDMR-14-59222	4
chr5	42037638	42037676	MajorDMR-14-59223	2
chr5	42057560	42057761	MajorDMR-14-59224	4
chr5	42085604	42085637	MajorDMR-14-59225	2
chr5	42093370	42093440	MajorDMR-14-59226	2
chr5	42099418	42099475	MajorDMR-14-59227	2
chr5	42119669	42119738	MajorDMR-14-59228	2
chr5	42189713	42189786	MajorDMR-14-59229	2
chr5	42224930	42225201	MajorDMR-14-59230	3
chr5	42361629	42361663	MajorDMR-14-59231	2
chr5	42714640	42715453	MajorDMR-14-59232	3
chr5	42756738	42756800	MajorDMR-14-59233	3
chr5	42858973	42859006	MajorDMR-14-59234	2
chr5	42876688	42876885	MajorDMR-14-59235	2
chr5	43028865	43028873	MajorDMR-14-59236	2
chr5	43034528	43035345	MajorDMR-14-59237	4
chr5	43232292	43232473	MajorDMR-14-59238	2
chr5	43316228	43316451	MajorDMR-14-59239	2
chr5	43416919	43417128	MajorDMR-14-59240	2
chr5	43523845	43523973	MajorDMR-14-59241	2
chr5	43558551	43558867	MajorDMR-14-59242	3
chr5	43654376	43654423	MajorDMR-14-59243	2
chr5	43687511	43687536	MajorDMR-14-59244	2
chr5	43808384	43808844	MajorDMR-14-59245	2
chr5	43823821	43824214	MajorDMR-14-59246	3
chr5	43854662	43855037	MajorDMR-14-59247	3
chr5	43908023	43908154	MajorDMR-14-59248	2
chr5	43914454	43914589	MajorDMR-14-59249	4
chr5	43916020	43916320	MajorDMR-14-59250	2
chr5	43949189	43949299	MajorDMR-14-59251	4
chr5	43972010	43972064	MajorDMR-14-59252	2
chr5	43997731	43997874	MajorDMR-14-59253	2
chr5	43998617	43998676	MajorDMR-14-59254	2
chr5	44001877	44002276	MajorDMR-14-59255	2
chr5	44047228	44047357	MajorDMR-14-59256	2
chr5	44048508	44048576	MajorDMR-14-59257	2
chr5	44248159	44248607	MajorDMR-14-59258	8
chr5	44249172	44249481	MajorDMR-14-59259	2
chr5	44293077	44293412	MajorDMR-14-59260	3
chr5	44441083	44441416	MajorDMR-14-59261	5
chr5	44502133	44502546	MajorDMR-14-59262	2
chr5	44512105	44513035	MajorDMR-14-59263	4
chr5	44555221	44555453	MajorDMR-14-59264	3
chr5	44637888	44638545	MajorDMR-14-59265	6
chr5	44659084	44659611	MajorDMR-14-59266	3
chr5	44665495	44665735	MajorDMR-14-59267	5
chr5	44942903	44943413	MajorDMR-14-59268	4
chr5	44991938	44992038	MajorDMR-14-59269	2
chr5	45097966	45098029	MajorDMR-14-59270	2
chr5	45098979	45099600	MajorDMR-14-59271	4
chr5	45124252	45124413	MajorDMR-14-59272	2
chr5	45125333	45125898	MajorDMR-14-59273	6
chr5	45168342	45168585	MajorDMR-14-59274	2
chr5	45185913	45186136	MajorDMR-14-59275	2
chr5	45252771	45252823	MajorDMR-14-59276	2
chr5	45257273	45257627	MajorDMR-14-59277	2
chr5	45281003	45281396	MajorDMR-14-59278	3
chr5	45385854	45385928	MajorDMR-14-59279	2
chr5	45413502	45413535	MajorDMR-14-59280	2
chr5	45434485	45434625	MajorDMR-14-59281	3
chr5	45475704	45476082	MajorDMR-14-59282	3
chr5	45485301	45485660	MajorDMR-14-59283	3
chr5	45525127	45525219	MajorDMR-14-59284	2
chr5	45535061	45535170	MajorDMR-14-59285	2
chr5	45551237	45551855	MajorDMR-14-59286	4
chr5	45601702	45601848	MajorDMR-14-59287	3
chr5	45615086	45615101	MajorDMR-14-59288	2
chr5	45715479	45715522	MajorDMR-14-59289	3
chr5	45720637	45721008	MajorDMR-14-59290	2
chr5	45728697	45728932	MajorDMR-14-59291	2
chr5	45768069	45769358	MajorDMR-14-59292	9
chr5	45787078	45787662	MajorDMR-14-59293	3
chr5	45788273	45788326	MajorDMR-14-59294	2
chr5	45789298	45789606	MajorDMR-14-59295	2
chr5	45820524	45820790	MajorDMR-14-59296	2
chr5	45822809	45822875	MajorDMR-14-59297	2
chr5	45827473	45828538	MajorDMR-14-59298	4
chr5	45831577	45831972	MajorDMR-14-59299	2
chr5	45839484	45839810	MajorDMR-14-59300	2
chr5	45848029	45848127	MajorDMR-14-59301	2
chr5	45849088	45849541	MajorDMR-14-59302	2
chr5	45855641	45855803	MajorDMR-14-59303	2
chr5	45862894	45863389	MajorDMR-14-59304	3
chr5	45869269	45869429	MajorDMR-14-59305	3
chr5	45870032	45870339	MajorDMR-14-59306	2
chr5	45879748	45879825	MajorDMR-14-59307	2
chr5	45880707	45880931	MajorDMR-14-59308	2
chr5	45895490	45895951	MajorDMR-14-59309	2
chr5	45896560	45897058	MajorDMR-14-59310	4
chr5	45901601	45901726	MajorDMR-14-59311	2
chr5	45907125	45907323	MajorDMR-14-59312	2
chr5	45912965	45913188	MajorDMR-14-59313	2
chr5	45916976	45917175	MajorDMR-14-59314	2
chr5	45929878	45930690	MajorDMR-14-59315	3
chr5	45936813	45937111	MajorDMR-14-59316	2
chr5	45942783	45943148	MajorDMR-14-59317	2
chr5	45983303	45983648	MajorDMR-14-59318	2
chr5	46005014	46005216	MajorDMR-14-59319	2
chr5	46021338	46021842	MajorDMR-14-59320	2
chr5	46038026	46038636	MajorDMR-14-59321	3
chr5	46047732	46048038	MajorDMR-14-59322	2
chr5	46086031	46086449	MajorDMR-14-59323	2
chr5	46096859	46097196	MajorDMR-14-59324	2
chr5	46105158	46105763	MajorDMR-14-59325	3
chr5	46126035	46126370	MajorDMR-14-59326	2
chr5	46139919	46140499	MajorDMR-14-59327	3
chr5	46157411	46157652	MajorDMR-14-59328	2
chr5	46160624	46161031	MajorDMR-14-59329	2
chr5	46164367	46164798	MajorDMR-14-59330	2
chr5	46177630	46177940	MajorDMR-14-59331	2
chr5	46178535	46178581	MajorDMR-14-59332	2
chr5	46180909	46181128	MajorDMR-14-59333	2
chr5	46189256	46189737	MajorDMR-14-59334	2
chr5	46203195	46203518	MajorDMR-14-59335	2
chr5	46205412	46205726	MajorDMR-14-59336	2
chr5	46209204	46209291	MajorDMR-14-59337	2
chr5	46213919	46214615	MajorDMR-14-59338	4
chr5	46219362	46220232	MajorDMR-14-59339	4
chr5	46225254	46225483	MajorDMR-14-59340	2
chr5	46226177	46226432	MajorDMR-14-59341	2
chr5	46244619	46244719	MajorDMR-14-59342	2
chr5	46261126	46261501	MajorDMR-14-59343	2
chr5	46276621	46276938	MajorDMR-14-59344	2
chr5	46296524	46296796	MajorDMR-14-59345	2
chr5	46321019	46321226	MajorDMR-14-59346	2
chr5	46324568	46324644	MajorDMR-14-59347	2
chr5	46344289	46344702	MajorDMR-14-59348	2
chr5	46367665	46367957	MajorDMR-14-59349	2
chr5	46373106	46373927	MajorDMR-14-59350	3
chr5	46382275	46382652	MajorDMR-14-59351	2
chr5	46384890	46385444	MajorDMR-14-59352	3
chr5	46399095	46399261	MajorDMR-14-59353	2
chr5	49409859	49409941	MajorDMR-14-59354	2
chr5	49414990	49415038	MajorDMR-14-59355	2
chr5	49450442	49450522	MajorDMR-14-59356	2
chr5	49521326	49521524	MajorDMR-14-59357	2
chr5	49527442	49527485	MajorDMR-14-59358	2
chr5	49582706	49583449	MajorDMR-14-59359	5
chr5	49584872	49585203	MajorDMR-14-59360	3
chr5	49597831	49598331	MajorDMR-14-59361	2
chr5	49601135	49601179	MajorDMR-14-59362	2
chr5	49609369	49609467	MajorDMR-14-59363	2
chr5	49611558	49612862	MajorDMR-14-59364	5
chr5	49614981	49615574	MajorDMR-14-59365	3
chr5	49629497	49629674	MajorDMR-14-59366	2
chr5	49656645	49656861	MajorDMR-14-59367	3
chr5	49686618	49686957	MajorDMR-14-59368	2
chr5	49699686	49700115	MajorDMR-14-59369	3
chr5	49738144	49738161	MajorDMR-14-59370	2
chr5	49745299	49745332	MajorDMR-14-59371	2
chr5	49770805	49770820	MajorDMR-14-59372	2
chr5	49777801	49778151	MajorDMR-14-59373	3
chr5	49782562	49782751	MajorDMR-14-59374	2
chr5	49849600	49849784	MajorDMR-14-59375	3
chr5	49881557	49881972	MajorDMR-14-59376	2
chr5	49891045	49891283	MajorDMR-14-59377	2
chr5	49972432	49973335	MajorDMR-14-59378	6
chr5	50018464	50018911	MajorDMR-14-59379	3
chr5	50026372	50026392	MajorDMR-14-59380	2
chr5	50060006	50060037	MajorDMR-14-59381	2
chr5	50095584	50096068	MajorDMR-14-59382	2
chr5	50157893	50158053	MajorDMR-14-59383	2
chr5	50355305	50355314	MajorDMR-14-59384	2
chr5	50391112	50391438	MajorDMR-14-59385	3
chr5	50393697	50394002	MajorDMR-14-59386	2
chr5	50416691	50416810	MajorDMR-14-59387	2
chr5	50468608	50469098	MajorDMR-14-59388	2
chr5	50481481	50482125	MajorDMR-14-59389	4
chr5	50497947	50498397	MajorDMR-14-59390	4
chr5	50521389	50521595	MajorDMR-14-59391	3
chr5	50574415	50574561	MajorDMR-14-59392	3
chr5	50576313	50576390	MajorDMR-14-59393	2
chr5	50609129	50609506	MajorDMR-14-59394	3
chr5	50636437	50636573	MajorDMR-14-59395	2
chr5	50761200	50761229	MajorDMR-14-59396	2
chr5	50840039	50840100	MajorDMR-14-59397	2
chr5	50855500	50855564	MajorDMR-14-59398	2
chr5	50869841	50870050	MajorDMR-14-59399	2
chr5	50878855	50879011	MajorDMR-14-59400	3
chr5	50928769	50928925	MajorDMR-14-59401	2
chr5	50953236	50953376	MajorDMR-14-59402	2
chr5	50961672	50961974	MajorDMR-14-59403	2
chr5	50987421	50987898	MajorDMR-14-59404	4
chr5	51022197	51022267	MajorDMR-14-59405	2
chr5	51027190	51027448	MajorDMR-14-59406	2
chr5	51108636	51108753	MajorDMR-14-59407	2
chr5	51155501	51155641	MajorDMR-14-59408	3
chr5	51183840	51183879	MajorDMR-14-59409	2
chr5	51257567	51257615	MajorDMR-14-59410	4
chr5	51277097	51277123	MajorDMR-14-59411	2
chr5	51302966	51303427	MajorDMR-14-59412	2
chr5	51368693	51368699	MajorDMR-14-59413	2
chr5	51374468	51374520	MajorDMR-14-59414	2
chr5	51416980	51417008	MajorDMR-14-59415	2
chr5	51428099	51428197	MajorDMR-14-59416	2
chr5	51436274	51436526	MajorDMR-14-59417	4
chr5	51479645	51479801	MajorDMR-14-59418	3
chr5	51492778	51493246	MajorDMR-14-59419	4
chr5	51630212	51630688	MajorDMR-14-59420	6
chr5	51722396	51722861	MajorDMR-14-59421	4
chr5	51799349	51799878	MajorDMR-14-59422	3
chr5	51830400	51830602	MajorDMR-14-59423	2
chr5	51839158	51839296	MajorDMR-14-59424	4
chr5	51859639	51859902	MajorDMR-14-59425	2
chr5	51913969	51913996	MajorDMR-14-59426	2
chr5	51917911	51917964	MajorDMR-14-59427	2
chr5	51922319	51922350	MajorDMR-14-59428	2
chr5	52023569	52023665	MajorDMR-14-59429	4
chr5	52065932	52065991	MajorDMR-14-59430	2
chr5	52094701	52094767	MajorDMR-14-59431	2
chr5	52133026	52133104	MajorDMR-14-59432	5
chr5	52179051	52179195	MajorDMR-14-59433	3
chr5	52188119	52188248	MajorDMR-14-59434	2
chr5	52206034	52206190	MajorDMR-14-59435	7
chr5	52293519	52293572	MajorDMR-14-59436	2
chr5	52313035	52313486	MajorDMR-14-59437	4
chr5	52320909	52321342	MajorDMR-14-59438	2
chr5	52360776	52360797	MajorDMR-14-59439	2
chr5	52461409	52462334	MajorDMR-14-59440	6
chr5	52609093	52609121	MajorDMR-14-59441	2
chr5	52720893	52721300	MajorDMR-14-59442	7
chr5	52816455	52816592	MajorDMR-14-59443	2
chr5	52879303	52879708	MajorDMR-14-59444	2
chr5	52889962	52890312	MajorDMR-14-59445	2
chr5	52940787	52940998	MajorDMR-14-59446	3
chr5	52998286	52998440	MajorDMR-14-59447	2
chr5	53187745	53187869	MajorDMR-14-59448	2
chr5	53198028	53198805	MajorDMR-14-59449	10
chr5	53298825	53299166	MajorDMR-14-59450	2
chr5	53350898	53350910	MajorDMR-14-59451	2
chr5	53473967	53474181	MajorDMR-14-59452	3
chr5	53481852	53482130	MajorDMR-14-59453	2
chr5	53513188	53513531	MajorDMR-14-59454	4
chr5	53539212	53539335	MajorDMR-14-59455	2
chr5	53550833	53550995	MajorDMR-14-59456	2
chr5	53581552	53582526	MajorDMR-14-59457	12
chr5	53585235	53585366	MajorDMR-14-59458	3
chr5	53657377	53658348	MajorDMR-14-59459	3
chr5	53765870	53766238	MajorDMR-14-59460	2
chr5	53796088	53797077	MajorDMR-14-59461	8
chr5	53917795	53917886	MajorDMR-14-59462	4
chr5	53922824	53923274	MajorDMR-14-59463	3
chr5	53953969	53954162	MajorDMR-14-59464	3
chr5	53996590	53997006	MajorDMR-14-59465	7
chr5	54287170	54287395	MajorDMR-14-59466	2
chr5	54292861	54293114	MajorDMR-14-59467	3
chr5	54405887	54405934	MajorDMR-14-59468	2
chr5	54420824	54421129	MajorDMR-14-59469	2
chr5	54441075	54441241	MajorDMR-14-59470	3
chr5	54653882	54654203	MajorDMR-14-59471	3
chr5	54771584	54771620	MajorDMR-14-59472	2
chr5	54833466	54834364	MajorDMR-14-59473	8
chr5	54850289	54851487	MajorDMR-14-59474	7
chr5	54864622	54865450	MajorDMR-14-59475	5
chr5	54887586	54889067	MajorDMR-14-59476	12
chr5	54892912	54892955	MajorDMR-14-59477	2
chr5	54896851	54897256	MajorDMR-14-59478	4
chr5	54932134	54932156	MajorDMR-14-59479	2
chr5	54985501	54985523	MajorDMR-14-59480	2
chr5	55216767	55216903	MajorDMR-14-59481	4
chr5	55288510	55289321	MajorDMR-14-59482	5
chr5	55395638	55395878	MajorDMR-14-59483	2
chr5	55433763	55433856	MajorDMR-14-59484	2
chr5	55460745	55460849	MajorDMR-14-59485	2
chr5	55482821	55483486	MajorDMR-14-59486	9
chr5	55484394	55484726	MajorDMR-14-59487	4
chr5	55488066	55488763	MajorDMR-14-59488	20
chr5	55490002	55490749	MajorDMR-14-59489	7
chr5	55491330	55491416	MajorDMR-14-59490	5
chr5	55493594	55493614	MajorDMR-14-59491	2
chr5	55520713	55521417	MajorDMR-14-59492	6
chr5	55527476	55528268	MajorDMR-14-59493	5
chr5	55529571	55529766	MajorDMR-14-59494	3
chr5	55543184	55543928	MajorDMR-14-59495	5
chr5	55547897	55549239	MajorDMR-14-59496	6
chr5	55615537	55616075	MajorDMR-14-59497	6
chr5	55683835	55684073	MajorDMR-14-59498	3
chr5	55726370	55726707	MajorDMR-14-59499	2
chr5	55756447	55756846	MajorDMR-14-59500	6
chr5	55775381	55776309	MajorDMR-14-59501	13
chr5	55781707	55782000	MajorDMR-14-59502	3
chr5	55792800	55792837	MajorDMR-14-59503	2
chr5	55818243	55818296	MajorDMR-14-59504	2
chr5	55912318	55912748	MajorDMR-14-59505	4
chr5	55965436	55965608	MajorDMR-14-59506	2
chr5	56005371	56005783	MajorDMR-14-59507	4
chr5	56030336	56030601	MajorDMR-14-59508	2
chr5	56035142	56035566	MajorDMR-14-59509	3
chr5	56070807	56071036	MajorDMR-14-59510	2
chr5	56094047	56094144	MajorDMR-14-59511	2
chr5	56096597	56097073	MajorDMR-14-59512	2
chr5	56113135	56113613	MajorDMR-14-59513	4
chr5	56148580	56149725	MajorDMR-14-59514	5
chr5	56203884	56204295	MajorDMR-14-59515	3
chr5	56331720	56331967	MajorDMR-14-59516	2
chr5	56369342	56369614	MajorDMR-14-59517	3
chr5	56495955	56495962	MajorDMR-14-59518	2
chr5	56504913	56505138	MajorDMR-14-59519	2
chr5	56608269	56608481	MajorDMR-14-59520	3
chr5	56747358	56748076	MajorDMR-14-59521	5
chr5	56751885	56751921	MajorDMR-14-59522	2
chr5	56760664	56760696	MajorDMR-14-59523	2
chr5	56789474	56789699	MajorDMR-14-59524	2
chr5	56791360	56791517	MajorDMR-14-59525	2
chr5	56795678	56795859	MajorDMR-14-59526	2
chr5	56797964	56798000	MajorDMR-14-59527	2
chr5	56806426	56806840	MajorDMR-14-59528	3
chr5	56847457	56847747	MajorDMR-14-59529	2
chr5	56881988	56882402	MajorDMR-14-59530	2
chr5	56902842	56903440	MajorDMR-14-59531	4
chr5	56906098	56906985	MajorDMR-14-59532	5
chr5	56910696	56910771	MajorDMR-14-59533	2
chr5	56911441	56911917	MajorDMR-14-59534	2
chr5	56914020	56914042	MajorDMR-14-59535	2
chr5	56942049	56942290	MajorDMR-14-59536	2
chr5	56950381	56950702	MajorDMR-14-59537	2
chr5	56967800	56968327	MajorDMR-14-59538	3
chr5	56969185	56969287	MajorDMR-14-59539	2
chr5	56988482	56988518	MajorDMR-14-59540	2
chr5	56989453	56989687	MajorDMR-14-59541	4
chr5	56990584	56991417	MajorDMR-14-59542	5
chr5	57041352	57042062	MajorDMR-14-59543	6
chr5	57071813	57071938	MajorDMR-14-59544	2
chr5	57097844	57098255	MajorDMR-14-59545	4
chr5	57137589	57138183	MajorDMR-14-59546	3
chr5	57146701	57147066	MajorDMR-14-59547	3
chr5	57176313	57176627	MajorDMR-14-59548	2
chr5	57177605	57177853	MajorDMR-14-59549	5
chr5	57182562	57182890	MajorDMR-14-59550	8
chr5	57198548	57198872	MajorDMR-14-59551	2
chr5	57202476	57202619	MajorDMR-14-59552	4
chr5	57225281	57225598	MajorDMR-14-59553	5
chr5	57232405	57232514	MajorDMR-14-59554	4
chr5	57233110	57233760	MajorDMR-14-59555	5
chr5	57260175	57260215	MajorDMR-14-59556	3
chr5	57275695	57275834	MajorDMR-14-59557	2
chr5	57311859	57313108	MajorDMR-14-59558	9
chr5	57315724	57315799	MajorDMR-14-59559	2
chr5	57352223	57353085	MajorDMR-14-59560	3
chr5	57367873	57368422	MajorDMR-14-59561	3
chr5	57417221	57417324	MajorDMR-14-59562	2
chr5	57423315	57424008	MajorDMR-14-59563	10
chr5	57478342	57478510	MajorDMR-14-59564	2
chr5	57487126	57487236	MajorDMR-14-59565	4
chr5	57491026	57491232	MajorDMR-14-59566	2
chr5	57528112	57528286	MajorDMR-14-59567	5
chr5	57530852	57531353	MajorDMR-14-59568	2
chr5	57579340	57579452	MajorDMR-14-59569	2
chr5	57642134	57642139	MajorDMR-14-59570	2
chr5	57653979	57653986	MajorDMR-14-59571	2
chr5	57658108	57658126	MajorDMR-14-59572	2
chr5	57665660	57665703	MajorDMR-14-59573	2
chr5	57666363	57667132	MajorDMR-14-59574	8
chr5	57688331	57688802	MajorDMR-14-59575	3
chr5	57710191	57710732	MajorDMR-14-59576	4
chr5	57711445	57711537	MajorDMR-14-59577	2
chr5	57727749	57728164	MajorDMR-14-59578	2
chr5	57736872	57737427	MajorDMR-14-59579	3
chr5	57748366	57748416	MajorDMR-14-59580	2
chr5	57750398	57750643	MajorDMR-14-59581	2
chr5	57820206	57820581	MajorDMR-14-59582	2
chr5	57838807	57839154	MajorDMR-14-59583	2
chr5	57882166	57882397	MajorDMR-14-59584	2
chr5	57913345	57913623	MajorDMR-14-59585	3
chr5	57918689	57919527	MajorDMR-14-59586	3
chr5	57925251	57925483	MajorDMR-14-59587	3
chr5	57931354	57931464	MajorDMR-14-59588	2
chr5	57932231	57932581	MajorDMR-14-59589	4
chr5	57936206	57937215	MajorDMR-14-59590	9
chr5	57943242	57943333	MajorDMR-14-59591	2
chr5	57947490	57947586	MajorDMR-14-59592	2
chr5	57953388	57953935	MajorDMR-14-59593	3
chr5	57961431	57961776	MajorDMR-14-59594	2
chr5	57974747	57974932	MajorDMR-14-59595	2
chr5	57988088	57988095	MajorDMR-14-59596	2
chr5	57998331	57999113	MajorDMR-14-59597	10
chr5	58002691	58002829	MajorDMR-14-59598	3
chr5	58004067	58004758	MajorDMR-14-59599	3
chr5	58017196	58017477	MajorDMR-14-59600	3
chr5	58030352	58030483	MajorDMR-14-59601	2
chr5	58031010	58031026	MajorDMR-14-59602	2
chr5	58033899	58033954	MajorDMR-14-59603	3
chr5	58038308	58038759	MajorDMR-14-59604	2
chr5	58039403	58039443	MajorDMR-14-59605	2
chr5	58040265	58040700	MajorDMR-14-59606	4
chr5	58042267	58042411	MajorDMR-14-59607	4
chr5	58048273	58048337	MajorDMR-14-59608	2
chr5	58049038	58049404	MajorDMR-14-59609	4
chr5	58050305	58051091	MajorDMR-14-59610	3
chr5	58065721	58065729	MajorDMR-14-59611	2
chr5	58076185	58076216	MajorDMR-14-59612	3
chr5	58079127	58079414	MajorDMR-14-59613	2
chr5	58096188	58096520	MajorDMR-14-59614	7
chr5	58113836	58114290	MajorDMR-14-59615	4
chr5	58118655	58118666	MajorDMR-14-59616	2
chr5	58123386	58124412	MajorDMR-14-59617	5
chr5	58125466	58125567	MajorDMR-14-59618	2
chr5	58145532	58145590	MajorDMR-14-59619	2
chr5	58146584	58147611	MajorDMR-14-59620	11
chr5	58149471	58149733	MajorDMR-14-59621	2
chr5	58152030	58152170	MajorDMR-14-59622	3
chr5	58155623	58155726	MajorDMR-14-59623	2
chr5	58163131	58164379	MajorDMR-14-59624	8
chr5	58185355	58185372	MajorDMR-14-59625	2
chr5	58186431	58186704	MajorDMR-14-59626	6
chr5	58218363	58218557	MajorDMR-14-59627	4
chr5	58221786	58222086	MajorDMR-14-59628	3
chr5	58230141	58230544	MajorDMR-14-59629	6
chr5	58309654	58310088	MajorDMR-14-59630	4
chr5	58328611	58328715	MajorDMR-14-59631	2
chr5	58330760	58331330	MajorDMR-14-59632	4
chr5	58332649	58334710	MajorDMR-14-59633	13
chr5	58422397	58422838	MajorDMR-14-59634	7
chr5	58426148	58426232	MajorDMR-14-59635	2
chr5	58430874	58430922	MajorDMR-14-59636	2
chr5	58431455	58431758	MajorDMR-14-59637	5
chr5	58433681	58434138	MajorDMR-14-59638	3
chr5	58535403	58535560	MajorDMR-14-59639	3
chr5	58540698	58541244	MajorDMR-14-59640	3
chr5	58546190	58546539	MajorDMR-14-59641	4
chr5	58552466	58552943	MajorDMR-14-59642	2
chr5	58631885	58631924	MajorDMR-14-59643	2
chr5	58664130	58664359	MajorDMR-14-59644	2
chr5	58713678	58713778	MajorDMR-14-59645	4
chr5	58721450	58722094	MajorDMR-14-59646	6
chr5	58726119	58726910	MajorDMR-14-59647	11
chr5	58729658	58729805	MajorDMR-14-59648	3
chr5	58754564	58754864	MajorDMR-14-59649	3
chr5	58784886	58784897	MajorDMR-14-59650	2
chr5	58893721	58893868	MajorDMR-14-59651	3
chr5	58902859	58904013	MajorDMR-14-59652	9
chr5	58946802	58946975	MajorDMR-14-59653	4
chr5	58948287	58948360	MajorDMR-14-59654	2
chr5	58949173	58949345	MajorDMR-14-59655	6
chr5	59018061	59018070	MajorDMR-14-59656	2
chr5	59152138	59152407	MajorDMR-14-59657	6
chr5	59252267	59252378	MajorDMR-14-59658	2
chr5	59397746	59397837	MajorDMR-14-59659	2
chr5	59412480	59412536	MajorDMR-14-59660	2
chr5	59475872	59476249	MajorDMR-14-59661	3
chr5	59504640	59505138	MajorDMR-14-59662	5
chr5	59594485	59594731	MajorDMR-14-59663	3
chr5	59650334	59650937	MajorDMR-14-59664	3
chr5	59651972	59652195	MajorDMR-14-59665	2
chr5	59697485	59697644	MajorDMR-14-59666	3
chr5	59726244	59726270	MajorDMR-14-59667	2
chr5	59914827	59915348	MajorDMR-14-59668	3
chr5	59986100	59986374	MajorDMR-14-59669	3
chr5	60054369	60054598	MajorDMR-14-59670	4
chr5	60069723	60069758	MajorDMR-14-59671	2
chr5	60282926	60283080	MajorDMR-14-59672	2
chr5	60283978	60284196	MajorDMR-14-59673	3
chr5	60322000	60322102	MajorDMR-14-59674	2
chr5	60325492	60325672	MajorDMR-14-59675	3
chr5	60529107	60529126	MajorDMR-14-59676	2
chr5	60588927	60589014	MajorDMR-14-59677	3
chr5	60597095	60597215	MajorDMR-14-59678	2
chr5	60597808	60597895	MajorDMR-14-59679	6
chr5	60614345	60614356	MajorDMR-14-59680	2
chr5	60728045	60728327	MajorDMR-14-59681	6
chr5	60734542	60734743	MajorDMR-14-59682	2
chr5	60899132	60899658	MajorDMR-14-59683	4
chr5	60908185	60908613	MajorDMR-14-59684	9
chr5	60915745	60916616	MajorDMR-14-59685	7
chr5	60920860	60921171	MajorDMR-14-59686	2
chr5	60946301	60947145	MajorDMR-14-59687	5
chr5	60972447	60972974	MajorDMR-14-59688	3
chr5	60997460	60997849	MajorDMR-14-59689	4
chr5	61032228	61034677	MajorDMR-14-59690	33
chr5	61042361	61043388	MajorDMR-14-59691	7
chr5	61044887	61045236	MajorDMR-14-59692	4
chr5	61091202	61091733	MajorDMR-14-59693	6
chr5	61116776	61116828	MajorDMR-14-59694	2
chr5	61126508	61126601	MajorDMR-14-59695	2
chr5	61160341	61160809	MajorDMR-14-59696	5
chr5	61180224	61180443	MajorDMR-14-59697	4
chr5	61181522	61181950	MajorDMR-14-59698	4
chr5	61214545	61214687	MajorDMR-14-59699	2
chr5	61218943	61219125	MajorDMR-14-59700	4
chr5	61219807	61220030	MajorDMR-14-59701	3
chr5	61239692	61240616	MajorDMR-14-59702	8
chr5	61244595	61244848	MajorDMR-14-59703	4
chr5	61318951	61319597	MajorDMR-14-59704	4
chr5	61329565	61330195	MajorDMR-14-59705	3
chr5	61423655	61424356	MajorDMR-14-59706	6
chr5	61438168	61438536	MajorDMR-14-59707	6
chr5	61463634	61465017	MajorDMR-14-59708	7
chr5	61556051	61556978	MajorDMR-14-59709	8
chr5	61564618	61564855	MajorDMR-14-59710	2
chr5	61628915	61629464	MajorDMR-14-59711	8
chr5	61668322	61668664	MajorDMR-14-59712	3
chr5	61739952	61740431	MajorDMR-14-59713	3
chr5	61865866	61865952	MajorDMR-14-59714	2
chr5	61866514	61866626	MajorDMR-14-59715	2
chr5	61904668	61904786	MajorDMR-14-59716	3
chr5	62052006	62052199	MajorDMR-14-59717	3
chr5	62108576	62108942	MajorDMR-14-59718	3
chr5	62140088	62140313	MajorDMR-14-59719	3
chr5	62170973	62172014	MajorDMR-14-59720	6
chr5	62184936	62184945	MajorDMR-14-59721	2
chr5	62188931	62189056	MajorDMR-14-59722	2
chr5	62194307	62194836	MajorDMR-14-59723	3
chr5	62538460	62539086	MajorDMR-14-59724	5
chr5	62573189	62573211	MajorDMR-14-59725	2
chr5	62825262	62825587	MajorDMR-14-59726	3
chr5	62826109	62826509	MajorDMR-14-59727	4
chr5	62833951	62834393	MajorDMR-14-59728	4
chr5	62886897	62887094	MajorDMR-14-59729	2
chr5	62912957	62913334	MajorDMR-14-59730	3
chr5	62919047	62919368	MajorDMR-14-59731	2
chr5	62969853	62969869	MajorDMR-14-59732	2
chr5	62986780	62987446	MajorDMR-14-59733	4
chr5	62989140	62989193	MajorDMR-14-59734	2
chr5	62994299	62994856	MajorDMR-14-59735	9
chr5	63055312	63055550	MajorDMR-14-59736	6
chr5	63064196	63064539	MajorDMR-14-59737	6
chr5	63069299	63069485	MajorDMR-14-59738	2
chr5	63108575	63108743	MajorDMR-14-59739	3
chr5	63144951	63145259	MajorDMR-14-59740	3
chr5	63277474	63278013	MajorDMR-14-59741	4
chr5	63300270	63300717	MajorDMR-14-59742	4
chr5	63326456	63327016	MajorDMR-14-59743	4
chr5	63389236	63389709	MajorDMR-14-59744	3
chr5	63422700	63423001	MajorDMR-14-59745	2
chr5	63453817	63454025	MajorDMR-14-59746	4
chr5	63462876	63463136	MajorDMR-14-59747	6
chr5	63483713	63483996	MajorDMR-14-59748	4
chr5	63509197	63510182	MajorDMR-14-59749	4
chr5	63553064	63553241	MajorDMR-14-59750	2
chr5	63556729	63557005	MajorDMR-14-59751	2
chr5	63626504	63626594	MajorDMR-14-59752	3
chr5	63658378	63658437	MajorDMR-14-59753	2
chr5	63758307	63758648	MajorDMR-14-59754	2
chr5	63787398	63787876	MajorDMR-14-59755	6
chr5	63792002	63792413	MajorDMR-14-59756	2
chr5	63806566	63807001	MajorDMR-14-59757	2
chr5	63808967	63809535	MajorDMR-14-59758	4
chr5	63815090	63815121	MajorDMR-14-59759	3
chr5	63816052	63816872	MajorDMR-14-59760	7
chr5	63862934	63863148	MajorDMR-14-59761	3
chr5	63891422	63892127	MajorDMR-14-59762	6
chr5	64108233	64109188	MajorDMR-14-59763	6
chr5	64168596	64169011	MajorDMR-14-59764	3
chr5	64245362	64245434	MajorDMR-14-59765	3
chr5	64275501	64276140	MajorDMR-14-59766	5
chr5	64308304	64308407	MajorDMR-14-59767	3
chr5	64367153	64367303	MajorDMR-14-59768	3
chr5	64368459	64368495	MajorDMR-14-59769	2
chr5	64394963	64395245	MajorDMR-14-59770	4
chr5	64430552	64430575	MajorDMR-14-59771	2
chr5	64440126	64440211	MajorDMR-14-59772	2
chr5	64489106	64489934	MajorDMR-14-59773	6
chr5	64497808	64497847	MajorDMR-14-59774	2
chr5	64539224	64539237	MajorDMR-14-59775	2
chr5	64542590	64542754	MajorDMR-14-59776	3
chr5	64550075	64550459	MajorDMR-14-59777	6
chr5	64564628	64565052	MajorDMR-14-59778	4
chr5	64659926	64660936	MajorDMR-14-59779	6
chr5	64782075	64782253	MajorDMR-14-59780	2
chr5	64860867	64861053	MajorDMR-14-59781	3
chr5	65019406	65019438	MajorDMR-14-59782	2
chr5	65046886	65047148	MajorDMR-14-59783	2
chr5	65059040	65059099	MajorDMR-14-59784	2
chr5	65087378	65088426	MajorDMR-14-59785	18
chr5	65097299	65097561	MajorDMR-14-59786	3
chr5	65106039	65106260	MajorDMR-14-59787	5
chr5	65124115	65125849	MajorDMR-14-59788	22
chr5	65127001	65127702	MajorDMR-14-59789	4
chr5	65129846	65130008	MajorDMR-14-59790	2
chr5	65151213	65151500	MajorDMR-14-59791	4
chr5	65179163	65179669	MajorDMR-14-59792	6
chr5	65181529	65181607	MajorDMR-14-59793	2
chr5	65182254	65182580	MajorDMR-14-59794	7
chr5	65206430	65206887	MajorDMR-14-59795	2
chr5	65224189	65224700	MajorDMR-14-59796	7
chr5	65242493	65242503	MajorDMR-14-59797	2
chr5	65315833	65317207	MajorDMR-14-59798	7
chr5	65321189	65321330	MajorDMR-14-59799	3
chr5	65366565	65366646	MajorDMR-14-59800	2
chr5	65414048	65414255	MajorDMR-14-59801	7
chr5	65416573	65416643	MajorDMR-14-59802	2
chr5	65472117	65472164	MajorDMR-14-59803	2
chr5	65474274	65474701	MajorDMR-14-59804	4
chr5	65568925	65569710	MajorDMR-14-59805	6
chr5	65602566	65602680	MajorDMR-14-59806	3
chr5	65640318	65640467	MajorDMR-14-59807	2
chr5	65644391	65644686	MajorDMR-14-59808	3
chr5	65693722	65694692	MajorDMR-14-59809	5
chr5	65710770	65710981	MajorDMR-14-59810	2
chr5	65739657	65739687	MajorDMR-14-59811	2
chr5	65750225	65750666	MajorDMR-14-59812	8
chr5	65973081	65973126	MajorDMR-14-59813	2
chr5	66090622	66090630	MajorDMR-14-59814	2
chr5	66092110	66092128	MajorDMR-14-59815	3
chr5	66204002	66204029	MajorDMR-14-59816	2
chr5	66253918	66255108	MajorDMR-14-59817	7
chr5	66256454	66256859	MajorDMR-14-59818	4
chr5	66275652	66276394	MajorDMR-14-59819	5
chr5	66277116	66277349	MajorDMR-14-59820	3
chr5	66278535	66278686	MajorDMR-14-59821	4
chr5	66316329	66316427	MajorDMR-14-59822	2
chr5	66318003	66318537	MajorDMR-14-59823	4
chr5	66329481	66329693	MajorDMR-14-59824	3
chr5	66391434	66391785	MajorDMR-14-59825	4
chr5	66398370	66398810	MajorDMR-14-59826	2
chr5	66401287	66401335	MajorDMR-14-59827	2
chr5	66431372	66431721	MajorDMR-14-59828	3
chr5	66463985	66464282	MajorDMR-14-59829	4
chr5	66517351	66517554	MajorDMR-14-59830	4
chr5	66530904	66530919	MajorDMR-14-59831	2
chr5	66560156	66560242	MajorDMR-14-59832	2
chr5	66564426	66564448	MajorDMR-14-59833	4
chr5	66586051	66586687	MajorDMR-14-59834	6
chr5	66587612	66588161	MajorDMR-14-59835	5
chr5	66603204	66603514	MajorDMR-14-59836	3
chr5	66629552	66630190	MajorDMR-14-59837	3
chr5	66663153	66663260	MajorDMR-14-59838	2
chr5	66701718	66701761	MajorDMR-14-59839	2
chr5	66845322	66845819	MajorDMR-14-59840	4
chr5	66944177	66944272	MajorDMR-14-59841	3
chr5	66975527	66975549	MajorDMR-14-59842	5
chr5	66990670	66991033	MajorDMR-14-59843	4
chr5	67028876	67029229	MajorDMR-14-59844	3
chr5	67140644	67140994	MajorDMR-14-59845	3
chr5	67207558	67207566	MajorDMR-14-59846	2
chr5	67285252	67285394	MajorDMR-14-59847	2
chr5	67345033	67345554	MajorDMR-14-59848	4
chr5	67364311	67364609	MajorDMR-14-59849	4
chr5	67449530	67450362	MajorDMR-14-59850	8
chr5	67467136	67467273	MajorDMR-14-59851	4
chr5	67704504	67704655	MajorDMR-14-59852	2
chr5	67745311	67745456	MajorDMR-14-59853	3
chr5	67850822	67850971	MajorDMR-14-59854	4
chr5	67858455	67858513	MajorDMR-14-59855	3
chr5	67887848	67887904	MajorDMR-14-59856	2
chr5	67889224	67889399	MajorDMR-14-59857	2
chr5	67990255	67990313	MajorDMR-14-59858	2
chr5	67990957	67991390	MajorDMR-14-59859	4
chr5	68017089	68017366	MajorDMR-14-59860	5
chr5	68107293	68107341	MajorDMR-14-59861	3
chr5	68116984	68116989	MajorDMR-14-59862	2
chr5	68119437	68119964	MajorDMR-14-59863	4
chr5	68190401	68190411	MajorDMR-14-59864	2
chr5	68338805	68339390	MajorDMR-14-59865	12
chr5	68434411	68434602	MajorDMR-14-59866	7
chr5	68513081	68513102	MajorDMR-14-59867	2
chr5	68575264	68575644	MajorDMR-14-59868	4
chr5	68626647	68626750	MajorDMR-14-59869	2
chr5	68630041	68630163	MajorDMR-14-59870	2
chr5	68816830	68817355	MajorDMR-14-59871	10
chr5	69115929	69116416	MajorDMR-14-59872	3
chr5	70218676	70218829	MajorDMR-14-59873	2
chr5	70295352	70295394	MajorDMR-14-59874	2
chr5	70675026	70675366	MajorDMR-14-59875	3
chr5	70694367	70694595	MajorDMR-14-59876	5
chr5	70700506	70700569	MajorDMR-14-59877	3
chr5	70809436	70809998	MajorDMR-14-59878	5
chr5	70872597	70873081	MajorDMR-14-59879	4
chr5	70879172	70879247	MajorDMR-14-59880	2
chr5	71072410	71072475	MajorDMR-14-59881	2
chr5	71234200	71234485	MajorDMR-14-59882	3
chr5	71259592	71259672	MajorDMR-14-59883	2
chr5	71274864	71274868	MajorDMR-14-59884	2
chr5	71286743	71286845	MajorDMR-14-59885	2
chr5	71328819	71328927	MajorDMR-14-59886	2
chr5	71361816	71362317	MajorDMR-14-59887	6
chr5	71729813	71729819	MajorDMR-14-59888	2
chr5	71797578	71798088	MajorDMR-14-59889	4
chr5	71832516	71832773	MajorDMR-14-59890	3
chr5	71900106	71900681	MajorDMR-14-59891	9
chr5	71919315	71919826	MajorDMR-14-59892	5
chr5	71982348	71982787	MajorDMR-14-59893	3
chr5	72027149	72027574	MajorDMR-14-59894	4
chr5	72367555	72367719	MajorDMR-14-59895	2
chr5	72375050	72375292	MajorDMR-14-59896	5
chr5	72422358	72422497	MajorDMR-14-59897	3
chr5	72485633	72485832	MajorDMR-14-59898	4
chr5	72497739	72498085	MajorDMR-14-59899	3
chr5	72510563	72511062	MajorDMR-14-59900	5
chr5	72518224	72518383	MajorDMR-14-59901	3
chr5	72550516	72550813	MajorDMR-14-59902	3
chr5	72670888	72670982	MajorDMR-14-59903	3
chr5	72760450	72760498	MajorDMR-14-59904	2
chr5	72803012	72803611	MajorDMR-14-59905	4
chr5	72902178	72902361	MajorDMR-14-59906	2
chr5	73008360	73008518	MajorDMR-14-59907	2
chr5	73017998	73018482	MajorDMR-14-59908	5
chr5	73044326	73044565	MajorDMR-14-59909	2
chr5	73108095	73108948	MajorDMR-14-59910	11
chr5	73208018	73208104	MajorDMR-14-59911	2
chr5	73214778	73215024	MajorDMR-14-59912	4
chr5	73217580	73217718	MajorDMR-14-59913	3
chr5	73218938	73219287	MajorDMR-14-59914	5
chr5	73239666	73239752	MajorDMR-14-59915	2
chr5	73243468	73243519	MajorDMR-14-59916	3
chr5	73244198	73244341	MajorDMR-14-59917	3
chr5	73248926	73249291	MajorDMR-14-59918	4
chr5	73259615	73259654	MajorDMR-14-59919	2
chr5	73270988	73272281	MajorDMR-14-59920	10
chr5	73344256	73344458	MajorDMR-14-59921	2
chr5	73423972	73424119	MajorDMR-14-59922	4
chr5	73425967	73426165	MajorDMR-14-59923	3
chr5	73427824	73427890	MajorDMR-14-59924	2
chr5	73494621	73495290	MajorDMR-14-59925	5
chr5	73526524	73526747	MajorDMR-14-59926	2
chr5	73592620	73593005	MajorDMR-14-59927	3
chr5	73593548	73593698	MajorDMR-14-59928	2
chr5	73705116	73705170	MajorDMR-14-59929	2
chr5	73728063	73728397	MajorDMR-14-59930	6
chr5	73734244	73734815	MajorDMR-14-59931	4
chr5	73741351	73741473	MajorDMR-14-59932	2
chr5	73742581	73743443	MajorDMR-14-59933	14
chr5	73763854	73764027	MajorDMR-14-59934	3
chr5	73766022	73766727	MajorDMR-14-59935	6
chr5	73778420	73778439	MajorDMR-14-59936	2
chr5	73859149	73859793	MajorDMR-14-59937	3
chr5	73882342	73882710	MajorDMR-14-59938	2
chr5	73900827	73900854	MajorDMR-14-59939	2
chr5	73965446	73965598	MajorDMR-14-59940	2
chr5	74020477	74020763	MajorDMR-14-59941	4
chr5	74032742	74032838	MajorDMR-14-59942	4
chr5	74042445	74042538	MajorDMR-14-59943	2
chr5	74068140	74068470	MajorDMR-14-59944	10
chr5	74071559	74072222	MajorDMR-14-59945	3
chr5	74153747	74154242	MajorDMR-14-59946	3
chr5	74173310	74173315	MajorDMR-14-59947	2
chr5	74187945	74188076	MajorDMR-14-59948	5
chr5	74193934	74194028	MajorDMR-14-59949	2
chr5	74199421	74199972	MajorDMR-14-59950	3
chr5	74227546	74227897	MajorDMR-14-59951	3
chr5	74292202	74292206	MajorDMR-14-59952	2
chr5	74571927	74571960	MajorDMR-14-59953	2
chr5	74584269	74584370	MajorDMR-14-59954	2
chr5	74635189	74635357	MajorDMR-14-59955	3
chr5	74693558	74693568	MajorDMR-14-59956	2
chr5	74948111	74948336	MajorDMR-14-59957	3
chr5	74951656	74951748	MajorDMR-14-59958	3
chr5	74959691	74959711	MajorDMR-14-59959	2
chr5	74960804	74961171	MajorDMR-14-59960	2
chr5	74963483	74964005	MajorDMR-14-59961	3
chr5	74965038	74965055	MajorDMR-14-59962	2
chr5	75116202	75116274	MajorDMR-14-59963	2
chr5	75121761	75121870	MajorDMR-14-59964	2
chr5	75166684	75167152	MajorDMR-14-59965	5
chr5	75189895	75189928	MajorDMR-14-59966	2
chr5	75222332	75222878	MajorDMR-14-59967	3
chr5	75247491	75247540	MajorDMR-14-59968	2
chr5	75298960	75299350	MajorDMR-14-59969	3
chr5	75324313	75324406	MajorDMR-14-59970	2
chr5	75333914	75333934	MajorDMR-14-59971	4
chr5	75429898	75430243	MajorDMR-14-59972	2
chr5	75497022	75497294	MajorDMR-14-59973	2
chr5	75569384	75569775	MajorDMR-14-59974	3
chr5	75629266	75629996	MajorDMR-14-59975	8
chr5	75659845	75660287	MajorDMR-14-59976	9
chr5	75879938	75879997	MajorDMR-14-59977	3
chr5	75888461	75888765	MajorDMR-14-59978	3
chr5	75923063	75923301	MajorDMR-14-59979	4
chr5	75934157	75934677	MajorDMR-14-59980	4
chr5	75999825	75999881	MajorDMR-14-59981	2
chr5	76000552	76000907	MajorDMR-14-59982	2
chr5	76031714	76032134	MajorDMR-14-59983	3
chr5	76139111	76139115	MajorDMR-14-59984	2
chr5	76156479	76157669	MajorDMR-14-59985	8
chr5	76265507	76265559	MajorDMR-14-59986	4
chr5	76279325	76279732	MajorDMR-14-59987	4
chr5	76302942	76303339	MajorDMR-14-59988	3
chr5	76306166	76306295	MajorDMR-14-59989	5
chr5	76312824	76313755	MajorDMR-14-59990	6
chr5	76399076	76399211	MajorDMR-14-59991	3
chr5	76425390	76425815	MajorDMR-14-59992	6
chr5	76453764	76453832	MajorDMR-14-59993	2
chr5	76459352	76459896	MajorDMR-14-59994	3
chr5	76462780	76462826	MajorDMR-14-59995	2
chr5	76463333	76463663	MajorDMR-14-59996	8
chr5	76477410	76478097	MajorDMR-14-59997	3
chr5	76508383	76508697	MajorDMR-14-59998	2
chr5	76509287	76509314	MajorDMR-14-59999	2
chr5	76536324	76536723	MajorDMR-14-60000	2
chr5	76551090	76551189	MajorDMR-14-60001	3
chr5	76568809	76569074	MajorDMR-14-60002	3
chr5	76577076	76577179	MajorDMR-14-60003	3
chr5	76578231	76578273	MajorDMR-14-60004	2
chr5	76580869	76581767	MajorDMR-14-60005	6
chr5	76583741	76583926	MajorDMR-14-60006	2
chr5	76585898	76585964	MajorDMR-14-60007	2
chr5	76597664	76597857	MajorDMR-14-60008	3
chr5	76615421	76615506	MajorDMR-14-60009	2
chr5	76616138	76616505	MajorDMR-14-60010	4
chr5	76632789	76633140	MajorDMR-14-60011	3
chr5	76633702	76634135	MajorDMR-14-60012	4
chr5	76645655	76646468	MajorDMR-14-60013	9
chr5	76647978	76648096	MajorDMR-14-60014	3
chr5	76648615	76648682	MajorDMR-14-60015	2
chr5	76649190	76649252	MajorDMR-14-60016	2
chr5	76650887	76651393	MajorDMR-14-60017	11
chr5	76680465	76680658	MajorDMR-14-60018	2
chr5	76712748	76713180	MajorDMR-14-60019	9
chr5	76713826	76715985	MajorDMR-14-60020	23
chr5	76722963	76723644	MajorDMR-14-60021	3
chr5	76724436	76724640	MajorDMR-14-60022	3
chr5	76735249	76735492	MajorDMR-14-60023	3
chr5	76856467	76856472	MajorDMR-14-60024	2
chr5	76994554	76994645	MajorDMR-14-60025	2
chr5	77020635	77021700	MajorDMR-14-60026	19
chr5	77031191	77031205	MajorDMR-14-60027	2
chr5	77032108	77032405	MajorDMR-14-60028	5
chr5	77139525	77140084	MajorDMR-14-60029	9
chr5	77140909	77141380	MajorDMR-14-60030	9
chr5	77142355	77143210	MajorDMR-14-60031	19
chr5	77146113	77146702	MajorDMR-14-60032	14
chr5	77224882	77225098	MajorDMR-14-60033	3
chr5	77279380	77279708	MajorDMR-14-60034	3
chr5	77289081	77289193	MajorDMR-14-60035	6
chr5	77347423	77347630	MajorDMR-14-60036	2
chr5	77658010	77658128	MajorDMR-14-60037	3
chr5	77718834	77718840	MajorDMR-14-60038	3
chr5	77746316	77746345	MajorDMR-14-60039	2
chr5	77746880	77746990	MajorDMR-14-60040	4
chr5	77747601	77747675	MajorDMR-14-60041	2
chr5	77750173	77750432	MajorDMR-14-60042	2
chr5	77755707	77756197	MajorDMR-14-60043	7
chr5	77766296	77766643	MajorDMR-14-60044	3
chr5	77788659	77788685	MajorDMR-14-60045	2
chr5	77798236	77800611	MajorDMR-14-60046	23
chr5	77801521	77801541	MajorDMR-14-60047	2
chr5	77803605	77803815	MajorDMR-14-60048	2
chr5	77805525	77805556	MajorDMR-14-60049	2
chr5	77835778	77836437	MajorDMR-14-60050	7
chr5	78043078	78043208	MajorDMR-14-60051	2
chr5	78093962	78094855	MajorDMR-14-60052	10
chr5	78200793	78201262	MajorDMR-14-60053	4
chr5	78268330	78268540	MajorDMR-14-60054	2
chr5	78270048	78270123	MajorDMR-14-60055	3
chr5	78405893	78405917	MajorDMR-14-60056	2
chr5	78628033	78628391	MajorDMR-14-60057	11
chr5	78629034	78629113	MajorDMR-14-60058	4
chr5	78639283	78639894	MajorDMR-14-60059	13
chr5	78645202	78645509	MajorDMR-14-60060	3
chr5	78697734	78698020	MajorDMR-14-60061	2
chr5	78737487	78737624	MajorDMR-14-60062	3
chr5	78738645	78738819	MajorDMR-14-60063	2
chr5	78893950	78893972	MajorDMR-14-60064	2
chr5	78898896	78899934	MajorDMR-14-60065	6
chr5	78901140	78901298	MajorDMR-14-60066	2
chr5	79009138	79009386	MajorDMR-14-60067	2
chr5	79194538	79194961	MajorDMR-14-60068	2
chr5	79269222	79269572	MajorDMR-14-60069	6
chr5	79309582	79309651	MajorDMR-14-60070	2
chr5	79380432	79380624	MajorDMR-14-60071	3
chr5	79382178	79382814	MajorDMR-14-60072	4
chr5	79390226	79390264	MajorDMR-14-60073	2
chr5	79449472	79449879	MajorDMR-14-60074	6
chr5	79489085	79489574	MajorDMR-14-60075	2
chr5	79500365	79500917	MajorDMR-14-60076	3
chr5	79504112	79504400	MajorDMR-14-60077	2
chr5	79512713	79512866	MajorDMR-14-60078	2
chr5	79513375	79514069	MajorDMR-14-60079	4
chr5	79515791	79516169	MajorDMR-14-60080	4
chr5	79527085	79527468	MajorDMR-14-60081	4
chr5	79534417	79534763	MajorDMR-14-60082	4
chr5	79555690	79555866	MajorDMR-14-60083	4
chr5	79591816	79592005	MajorDMR-14-60084	2
chr5	79658591	79658863	MajorDMR-14-60085	3
chr5	79663475	79663706	MajorDMR-14-60086	2
chr5	79664730	79665405	MajorDMR-14-60087	5
chr5	79685880	79686322	MajorDMR-14-60088	5
chr5	79727057	79727252	MajorDMR-14-60089	2
chr5	79963761	79965258	MajorDMR-14-60090	11
chr5	79965773	79966361	MajorDMR-14-60091	8
chr5	79969223	79969573	MajorDMR-14-60092	5
chr5	79980452	79980995	MajorDMR-14-60093	5
chr5	79984244	79984934	MajorDMR-14-60094	6
chr5	79991478	79991630	MajorDMR-14-60095	2
chr5	80037110	80037403	MajorDMR-14-60096	2
chr5	80042041	80042153	MajorDMR-14-60097	3
chr5	80068246	80068263	MajorDMR-14-60098	2
chr5	80123057	80123182	MajorDMR-14-60099	3
chr5	80383176	80383622	MajorDMR-14-60100	9
chr5	80395794	80396385	MajorDMR-14-60101	7
chr5	80420675	80420776	MajorDMR-14-60102	2
chr5	80508162	80508649	MajorDMR-14-60103	10
chr5	80672891	80673153	MajorDMR-14-60104	3
chr5	80851840	80851846	MajorDMR-14-60105	2
chr5	80859146	80859578	MajorDMR-14-60106	2
chr5	80880022	80880456	MajorDMR-14-60107	3
chr5	81041168	81041370	MajorDMR-14-60108	4
chr5	81044289	81044405	MajorDMR-14-60109	2
chr5	81079186	81079337	MajorDMR-14-60110	2
chr5	81083866	81084232	MajorDMR-14-60111	4
chr5	81092987	81093002	MajorDMR-14-60112	2
chr5	81131314	81132092	MajorDMR-14-60113	5
chr5	81146512	81146601	MajorDMR-14-60114	2
chr5	81149462	81149984	MajorDMR-14-60115	7
chr5	81151406	81151798	MajorDMR-14-60116	2
chr5	81193829	81194129	MajorDMR-14-60117	3
chr5	81194644	81194764	MajorDMR-14-60118	3
chr5	81195474	81196198	MajorDMR-14-60119	17
chr5	81204065	81204104	MajorDMR-14-60120	2
chr5	81204635	81204989	MajorDMR-14-60121	5
chr5	81247829	81248197	MajorDMR-14-60122	2
chr5	81258619	81258630	MajorDMR-14-60123	2
chr5	81297468	81298088	MajorDMR-14-60124	4
chr5	81327079	81327495	MajorDMR-14-60125	2
chr5	81358083	81358097	MajorDMR-14-60126	2
chr5	81377475	81377606	MajorDMR-14-60127	4
chr5	81477437	81477475	MajorDMR-14-60128	2
chr5	81481907	81482168	MajorDMR-14-60129	2
chr5	81515028	81515191	MajorDMR-14-60130	2
chr5	81531662	81532202	MajorDMR-14-60131	3
chr5	81617095	81617242	MajorDMR-14-60132	2
chr5	81632149	81632240	MajorDMR-14-60133	3
chr5	81672411	81672771	MajorDMR-14-60134	4
chr5	81692708	81692986	MajorDMR-14-60135	9
chr5	81704419	81704613	MajorDMR-14-60136	2
chr5	81766317	81766621	MajorDMR-14-60137	5
chr5	81845251	81845366	MajorDMR-14-60138	2
chr5	81856582	81856629	MajorDMR-14-60139	2
chr5	81877136	81877463	MajorDMR-14-60140	3
chr5	81937019	81937644	MajorDMR-14-60141	4
chr5	81940769	81940801	MajorDMR-14-60142	3
chr5	81945859	81946005	MajorDMR-14-60143	3
chr5	82045423	82045511	MajorDMR-14-60144	2
chr5	82089293	82089627	MajorDMR-14-60145	4
chr5	82117505	82117591	MajorDMR-14-60146	3
chr5	82228298	82228401	MajorDMR-14-60147	4
chr5	82262467	82262647	MajorDMR-14-60148	2
chr5	82296235	82296247	MajorDMR-14-60149	2
chr5	82319480	82319969	MajorDMR-14-60150	5
chr5	82331495	82333008	MajorDMR-14-60151	9
chr5	82353212	82353297	MajorDMR-14-60152	2
chr5	82367499	82367530	MajorDMR-14-60153	2
chr5	82418670	82418778	MajorDMR-14-60154	2
chr5	82493176	82493374	MajorDMR-14-60155	2
chr5	82534266	82534346	MajorDMR-14-60156	3
chr5	82549845	82550245	MajorDMR-14-60157	6
chr5	82555835	82556117	MajorDMR-14-60158	4
chr5	82649148	82649159	MajorDMR-14-60159	2
chr5	82714847	82714859	MajorDMR-14-60160	2
chr5	82751537	82751696	MajorDMR-14-60161	2
chr5	82803100	82803758	MajorDMR-14-60162	3
chr5	82844477	82844599	MajorDMR-14-60163	3
chr5	82845290	82845785	MajorDMR-14-60164	2
chr5	82859783	82859922	MajorDMR-14-60165	2
chr5	82886771	82886822	MajorDMR-14-60166	3
chr5	82894549	82895134	MajorDMR-14-60167	3
chr5	82900683	82900717	MajorDMR-14-60168	2
chr5	82911687	82911749	MajorDMR-14-60169	2
chr5	82923464	82923876	MajorDMR-14-60170	5
chr5	82932000	82932362	MajorDMR-14-60171	5
chr5	82942199	82942347	MajorDMR-14-60172	3
chr5	82943654	82944045	MajorDMR-14-60173	3
chr5	82947731	82948246	MajorDMR-14-60174	4
chr5	82949587	82949737	MajorDMR-14-60175	2
chr5	82952140	82952605	MajorDMR-14-60176	2
chr5	82966543	82968426	MajorDMR-14-60177	14
chr5	82969000	82970734	MajorDMR-14-60178	18
chr5	82983083	82983447	MajorDMR-14-60179	2
chr5	82984298	82985140	MajorDMR-14-60180	9
chr5	82997059	82997523	MajorDMR-14-60181	4
chr5	83059247	83059457	MajorDMR-14-60182	2
chr5	83174317	83174333	MajorDMR-14-60183	2
chr5	83218677	83218693	MajorDMR-14-60184	2
chr5	83342369	83342579	MajorDMR-14-60185	2
chr5	83376062	83376619	MajorDMR-14-60186	5
chr5	83409676	83409726	MajorDMR-14-60187	3
chr5	83415124	83415451	MajorDMR-14-60188	3
chr5	83433529	83433685	MajorDMR-14-60189	4
chr5	83453647	83453788	MajorDMR-14-60190	4
chr5	83464483	83464515	MajorDMR-14-60191	2
chr5	83568501	83568693	MajorDMR-14-60192	2
chr5	83852607	83852668	MajorDMR-14-60193	2
chr5	83860458	83860879	MajorDMR-14-60194	3
chr5	83988715	83989792	MajorDMR-14-60195	8
chr5	84263224	84263569	MajorDMR-14-60196	3
chr5	84457433	84457976	MajorDMR-14-60197	3
chr5	84603582	84603683	MajorDMR-14-60198	2
chr5	84627901	84628467	MajorDMR-14-60199	3
chr5	84629838	84630230	MajorDMR-14-60200	2
chr5	84671768	84672023	MajorDMR-14-60201	4
chr5	84739060	84739799	MajorDMR-14-60202	4
chr5	84829715	84829940	MajorDMR-14-60203	2
chr5	84870712	84871424	MajorDMR-14-60204	3
chr5	84886379	84886836	MajorDMR-14-60205	4
chr5	84972344	84972653	MajorDMR-14-60206	2
chr5	85116591	85116695	MajorDMR-14-60207	2
chr5	85257194	85257310	MajorDMR-14-60208	2
chr5	85294666	85294848	MajorDMR-14-60209	2
chr5	85323651	85323727	MajorDMR-14-60210	2
chr5	85425877	85426500	MajorDMR-14-60211	7
chr5	85507671	85507800	MajorDMR-14-60212	2
chr5	85514628	85514813	MajorDMR-14-60213	3
chr5	85735863	85735878	MajorDMR-14-60214	2
chr5	85772820	85773104	MajorDMR-14-60215	3
chr5	85900439	85900798	MajorDMR-14-60216	4
chr5	85922366	85922695	MajorDMR-14-60217	2
chr5	86023766	86023822	MajorDMR-14-60218	2
chr5	86077654	86077736	MajorDMR-14-60219	2
chr5	86120795	86120887	MajorDMR-14-60220	3
chr5	86162049	86162304	MajorDMR-14-60221	2
chr5	86205611	86205783	MajorDMR-14-60222	3
chr5	86256109	86256143	MajorDMR-14-60223	2
chr5	86306877	86307292	MajorDMR-14-60224	3
chr5	86340828	86341053	MajorDMR-14-60225	2
chr5	86383894	86384477	MajorDMR-14-60226	7
chr5	86442344	86442410	MajorDMR-14-60227	2
chr5	86659237	86659246	MajorDMR-14-60228	2
chr5	86671890	86672814	MajorDMR-14-60229	9
chr5	86675448	86675467	MajorDMR-14-60230	2
chr5	86676766	86677541	MajorDMR-14-60231	4
chr5	86691195	86691518	MajorDMR-14-60232	5
chr5	86692219	86693166	MajorDMR-14-60233	4
chr5	86694547	86694618	MajorDMR-14-60234	2
chr5	86696670	86696876	MajorDMR-14-60235	3
chr5	86699376	86701239	MajorDMR-14-60236	10
chr5	86702328	86704132	MajorDMR-14-60237	9
chr5	86704687	86705176	MajorDMR-14-60238	3
chr5	86707280	86707378	MajorDMR-14-60239	3
chr5	86837358	86837717	MajorDMR-14-60240	6
chr5	86860156	86860976	MajorDMR-14-60241	7
chr5	86909567	86909978	MajorDMR-14-60242	4
chr5	86911548	86911735	MajorDMR-14-60243	2
chr5	86913795	86914020	MajorDMR-14-60244	3
chr5	86919448	86920900	MajorDMR-14-60245	12
chr5	86940590	86941337	MajorDMR-14-60246	3
chr5	86942253	86943246	MajorDMR-14-60247	5
chr5	86956769	86957879	MajorDMR-14-60248	9
chr5	86961484	86961548	MajorDMR-14-60249	2
chr5	87005039	87005791	MajorDMR-14-60250	8
chr5	87028677	87028964	MajorDMR-14-60251	2
chr5	87029787	87030567	MajorDMR-14-60252	5
chr5	87047415	87047912	MajorDMR-14-60253	2
chr5	87049503	87050049	MajorDMR-14-60254	4
chr5	87050839	87051475	MajorDMR-14-60255	7
chr5	87066052	87066317	MajorDMR-14-60256	4
chr5	87092158	87092274	MajorDMR-14-60257	2
chr5	87122413	87123631	MajorDMR-14-60258	12
chr5	87183209	87184111	MajorDMR-14-60259	4
chr5	87240383	87240719	MajorDMR-14-60260	9
chr5	87241265	87241356	MajorDMR-14-60261	2
chr5	87242179	87242315	MajorDMR-14-60262	2
chr5	87245562	87247187	MajorDMR-14-60263	12
chr5	87256066	87256718	MajorDMR-14-60264	4
chr5	87265526	87265828	MajorDMR-14-60265	3
chr5	87372364	87373133	MajorDMR-14-60266	5
chr5	87386462	87387326	MajorDMR-14-60267	5
chr5	87388610	87389727	MajorDMR-14-60268	7
chr5	87432053	87432114	MajorDMR-14-60269	2
chr5	87439686	87440318	MajorDMR-14-60270	4
chr5	87441848	87442432	MajorDMR-14-60271	16
chr5	87680441	87680760	MajorDMR-14-60272	3
chr5	87690436	87691085	MajorDMR-14-60273	5
chr5	87692211	87692855	MajorDMR-14-60274	3
chr5	87779922	87780402	MajorDMR-14-60275	4
chr5	87784929	87785561	MajorDMR-14-60276	7
chr5	87798200	87799494	MajorDMR-14-60277	9
chr5	87825712	87826069	MajorDMR-14-60278	4
chr5	87834798	87834995	MajorDMR-14-60279	6
chr5	87835496	87837001	MajorDMR-14-60280	21
chr5	87840430	87841045	MajorDMR-14-60281	5
chr5	87845484	87845563	MajorDMR-14-60282	2
chr5	87847162	87847719	MajorDMR-14-60283	4
chr5	87848452	87849803	MajorDMR-14-60284	8
chr5	87851438	87852373	MajorDMR-14-60285	3
chr5	87864972	87865825	MajorDMR-14-60286	5
chr5	87867972	87868275	MajorDMR-14-60287	2
chr5	87953404	87953795	MajorDMR-14-60288	2
chr5	88043797	88044287	MajorDMR-14-60289	3
chr5	88285548	88285596	MajorDMR-14-60290	2
chr5	88410734	88410851	MajorDMR-14-60291	2
chr5	88461653	88463721	MajorDMR-14-60292	11
chr5	88501101	88501226	MajorDMR-14-60293	3
chr5	88519620	88519743	MajorDMR-14-60294	2
chr5	88554927	88555267	MajorDMR-14-60295	2
chr5	88645567	88646234	MajorDMR-14-60296	3
chr5	88647263	88647365	MajorDMR-14-60297	3
chr5	88695887	88696022	MajorDMR-14-60298	2
chr5	88760319	88760482	MajorDMR-14-60299	2
chr5	88833330	88833645	MajorDMR-14-60300	4
chr5	88859329	88860242	MajorDMR-14-60301	8
chr5	88865278	88867105	MajorDMR-14-60302	12
chr5	88869390	88869433	MajorDMR-14-60303	2
chr5	88899908	88899924	MajorDMR-14-60304	2
chr5	88911757	88911875	MajorDMR-14-60305	2
chr5	88912457	88912591	MajorDMR-14-60306	3
chr5	88989905	88990198	MajorDMR-14-60307	3
chr5	89100444	89100515	MajorDMR-14-60308	2
chr5	89108804	89109320	MajorDMR-14-60309	6
chr5	89123246	89123525	MajorDMR-14-60310	2
chr5	89238678	89238698	MajorDMR-14-60311	2
chr5	89337404	89337735	MajorDMR-14-60312	6
chr5	89397208	89397229	MajorDMR-14-60313	2
chr5	89426635	89427080	MajorDMR-14-60314	4
chr5	89476483	89476787	MajorDMR-14-60315	3
chr5	89522382	89522503	MajorDMR-14-60316	2
chr5	89525990	89526491	MajorDMR-14-60317	3
chr5	89528814	89528994	MajorDMR-14-60318	3
chr5	89537762	89537767	MajorDMR-14-60319	2
chr5	89654729	89655060	MajorDMR-14-60320	2
chr5	89728401	89728570	MajorDMR-14-60321	2
chr5	89768825	89769130	MajorDMR-14-60322	2
chr5	89821083	89821257	MajorDMR-14-60323	2
chr5	89843827	89844252	MajorDMR-14-60324	6
chr5	89977645	89977787	MajorDMR-14-60325	2
chr5	89995627	89996684	MajorDMR-14-60326	7
chr5	90173756	90174276	MajorDMR-14-60327	6
chr5	90228778	90228822	MajorDMR-14-60328	2
chr5	90251011	90251065	MajorDMR-14-60329	2
chr5	90251604	90251666	MajorDMR-14-60330	2
chr5	90252220	90252466	MajorDMR-14-60331	3
chr5	90255681	90255695	MajorDMR-14-60332	2
chr5	90391855	90392391	MajorDMR-14-60333	3
chr5	90394452	90394683	MajorDMR-14-60334	2
chr5	90416215	90416516	MajorDMR-14-60335	2
chr5	90426794	90427337	MajorDMR-14-60336	4
chr5	90440656	90441174	MajorDMR-14-60337	4
chr5	90460496	90460510	MajorDMR-14-60338	2
chr5	90490440	90491184	MajorDMR-14-60339	11
chr5	90540667	90541175	MajorDMR-14-60340	5
chr5	90555620	90555674	MajorDMR-14-60341	2
chr5	90631488	90631553	MajorDMR-14-60342	2
chr5	90632138	90632752	MajorDMR-14-60343	3
chr5	90666315	90666539	MajorDMR-14-60344	2
chr5	90672526	90673013	MajorDMR-14-60345	5
chr5	90800867	90800882	MajorDMR-14-60346	2
chr5	90963055	90963452	MajorDMR-14-60347	3
chr5	90995095	90995527	MajorDMR-14-60348	3
chr5	91026229	91026303	MajorDMR-14-60349	2
chr5	91037622	91037769	MajorDMR-14-60350	3
chr5	91171253	91171393	MajorDMR-14-60351	6
chr5	91193854	91193954	MajorDMR-14-60352	2
chr5	91243572	91243581	MajorDMR-14-60353	2
chr5	91321265	91321337	MajorDMR-14-60354	2
chr5	91327750	91327964	MajorDMR-14-60355	2
chr5	91340609	91340996	MajorDMR-14-60356	5
chr5	91378579	91379645	MajorDMR-14-60357	6
chr5	91395596	91395931	MajorDMR-14-60358	2
chr5	92051900	92052019	MajorDMR-14-60359	3
chr5	92137680	92137709	MajorDMR-14-60360	2
chr5	92220003	92220494	MajorDMR-14-60361	2
chr5	92251988	92252037	MajorDMR-14-60362	2
chr5	92281130	92281169	MajorDMR-14-60363	3
chr5	92305223	92306958	MajorDMR-14-60364	9
chr5	92313329	92313682	MajorDMR-14-60365	2
chr5	92314200	92314377	MajorDMR-14-60366	3
chr5	92365022	92365203	MajorDMR-14-60367	2
chr5	92371994	92372031	MajorDMR-14-60368	2
chr5	92406147	92406162	MajorDMR-14-60369	3
chr5	92526913	92527918	MajorDMR-14-60370	13
chr5	92529483	92529864	MajorDMR-14-60371	2
chr5	92581873	92582357	MajorDMR-14-60372	6
chr5	92607988	92608380	MajorDMR-14-60373	3
chr5	92639817	92640663	MajorDMR-14-60374	5
chr5	92672449	92672871	MajorDMR-14-60375	3
chr5	92697029	92697054	MajorDMR-14-60376	2
chr5	92743986	92745346	MajorDMR-14-60377	9
chr5	92745876	92746093	MajorDMR-14-60378	4
chr5	92766049	92766452	MajorDMR-14-60379	4
chr5	92830933	92831278	MajorDMR-14-60380	2
chr5	92832545	92833166	MajorDMR-14-60381	3
chr5	92909353	92909372	MajorDMR-14-60382	2
chr5	92911961	92912263	MajorDMR-14-60383	2
chr5	92913098	92914340	MajorDMR-14-60384	18
chr5	92924719	92925283	MajorDMR-14-60385	5
chr5	92927147	92932487	MajorDMR-14-60386	87
chr5	92933951	92939775	MajorDMR-14-60387	110
chr5	92940356	92942018	MajorDMR-14-60388	25
chr5	92943194	92943285	MajorDMR-14-60389	4
chr5	92944116	92944477	MajorDMR-14-60390	3
chr5	92945085	92946598	MajorDMR-14-60391	6
chr5	92949198	92949438	MajorDMR-14-60392	3
chr5	92951231	92951538	MajorDMR-14-60393	3
chr5	92952500	92952879	MajorDMR-14-60394	2
chr5	93001490	93001739	MajorDMR-14-60395	2
chr5	93012165	93012325	MajorDMR-14-60396	4
chr5	93024142	93024324	MajorDMR-14-60397	2
chr5	93029682	93029787	MajorDMR-14-60398	2
chr5	93036683	93036860	MajorDMR-14-60399	2
chr5	93055717	93055983	MajorDMR-14-60400	6
chr5	93091390	93091427	MajorDMR-14-60401	2
chr5	93143834	93144090	MajorDMR-14-60402	3
chr5	93227422	93227998	MajorDMR-14-60403	4
chr5	93229880	93230491	MajorDMR-14-60404	4
chr5	93247605	93247826	MajorDMR-14-60405	3
chr5	93271544	93271841	MajorDMR-14-60406	2
chr5	93413386	93413441	MajorDMR-14-60407	2
chr5	93527670	93527890	MajorDMR-14-60408	2
chr5	93559828	93559868	MajorDMR-14-60409	2
chr5	93575667	93577091	MajorDMR-14-60410	11
chr5	93604042	93604127	MajorDMR-14-60411	2
chr5	93616058	93616502	MajorDMR-14-60412	2
chr5	93638149	93638192	MajorDMR-14-60413	2
chr5	93647410	93647765	MajorDMR-14-60414	5
chr5	93649377	93649643	MajorDMR-14-60415	2
chr5	93659969	93660120	MajorDMR-14-60416	2
chr5	93661978	93662537	MajorDMR-14-60417	4
chr5	93712972	93713163	MajorDMR-14-60418	2
chr5	93805739	93806046	MajorDMR-14-60419	4
chr5	93807553	93807572	MajorDMR-14-60420	2
chr5	94028197	94028665	MajorDMR-14-60421	2
chr5	94029269	94029449	MajorDMR-14-60422	2
chr5	94076354	94076458	MajorDMR-14-60423	4
chr5	94078799	94078917	MajorDMR-14-60424	2
chr5	94146481	94147618	MajorDMR-14-60425	8
chr5	94207982	94208452	MajorDMR-14-60426	3
chr5	94219953	94220667	MajorDMR-14-60427	11
chr5	94239314	94239881	MajorDMR-14-60428	6
chr5	94353743	94353883	MajorDMR-14-60429	2
chr5	94379425	94379495	MajorDMR-14-60430	2
chr5	94393613	94393853	MajorDMR-14-60431	3
chr5	94442507	94442995	MajorDMR-14-60432	3
chr5	94487532	94488309	MajorDMR-14-60433	7
chr5	94488904	94488943	MajorDMR-14-60434	2
chr5	94497805	94497836	MajorDMR-14-60435	2
chr5	94525687	94525707	MajorDMR-14-60436	2
chr5	94573439	94573642	MajorDMR-14-60437	3
chr5	94608728	94608791	MajorDMR-14-60438	3
chr5	94643543	94643744	MajorDMR-14-60439	3
chr5	94653363	94653658	MajorDMR-14-60440	4
chr5	94657319	94657354	MajorDMR-14-60441	2
chr5	94747731	94747873	MajorDMR-14-60442	2
chr5	94800563	94800945	MajorDMR-14-60443	2
chr5	95045723	95046435	MajorDMR-14-60444	13
chr5	95072551	95072915	MajorDMR-14-60445	3
chr5	95231592	95231940	MajorDMR-14-60446	4
chr5	95249512	95249553	MajorDMR-14-60447	3
chr5	95262068	95262560	MajorDMR-14-60448	2
chr5	95457269	95457279	MajorDMR-14-60449	2
chr5	95475414	95475466	MajorDMR-14-60450	2
chr5	95476032	95476724	MajorDMR-14-60451	3
chr5	95536679	95537117	MajorDMR-14-60452	3
chr5	95582850	95582922	MajorDMR-14-60453	2
chr5	95583440	95584118	MajorDMR-14-60454	3
chr5	95611576	95611624	MajorDMR-14-60455	2
chr5	95620178	95620243	MajorDMR-14-60456	2
chr5	95653725	95654078	MajorDMR-14-60457	3
chr5	95676036	95676329	MajorDMR-14-60458	5
chr5	95699763	95699966	MajorDMR-14-60459	2
chr5	95790547	95790779	MajorDMR-14-60460	2
chr5	95809919	95809951	MajorDMR-14-60461	2
chr5	95951258	95951294	MajorDMR-14-60462	2
chr5	95965856	95965948	MajorDMR-14-60463	2
chr5	95986485	95987020	MajorDMR-14-60464	6
chr5	96040092	96042054	MajorDMR-14-60465	11
chr5	96044733	96044768	MajorDMR-14-60466	2
chr5	96055540	96055777	MajorDMR-14-60467	3
chr5	96061836	96062827	MajorDMR-14-60468	7
chr5	96089585	96089598	MajorDMR-14-60469	2
chr5	96092862	96093015	MajorDMR-14-60470	2
chr5	96112167	96113497	MajorDMR-14-60471	9
chr5	96117387	96117579	MajorDMR-14-60472	2
chr5	96126595	96127097	MajorDMR-14-60473	2
chr5	96141601	96141844	MajorDMR-14-60474	4
chr5	96142590	96142713	MajorDMR-14-60475	2
chr5	96146197	96146727	MajorDMR-14-60476	4
chr5	96153815	96153841	MajorDMR-14-60477	2
chr5	96206779	96207202	MajorDMR-14-60478	2
chr5	96221073	96221798	MajorDMR-14-60479	4
chr5	96253964	96254040	MajorDMR-14-60480	2
chr5	96267959	96268198	MajorDMR-14-60481	2
chr5	96283214	96283396	MajorDMR-14-60482	3
chr5	96406686	96407052	MajorDMR-14-60483	2
chr5	96411424	96411545	MajorDMR-14-60484	2
chr5	96431971	96432313	MajorDMR-14-60485	4
chr5	96434778	96434957	MajorDMR-14-60486	5
chr5	96437233	96437468	MajorDMR-14-60487	4
chr5	96453569	96454172	MajorDMR-14-60488	5
chr5	96454889	96454974	MajorDMR-14-60489	2
chr5	96476273	96476740	MajorDMR-14-60490	3
chr5	96487380	96487408	MajorDMR-14-60491	2
chr5	96504913	96505700	MajorDMR-14-60492	5
chr5	96754685	96754936	MajorDMR-14-60493	2
chr5	96789157	96789298	MajorDMR-14-60494	2
chr5	96835485	96835548	MajorDMR-14-60495	2
chr5	96840275	96840478	MajorDMR-14-60496	3
chr5	96895587	96895690	MajorDMR-14-60497	2
chr5	96964858	96964885	MajorDMR-14-60498	2
chr5	97129018	97129264	MajorDMR-14-60499	2
chr5	97169238	97169243	MajorDMR-14-60500	2
chr5	97225013	97225338	MajorDMR-14-60501	2
chr5	97253925	97254471	MajorDMR-14-60502	3
chr5	97255180	97255617	MajorDMR-14-60503	5
chr5	97256390	97256402	MajorDMR-14-60504	2
chr5	97258351	97258904	MajorDMR-14-60505	7
chr5	97302959	97303346	MajorDMR-14-60506	5
chr5	97380212	97381064	MajorDMR-14-60507	6
chr5	97388699	97388879	MajorDMR-14-60508	2
chr5	97439658	97439862	MajorDMR-14-60509	4
chr5	97441629	97441874	MajorDMR-14-60510	6
chr5	97466323	97466718	MajorDMR-14-60511	5
chr5	97541363	97541594	MajorDMR-14-60512	4
chr5	97726052	97726227	MajorDMR-14-60513	4
chr5	97732920	97733002	MajorDMR-14-60514	3
chr5	97738711	97739370	MajorDMR-14-60515	4
chr5	97809075	97809197	MajorDMR-14-60516	2
chr5	97846295	97846562	MajorDMR-14-60517	4
chr5	97853456	97854142	MajorDMR-14-60518	3
chr5	97970751	97970870	MajorDMR-14-60519	2
chr5	97973651	97974762	MajorDMR-14-60520	6
chr5	97983810	97984241	MajorDMR-14-60521	2
chr5	98028733	98029383	MajorDMR-14-60522	3
chr5	98050605	98050917	MajorDMR-14-60523	2
chr5	98103216	98103796	MajorDMR-14-60524	3
chr5	98107796	98108265	MajorDMR-14-60525	2
chr5	98110909	98111228	MajorDMR-14-60526	6
chr5	98112511	98113343	MajorDMR-14-60527	19
chr5	98114123	98114187	MajorDMR-14-60528	2
chr5	98114690	98115751	MajorDMR-14-60529	14
chr5	98116478	98119057	MajorDMR-14-60530	19
chr5	98119826	98119950	MajorDMR-14-60531	4
chr5	98120682	98121166	MajorDMR-14-60532	3
chr5	98121976	98123742	MajorDMR-14-60533	14
chr5	98124271	98125570	MajorDMR-14-60534	9
chr5	98126376	98128411	MajorDMR-14-60535	10
chr5	98130253	98130377	MajorDMR-14-60536	2
chr5	98131426	98131736	MajorDMR-14-60537	3
chr5	98133256	98133383	MajorDMR-14-60538	3
chr5	98276861	98276889	MajorDMR-14-60539	2
chr5	98313160	98313248	MajorDMR-14-60540	2
chr5	98396434	98396792	MajorDMR-14-60541	2
chr5	98462601	98462838	MajorDMR-14-60542	2
chr5	98640820	98641035	MajorDMR-14-60543	4
chr5	98657760	98657884	MajorDMR-14-60544	2
chr5	98705347	98705437	MajorDMR-14-60545	3
chr5	98831278	98831344	MajorDMR-14-60546	3
chr5	98905161	98905262	MajorDMR-14-60547	2
chr5	98970441	98970469	MajorDMR-14-60548	2
chr5	99025541	99025754	MajorDMR-14-60549	3
chr5	99150164	99150535	MajorDMR-14-60550	3
chr5	99241839	99241891	MajorDMR-14-60551	2
chr5	99259195	99259734	MajorDMR-14-60552	8
chr5	99409252	99409561	MajorDMR-14-60553	2
chr5	99415283	99415310	MajorDMR-14-60554	2
chr5	99543141	99543167	MajorDMR-14-60555	2
chr5	99578875	99579356	MajorDMR-14-60556	3
chr5	99584696	99585490	MajorDMR-14-60557	7
chr5	99587287	99588058	MajorDMR-14-60558	6
chr5	99742459	99742617	MajorDMR-14-60559	2
chr5	99753714	99754176	MajorDMR-14-60560	3
chr5	99783855	99784309	MajorDMR-14-60561	4
chr5	100049286	100049378	MajorDMR-14-60562	3
chr5	100052748	100052823	MajorDMR-14-60563	2
chr5	100083183	100084064	MajorDMR-14-60564	6
chr5	100253845	100253995	MajorDMR-14-60565	2
chr5	100267960	100268401	MajorDMR-14-60566	3
chr5	100416350	100416751	MajorDMR-14-60567	2
chr5	100668093	100668140	MajorDMR-14-60568	2
chr5	100729755	100729797	MajorDMR-14-60569	2
chr5	100858913	100859362	MajorDMR-14-60570	7
chr5	101132758	101133032	MajorDMR-14-60571	4
chr5	101174167	101174508	MajorDMR-14-60572	2
chr5	101183367	101183470	MajorDMR-14-60573	2
chr5	101240426	101240534	MajorDMR-14-60574	2
chr5	101253033	101253103	MajorDMR-14-60575	2
chr5	101267467	101267665	MajorDMR-14-60576	3
chr5	101298666	101298887	MajorDMR-14-60577	5
chr5	101305002	101305525	MajorDMR-14-60578	3
chr5	101334635	101334807	MajorDMR-14-60579	3
chr5	101847363	101847567	MajorDMR-14-60580	4
chr5	102001453	102001471	MajorDMR-14-60581	2
chr5	102078181	102078586	MajorDMR-14-60582	3
chr5	102122968	102123040	MajorDMR-14-60583	2
chr5	102125961	102126329	MajorDMR-14-60584	3
chr5	102193301	102193327	MajorDMR-14-60585	2
chr5	102211558	102211823	MajorDMR-14-60586	4
chr5	102220103	102220211	MajorDMR-14-60587	2
chr5	102233881	102233894	MajorDMR-14-60588	2
chr5	102256530	102256722	MajorDMR-14-60589	4
chr5	102327188	102327476	MajorDMR-14-60590	5
chr5	102334099	102334248	MajorDMR-14-60591	2
chr5	102338738	102338777	MajorDMR-14-60592	2
chr5	102339542	102339641	MajorDMR-14-60593	3
chr5	102353305	102353528	MajorDMR-14-60594	2
chr5	102359503	102359572	MajorDMR-14-60595	2
chr5	102366984	102367135	MajorDMR-14-60596	2
chr5	102377242	102377458	MajorDMR-14-60597	2
chr5	102444515	102444574	MajorDMR-14-60598	2
chr5	102549771	102550768	MajorDMR-14-60599	7
chr5	102622960	102623186	MajorDMR-14-60600	2
chr5	102626086	102627424	MajorDMR-14-60601	7
chr5	102695556	102696100	MajorDMR-14-60602	3
chr5	102799057	102799339	MajorDMR-14-60603	5
chr5	102830813	102831308	MajorDMR-14-60604	5
chr5	102879002	102879369	MajorDMR-14-60605	4
chr5	102975273	102975338	MajorDMR-14-60606	2
chr5	103073900	103074021	MajorDMR-14-60607	6
chr5	103121235	103121483	MajorDMR-14-60608	3
chr5	103142934	103143185	MajorDMR-14-60609	3
chr5	103185522	103185714	MajorDMR-14-60610	3
chr5	103186781	103187197	MajorDMR-14-60611	3
chr5	103212965	103213018	MajorDMR-14-60612	2
chr5	103216863	103217436	MajorDMR-14-60613	3
chr5	103226493	103227137	MajorDMR-14-60614	6
chr5	103495321	103495704	MajorDMR-14-60615	2
chr5	103643491	103643544	MajorDMR-14-60616	2
chr5	103787130	103787161	MajorDMR-14-60617	2
chr5	103880688	103881003	MajorDMR-14-60618	2
chr5	103909782	103910375	MajorDMR-14-60619	3
chr5	103935197	103936230	MajorDMR-14-60620	6
chr5	103946900	103947343	MajorDMR-14-60621	3
chr5	103954886	103955115	MajorDMR-14-60622	2
chr5	103961903	103962006	MajorDMR-14-60623	2
chr5	103966273	103966436	MajorDMR-14-60624	3
chr5	104164391	104164743	MajorDMR-14-60625	4
chr5	104269466	104269548	MajorDMR-14-60626	3
chr5	104300020	104300382	MajorDMR-14-60627	2
chr5	104333755	104333763	MajorDMR-14-60628	2
chr5	104387097	104387290	MajorDMR-14-60629	3
chr5	104416366	104416386	MajorDMR-14-60630	2
chr5	104914370	104914375	MajorDMR-14-60631	2
chr5	105127210	105127254	MajorDMR-14-60632	3
chr5	105188750	105189579	MajorDMR-14-60633	4
chr5	105276979	105277288	MajorDMR-14-60634	2
chr5	105421895	105422398	MajorDMR-14-60635	2
chr5	105429825	105429974	MajorDMR-14-60636	2
chr5	105471823	105472049	MajorDMR-14-60637	2
chr5	105744536	105744990	MajorDMR-14-60638	5
chr5	105781338	105781746	MajorDMR-14-60639	3
chr5	105842576	105842635	MajorDMR-14-60640	2
chr5	105902606	105903694	MajorDMR-14-60641	5
chr5	105956134	105956682	MajorDMR-14-60642	4
chr5	105998150	105998169	MajorDMR-14-60643	2
chr5	106146251	106146393	MajorDMR-14-60644	2
chr5	106150450	106150811	MajorDMR-14-60645	3
chr5	106193634	106194536	MajorDMR-14-60646	5
chr5	106244240	106244501	MajorDMR-14-60647	2
chr5	106245389	106245595	MajorDMR-14-60648	2
chr5	106353660	106353894	MajorDMR-14-60649	2
chr5	106354483	106354548	MajorDMR-14-60650	2
chr5	106403265	106403358	MajorDMR-14-60651	2
chr5	106457523	106457718	MajorDMR-14-60652	2
chr5	106488836	106488926	MajorDMR-14-60653	2
chr5	106563547	106564432	MajorDMR-14-60654	5
chr5	106599491	106599609	MajorDMR-14-60655	4
chr5	106600782	106601208	MajorDMR-14-60656	3
chr5	106678269	106678297	MajorDMR-14-60657	2
chr5	106703262	106703398	MajorDMR-14-60658	4
chr5	106703986	106703995	MajorDMR-14-60659	2
chr5	106704959	106705144	MajorDMR-14-60660	2
chr5	106717502	106717659	MajorDMR-14-60661	2
chr5	106739864	106740264	MajorDMR-14-60662	4
chr5	106773042	106773170	MajorDMR-14-60663	3
chr5	106773703	106774081	MajorDMR-14-60664	6
chr5	106905903	106906256	MajorDMR-14-60665	4
chr5	106933007	106933750	MajorDMR-14-60666	6
chr5	106979928	106980148	MajorDMR-14-60667	3
chr5	107040999	107041317	MajorDMR-14-60668	2
chr5	107089127	107089162	MajorDMR-14-60669	2
chr5	107203587	107204288	MajorDMR-14-60670	9
chr5	107212673	107212940	MajorDMR-14-60671	2
chr5	107250860	107251073	MajorDMR-14-60672	2
chr5	107272906	107273264	MajorDMR-14-60673	4
chr5	107364645	107364742	MajorDMR-14-60674	2
chr5	107419685	107420113	MajorDMR-14-60675	9
chr5	107437079	107437722	MajorDMR-14-60676	3
chr5	107475191	107475257	MajorDMR-14-60677	2
chr5	107492214	107492838	MajorDMR-14-60678	3
chr5	107510672	107511013	MajorDMR-14-60679	5
chr5	107578726	107578744	MajorDMR-14-60680	2
chr5	107753928	107754845	MajorDMR-14-60681	9
chr5	107755714	107756242	MajorDMR-14-60682	7
chr5	107793266	107793378	MajorDMR-14-60683	3
chr5	107795510	107795728	MajorDMR-14-60684	2
chr5	107805922	107806015	MajorDMR-14-60685	2
chr5	107844610	107845048	MajorDMR-14-60686	5
chr5	107874333	107874671	MajorDMR-14-60687	2
chr5	107881673	107881836	MajorDMR-14-60688	2
chr5	108004053	108004097	MajorDMR-14-60689	2
chr5	108064663	108065244	MajorDMR-14-60690	4
chr5	108236066	108236615	MajorDMR-14-60691	4
chr5	108277853	108277878	MajorDMR-14-60692	2
chr5	108278766	108278942	MajorDMR-14-60693	4
chr5	108280895	108281010	MajorDMR-14-60694	3
chr5	108282853	108283102	MajorDMR-14-60695	3
chr5	108300652	108301088	MajorDMR-14-60696	4
chr5	108389491	108389688	MajorDMR-14-60697	11
chr5	108407410	108407604	MajorDMR-14-60698	2
chr5	108431351	108431371	MajorDMR-14-60699	2
chr5	108441566	108441707	MajorDMR-14-60700	4
chr5	108444807	108444824	MajorDMR-14-60701	2
chr5	108462734	108462785	MajorDMR-14-60702	2
chr5	108486387	108486521	MajorDMR-14-60703	2
chr5	108493005	108493640	MajorDMR-14-60704	8
chr5	108525772	108525897	MajorDMR-14-60705	2
chr5	108532821	108532933	MajorDMR-14-60706	3
chr5	108553603	108554981	MajorDMR-14-60707	9
chr5	108583399	108583412	MajorDMR-14-60708	2
chr5	108635414	108635555	MajorDMR-14-60709	4
chr5	108650753	108651173	MajorDMR-14-60710	2
chr5	108672541	108672631	MajorDMR-14-60711	2
chr5	108707218	108707510	MajorDMR-14-60712	2
chr5	108721488	108721544	MajorDMR-14-60713	2
chr5	108748808	108749154	MajorDMR-14-60714	2
chr5	108764003	108764132	MajorDMR-14-60715	2
chr5	108818968	108819609	MajorDMR-14-60716	3
chr5	108820886	108821022	MajorDMR-14-60717	5
chr5	108865409	108865443	MajorDMR-14-60718	2
chr5	108981593	108981673	MajorDMR-14-60719	2
chr5	109009678	109009705	MajorDMR-14-60720	2
chr5	109010271	109010573	MajorDMR-14-60721	3
chr5	109112530	109112590	MajorDMR-14-60722	2
chr5	109170542	109170697	MajorDMR-14-60723	3
chr5	109224465	109224649	MajorDMR-14-60724	2
chr5	109239610	109239670	MajorDMR-14-60725	2
chr5	109244017	109244159	MajorDMR-14-60726	2
chr5	109278956	109279134	MajorDMR-14-60727	3
chr5	109441191	109441412	MajorDMR-14-60728	2
chr5	109480714	109481025	MajorDMR-14-60729	3
chr5	109585232	109586015	MajorDMR-14-60730	4
chr5	109587073	109587148	MajorDMR-14-60731	2
chr5	109610839	109611283	MajorDMR-14-60732	3
chr5	109690905	109691514	MajorDMR-14-60733	7
chr5	109840038	109840066	MajorDMR-14-60734	2
chr5	109843766	109844069	MajorDMR-14-60735	2
chr5	110044973	110045317	MajorDMR-14-60736	4
chr5	110098530	110098587	MajorDMR-14-60737	2
chr5	110125642	110125736	MajorDMR-14-60738	3
chr5	110142929	110142950	MajorDMR-14-60739	2
chr5	110281875	110281887	MajorDMR-14-60740	2
chr5	110286004	110286048	MajorDMR-14-60741	2
chr5	110346051	110346273	MajorDMR-14-60742	5
chr5	110444722	110444806	MajorDMR-14-60743	2
chr5	110514507	110514836	MajorDMR-14-60744	2
chr5	110534150	110534695	MajorDMR-14-60745	5
chr5	110562073	110563124	MajorDMR-14-60746	11
chr5	110574621	110574963	MajorDMR-14-60747	5
chr5	110608234	110608574	MajorDMR-14-60748	3
chr5	110623613	110623708	MajorDMR-14-60749	3
chr5	110628743	110629108	MajorDMR-14-60750	3
chr5	110629695	110630053	MajorDMR-14-60751	2
chr5	110631529	110631543	MajorDMR-14-60752	2
chr5	110632339	110632635	MajorDMR-14-60753	3
chr5	110684454	110684517	MajorDMR-14-60754	2
chr5	110710834	110711140	MajorDMR-14-60755	3
chr5	110719151	110719202	MajorDMR-14-60756	2
chr5	110758244	110759166	MajorDMR-14-60757	3
chr5	110770383	110770746	MajorDMR-14-60758	2
chr5	110821307	110821787	MajorDMR-14-60759	2
chr5	110884259	110884517	MajorDMR-14-60760	2
chr5	110885106	110885165	MajorDMR-14-60761	2
chr5	111048803	111049387	MajorDMR-14-60762	3
chr5	111075893	111076254	MajorDMR-14-60763	2
chr5	111112293	111112298	MajorDMR-14-60764	2
chr5	111139881	111139998	MajorDMR-14-60765	3
chr5	111238230	111238614	MajorDMR-14-60766	2
chr5	111252700	111253491	MajorDMR-14-60767	4
chr5	111309806	111310316	MajorDMR-14-60768	3
chr5	111519227	111519717	MajorDMR-14-60769	2
chr5	111564376	111564467	MajorDMR-14-60770	2
chr5	111647698	111648166	MajorDMR-14-60771	4
chr5	111669079	111669457	MajorDMR-14-60772	5
chr5	111700001	111700147	MajorDMR-14-60773	2
chr5	111729520	111729636	MajorDMR-14-60774	2
chr5	111775639	111775947	MajorDMR-14-60775	2
chr5	111799009	111799058	MajorDMR-14-60776	2
chr5	111952781	111953093	MajorDMR-14-60777	6
chr5	111997854	111998013	MajorDMR-14-60778	4
chr5	112005824	112005889	MajorDMR-14-60779	2
chr5	112020580	112020722	MajorDMR-14-60780	2
chr5	112033136	112033163	MajorDMR-14-60781	2
chr5	112049116	112049139	MajorDMR-14-60782	2
chr5	112111725	112111876	MajorDMR-14-60783	2
chr5	112157927	112157935	MajorDMR-14-60784	2
chr5	112161858	112161950	MajorDMR-14-60785	2
chr5	112186247	112186442	MajorDMR-14-60786	2
chr5	112220608	112221563	MajorDMR-14-60787	7
chr5	112292416	112292450	MajorDMR-14-60788	2
chr5	112293218	112293608	MajorDMR-14-60789	8
chr5	112340106	112340448	MajorDMR-14-60790	4
chr5	112369113	112369514	MajorDMR-14-60791	4
chr5	112372253	112372601	MajorDMR-14-60792	2
chr5	112376683	112376804	MajorDMR-14-60793	3
chr5	112379226	112379578	MajorDMR-14-60794	11
chr5	112380190	112380308	MajorDMR-14-60795	2
chr5	112380888	112380955	MajorDMR-14-60796	2
chr5	112383022	112383744	MajorDMR-14-60797	4
chr5	112392812	112393626	MajorDMR-14-60798	8
chr5	112394959	112395129	MajorDMR-14-60799	5
chr5	112397254	112397741	MajorDMR-14-60800	4
chr5	112399729	112399998	MajorDMR-14-60801	7
chr5	112403473	112403868	MajorDMR-14-60802	6
chr5	112414216	112414260	MajorDMR-14-60803	2
chr5	112418792	112418940	MajorDMR-14-60804	3
chr5	112422642	112424036	MajorDMR-14-60805	12
chr5	112425886	112426474	MajorDMR-14-60806	9
chr5	112429345	112430154	MajorDMR-14-60807	5
chr5	112431704	112432202	MajorDMR-14-60808	4
chr5	112435280	112436448	MajorDMR-14-60809	11
chr5	112453687	112455146	MajorDMR-14-60810	13
chr5	112460123	112460727	MajorDMR-14-60811	4
chr5	112477152	112477331	MajorDMR-14-60812	2
chr5	112478079	112478557	MajorDMR-14-60813	2
chr5	112483533	112483910	MajorDMR-14-60814	2
chr5	112493260	112494257	MajorDMR-14-60815	7
chr5	112522578	112524053	MajorDMR-14-60816	9
chr5	112537583	112540430	MajorDMR-14-60817	53
chr5	112543051	112543641	MajorDMR-14-60818	4
chr5	112548061	112549946	MajorDMR-14-60819	18
chr5	112553873	112554842	MajorDMR-14-60820	4
chr5	112573425	112573514	MajorDMR-14-60821	2
chr5	112575486	112575525	MajorDMR-14-60822	2
chr5	112599866	112599921	MajorDMR-14-60823	2
chr5	112608318	112608625	MajorDMR-14-60824	5
chr5	112628087	112629312	MajorDMR-14-60825	12
chr5	112640202	112640306	MajorDMR-14-60826	2
chr5	112676104	112676572	MajorDMR-14-60827	3
chr5	112706911	112707897	MajorDMR-14-60828	6
chr5	112733868	112734071	MajorDMR-14-60829	3
chr5	112739858	112740632	MajorDMR-14-60830	5
chr5	112741543	112742451	MajorDMR-14-60831	8
chr5	112748635	112748741	MajorDMR-14-60832	2
chr5	112996304	112996586	MajorDMR-14-60833	2
chr5	113015146	113015186	MajorDMR-14-60834	3
chr5	113021019	113021036	MajorDMR-14-60835	2
chr5	113028138	113028193	MajorDMR-14-60836	2
chr5	113029382	113029792	MajorDMR-14-60837	2
chr5	113036545	113036553	MajorDMR-14-60838	2
chr5	113038855	113038888	MajorDMR-14-60839	2
chr5	113053994	113054233	MajorDMR-14-60840	3
chr5	113098951	113099106	MajorDMR-14-60841	2
chr5	113210416	113210870	MajorDMR-14-60842	5
chr5	113286269	113286324	MajorDMR-14-60843	2
chr5	113289864	113289992	MajorDMR-14-60844	3
chr5	113375595	113375712	MajorDMR-14-60845	3
chr5	113450483	113450932	MajorDMR-14-60846	3
chr5	113455202	113455246	MajorDMR-14-60847	2
chr5	113521058	113521556	MajorDMR-14-60848	7
chr5	113694087	113695201	MajorDMR-14-60849	5
chr5	113701510	113702566	MajorDMR-14-60850	4
chr5	113707651	113707883	MajorDMR-14-60851	3
chr5	113710421	113710568	MajorDMR-14-60852	2
chr5	113713099	113713427	MajorDMR-14-60853	3
chr5	113778857	113779182	MajorDMR-14-60854	2
chr5	113786419	113786503	MajorDMR-14-60855	2
chr5	113798573	113798667	MajorDMR-14-60856	2
chr5	113800322	113800880	MajorDMR-14-60857	3
chr5	113807533	113807566	MajorDMR-14-60858	2
chr5	113827530	113827929	MajorDMR-14-60859	3
chr5	113877568	113877831	MajorDMR-14-60860	3
chr5	113901025	113901385	MajorDMR-14-60861	4
chr5	113916913	113917633	MajorDMR-14-60862	6
chr5	113937412	113937481	MajorDMR-14-60863	2
chr5	113968665	113969646	MajorDMR-14-60864	5
chr5	113971054	113971401	MajorDMR-14-60865	3
chr5	113983286	113983417	MajorDMR-14-60866	3
chr5	114017188	114017843	MajorDMR-14-60867	9
chr5	114062715	114063069	MajorDMR-14-60868	2
chr5	114109483	114109706	MajorDMR-14-60869	2
chr5	114138805	114139005	MajorDMR-14-60870	2
chr5	114223902	114224005	MajorDMR-14-60871	3
chr5	114289332	114289617	MajorDMR-14-60872	2
chr5	114306383	114306546	MajorDMR-14-60873	3
chr5	114320687	114320722	MajorDMR-14-60874	2
chr5	114323825	114323890	MajorDMR-14-60875	2
chr5	114340116	114340123	MajorDMR-14-60876	2
chr5	114349464	114349576	MajorDMR-14-60877	2
chr5	114357853	114357876	MajorDMR-14-60878	2
chr5	114364904	114365192	MajorDMR-14-60879	5
chr5	114374730	114375330	MajorDMR-14-60880	4
chr5	114378062	114378648	MajorDMR-14-60881	5
chr5	114382658	114383162	MajorDMR-14-60882	2
chr5	114408625	114408897	MajorDMR-14-60883	2
chr5	114431774	114431955	MajorDMR-14-60884	2
chr5	114450591	114450680	MajorDMR-14-60885	4
chr5	114456494	114456844	MajorDMR-14-60886	6
chr5	114470531	114470909	MajorDMR-14-60887	2
chr5	114479065	114479281	MajorDMR-14-60888	2
chr5	114482952	114483083	MajorDMR-14-60889	4
chr5	114514760	114514862	MajorDMR-14-60890	3
chr5	114523535	114523543	MajorDMR-14-60891	2
chr5	114643495	114643594	MajorDMR-14-60892	2
chr5	114717049	114717513	MajorDMR-14-60893	5
chr5	114770354	114771878	MajorDMR-14-60894	8
chr5	114781469	114781481	MajorDMR-14-60895	2
chr5	114832485	114832710	MajorDMR-14-60896	3
chr5	114906946	114907381	MajorDMR-14-60897	4
chr5	114996882	114996956	MajorDMR-14-60898	3
chr5	115009076	115009098	MajorDMR-14-60899	2
chr5	115021040	115021555	MajorDMR-14-60900	4
chr5	115022283	115022304	MajorDMR-14-60901	2
chr5	115030821	115031453	MajorDMR-14-60902	10
chr5	115032160	115032203	MajorDMR-14-60903	2
chr5	115107297	115107679	MajorDMR-14-60904	4
chr5	115108318	115108329	MajorDMR-14-60905	2
chr5	115120320	115121402	MajorDMR-14-60906	7
chr5	115137243	115137899	MajorDMR-14-60907	4
chr5	115142174	115142229	MajorDMR-14-60908	3
chr5	115146223	115146415	MajorDMR-14-60909	2
chr5	115147704	115148222	MajorDMR-14-60910	3
chr5	115148946	115150942	MajorDMR-14-60911	18
chr5	115154586	115155155	MajorDMR-14-60912	21
chr5	115186904	115186921	MajorDMR-14-60913	2
chr5	115279665	115280316	MajorDMR-14-60914	7
chr5	115328611	115328959	MajorDMR-14-60915	4
chr5	115345575	115346378	MajorDMR-14-60916	6
chr5	115351409	115351572	MajorDMR-14-60917	3
chr5	115352215	115352472	MajorDMR-14-60918	3
chr5	115361792	115362434	MajorDMR-14-60919	4
chr5	115396232	115396725	MajorDMR-14-60920	4
chr5	115628101	115628118	MajorDMR-14-60921	2
chr5	115680719	115681283	MajorDMR-14-60922	6
chr5	115681860	115682396	MajorDMR-14-60923	4
chr5	115717037	115717153	MajorDMR-14-60924	2
chr5	115722429	115722601	MajorDMR-14-60925	3
chr5	115728408	115728450	MajorDMR-14-60926	2
chr5	115730083	115730153	MajorDMR-14-60927	2
chr5	115730811	115731561	MajorDMR-14-60928	14
chr5	115739001	115739324	MajorDMR-14-60929	7
chr5	115740199	115740508	MajorDMR-14-60930	2
chr5	115742266	115742549	MajorDMR-14-60931	2
chr5	115746377	115746924	MajorDMR-14-60932	4
chr5	115751326	115752118	MajorDMR-14-60933	4
chr5	115774447	115775009	MajorDMR-14-60934	4
chr5	115780508	115780813	MajorDMR-14-60935	2
chr5	115787279	115787611	MajorDMR-14-60936	3
chr5	115799865	115800263	MajorDMR-14-60937	4
chr5	115801404	115801536	MajorDMR-14-60938	2
chr5	115802915	115803250	MajorDMR-14-60939	7
chr5	115824553	115824939	MajorDMR-14-60940	5
chr5	115827450	115827506	MajorDMR-14-60941	2
chr5	115833295	115835134	MajorDMR-14-60942	19
chr5	115851799	115852013	MajorDMR-14-60943	2
chr5	115859528	115859536	MajorDMR-14-60944	2
chr5	115863046	115863120	MajorDMR-14-60945	2
chr5	115863900	115864679	MajorDMR-14-60946	9
chr5	115865522	115866194	MajorDMR-14-60947	4
chr5	115872373	115872528	MajorDMR-14-60948	4
chr5	115890544	115890769	MajorDMR-14-60949	2
chr5	115901640	115901789	MajorDMR-14-60950	2
chr5	115940940	115941442	MajorDMR-14-60951	4
chr5	115962059	115962367	MajorDMR-14-60952	11
chr5	116005891	116005977	MajorDMR-14-60953	2
chr5	116054533	116054545	MajorDMR-14-60954	2
chr5	116150564	116150938	MajorDMR-14-60955	8
chr5	116181007	116181428	MajorDMR-14-60956	4
chr5	116274627	116274668	MajorDMR-14-60957	2
chr5	116288803	116289083	MajorDMR-14-60958	5
chr5	116359299	116359480	MajorDMR-14-60959	3
chr5	116363612	116364034	MajorDMR-14-60960	4
chr5	116374179	116374211	MajorDMR-14-60961	2
chr5	116422121	116422263	MajorDMR-14-60962	2
chr5	116553422	116553710	MajorDMR-14-60963	2
chr5	116597707	116599064	MajorDMR-14-60964	6
chr5	116607527	116608144	MajorDMR-14-60965	3
chr5	116635088	116636004	MajorDMR-14-60966	8
chr5	116799566	116799687	MajorDMR-14-60967	3
chr5	116808934	116809529	MajorDMR-14-60968	5
chr5	116853595	116854128	MajorDMR-14-60969	7
chr5	116876920	116876962	MajorDMR-14-60970	3
chr5	116979093	116979258	MajorDMR-14-60971	2
chr5	117059988	117060105	MajorDMR-14-60972	2
chr5	117067261	117067355	MajorDMR-14-60973	2
chr5	117075311	117075907	MajorDMR-14-60974	8
chr5	117095698	117095833	MajorDMR-14-60975	2
chr5	117129559	117130286	MajorDMR-14-60976	8
chr5	117328970	117329138	MajorDMR-14-60977	3
chr5	117344645	117345615	MajorDMR-14-60978	4
chr5	117350409	117350507	MajorDMR-14-60979	2
chr5	117353264	117353435	MajorDMR-14-60980	5
chr5	117356110	117356297	MajorDMR-14-60981	3
chr5	117400035	117400481	MajorDMR-14-60982	4
chr5	117592758	117593202	MajorDMR-14-60983	3
chr5	117618005	117618087	MajorDMR-14-60984	2
chr5	117708542	117708733	MajorDMR-14-60985	4
chr5	117711198	117711308	MajorDMR-14-60986	2
chr5	117884941	117885419	MajorDMR-14-60987	3
chr5	117953075	117953296	MajorDMR-14-60988	3
chr5	118014440	118015307	MajorDMR-14-60989	6
chr5	118243975	118244315	MajorDMR-14-60990	3
chr5	118257546	118257970	MajorDMR-14-60991	3
chr5	118324815	118325019	MajorDMR-14-60992	2
chr5	118342861	118342954	MajorDMR-14-60993	2
chr5	118361970	118362253	MajorDMR-14-60994	3
chr5	118470376	118470733	MajorDMR-14-60995	5
chr5	118475411	118475534	MajorDMR-14-60996	3
chr5	118476060	118476627	MajorDMR-14-60997	6
chr5	118582666	118582745	MajorDMR-14-60998	2
chr5	118722140	118722196	MajorDMR-14-60999	2
chr5	118734758	118735145	MajorDMR-14-61000	3
chr5	118747051	118747266	MajorDMR-14-61001	2
chr5	118837316	118837662	MajorDMR-14-61002	4
chr5	118852207	118852221	MajorDMR-14-61003	2
chr5	118877327	118877678	MajorDMR-14-61004	2
chr5	118917722	118918940	MajorDMR-14-61005	6
chr5	118931289	118932670	MajorDMR-14-61006	8
chr5	118934933	118935084	MajorDMR-14-61007	4
chr5	119078145	119078187	MajorDMR-14-61008	2
chr5	119082060	119082262	MajorDMR-14-61009	4
chr5	119092908	119093421	MajorDMR-14-61010	5
chr5	119167096	119167226	MajorDMR-14-61011	3
chr5	119226572	119227018	MajorDMR-14-61012	2
chr5	119324199	119324458	MajorDMR-14-61013	6
chr5	119342307	119342683	MajorDMR-14-61014	2
chr5	119343235	119343315	MajorDMR-14-61015	2
chr5	119344172	119344645	MajorDMR-14-61016	2
chr5	119389555	119390216	MajorDMR-14-61017	6
chr5	119392959	119393256	MajorDMR-14-61018	3
chr5	119399344	119399445	MajorDMR-14-61019	2
chr5	119431966	119432238	MajorDMR-14-61020	2
chr5	119433766	119434315	MajorDMR-14-61021	4
chr5	119460869	119461042	MajorDMR-14-61022	2
chr5	119499861	119500049	MajorDMR-14-61023	2
chr5	119501051	119501369	MajorDMR-14-61024	4
chr5	119552510	119552585	MajorDMR-14-61025	2
chr5	119610185	119610428	MajorDMR-14-61026	3
chr5	119746597	119746617	MajorDMR-14-61027	3
chr5	119748880	119748980	MajorDMR-14-61028	2
chr5	119791987	119792184	MajorDMR-14-61029	3
chr5	119814957	119814976	MajorDMR-14-61030	2
chr5	119829627	119829845	MajorDMR-14-61031	2
chr5	119862191	119862261	MajorDMR-14-61032	3
chr5	119867185	119867361	MajorDMR-14-61033	2
chr5	119880875	119880986	MajorDMR-14-61034	3
chr5	119947026	119947072	MajorDMR-14-61035	2
chr5	119949421	119950010	MajorDMR-14-61036	3
chr5	119950606	119950746	MajorDMR-14-61037	2
chr5	119976791	119976822	MajorDMR-14-61038	2
chr5	119994099	119994148	MajorDMR-14-61039	3
chr5	120051584	120051686	MajorDMR-14-61040	3
chr5	120061666	120062098	MajorDMR-14-61041	3
chr5	120134847	120134860	MajorDMR-14-61042	2
chr5	120197596	120198305	MajorDMR-14-61043	3
chr5	120210565	120210591	MajorDMR-14-61044	2
chr5	120266137	120266575	MajorDMR-14-61045	3
chr5	120331270	120331295	MajorDMR-14-61046	2
chr5	120629462	120629685	MajorDMR-14-61047	2
chr5	120633165	120633252	MajorDMR-14-61048	2
chr5	120722326	120722596	MajorDMR-14-61049	5
chr5	120725626	120725924	MajorDMR-14-61050	3
chr5	120755791	120755875	MajorDMR-14-61051	2
chr5	120964866	120965134	MajorDMR-14-61052	4
chr5	121014531	121014793	MajorDMR-14-61053	4
chr5	121058004	121058890	MajorDMR-14-61054	5
chr5	121062620	121063119	MajorDMR-14-61055	9
chr5	121108765	121108850	MajorDMR-14-61056	3
chr5	121119262	121119535	MajorDMR-14-61057	4
chr5	121127245	121127443	MajorDMR-14-61058	3
chr5	121136789	121137218	MajorDMR-14-61059	3
chr5	121188904	121188923	MajorDMR-14-61060	2
chr5	121198333	121198837	MajorDMR-14-61061	5
chr5	121256521	121256738	MajorDMR-14-61062	3
chr5	121263473	121263562	MajorDMR-14-61063	2
chr5	121432625	121432636	MajorDMR-14-61064	2
chr5	121436023	121436459	MajorDMR-14-61065	4
chr5	121457377	121457509	MajorDMR-14-61066	2
chr5	121461589	121461601	MajorDMR-14-61067	2
chr5	121494526	121494631	MajorDMR-14-61068	2
chr5	121526628	121526726	MajorDMR-14-61069	2
chr5	121644767	121645591	MajorDMR-14-61070	4
chr5	121690088	121690137	MajorDMR-14-61071	2
chr5	121722256	121722370	MajorDMR-14-61072	2
chr5	121769888	121770956	MajorDMR-14-61073	6
chr5	121783772	121783806	MajorDMR-14-61074	2
chr5	121787981	121788360	MajorDMR-14-61075	2
chr5	121789046	121789311	MajorDMR-14-61076	4
chr5	121903923	121903995	MajorDMR-14-61077	3
chr5	121921986	121922139	MajorDMR-14-61078	2
chr5	122152369	122152741	MajorDMR-14-61079	2
chr5	122208184	122208212	MajorDMR-14-61080	2
chr5	122273878	122273890	MajorDMR-14-61081	2
chr5	122331773	122332221	MajorDMR-14-61082	3
chr5	122373244	122373278	MajorDMR-14-61083	2
chr5	122493172	122493585	MajorDMR-14-61084	5
chr5	122528180	122528419	MajorDMR-14-61085	2
chr5	122535355	122535575	MajorDMR-14-61086	3
chr5	122588908	122589005	MajorDMR-14-61087	2
chr5	122866655	122866816	MajorDMR-14-61088	3
chr5	122904500	122904662	MajorDMR-14-61089	3
chr5	123007411	123008911	MajorDMR-14-61090	8
chr5	123036614	123036860	MajorDMR-14-61091	4
chr5	123054589	123054625	MajorDMR-14-61092	2
chr5	123090852	123092291	MajorDMR-14-61093	10
chr5	123102777	123102947	MajorDMR-14-61094	4
chr5	123147783	123147794	MajorDMR-14-61095	2
chr5	123149575	123149941	MajorDMR-14-61096	4
chr5	123150838	123151819	MajorDMR-14-61097	8
chr5	123176053	123176431	MajorDMR-14-61098	4
chr5	123209395	123209574	MajorDMR-14-61099	3
chr5	123210233	123211888	MajorDMR-14-61100	12
chr5	123286136	123287104	MajorDMR-14-61101	8
chr5	123333364	123333896	MajorDMR-14-61102	5
chr5	123336021	123336124	MajorDMR-14-61103	2
chr5	123336639	123336927	MajorDMR-14-61104	4
chr5	123349074	123349342	MajorDMR-14-61105	5
chr5	123390733	123390799	MajorDMR-14-61106	2
chr5	123430642	123430752	MajorDMR-14-61107	2
chr5	123464083	123464277	MajorDMR-14-61108	3
chr5	123467333	123467847	MajorDMR-14-61109	3
chr5	123470783	123471100	MajorDMR-14-61110	3
chr5	123568366	123568467	MajorDMR-14-61111	4
chr5	123569561	123570499	MajorDMR-14-61112	7
chr5	123571439	123572260	MajorDMR-14-61113	9
chr5	123599805	123599937	MajorDMR-14-61114	4
chr5	123614412	123614716	MajorDMR-14-61115	2
chr5	123615340	123616173	MajorDMR-14-61116	6
chr5	123627969	123628615	MajorDMR-14-61117	10
chr5	123677219	123677629	MajorDMR-14-61118	5
chr5	123678144	123678476	MajorDMR-14-61119	8
chr5	123731061	123731263	MajorDMR-14-61120	6
chr5	123744509	123744781	MajorDMR-14-61121	5
chr5	123766454	123766743	MajorDMR-14-61122	2
chr5	123774222	123775158	MajorDMR-14-61123	11
chr5	123781856	123782106	MajorDMR-14-61124	5
chr5	123787842	123788016	MajorDMR-14-61125	2
chr5	123797068	123798349	MajorDMR-14-61126	10
chr5	123801077	123801866	MajorDMR-14-61127	5
chr5	123828474	123828594	MajorDMR-14-61128	2
chr5	123859644	123859937	MajorDMR-14-61129	5
chr5	123909100	123909832	MajorDMR-14-61130	6
chr5	123910970	123911056	MajorDMR-14-61131	2
chr5	123932711	123933214	MajorDMR-14-61132	5
chr5	123944766	123945597	MajorDMR-14-61133	11
chr5	123952219	123952660	MajorDMR-14-61134	4
chr5	123970736	123970890	MajorDMR-14-61135	3
chr5	123985164	123985354	MajorDMR-14-61136	3
chr5	123990294	123990300	MajorDMR-14-61137	2
chr5	123991063	123991458	MajorDMR-14-61138	3
chr5	123992075	123992283	MajorDMR-14-61139	4
chr5	123995659	123995837	MajorDMR-14-61140	3
chr5	123998930	123999756	MajorDMR-14-61141	5
chr5	124001720	124002076	MajorDMR-14-61142	6
chr5	124005108	124005215	MajorDMR-14-61143	3
chr5	124014253	124014343	MajorDMR-14-61144	2
chr5	124015817	124015891	MajorDMR-14-61145	2
chr5	124020879	124021084	MajorDMR-14-61146	4
chr5	124029399	124029536	MajorDMR-14-61147	2
chr5	124033618	124034289	MajorDMR-14-61148	6
chr5	124036551	124037645	MajorDMR-14-61149	16
chr5	124053987	124054100	MajorDMR-14-61150	2
chr5	124070401	124070853	MajorDMR-14-61151	6
chr5	124071884	124072128	MajorDMR-14-61152	3
chr5	124074927	124075246	MajorDMR-14-61153	4
chr5	124075861	124076096	MajorDMR-14-61154	2
chr5	124076856	124077163	MajorDMR-14-61155	4
chr5	124115803	124115969	MajorDMR-14-61156	2
chr5	124126862	124127052	MajorDMR-14-61157	4
chr5	124135016	124135358	MajorDMR-14-61158	4
chr5	124142071	124142646	MajorDMR-14-61159	5
chr5	124194815	124195604	MajorDMR-14-61160	6
chr5	124205495	124205854	MajorDMR-14-61161	2
chr5	124207017	124207383	MajorDMR-14-61162	2
chr5	124212746	124212834	MajorDMR-14-61163	2
chr5	124225502	124225726	MajorDMR-14-61164	2
chr5	124242236	124242286	MajorDMR-14-61165	2
chr5	124244598	124244981	MajorDMR-14-61166	3
chr5	124246586	124246945	MajorDMR-14-61167	5
chr5	124250599	124250730	MajorDMR-14-61168	2
chr5	124258501	124258959	MajorDMR-14-61169	2
chr5	124284171	124284391	MajorDMR-14-61170	3
chr5	124314985	124316992	MajorDMR-14-61171	17
chr5	124356422	124356907	MajorDMR-14-61172	5
chr5	124373553	124373680	MajorDMR-14-61173	2
chr5	124379629	124380129	MajorDMR-14-61174	8
chr5	124393976	124394737	MajorDMR-14-61175	7
chr5	124400491	124401077	MajorDMR-14-61176	7
chr5	124445419	124445880	MajorDMR-14-61177	2
chr5	124451089	124451139	MajorDMR-14-61178	2
chr5	124455745	124456151	MajorDMR-14-61179	4
chr5	124511543	124511637	MajorDMR-14-61180	2
chr5	124522778	124523416	MajorDMR-14-61181	5
chr5	124526575	124526664	MajorDMR-14-61182	2
chr5	124535251	124535465	MajorDMR-14-61183	2
chr5	124560822	124561150	MajorDMR-14-61184	3
chr5	124572527	124573075	MajorDMR-14-61185	3
chr5	124629520	124629832	MajorDMR-14-61186	3
chr5	124637410	124638138	MajorDMR-14-61187	5
chr5	124639693	124639836	MajorDMR-14-61188	2
chr5	124660311	124660425	MajorDMR-14-61189	2
chr5	124661535	124661722	MajorDMR-14-61190	3
chr5	124673260	124673302	MajorDMR-14-61191	2
chr5	124682866	124683037	MajorDMR-14-61192	2
chr5	124684009	124685545	MajorDMR-14-61193	13
chr5	124745729	124746097	MajorDMR-14-61194	5
chr5	124749654	124749973	MajorDMR-14-61195	3
chr5	124760346	124760765	MajorDMR-14-61196	5
chr5	124799092	124799747	MajorDMR-14-61197	4
chr5	124817448	124817665	MajorDMR-14-61198	3
chr5	124822330	124823202	MajorDMR-14-61199	5
chr5	124833377	124833442	MajorDMR-14-61200	2
chr5	124836539	124837317	MajorDMR-14-61201	5
chr5	124858185	124858343	MajorDMR-14-61202	2
chr5	124864420	124864450	MajorDMR-14-61203	2
chr5	124866850	124867149	MajorDMR-14-61204	4
chr5	124917646	124918221	MajorDMR-14-61205	4
chr5	124919397	124920012	MajorDMR-14-61206	6
chr5	124947885	124948432	MajorDMR-14-61207	14
chr5	124993428	124993873	MajorDMR-14-61208	4
chr5	125127376	125127973	MajorDMR-14-61209	4
chr5	125149259	125149443	MajorDMR-14-61210	2
chr5	125155552	125155560	MajorDMR-14-61211	2
chr5	125271094	125271313	MajorDMR-14-61212	3
chr5	125278584	125278595	MajorDMR-14-61213	2
chr5	125304976	125305494	MajorDMR-14-61214	4
chr5	125306496	125307231	MajorDMR-14-61215	8
chr5	125310526	125310577	MajorDMR-14-61216	2
chr5	125337934	125338278	MajorDMR-14-61217	7
chr5	125349826	125349893	MajorDMR-14-61218	2
chr5	125350955	125351347	MajorDMR-14-61219	4
chr5	125377849	125378158	MajorDMR-14-61220	6
chr5	125379443	125380306	MajorDMR-14-61221	5
chr5	125390523	125390693	MajorDMR-14-61222	4
chr5	125425377	125425698	MajorDMR-14-61223	4
chr5	125518804	125519509	MajorDMR-14-61224	6
chr5	125570710	125571523	MajorDMR-14-61225	4
chr5	125610062	125610821	MajorDMR-14-61226	5
chr5	125616981	125617427	MajorDMR-14-61227	2
chr5	125621148	125621179	MajorDMR-14-61228	2
chr5	125644541	125644728	MajorDMR-14-61229	2
chr5	125651138	125651343	MajorDMR-14-61230	2
chr5	125658529	125658798	MajorDMR-14-61231	2
chr5	125670575	125670798	MajorDMR-14-61232	7
chr5	125739122	125739208	MajorDMR-14-61233	2
chr5	125818355	125818932	MajorDMR-14-61234	4
chr5	125889112	125889144	MajorDMR-14-61235	3
chr5	125894642	125894910	MajorDMR-14-61236	2
chr5	125897698	125898123	MajorDMR-14-61237	2
chr5	125912844	125912976	MajorDMR-14-61238	3
chr5	126164968	126165047	MajorDMR-14-61239	3
chr5	126165778	126165928	MajorDMR-14-61240	3
chr5	126173684	126174120	MajorDMR-14-61241	4
chr5	126184708	126184754	MajorDMR-14-61242	2
chr5	126186837	126188604	MajorDMR-14-61243	20
chr5	126203241	126203349	MajorDMR-14-61244	2
chr5	126204437	126204526	MajorDMR-14-61245	2
chr5	126205406	126205415	MajorDMR-14-61246	2
chr5	126210783	126211515	MajorDMR-14-61247	10
chr5	126213426	126213608	MajorDMR-14-61248	4
chr5	126253718	126254180	MajorDMR-14-61249	3
chr5	126255970	126256388	MajorDMR-14-61250	7
chr5	126261322	126261421	MajorDMR-14-61251	3
chr5	126266349	126267339	MajorDMR-14-61252	6
chr5	126290743	126291148	MajorDMR-14-61253	3
chr5	126295771	126296002	MajorDMR-14-61254	4
chr5	126308390	126309087	MajorDMR-14-61255	8
chr5	126338304	126338577	MajorDMR-14-61256	5
chr5	126339946	126340019	MajorDMR-14-61257	2
chr5	126364359	126364951	MajorDMR-14-61258	7
chr5	126409423	126409598	MajorDMR-14-61259	7
chr5	126420877	126421322	MajorDMR-14-61260	6
chr5	126432129	126432244	MajorDMR-14-61261	4
chr5	126536763	126536877	MajorDMR-14-61262	2
chr5	126616265	126616362	MajorDMR-14-61263	4
chr5	126641435	126641887	MajorDMR-14-61264	3
chr5	126648066	126648074	MajorDMR-14-61265	2
chr5	126716968	126717031	MajorDMR-14-61266	2
chr5	126755240	126755744	MajorDMR-14-61267	5
chr5	126764574	126764706	MajorDMR-14-61268	4
chr5	126793924	126794465	MajorDMR-14-61269	5
chr5	126937042	126937452	MajorDMR-14-61270	2
chr5	126957320	126958218	MajorDMR-14-61271	4
chr5	126967306	126967831	MajorDMR-14-61272	4
chr5	126971209	126971549	MajorDMR-14-61273	4
chr5	127000765	127000882	MajorDMR-14-61274	2
chr5	127104664	127104960	MajorDMR-14-61275	3
chr5	127180263	127180513	MajorDMR-14-61276	7
chr5	127206782	127207699	MajorDMR-14-61277	10
chr5	127228595	127229261	MajorDMR-14-61278	6
chr5	127330855	127331151	MajorDMR-14-61279	4
chr5	127332964	127333523	MajorDMR-14-61280	3
chr5	127338837	127338915	MajorDMR-14-61281	2
chr5	127432267	127432537	MajorDMR-14-61282	2
chr5	127564372	127564559	MajorDMR-14-61283	3
chr5	127664214	127664473	MajorDMR-14-61284	8
chr5	127681671	127682157	MajorDMR-14-61285	5
chr5	127739016	127739549	MajorDMR-14-61286	7
chr5	127777995	127778285	MajorDMR-14-61287	5
chr5	127780059	127780507	MajorDMR-14-61288	4
chr5	127816383	127817053	MajorDMR-14-61289	4
chr5	127962502	127962821	MajorDMR-14-61290	2
chr5	128032685	128032837	MajorDMR-14-61291	3
chr5	128085535	128085682	MajorDMR-14-61292	3
chr5	128100601	128101099	MajorDMR-14-61293	6
chr5	128118170	128118338	MajorDMR-14-61294	3
chr5	128170244	128170337	MajorDMR-14-61295	2
chr5	128280946	128280971	MajorDMR-14-61296	2
chr5	128337883	128338076	MajorDMR-14-61297	2
chr5	128408901	128409027	MajorDMR-14-61298	2
chr5	128410705	128411088	MajorDMR-14-61299	4
chr5	128433391	128433469	MajorDMR-14-61300	4
chr5	128460206	128460296	MajorDMR-14-61301	3
chr5	128575490	128575681	MajorDMR-14-61302	4
chr5	128609720	128609770	MajorDMR-14-61303	2
chr5	128728433	128728473	MajorDMR-14-61304	2
chr5	128754759	128754782	MajorDMR-14-61305	2
chr5	128823372	128823418	MajorDMR-14-61306	2
chr5	128826599	128826611	MajorDMR-14-61307	2
chr5	128945308	128945448	MajorDMR-14-61308	3
chr5	128992953	128993281	MajorDMR-14-61309	2
chr5	129015461	129015556	MajorDMR-14-61310	3
chr5	129023537	129023850	MajorDMR-14-61311	4
chr5	129027282	129027679	MajorDMR-14-61312	3
chr5	129083449	129083503	MajorDMR-14-61313	3
chr5	129164003	129164110	MajorDMR-14-61314	2
chr5	129164614	129164818	MajorDMR-14-61315	2
chr5	129224642	129224813	MajorDMR-14-61316	2
chr5	129274234	129274260	MajorDMR-14-61317	2
chr5	129295231	129295248	MajorDMR-14-61318	2
chr5	129300278	129300293	MajorDMR-14-61319	2
chr5	129305395	129305430	MajorDMR-14-61320	2
chr5	129328896	129328974	MajorDMR-14-61321	2
chr5	129337968	129338020	MajorDMR-14-61322	2
chr5	129341114	129341138	MajorDMR-14-61323	2
chr5	129375980	129376749	MajorDMR-14-61324	4
chr5	129378528	129378592	MajorDMR-14-61325	2
chr5	129379204	129379313	MajorDMR-14-61326	3
chr5	129387419	129387661	MajorDMR-14-61327	3
chr5	129390798	129391605	MajorDMR-14-61328	5
chr5	129404067	129404345	MajorDMR-14-61329	2
chr5	129446885	129447158	MajorDMR-14-61330	2
chr5	129449200	129449229	MajorDMR-14-61331	2
chr5	129451469	129451677	MajorDMR-14-61332	4
chr5	129452288	129452420	MajorDMR-14-61333	4
chr5	129482889	129483000	MajorDMR-14-61334	2
chr5	129519957	129520094	MajorDMR-14-61335	3
chr5	129530564	129530703	MajorDMR-14-61336	2
chr5	129583773	129583893	MajorDMR-14-61337	3
chr5	129596342	129596377	MajorDMR-14-61338	2
chr5	129619363	129619833	MajorDMR-14-61339	2
chr5	129660386	129660445	MajorDMR-14-61340	2
chr5	129672983	129673227	MajorDMR-14-61341	3
chr5	129703029	129703220	MajorDMR-14-61342	2
chr5	129859410	129859672	MajorDMR-14-61343	2
chr5	129862146	129862350	MajorDMR-14-61344	2
chr5	129875993	129876150	MajorDMR-14-61345	2
chr5	130060361	130060480	MajorDMR-14-61346	2
chr5	130105221	130105683	MajorDMR-14-61347	2
chr5	130106652	130107114	MajorDMR-14-61348	4
chr5	130111489	130111854	MajorDMR-14-61349	4
chr5	130123094	130123373	MajorDMR-14-61350	2
chr5	130154912	130154958	MajorDMR-14-61351	2
chr5	130223199	130223205	MajorDMR-14-61352	2
chr5	130244227	130244449	MajorDMR-14-61353	3
chr5	130255981	130255990	MajorDMR-14-61354	2
chr5	130268370	130268648	MajorDMR-14-61355	2
chr5	130484558	130484926	MajorDMR-14-61356	2
chr5	130528641	130528962	MajorDMR-14-61357	6
chr5	130530218	130530445	MajorDMR-14-61358	2
chr5	130595788	130596044	MajorDMR-14-61359	2
chr5	130597683	130597848	MajorDMR-14-61360	2
chr5	130656358	130656706	MajorDMR-14-61361	8
chr5	130660151	130660547	MajorDMR-14-61362	2
chr5	130727692	130728058	MajorDMR-14-61363	5
chr5	130746793	130746979	MajorDMR-14-61364	6
chr5	130810714	130810826	MajorDMR-14-61365	3
chr5	130961741	130961809	MajorDMR-14-61366	2
chr5	130990849	130990868	MajorDMR-14-61367	2
chr5	131013939	131014262	MajorDMR-14-61368	3
chr5	131026289	131026390	MajorDMR-14-61369	2
chr5	131054677	131055104	MajorDMR-14-61370	3
chr5	131056867	131056893	MajorDMR-14-61371	3
chr5	131094447	131094532	MajorDMR-14-61372	2
chr5	131111874	131112598	MajorDMR-14-61373	5
chr5	131172922	131173251	MajorDMR-14-61374	2
chr5	131219685	131220104	MajorDMR-14-61375	4
chr5	131288461	131288468	MajorDMR-14-61376	2
chr5	131307655	131307791	MajorDMR-14-61377	2
chr5	131327755	131327801	MajorDMR-14-61378	2
chr5	131338946	131339466	MajorDMR-14-61379	9
chr5	131353205	131353646	MajorDMR-14-61380	6
chr5	131354494	131354688	MajorDMR-14-61381	2
chr5	131422103	131422111	MajorDMR-14-61382	2
chr5	131430688	131430946	MajorDMR-14-61383	4
chr5	131515215	131515379	MajorDMR-14-61384	3
chr5	131542047	131542447	MajorDMR-14-61385	5
chr5	131555009	131555239	MajorDMR-14-61386	3
chr5	131556308	131556389	MajorDMR-14-61387	2
chr5	131557490	131558259	MajorDMR-14-61388	4
chr5	131562771	131562819	MajorDMR-14-61389	2
chr5	131593660	131593759	MajorDMR-14-61390	4
chr5	131646292	131646407	MajorDMR-14-61391	3
chr5	131657710	131658443	MajorDMR-14-61392	10
chr5	131696549	131697099	MajorDMR-14-61393	7
chr5	131699561	131699663	MajorDMR-14-61394	3
chr5	131707159	131707342	MajorDMR-14-61395	2
chr5	131719695	131719864	MajorDMR-14-61396	2
chr5	131720878	131721153	MajorDMR-14-61397	6
chr5	131726975	131727134	MajorDMR-14-61398	4
chr5	131763017	131763113	MajorDMR-14-61399	2
chr5	131765058	131765366	MajorDMR-14-61400	3
chr5	131811434	131811621	MajorDMR-14-61401	5
chr5	131841327	131841381	MajorDMR-14-61402	2
chr5	131894462	131894480	MajorDMR-14-61403	3
chr5	131979441	131979825	MajorDMR-14-61404	2
chr5	132009598	132009948	MajorDMR-14-61405	5
chr5	132010711	132010983	MajorDMR-14-61406	7
chr5	132020862	132021389	MajorDMR-14-61407	5
chr5	132038906	132038965	MajorDMR-14-61408	2
chr5	132045389	132045843	MajorDMR-14-61409	2
chr5	132061110	132061326	MajorDMR-14-61410	2
chr5	132070111	132070141	MajorDMR-14-61411	2
chr5	132133477	132133539	MajorDMR-14-61412	2
chr5	132156597	132157186	MajorDMR-14-61413	5
chr5	132194028	132194361	MajorDMR-14-61414	2
chr5	132208860	132209140	MajorDMR-14-61415	3
chr5	132281861	132282137	MajorDMR-14-61416	5
chr5	132384526	132385088	MajorDMR-14-61417	3
chr5	132455708	132456112	MajorDMR-14-61418	5
chr5	132465668	132465939	MajorDMR-14-61419	3
chr5	132481915	132482225	MajorDMR-14-61420	3
chr5	132578575	132578918	MajorDMR-14-61421	5
chr5	132596105	132596276	MajorDMR-14-61422	4
chr5	132618156	132618235	MajorDMR-14-61423	2
chr5	132625681	132625776	MajorDMR-14-61424	4
chr5	132639697	132640366	MajorDMR-14-61425	7
chr5	132652383	132652923	MajorDMR-14-61426	10
chr5	132673154	132673422	MajorDMR-14-61427	4
chr5	132697604	132698274	MajorDMR-14-61428	9
chr5	132734721	132735166	MajorDMR-14-61429	5
chr5	132821059	132821336	MajorDMR-14-61430	2
chr5	132858374	132858495	MajorDMR-14-61431	3
chr5	132860411	132861235	MajorDMR-14-61432	4
chr5	132862538	132863223	MajorDMR-14-61433	4
chr5	132890526	132890552	MajorDMR-14-61434	5
chr5	132891257	132891819	MajorDMR-14-61435	6
chr5	133009126	133009947	MajorDMR-14-61436	7
chr5	133010485	133010669	MajorDMR-14-61437	3
chr5	133018786	133022145	MajorDMR-14-61438	31
chr5	133032607	133032664	MajorDMR-14-61439	2
chr5	133037855	133037907	MajorDMR-14-61440	2
chr5	133045254	133045806	MajorDMR-14-61441	4
chr5	133150064	133150168	MajorDMR-14-61442	2
chr5	133175574	133175905	MajorDMR-14-61443	3
chr5	133207746	133207778	MajorDMR-14-61444	2
chr5	133213504	133213587	MajorDMR-14-61445	4
chr5	133236329	133236897	MajorDMR-14-61446	15
chr5	133246015	133246600	MajorDMR-14-61447	7
chr5	133292820	133292854	MajorDMR-14-61448	2
chr5	133310048	133310210	MajorDMR-14-61449	3
chr5	133326590	133326655	MajorDMR-14-61450	2
chr5	133332094	133332352	MajorDMR-14-61451	2
chr5	133349903	133350472	MajorDMR-14-61452	13
chr5	133357848	133358279	MajorDMR-14-61453	5
chr5	133433240	133433279	MajorDMR-14-61454	2
chr5	133461503	133461524	MajorDMR-14-61455	3
chr5	133544079	133544278	MajorDMR-14-61456	3
chr5	133575381	133575823	MajorDMR-14-61457	7
chr5	133579855	133580131	MajorDMR-14-61458	3
chr5	133592794	133593109	MajorDMR-14-61459	5
chr5	133668912	133669364	MajorDMR-14-61460	4
chr5	133696474	133697160	MajorDMR-14-61461	3
chr5	133774312	133775259	MajorDMR-14-61462	8
chr5	133780230	133780521	MajorDMR-14-61463	2
chr5	133828194	133828491	MajorDMR-14-61464	5
chr5	133887544	133888274	MajorDMR-14-61465	6
chr5	134065616	134066156	MajorDMR-14-61466	7
chr5	134066751	134066797	MajorDMR-14-61467	2
chr5	134068568	134068647	MajorDMR-14-61468	3
chr5	134187653	134187694	MajorDMR-14-61469	2
chr5	134222449	134222914	MajorDMR-14-61470	6
chr5	134424476	134425233	MajorDMR-14-61471	5
chr5	134462570	134462972	MajorDMR-14-61472	7
chr5	134575476	134575507	MajorDMR-14-61473	2
chr5	134619807	134620439	MajorDMR-14-61474	6
chr5	134637381	134637452	MajorDMR-14-61475	2
chr5	134669503	134669581	MajorDMR-14-61476	4
chr5	134685114	134685324	MajorDMR-14-61477	2
chr5	134700491	134700529	MajorDMR-14-61478	2
chr5	134798323	134798963	MajorDMR-14-61479	11
chr5	134827527	134827589	MajorDMR-14-61480	4
chr5	134856818	134856960	MajorDMR-14-61481	2
chr5	134880040	134880457	MajorDMR-14-61482	14
chr5	134901007	134901891	MajorDMR-14-61483	11
chr5	134902985	134903506	MajorDMR-14-61484	4
chr5	134905405	134910845	MajorDMR-14-61485	58
chr5	134911361	134914191	MajorDMR-14-61486	33
chr5	134915087	134916642	MajorDMR-14-61487	14
chr5	134917213	134918894	MajorDMR-14-61488	15
chr5	134919493	134920689	MajorDMR-14-61489	6
chr5	134923115	134924248	MajorDMR-14-61490	8
chr5	134928637	134929510	MajorDMR-14-61491	5
chr5	134931568	134932677	MajorDMR-14-61492	12
chr5	134939035	134939595	MajorDMR-14-61493	5
chr5	134959944	134960561	MajorDMR-14-61494	6
chr5	134966580	134967656	MajorDMR-14-61495	10
chr5	134968525	134970041	MajorDMR-14-61496	10
chr5	134972302	134972667	MajorDMR-14-61497	7
chr5	134977402	134978917	MajorDMR-14-61498	16
chr5	134980809	134981181	MajorDMR-14-61499	8
chr5	134990653	134990820	MajorDMR-14-61500	3
chr5	134995628	134996924	MajorDMR-14-61501	5
chr5	134997583	134998150	MajorDMR-14-61502	3
chr5	135002547	135003443	MajorDMR-14-61503	6
chr5	135005770	135006858	MajorDMR-14-61504	13
chr5	135025362	135025523	MajorDMR-14-61505	4
chr5	135026711	135027075	MajorDMR-14-61506	8
chr5	135027771	135028337	MajorDMR-14-61507	9
chr5	135029807	135029893	MajorDMR-14-61508	2
chr5	135030719	135031777	MajorDMR-14-61509	8
chr5	135032427	135033419	MajorDMR-14-61510	6
chr5	135039032	135039252	MajorDMR-14-61511	2
chr5	135040945	135041027	MajorDMR-14-61512	2
chr5	135047252	135047897	MajorDMR-14-61513	8
chr5	135054271	135055101	MajorDMR-14-61514	5
chr5	135057359	135058370	MajorDMR-14-61515	5
chr5	135060418	135060605	MajorDMR-14-61516	2
chr5	135166389	135166670	MajorDMR-14-61517	5
chr5	135168627	135168991	MajorDMR-14-61518	3
chr5	135171910	135172015	MajorDMR-14-61519	3
chr5	135187012	135187356	MajorDMR-14-61520	5
chr5	135200368	135200957	MajorDMR-14-61521	3
chr5	135217018	135217048	MajorDMR-14-61522	2
chr5	135219692	135219741	MajorDMR-14-61523	3
chr5	135226231	135227182	MajorDMR-14-61524	7
chr5	135275468	135275509	MajorDMR-14-61525	2
chr5	135326520	135326959	MajorDMR-14-61526	9
chr5	135370935	135371309	MajorDMR-14-61527	5
chr5	135377661	135377977	MajorDMR-14-61528	2
chr5	135379411	135379535	MajorDMR-14-61529	2
chr5	135408219	135408379	MajorDMR-14-61530	2
chr5	135411919	135411982	MajorDMR-14-61531	2
chr5	135424072	135424124	MajorDMR-14-61532	2
chr5	135470750	135470775	MajorDMR-14-61533	2
chr5	135495373	135495414	MajorDMR-14-61534	2
chr5	135497938	135498301	MajorDMR-14-61535	2
chr5	135531736	135532419	MajorDMR-14-61536	10
chr5	135538703	135538938	MajorDMR-14-61537	4
chr5	135565839	135566291	MajorDMR-14-61538	2
chr5	135573241	135573696	MajorDMR-14-61539	5
chr5	135612055	135612227	MajorDMR-14-61540	3
chr5	135684759	135684861	MajorDMR-14-61541	2
chr5	135687703	135687799	MajorDMR-14-61542	2
chr5	135805006	135805087	MajorDMR-14-61543	3
chr5	135810975	135811571	MajorDMR-14-61544	5
chr5	135820844	135820902	MajorDMR-14-61545	3
chr5	135852372	135852564	MajorDMR-14-61546	3
chr5	135934547	135934656	MajorDMR-14-61547	2
chr5	135979554	135980209	MajorDMR-14-61548	6
chr5	135990200	135990640	MajorDMR-14-61549	3
chr5	135996470	135996529	MajorDMR-14-61550	3
chr5	135997139	135997477	MajorDMR-14-61551	3
chr5	136057563	136057582	MajorDMR-14-61552	2
chr5	136154804	136155116	MajorDMR-14-61553	2
chr5	136185307	136185906	MajorDMR-14-61554	6
chr5	136214759	136215856	MajorDMR-14-61555	6
chr5	136227554	136227946	MajorDMR-14-61556	2
chr5	136236215	136236312	MajorDMR-14-61557	2
chr5	136331225	136331290	MajorDMR-14-61558	2
chr5	136395576	136395838	MajorDMR-14-61559	2
chr5	136427069	136427646	MajorDMR-14-61560	3
chr5	136454718	136454929	MajorDMR-14-61561	2
chr5	136473587	136474084	MajorDMR-14-61562	3
chr5	136477277	136477695	MajorDMR-14-61563	5
chr5	136491194	136491683	MajorDMR-14-61564	4
chr5	136497352	136497556	MajorDMR-14-61565	3
chr5	136512476	136512768	MajorDMR-14-61566	2
chr5	136536684	136537844	MajorDMR-14-61567	8
chr5	136544986	136545236	MajorDMR-14-61568	5
chr5	136555099	136555187	MajorDMR-14-61569	2
chr5	136584697	136585087	MajorDMR-14-61570	3
chr5	136589798	136590888	MajorDMR-14-61571	7
chr5	136610859	136610919	MajorDMR-14-61572	2
chr5	136627760	136627833	MajorDMR-14-61573	2
chr5	136681917	136682170	MajorDMR-14-61574	2
chr5	136733797	136734447	MajorDMR-14-61575	4
chr5	136778209	136778518	MajorDMR-14-61576	3
chr5	136781483	136781962	MajorDMR-14-61577	2
chr5	136789089	136789368	MajorDMR-14-61578	5
chr5	136792938	136793129	MajorDMR-14-61579	3
chr5	136798628	136799070	MajorDMR-14-61580	3
chr5	136808324	136808693	MajorDMR-14-61581	4
chr5	136815884	136815981	MajorDMR-14-61582	3
chr5	136823269	136823295	MajorDMR-14-61583	2
chr5	136823882	136824329	MajorDMR-14-61584	5
chr5	136876602	136876801	MajorDMR-14-61585	3
chr5	136881477	136882062	MajorDMR-14-61586	4
chr5	136898933	136900033	MajorDMR-14-61587	16
chr5	136905864	136905899	MajorDMR-14-61588	2
chr5	136923798	136923806	MajorDMR-14-61589	2
chr5	136954677	136955546	MajorDMR-14-61590	8
chr5	136966099	136966528	MajorDMR-14-61591	2
chr5	137010206	137011163	MajorDMR-14-61592	5
chr5	137130686	137130724	MajorDMR-14-61593	2
chr5	137167356	137167414	MajorDMR-14-61594	2
chr5	137168610	137168631	MajorDMR-14-61595	2
chr5	137170722	137170750	MajorDMR-14-61596	2
chr5	137218964	137218984	MajorDMR-14-61597	2
chr5	137321807	137322352	MajorDMR-14-61598	5
chr5	137404364	137404375	MajorDMR-14-61599	2
chr5	137488439	137488519	MajorDMR-14-61600	2
chr5	137566748	137566765	MajorDMR-14-61601	2
chr5	137641726	137642011	MajorDMR-14-61602	2
chr5	137754351	137755083	MajorDMR-14-61603	7
chr5	137812498	137813413	MajorDMR-14-61604	10
chr5	137826131	137826268	MajorDMR-14-61605	2
chr5	137938034	137938133	MajorDMR-14-61606	4
chr5	137939007	137939470	MajorDMR-14-61607	3
chr5	137983942	137983957	MajorDMR-14-61608	2
chr5	137985009	137985613	MajorDMR-14-61609	8
chr5	137997557	137998392	MajorDMR-14-61610	11
chr5	138041797	138041874	MajorDMR-14-61611	4
chr5	138055017	138055717	MajorDMR-14-61612	4
chr5	138063788	138063991	MajorDMR-14-61613	2
chr5	138067907	138068351	MajorDMR-14-61614	4
chr5	138072045	138072341	MajorDMR-14-61615	5
chr5	138150331	138150488	MajorDMR-14-61616	4
chr5	138244586	138244677	MajorDMR-14-61617	2
chr5	138249655	138250330	MajorDMR-14-61618	8
chr5	138251260	138251300	MajorDMR-14-61619	3
chr5	138263580	138263864	MajorDMR-14-61620	6
chr5	138274176	138274519	MajorDMR-14-61621	4
chr5	138281561	138281618	MajorDMR-14-61622	6
chr5	138284505	138285134	MajorDMR-14-61623	11
chr5	138285724	138286563	MajorDMR-14-61624	12
chr5	138291293	138291536	MajorDMR-14-61625	4
chr5	138299101	138300702	MajorDMR-14-61626	9
chr5	138305263	138305754	MajorDMR-14-61627	4
chr5	138309864	138310418	MajorDMR-14-61628	6
chr5	138316630	138316669	MajorDMR-14-61629	3
chr5	138317770	138318364	MajorDMR-14-61630	4
chr5	138319152	138319336	MajorDMR-14-61631	2
chr5	138320536	138322383	MajorDMR-14-61632	12
chr5	138355092	138355112	MajorDMR-14-61633	2
chr5	138355869	138356507	MajorDMR-14-61634	7
chr5	138375558	138375932	MajorDMR-14-61635	6
chr5	138378925	138379001	MajorDMR-14-61636	2
chr5	138397156	138398172	MajorDMR-14-61637	9
chr5	138400740	138400921	MajorDMR-14-61638	3
chr5	138439058	138439153	MajorDMR-14-61639	3
chr5	138462363	138462731	MajorDMR-14-61640	3
chr5	138478309	138478423	MajorDMR-14-61641	2
chr5	138505726	138505819	MajorDMR-14-61642	9
chr5	138516925	138517727	MajorDMR-14-61643	4
chr5	138535889	138536055	MajorDMR-14-61644	4
chr5	138537553	138537790	MajorDMR-14-61645	2
chr5	138539957	138540331	MajorDMR-14-61646	4
chr5	138542010	138542263	MajorDMR-14-61647	4
chr5	138550782	138551480	MajorDMR-14-61648	4
chr5	138558102	138558259	MajorDMR-14-61649	2
chr5	138559355	138559991	MajorDMR-14-61650	6
chr5	138565306	138565747	MajorDMR-14-61651	3
chr5	138657948	138658042	MajorDMR-14-61652	2
chr5	138694229	138694297	MajorDMR-14-61653	3
chr5	138744171	138744581	MajorDMR-14-61654	2
chr5	138748009	138748075	MajorDMR-14-61655	2
chr5	138750400	138750752	MajorDMR-14-61656	6
chr5	138751313	138751380	MajorDMR-14-61657	2
chr5	138760138	138760145	MajorDMR-14-61658	2
chr5	138931769	138931875	MajorDMR-14-61659	4
chr5	139035586	139035815	MajorDMR-14-61660	4
chr5	139045262	139045336	MajorDMR-14-61661	6
chr5	139048998	139049167	MajorDMR-14-61662	3
chr5	139057396	139057601	MajorDMR-14-61663	8
chr5	139075231	139075287	MajorDMR-14-61664	3
chr5	139075901	139076044	MajorDMR-14-61665	3
chr5	139078017	139078530	MajorDMR-14-61666	3
chr5	139085454	139085723	MajorDMR-14-61667	4
chr5	139091790	139091999	MajorDMR-14-61668	3
chr5	139128158	139128677	MajorDMR-14-61669	6
chr5	139132382	139132819	MajorDMR-14-61670	5
chr5	139138474	139139399	MajorDMR-14-61671	18
chr5	139140503	139140551	MajorDMR-14-61672	2
chr5	139184856	139185061	MajorDMR-14-61673	2
chr5	139205385	139205563	MajorDMR-14-61674	4
chr5	139220990	139221407	MajorDMR-14-61675	5
chr5	139239293	139239416	MajorDMR-14-61676	4
chr5	139243031	139243336	MajorDMR-14-61677	5
chr5	139248697	139248778	MajorDMR-14-61678	2
chr5	139260228	139260985	MajorDMR-14-61679	13
chr5	139262393	139263136	MajorDMR-14-61680	7
chr5	139263985	139264051	MajorDMR-14-61681	3
chr5	139282859	139283101	MajorDMR-14-61682	2
chr5	139330489	139331242	MajorDMR-14-61683	5
chr5	139334394	139334562	MajorDMR-14-61684	2
chr5	139341425	139341843	MajorDMR-14-61685	2
chr5	139380729	139380770	MajorDMR-14-61686	2
chr5	139416713	139416827	MajorDMR-14-61687	2
chr5	139464081	139464590	MajorDMR-14-61688	7
chr5	139562148	139562631	MajorDMR-14-61689	2
chr5	139624808	139624849	MajorDMR-14-61690	2
chr5	139627755	139628575	MajorDMR-14-61691	5
chr5	139634741	139634819	MajorDMR-14-61692	2
chr5	139647391	139647829	MajorDMR-14-61693	5
chr5	139702556	139703264	MajorDMR-14-61694	4
chr5	139707240	139707419	MajorDMR-14-61695	2
chr5	139721368	139721460	MajorDMR-14-61696	2
chr5	139861305	139861370	MajorDMR-14-61697	2
chr5	139910088	139910483	MajorDMR-14-61698	4
chr5	140021846	140022475	MajorDMR-14-61699	6
chr5	140074006	140074189	MajorDMR-14-61700	3
chr5	140256157	140256558	MajorDMR-14-61701	2
chr5	140296807	140297035	MajorDMR-14-61702	5
chr5	140452308	140452809	MajorDMR-14-61703	2
chr5	140454615	140454746	MajorDMR-14-61704	2
chr5	140626854	140627303	MajorDMR-14-61705	2
chr5	140857360	140858052	MajorDMR-14-61706	4
chr5	140865700	140866608	MajorDMR-14-61707	13
chr5	140867325	140867806	MajorDMR-14-61708	3
chr5	140886129	140886267	MajorDMR-14-61709	3
chr5	140897640	140897770	MajorDMR-14-61710	2
chr5	141030545	141030657	MajorDMR-14-61711	2
chr5	141091207	141091319	MajorDMR-14-61712	5
chr5	141149257	141149283	MajorDMR-14-61713	2
chr5	141161282	141161387	MajorDMR-14-61714	2
chr5	141161891	141162152	MajorDMR-14-61715	3
chr5	141162740	141163117	MajorDMR-14-61716	6
chr5	141201454	141201881	MajorDMR-14-61717	6
chr5	141313776	141314446	MajorDMR-14-61718	6
chr5	141320184	141321552	MajorDMR-14-61719	10
chr5	141322069	141322253	MajorDMR-14-61720	3
chr5	141323742	141324727	MajorDMR-14-61721	7
chr5	141342782	141343401	MajorDMR-14-61722	6
chr5	141375365	141375913	MajorDMR-14-61723	4
chr5	141403330	141403587	MajorDMR-14-61724	3
chr5	141416918	141416953	MajorDMR-14-61725	2
chr5	141436543	141436993	MajorDMR-14-61726	4
chr5	141458811	141459927	MajorDMR-14-61727	12
chr5	141486801	141486848	MajorDMR-14-61728	2
chr5	141496564	141496849	MajorDMR-14-61729	5
chr5	141595653	141596144	MajorDMR-14-61730	10
chr5	141601893	141601918	MajorDMR-14-61731	3
chr5	141609021	141609604	MajorDMR-14-61732	7
chr5	141622881	141623132	MajorDMR-14-61733	3
chr5	141625734	141626166	MajorDMR-14-61734	6
chr5	141648789	141648964	MajorDMR-14-61735	4
chr5	141649959	141650004	MajorDMR-14-61736	2
chr5	141697463	141697549	MajorDMR-14-61737	4
chr5	141740308	141740553	MajorDMR-14-61738	2
chr5	141818695	141818957	MajorDMR-14-61739	4
chr5	141826531	141826616	MajorDMR-14-61740	2
chr5	142020411	142020445	MajorDMR-14-61741	2
chr5	142068009	142068116	MajorDMR-14-61742	4
chr5	142068825	142068997	MajorDMR-14-61743	2
chr5	142077363	142077713	MajorDMR-14-61744	3
chr5	142095350	142095846	MajorDMR-14-61745	5
chr5	142133868	142134213	MajorDMR-14-61746	2
chr5	142223050	142223078	MajorDMR-14-61747	2
chr5	142230912	142232577	MajorDMR-14-61748	14
chr5	142234676	142234715	MajorDMR-14-61749	2
chr5	142345476	142345528	MajorDMR-14-61750	2
chr5	142360841	142361312	MajorDMR-14-61751	2
chr5	142386559	142387428	MajorDMR-14-61752	9
chr5	142496819	142496950	MajorDMR-14-61753	7
chr5	142510257	142510399	MajorDMR-14-61754	3
chr5	142523329	142523565	MajorDMR-14-61755	2
chr5	142584066	142584205	MajorDMR-14-61756	6
chr5	142607044	142607182	MajorDMR-14-61757	4
chr5	142640668	142641101	MajorDMR-14-61758	2
chr5	142725041	142725112	MajorDMR-14-61759	3
chr5	142820469	142820480	MajorDMR-14-61760	2
chr5	142952691	142953000	MajorDMR-14-61761	5
chr5	143016562	143016575	MajorDMR-14-61762	2
chr5	143060235	143060804	MajorDMR-14-61763	5
chr5	143085368	143085559	MajorDMR-14-61764	2
chr5	143093329	143093378	MajorDMR-14-61765	2
chr5	143116734	143116919	MajorDMR-14-61766	2
chr5	143175524	143176359	MajorDMR-14-61767	9
chr5	143223879	143223923	MajorDMR-14-61768	2
chr5	143254089	143254182	MajorDMR-14-61769	2
chr5	143304034	143304046	MajorDMR-14-61770	2
chr5	143333177	143333655	MajorDMR-14-61771	5
chr5	143349987	143350553	MajorDMR-14-61772	6
chr5	143396963	143397013	MajorDMR-14-61773	2
chr5	143500036	143501647	MajorDMR-14-61774	8
chr5	143511133	143511174	MajorDMR-14-61775	2
chr5	143567499	143567516	MajorDMR-14-61776	2
chr5	143629299	143629639	MajorDMR-14-61777	2
chr5	143644967	143645424	MajorDMR-14-61778	3
chr5	143693749	143694098	MajorDMR-14-61779	2
chr5	143718841	143719063	MajorDMR-14-61780	2
chr5	143785675	143785688	MajorDMR-14-61781	2
chr5	143890802	143891275	MajorDMR-14-61782	10
chr5	143899827	143899938	MajorDMR-14-61783	3
chr5	143928990	143929842	MajorDMR-14-61784	5
chr5	144001638	144001920	MajorDMR-14-61785	2
chr5	144182996	144183390	MajorDMR-14-61786	2
chr5	144201939	144202211	MajorDMR-14-61787	2
chr5	144331354	144331557	MajorDMR-14-61788	2
chr5	144335724	144335856	MajorDMR-14-61789	2
chr5	144477589	144477685	MajorDMR-14-61790	5
chr5	144585433	144585545	MajorDMR-14-61791	2
chr5	144622813	144622855	MajorDMR-14-61792	2
chr5	144628536	144628581	MajorDMR-14-61793	2
chr5	144653543	144654345	MajorDMR-14-61794	7
chr5	144658334	144659063	MajorDMR-14-61795	7
chr5	144659573	144659991	MajorDMR-14-61796	6
chr5	144701120	144702499	MajorDMR-14-61797	14
chr5	144709374	144709654	MajorDMR-14-61798	5
chr5	144743379	144743830	MajorDMR-14-61799	4
chr5	144745828	144746264	MajorDMR-14-61800	6
chr5	144824679	144824864	MajorDMR-14-61801	2
chr5	144845318	144845589	MajorDMR-14-61802	2
chr5	144855401	144855946	MajorDMR-14-61803	3
chr5	144895415	144895540	MajorDMR-14-61804	2
chr5	144900386	144901083	MajorDMR-14-61805	7
chr5	144915974	144916009	MajorDMR-14-61806	3
chr5	144938794	144938804	MajorDMR-14-61807	2
chr5	145023425	145023685	MajorDMR-14-61808	2
chr5	145046335	145046684	MajorDMR-14-61809	3
chr5	145050451	145051202	MajorDMR-14-61810	4
chr5	145060179	145061213	MajorDMR-14-61811	9
chr5	145061920	145062368	MajorDMR-14-61812	7
chr5	145070170	145070207	MajorDMR-14-61813	2
chr5	145077440	145077585	MajorDMR-14-61814	2
chr5	145083424	145083942	MajorDMR-14-61815	5
chr5	145088362	145088698	MajorDMR-14-61816	3
chr5	145102543	145103015	MajorDMR-14-61817	4
chr5	145103719	145103903	MajorDMR-14-61818	4
chr5	145166500	145166572	MajorDMR-14-61819	3
chr5	145167225	145167359	MajorDMR-14-61820	2
chr5	145171795	145171930	MajorDMR-14-61821	2
chr5	145235725	145236069	MajorDMR-14-61822	3
chr5	145238802	145239293	MajorDMR-14-61823	5
chr5	145285459	145286300	MajorDMR-14-61824	3
chr5	145299719	145299820	MajorDMR-14-61825	2
chr5	145301085	145301129	MajorDMR-14-61826	2
chr5	145375961	145376065	MajorDMR-14-61827	2
chr5	145383622	145383749	MajorDMR-14-61828	4
chr5	145438664	145439659	MajorDMR-14-61829	13
chr5	145450313	145450538	MajorDMR-14-61830	2
chr5	145451600	145451974	MajorDMR-14-61831	2
chr5	145452789	145453108	MajorDMR-14-61832	6
chr5	145454012	145454231	MajorDMR-14-61833	2
chr5	145455765	145456161	MajorDMR-14-61834	7
chr5	145495585	145496375	MajorDMR-14-61835	10
chr5	145508430	145509703	MajorDMR-14-61836	5
chr5	145579232	145579409	MajorDMR-14-61837	5
chr5	145764258	145764635	MajorDMR-14-61838	2
chr5	145821315	145821597	MajorDMR-14-61839	2
chr5	145907827	145908076	MajorDMR-14-61840	4
chr5	145911038	145911277	MajorDMR-14-61841	5
chr5	145927383	145928621	MajorDMR-14-61842	9
chr5	145982053	145982244	MajorDMR-14-61843	4
chr5	146012488	146013062	MajorDMR-14-61844	12
chr5	146027016	146027114	MajorDMR-14-61845	2
chr5	146038373	146038383	MajorDMR-14-61846	2
chr5	146039123	146039146	MajorDMR-14-61847	2
chr5	146040625	146040682	MajorDMR-14-61848	2
chr5	146056779	146056802	MajorDMR-14-61849	2
chr5	146060529	146060658	MajorDMR-14-61850	4
chr5	146063271	146063686	MajorDMR-14-61851	6
chr5	146067536	146067570	MajorDMR-14-61852	2
chr5	146073349	146074032	MajorDMR-14-61853	8
chr5	146127461	146127468	MajorDMR-14-61854	2
chr5	146159620	146160051	MajorDMR-14-61855	4
chr5	146181378	146181448	MajorDMR-14-61856	2
chr5	146197743	146197851	MajorDMR-14-61857	3
chr5	146325067	146325749	MajorDMR-14-61858	9
chr5	146343743	146343941	MajorDMR-14-61859	2
chr5	146467646	146467790	MajorDMR-14-61860	2
chr5	146535654	146536061	MajorDMR-14-61861	3
chr5	146540380	146540670	MajorDMR-14-61862	3
chr5	146552749	146553012	MajorDMR-14-61863	2
chr5	146564296	146564312	MajorDMR-14-61864	2
chr5	146570106	146570465	MajorDMR-14-61865	2
chr5	146571995	146572421	MajorDMR-14-61866	3
chr5	146644871	146644883	MajorDMR-14-61867	2
chr5	146825569	146825903	MajorDMR-14-61868	3
chr5	146830948	146831210	MajorDMR-14-61869	2
chr5	146852299	146852631	MajorDMR-14-61870	4
chr5	146901696	146902743	MajorDMR-14-61871	10
chr5	146905899	146905998	MajorDMR-14-61872	3
chr5	146966157	146966495	MajorDMR-14-61873	4
chr5	146980598	146980617	MajorDMR-14-61874	2
chr5	146986814	146987358	MajorDMR-14-61875	6
chr5	147008302	147008931	MajorDMR-14-61876	6
chr5	147048799	147049396	MajorDMR-14-61877	6
chr5	147065486	147065976	MajorDMR-14-61878	6
chr5	147067937	147068744	MajorDMR-14-61879	6
chr5	147089239	147089438	MajorDMR-14-61880	3
chr5	147093320	147093478	MajorDMR-14-61881	3
chr5	147102990	147103222	MajorDMR-14-61882	2
chr5	147110376	147111217	MajorDMR-14-61883	9
chr5	147112355	147112672	MajorDMR-14-61884	2
chr5	147130455	147130463	MajorDMR-14-61885	2
chr5	147151739	147151767	MajorDMR-14-61886	2
chr5	147182828	147182905	MajorDMR-14-61887	3
chr5	147183951	147184032	MajorDMR-14-61888	2
chr5	147199451	147199473	MajorDMR-14-61889	3
chr5	147221018	147221235	MajorDMR-14-61890	2
chr5	147472108	147472262	MajorDMR-14-61891	2
chr5	147482738	147482751	MajorDMR-14-61892	2
chr5	147748905	147749205	MajorDMR-14-61893	2
chr5	147866318	147866587	MajorDMR-14-61894	5
chr5	147904552	147904661	MajorDMR-14-61895	2
chr5	147933168	147933449	MajorDMR-14-61896	3
chr5	147941664	147941803	MajorDMR-14-61897	3
chr5	147944918	147944936	MajorDMR-14-61898	2
chr5	147975603	147975783	MajorDMR-14-61899	2
chr5	147995501	147995679	MajorDMR-14-61900	2
chr5	148055144	148055250	MajorDMR-14-61901	2
chr5	148099567	148099608	MajorDMR-14-61902	2
chr5	148235175	148235204	MajorDMR-14-61903	2
chr5	148353342	148353347	MajorDMR-14-61904	2
chr5	148435365	148435425	MajorDMR-14-61905	3
chr5	148456721	148456985	MajorDMR-14-61906	2
chr5	148507833	148507912	MajorDMR-14-61907	3
chr5	148522507	148522905	MajorDMR-14-61908	2
chr5	148533492	148533811	MajorDMR-14-61909	2
chr5	148541106	148541240	MajorDMR-14-61910	2
chr5	148560633	148560660	MajorDMR-14-61911	2
chr5	148657422	148657577	MajorDMR-14-61912	3
chr5	148749331	148749695	MajorDMR-14-61913	2
chr5	148758369	148758379	MajorDMR-14-61914	2
chr5	148762738	148764085	MajorDMR-14-61915	20
chr5	148765434	148765891	MajorDMR-14-61916	4
chr5	148786953	148787228	MajorDMR-14-61917	5
chr5	148816823	148817000	MajorDMR-14-61918	3
chr5	148842909	148843312	MajorDMR-14-61919	7
chr5	148847113	148847123	MajorDMR-14-61920	2
chr5	148858482	148858500	MajorDMR-14-61921	2
chr5	148917614	148917629	MajorDMR-14-61922	2
chr5	148941223	148941276	MajorDMR-14-61923	2
chr5	148958633	148958722	MajorDMR-14-61924	2
chr5	148962898	148962979	MajorDMR-14-61925	3
chr5	149019774	149020051	MajorDMR-14-61926	3
chr5	149051763	149051780	MajorDMR-14-61927	2
chr5	149052802	149052892	MajorDMR-14-61928	2
chr5	149069428	149069867	MajorDMR-14-61929	4
chr5	149140703	149140845	MajorDMR-14-61930	2
chr5	149159713	149159727	MajorDMR-14-61931	2
chr5	149180016	149180481	MajorDMR-14-61932	4
chr5	149202989	149203262	MajorDMR-14-61933	3
chr5	149220494	149220573	MajorDMR-14-61934	2
chr5	149309470	149310160	MajorDMR-14-61935	8
chr5	149311575	149311847	MajorDMR-14-61936	2
chr5	149317100	149317193	MajorDMR-14-61937	2
chr5	149375086	149375696	MajorDMR-14-61938	3
chr5	149410210	149410361	MajorDMR-14-61939	3
chr5	149460253	149460293	MajorDMR-14-61940	2
chr5	149468220	149468644	MajorDMR-14-61941	2
chr5	149518156	149518537	MajorDMR-14-61942	5
chr5	149530498	149530886	MajorDMR-14-61943	5
chr5	149542616	149543342	MajorDMR-14-61944	9
chr5	149571061	149571144	MajorDMR-14-61945	3
chr5	149571933	149572753	MajorDMR-14-61946	5
chr5	149573370	149573377	MajorDMR-14-61947	2
chr5	149623822	149624281	MajorDMR-14-61948	5
chr5	149699674	149700042	MajorDMR-14-61949	2
chr5	149726998	149727898	MajorDMR-14-61950	9
chr5	149730684	149731112	MajorDMR-14-61951	2
chr5	149732818	149732840	MajorDMR-14-61952	2
chr5	149839110	149839123	MajorDMR-14-61953	2
chr5	149844148	149844444	MajorDMR-14-61954	3
chr5	149849083	149849342	MajorDMR-14-61955	5
chr5	149883569	149884135	MajorDMR-14-61956	4
chr5	149897192	149897531	MajorDMR-14-61957	2
chr5	149910108	149910412	MajorDMR-14-61958	2
chr5	149979788	149980037	MajorDMR-14-61959	3
chr5	149992018	149992167	MajorDMR-14-61960	3
chr5	149998650	149999354	MajorDMR-14-61961	7
chr5	150010122	150010130	MajorDMR-14-61962	2
chr5	150032464	150032759	MajorDMR-14-61963	2
chr5	150074153	150074467	MajorDMR-14-61964	3
chr5	150130638	150130735	MajorDMR-14-61965	2
chr5	150195133	150195208	MajorDMR-14-61966	2
chr5	150337695	150337996	MajorDMR-14-61967	3
chr5	150387388	150387562	MajorDMR-14-61968	3
chr5	150458648	150459308	MajorDMR-14-61969	5
chr5	150520595	150520683	MajorDMR-14-61970	2
chr5	150675477	150675554	MajorDMR-14-61971	2
chr5	150733780	150733933	MajorDMR-14-61972	3
chr5	150754343	150754691	MajorDMR-14-61973	2
chr5	150767789	150767853	MajorDMR-14-61974	2
chr5	150771130	150771146	MajorDMR-14-61975	2
chr5	150802818	150802958	MajorDMR-14-61976	2
chr5	150811535	150811741	MajorDMR-14-61977	3
chr5	150875267	150875711	MajorDMR-14-61978	3
chr5	151092474	151092776	MajorDMR-14-61979	3
chr5	151095047	151095343	MajorDMR-14-61980	2
chr5	151196721	151196815	MajorDMR-14-61981	2
chr5	151280406	151280507	MajorDMR-14-61982	2
chr5	151435787	151435829	MajorDMR-14-61983	3
chr5	151665289	151665497	MajorDMR-14-61984	2
chr5	151708954	151709344	MajorDMR-14-61985	5
chr5	151729624	151729878	MajorDMR-14-61986	3
chr5	151732670	151732688	MajorDMR-14-61987	2
chr5	151739502	151739799	MajorDMR-14-61988	3
chr5	151756574	151756932	MajorDMR-14-61989	5
chr5	151807116	151807292	MajorDMR-14-61990	3
chr5	151866747	151867310	MajorDMR-14-61991	6
chr5	151914050	151914412	MajorDMR-14-61992	2
chr5	151936476	151936953	MajorDMR-14-61993	5
chr5	151947281	151947884	MajorDMR-14-61994	3
chr5	152000484	152000560	MajorDMR-14-61995	2
chr5	152023091	152023224	MajorDMR-14-61996	2
chr5	152149825	152149863	MajorDMR-14-61997	2
chr5	152192747	152193814	MajorDMR-14-61998	8
chr5	152196160	152196495	MajorDMR-14-61999	2
chr5	152197555	152198629	MajorDMR-14-62000	4
chr5	152206365	152206647	MajorDMR-14-62001	4
chr5	152234514	152234596	MajorDMR-14-62002	2
chr5	152311461	152311908	MajorDMR-14-62003	6
chr5	152373664	152373748	MajorDMR-14-62004	2
chr5	152389842	152390116	MajorDMR-14-62005	2
chr5	152410457	152410649	MajorDMR-14-62006	2
chr5	152415744	152416445	MajorDMR-14-62007	6
chr5	152475958	152477238	MajorDMR-14-62008	11
chr5	152516565	152517064	MajorDMR-14-62009	3
chr5	152518671	152518862	MajorDMR-14-62010	2
chr5	152519369	152519682	MajorDMR-14-62011	3
chr5	152526542	152526555	MajorDMR-14-62012	2
chr5	152566111	152566395	MajorDMR-14-62013	2
chr5	152577843	152577986	MajorDMR-14-62014	4
chr5	152584213	152584278	MajorDMR-14-62015	2
chr5	152585926	152586131	MajorDMR-14-62016	2
chr5	152591855	152592203	MajorDMR-14-62017	4
chr5	152642253	152642446	MajorDMR-14-62018	2
chr5	152642982	152643115	MajorDMR-14-62019	3
chr5	152726929	152727312	MajorDMR-14-62020	2
chr5	152729247	152729886	MajorDMR-14-62021	9
chr5	152732151	152732195	MajorDMR-14-62022	3
chr5	152732795	152732905	MajorDMR-14-62023	3
chr5	152800001	152800221	MajorDMR-14-62024	2
chr5	152843874	152844073	MajorDMR-14-62025	2
chr5	152851613	152852074	MajorDMR-14-62026	8
chr5	152865179	152865278	MajorDMR-14-62027	2
chr5	152866373	152866486	MajorDMR-14-62028	2
chr5	152916927	152917493	MajorDMR-14-62029	6
chr5	152938099	152938413	MajorDMR-14-62030	2
chr5	152948827	152949111	MajorDMR-14-62031	3
chr5	152950604	152951213	MajorDMR-14-62032	5
chr5	152952299	152952612	MajorDMR-14-62033	6
chr5	152960441	152960649	MajorDMR-14-62034	5
chr5	152969156	152969764	MajorDMR-14-62035	3
chr5	152990444	152990715	MajorDMR-14-62036	3
chr5	152992260	152992760	MajorDMR-14-62037	5
chr5	153006918	153007389	MajorDMR-14-62038	3
chr5	153020531	153020620	MajorDMR-14-62039	2
chr5	153038076	153038137	MajorDMR-14-62040	2
chr5	153055484	153056426	MajorDMR-14-62041	5
chr5	153057244	153057572	MajorDMR-14-62042	3
chr5	153119524	153119712	MajorDMR-14-62043	2
chr5	153134278	153134726	MajorDMR-14-62044	3
chr5	153167210	153167251	MajorDMR-14-62045	2
chr5	153246949	153247130	MajorDMR-14-62046	3
chr5	153248496	153248932	MajorDMR-14-62047	4
chr5	153264669	153265892	MajorDMR-14-62048	9
chr5	153343790	153344023	MajorDMR-14-62049	3
chr5	153452577	153452747	MajorDMR-14-62050	4
chr5	153518268	153518509	MajorDMR-14-62051	4
chr5	153522735	153523154	MajorDMR-14-62052	6
chr5	153597590	153597624	MajorDMR-14-62053	2
chr5	153599301	153599679	MajorDMR-14-62054	2
chr5	153699776	153700001	MajorDMR-14-62055	2
chr5	153713794	153713838	MajorDMR-14-62056	2
chr5	153777285	153777451	MajorDMR-14-62057	4
chr5	153883927	153884056	MajorDMR-14-62058	2
chr5	153902829	153903186	MajorDMR-14-62059	3
chr5	153996166	153996348	MajorDMR-14-62060	2
chr5	154060250	154060418	MajorDMR-14-62061	5
chr5	154114173	154114308	MajorDMR-14-62062	3
chr5	154118723	154118771	MajorDMR-14-62063	3
chr5	154120160	154120198	MajorDMR-14-62064	2
chr5	154120945	154121211	MajorDMR-14-62065	4
chr5	154158038	154158110	MajorDMR-14-62066	2
chr5	154196906	154197878	MajorDMR-14-62067	11
chr5	154215170	154215227	MajorDMR-14-62068	2
chr5	154254722	154255004	MajorDMR-14-62069	4
chr5	154278112	154278151	MajorDMR-14-62070	3
chr5	154289961	154290062	MajorDMR-14-62071	2
chr5	154346262	154346903	MajorDMR-14-62072	9
chr5	154360311	154360567	MajorDMR-14-62073	4
chr5	154364493	154365243	MajorDMR-14-62074	9
chr5	154369637	154369770	MajorDMR-14-62075	3
chr5	154568497	154568708	MajorDMR-14-62076	2
chr5	154658006	154658275	MajorDMR-14-62077	6
chr5	154665763	154665943	MajorDMR-14-62078	2
chr5	154688824	154688905	MajorDMR-14-62079	3
chr5	154705266	154705469	MajorDMR-14-62080	2
chr5	154747201	154748275	MajorDMR-14-62081	7
chr5	154775492	154776035	MajorDMR-14-62082	3
chr5	154799459	154799654	MajorDMR-14-62083	2
chr5	154824445	154824831	MajorDMR-14-62084	4
chr5	154840897	154841140	MajorDMR-14-62085	4
chr5	154850827	154851301	MajorDMR-14-62086	3
chr5	154860428	154860832	MajorDMR-14-62087	3
chr5	155068621	155069054	MajorDMR-14-62088	4
chr5	155235156	155235209	MajorDMR-14-62089	2
chr5	155239104	155239401	MajorDMR-14-62090	5
chr5	155257995	155258800	MajorDMR-14-62091	7
chr5	155290572	155290663	MajorDMR-14-62092	2
chr5	155301944	155302173	MajorDMR-14-62093	3
chr5	155338031	155338052	MajorDMR-14-62094	2
chr5	155345817	155346589	MajorDMR-14-62095	6
chr5	155361360	155361384	MajorDMR-14-62096	2
chr5	155379985	155380171	MajorDMR-14-62097	4
chr5	155419358	155419389	MajorDMR-14-62098	3
chr5	155426104	155426345	MajorDMR-14-62099	3
chr5	155467161	155467594	MajorDMR-14-62100	6
chr5	155547948	155548039	MajorDMR-14-62101	4
chr5	155574429	155574545	MajorDMR-14-62102	2
chr5	155616684	155616802	MajorDMR-14-62103	3
chr5	155804350	155804583	MajorDMR-14-62104	2
chr5	155808324	155808443	MajorDMR-14-62105	4
chr5	155873628	155874255	MajorDMR-14-62106	4
chr5	156121413	156121785	MajorDMR-14-62107	2
chr5	156150362	156150975	MajorDMR-14-62108	4
chr5	156230857	156231101	MajorDMR-14-62109	3
chr5	156266031	156266124	MajorDMR-14-62110	5
chr5	156313924	156314322	MajorDMR-14-62111	2
chr5	156352845	156352893	MajorDMR-14-62112	2
chr5	156353444	156353634	MajorDMR-14-62113	3
chr5	156452886	156453010	MajorDMR-14-62114	3
chr5	156487631	156487785	MajorDMR-14-62115	3
chr5	156522376	156522443	MajorDMR-14-62116	3
chr5	156622014	156622517	MajorDMR-14-62117	5
chr5	156649647	156649743	MajorDMR-14-62118	2
chr5	156684178	156684325	MajorDMR-14-62119	3
chr5	156695523	156695696	MajorDMR-14-62120	5
chr5	156708244	156708317	MajorDMR-14-62121	2
chr5	156710838	156711038	MajorDMR-14-62122	2
chr5	156712013	156712671	MajorDMR-14-62123	6
chr5	156713823	156714072	MajorDMR-14-62124	4
chr5	156723929	156724170	MajorDMR-14-62125	4
chr5	156779855	156780968	MajorDMR-14-62126	16
chr5	156798040	156798309	MajorDMR-14-62127	6
chr5	156959759	156960215	MajorDMR-14-62128	8
chr5	156999398	156999824	MajorDMR-14-62129	5
chr5	157009452	157009490	MajorDMR-14-62130	2
chr5	157022734	157023001	MajorDMR-14-62131	4
chr5	157090241	157090324	MajorDMR-14-62132	4
chr5	157138254	157138435	MajorDMR-14-62133	3
chr5	157142450	157142602	MajorDMR-14-62134	5
chr5	157217652	157217942	MajorDMR-14-62135	3
chr5	157342539	157343176	MajorDMR-14-62136	6
chr5	157347061	157347724	MajorDMR-14-62137	6
chr5	157388308	157388578	MajorDMR-14-62138	7
chr5	157389169	157389405	MajorDMR-14-62139	5
chr5	157491618	157491935	MajorDMR-14-62140	4
chr5	157514046	157514211	MajorDMR-14-62141	2
chr5	157516250	157516453	MajorDMR-14-62142	3
chr5	157673946	157673951	MajorDMR-14-62143	2
chr5	157685574	157685616	MajorDMR-14-62144	2
chr5	157695078	157695724	MajorDMR-14-62145	11
chr5	157704956	157705408	MajorDMR-14-62146	5
chr5	157717769	157717774	MajorDMR-14-62147	2
chr5	157718355	157718568	MajorDMR-14-62148	2
chr5	157721873	157722274	MajorDMR-14-62149	4
chr5	157832753	157832855	MajorDMR-14-62150	2
chr5	157968435	157969250	MajorDMR-14-62151	11
chr5	158031395	158031596	MajorDMR-14-62152	3
chr5	158045701	158046594	MajorDMR-14-62153	5
chr5	158061946	158062085	MajorDMR-14-62154	2
chr5	158065195	158065648	MajorDMR-14-62155	4
chr5	158110842	158111085	MajorDMR-14-62156	4
chr5	158137192	158137315	MajorDMR-14-62157	2
chr5	158151453	158151953	MajorDMR-14-62158	2
chr5	158154738	158154828	MajorDMR-14-62159	4
chr5	158188326	158188420	MajorDMR-14-62160	4
chr5	158217126	158217164	MajorDMR-14-62161	2
chr5	158230946	158231172	MajorDMR-14-62162	2
chr5	158308203	158308207	MajorDMR-14-62163	2
chr5	158326076	158326642	MajorDMR-14-62164	8
chr5	158335701	158335767	MajorDMR-14-62165	2
chr5	158446514	158446831	MajorDMR-14-62166	2
chr5	158468908	158469131	MajorDMR-14-62167	3
chr5	158470767	158470781	MajorDMR-14-62168	2
chr5	158522898	158522993	MajorDMR-14-62169	2
chr5	158594977	158595060	MajorDMR-14-62170	2
chr5	158718926	158719345	MajorDMR-14-62171	6
chr5	158765681	158765744	MajorDMR-14-62172	2
chr5	158810344	158810995	MajorDMR-14-62173	4
chr5	158823191	158823216	MajorDMR-14-62174	2
chr5	158845194	158845554	MajorDMR-14-62175	4
chr5	158849784	158850479	MajorDMR-14-62176	5
chr5	158872025	158872171	MajorDMR-14-62177	2
chr5	158876233	158877560	MajorDMR-14-62178	14
chr5	158888962	158889388	MajorDMR-14-62179	3
chr5	158898823	158899180	MajorDMR-14-62180	6
chr5	158915827	158915946	MajorDMR-14-62181	2
chr5	158935208	158935573	MajorDMR-14-62182	5
chr5	158949129	158949266	MajorDMR-14-62183	2
chr5	158951593	158952527	MajorDMR-14-62184	7
chr5	158955025	158955031	MajorDMR-14-62185	2
chr5	158963857	158964008	MajorDMR-14-62186	4
chr5	158974865	158975022	MajorDMR-14-62187	2
chr5	158976433	158977023	MajorDMR-14-62188	3
chr5	158991211	158991482	MajorDMR-14-62189	4
chr5	159003928	159004749	MajorDMR-14-62190	11
chr5	159009040	159009144	MajorDMR-14-62191	3
chr5	159013483	159014192	MajorDMR-14-62192	11
chr5	159038844	159039339	MajorDMR-14-62193	5
chr5	159048066	159048162	MajorDMR-14-62194	2
chr5	159057737	159058120	MajorDMR-14-62195	5
chr5	159072338	159072546	MajorDMR-14-62196	6
chr5	159080980	159081801	MajorDMR-14-62197	7
chr5	159094513	159094661	MajorDMR-14-62198	2
chr5	159188614	159188765	MajorDMR-14-62199	2
chr5	159190429	159190434	MajorDMR-14-62200	2
chr5	159191218	159193353	MajorDMR-14-62201	19
chr5	159278098	159278421	MajorDMR-14-62202	8
chr5	159339730	159340934	MajorDMR-14-62203	5
chr5	159342854	159342908	MajorDMR-14-62204	2
chr5	159343856	159344857	MajorDMR-14-62205	34
chr5	159345962	159348019	MajorDMR-14-62206	16
chr5	159348548	159356077	MajorDMR-14-62207	74
chr5	159360368	159361060	MajorDMR-14-62208	8
chr5	159361772	159362176	MajorDMR-14-62209	7
chr5	159363123	159363707	MajorDMR-14-62210	3
chr5	159364236	159364521	MajorDMR-14-62211	4
chr5	159367007	159367435	MajorDMR-14-62212	2
chr5	159370363	159371941	MajorDMR-14-62213	8
chr5	159373233	159373659	MajorDMR-14-62214	6
chr5	159374638	159375696	MajorDMR-14-62215	14
chr5	159376307	159376864	MajorDMR-14-62216	5
chr5	159378534	159378898	MajorDMR-14-62217	5
chr5	159380059	159381021	MajorDMR-14-62218	7
chr5	159383240	159383677	MajorDMR-14-62219	2
chr5	159388624	159389648	MajorDMR-14-62220	6
chr5	159397403	159397815	MajorDMR-14-62221	2
chr5	159398335	159398760	MajorDMR-14-62222	5
chr5	159457439	159457985	MajorDMR-14-62223	3
chr5	159487392	159487428	MajorDMR-14-62224	2
chr5	159492023	159492493	MajorDMR-14-62225	6
chr5	159529678	159529776	MajorDMR-14-62226	2
chr5	159714540	159714789	MajorDMR-14-62227	3
chr5	159774581	159774748	MajorDMR-14-62228	5
chr5	159790663	159790940	MajorDMR-14-62229	5
chr5	159796439	159796816	MajorDMR-14-62230	2
chr5	159864990	159865149	MajorDMR-14-62231	2
chr5	159870691	159870908	MajorDMR-14-62232	2
chr5	159879978	159880075	MajorDMR-14-62233	3
chr5	159911196	159911316	MajorDMR-14-62234	2
chr5	159919432	159919548	MajorDMR-14-62235	2
chr5	159928662	159928714	MajorDMR-14-62236	2
chr5	159933033	159933193	MajorDMR-14-62237	4
chr5	159937702	159939055	MajorDMR-14-62238	20
chr5	159941656	159941679	MajorDMR-14-62239	2
chr5	159942878	159942929	MajorDMR-14-62240	2
chr5	159950414	159951287	MajorDMR-14-62241	4
chr5	159953550	159953987	MajorDMR-14-62242	3
chr5	159955015	159955059	MajorDMR-14-62243	2
chr5	159956914	159957418	MajorDMR-14-62244	4
chr5	159970065	159970112	MajorDMR-14-62245	2
chr5	159975600	159976297	MajorDMR-14-62246	5
chr5	159982629	159982756	MajorDMR-14-62247	3
chr5	159983273	159983596	MajorDMR-14-62248	4
chr5	160027488	160028488	MajorDMR-14-62249	10
chr5	160038316	160039969	MajorDMR-14-62250	15
chr5	160040913	160041903	MajorDMR-14-62251	8
chr5	160046444	160046692	MajorDMR-14-62252	2
chr5	160094140	160094966	MajorDMR-14-62253	10
chr5	160102064	160102652	MajorDMR-14-62254	3
chr5	160104499	160104658	MajorDMR-14-62255	4
chr5	160106543	160107061	MajorDMR-14-62256	4
chr5	160109305	160109634	MajorDMR-14-62257	4
chr5	160163857	160163975	MajorDMR-14-62258	3
chr5	160168634	160168983	MajorDMR-14-62259	2
chr5	160171383	160171864	MajorDMR-14-62260	5
chr5	160173305	160173714	MajorDMR-14-62261	2
chr5	160175046	160175457	MajorDMR-14-62262	3
chr5	160186963	160186988	MajorDMR-14-62263	3
chr5	160200256	160200344	MajorDMR-14-62264	2
chr5	160220067	160220353	MajorDMR-14-62265	2
chr5	160232050	160232098	MajorDMR-14-62266	2
chr5	160274312	160274775	MajorDMR-14-62267	3
chr5	160276494	160276750	MajorDMR-14-62268	3
chr5	160294959	160295200	MajorDMR-14-62269	7
chr5	160297385	160297600	MajorDMR-14-62270	2
chr5	160312278	160313114	MajorDMR-14-62271	5
chr5	160323782	160323853	MajorDMR-14-62272	2
chr5	160336745	160336915	MajorDMR-14-62273	6
chr5	160340528	160340538	MajorDMR-14-62274	2
chr5	160346765	160347010	MajorDMR-14-62275	7
chr5	160350144	160350583	MajorDMR-14-62276	4
chr5	160365560	160365610	MajorDMR-14-62277	2
chr5	160367522	160367676	MajorDMR-14-62278	3
chr5	160370136	160370480	MajorDMR-14-62279	4
chr5	160383400	160383632	MajorDMR-14-62280	3
chr5	160579608	160579978	MajorDMR-14-62281	3
chr5	160710301	160710886	MajorDMR-14-62282	4
chr5	160720028	160720326	MajorDMR-14-62283	3
chr5	160721725	160721738	MajorDMR-14-62284	2
chr5	160776074	160776575	MajorDMR-14-62285	4
chr5	160793074	160793265	MajorDMR-14-62286	2
chr5	160794478	160794706	MajorDMR-14-62287	3
chr5	160809852	160809864	MajorDMR-14-62288	2
chr5	160818733	160819193	MajorDMR-14-62289	2
chr5	160889008	160889568	MajorDMR-14-62290	8
chr5	160894900	160895116	MajorDMR-14-62291	2
chr5	160916014	160916416	MajorDMR-14-62292	3
chr5	160917995	160918513	MajorDMR-14-62293	4
chr5	160942588	160942618	MajorDMR-14-62294	2
chr5	161134163	161134473	MajorDMR-14-62295	3
chr5	161273012	161273345	MajorDMR-14-62296	2
chr5	161279849	161280269	MajorDMR-14-62297	2
chr5	161285180	161285236	MajorDMR-14-62298	2
chr5	161285959	161286160	MajorDMR-14-62299	2
chr5	161290300	161290324	MajorDMR-14-62300	2
chr5	161301754	161302590	MajorDMR-14-62301	4
chr5	161305272	161305937	MajorDMR-14-62302	4
chr5	161318839	161319777	MajorDMR-14-62303	13
chr5	161374038	161374305	MajorDMR-14-62304	4
chr5	161415071	161415721	MajorDMR-14-62305	3
chr5	161439700	161440399	MajorDMR-14-62306	5
chr5	161497590	161497664	MajorDMR-14-62307	2
chr5	161499472	161499568	MajorDMR-14-62308	2
chr5	161562018	161562044	MajorDMR-14-62309	2
chr5	161620419	161621232	MajorDMR-14-62310	5
chr5	161764489	161764700	MajorDMR-14-62311	2
chr5	161772216	161772489	MajorDMR-14-62312	2
chr5	161790740	161790850	MajorDMR-14-62313	2
chr5	161842070	161842092	MajorDMR-14-62314	2
chr5	161905056	161905253	MajorDMR-14-62315	2
chr5	161909784	161909814	MajorDMR-14-62316	2
chr5	161921810	161921883	MajorDMR-14-62317	2
chr5	161970605	161970617	MajorDMR-14-62318	2
chr5	162020410	162020673	MajorDMR-14-62319	2
chr5	162085789	162086242	MajorDMR-14-62320	6
chr5	162088580	162089434	MajorDMR-14-62321	5
chr5	162091946	162092751	MajorDMR-14-62322	5
chr5	162157542	162157813	MajorDMR-14-62323	6
chr5	162168769	162169150	MajorDMR-14-62324	4
chr5	162184287	162185026	MajorDMR-14-62325	6
chr5	162185823	162186033	MajorDMR-14-62326	3
chr5	162193189	162193483	MajorDMR-14-62327	4
chr5	162196688	162197143	MajorDMR-14-62328	3
chr5	162232569	162233197	MajorDMR-14-62329	3
chr5	162247439	162248081	MajorDMR-14-62330	4
chr5	162275938	162276368	MajorDMR-14-62331	2
chr5	162364412	162364489	MajorDMR-14-62332	2
chr5	162368762	162369251	MajorDMR-14-62333	2
chr5	162389039	162389075	MajorDMR-14-62334	3
chr5	162458187	162458257	MajorDMR-14-62335	3
chr5	162566683	162566932	MajorDMR-14-62336	3
chr5	162577463	162577606	MajorDMR-14-62337	2
chr5	162666705	162666921	MajorDMR-14-62338	4
chr5	162671471	162672307	MajorDMR-14-62339	3
chr5	162679918	162679986	MajorDMR-14-62340	2
chr5	162703839	162703926	MajorDMR-14-62341	2
chr5	162749006	162749483	MajorDMR-14-62342	2
chr5	162777358	162777425	MajorDMR-14-62343	2
chr5	162790612	162791027	MajorDMR-14-62344	2
chr5	162825699	162825758	MajorDMR-14-62345	2
chr5	162828890	162829110	MajorDMR-14-62346	3
chr5	162858540	162858717	MajorDMR-14-62347	2
chr5	162869505	162869588	MajorDMR-14-62348	2
chr5	162872521	162872615	MajorDMR-14-62349	3
chr5	162959494	162959999	MajorDMR-14-62350	5
chr5	162962027	162962212	MajorDMR-14-62351	3
chr5	162970799	162970940	MajorDMR-14-62352	5
chr5	163046689	163046736	MajorDMR-14-62353	2
chr5	163195333	163195432	MajorDMR-14-62354	3
chr5	163237372	163237696	MajorDMR-14-62355	4
chr5	163252109	163254087	MajorDMR-14-62356	11
chr5	163262865	163263051	MajorDMR-14-62357	3
chr5	163267754	163268835	MajorDMR-14-62358	9
chr5	163285659	163285945	MajorDMR-14-62359	2
chr5	163297736	163297939	MajorDMR-14-62360	2
chr5	163338108	163338610	MajorDMR-14-62361	5
chr5	163340707	163341176	MajorDMR-14-62362	3
chr5	163423670	163423716	MajorDMR-14-62363	4
chr5	163435698	163435993	MajorDMR-14-62364	3
chr5	163453278	163453390	MajorDMR-14-62365	3
chr5	163465216	163466088	MajorDMR-14-62366	6
chr5	163471218	163471236	MajorDMR-14-62367	2
chr5	163471892	163472490	MajorDMR-14-62368	4
chr5	163480203	163480536	MajorDMR-14-62369	2
chr5	163488066	163488427	MajorDMR-14-62370	2
chr5	163510247	163510276	MajorDMR-14-62371	2
chr5	163512638	163513495	MajorDMR-14-62372	4
chr5	163570666	163570852	MajorDMR-14-62373	2
chr5	163597480	163597522	MajorDMR-14-62374	2
chr5	163598117	163598245	MajorDMR-14-62375	3
chr5	163618335	163618941	MajorDMR-14-62376	4
chr5	163649682	163649766	MajorDMR-14-62377	3
chr5	163803546	163803770	MajorDMR-14-62378	2
chr5	163858764	163859078	MajorDMR-14-62379	4
chr5	163866990	163867402	MajorDMR-14-62380	2
chr5	163873106	163873469	MajorDMR-14-62381	3
chr5	163924709	163925152	MajorDMR-14-62382	2
chr5	163925939	163925943	MajorDMR-14-62383	2
chr5	163932480	163932884	MajorDMR-14-62384	2
chr5	163959546	163959692	MajorDMR-14-62385	2
chr5	163985721	163985987	MajorDMR-14-62386	5
chr5	163987310	163987645	MajorDMR-14-62387	5
chr5	163992635	163992809	MajorDMR-14-62388	2
chr5	164065274	164065335	MajorDMR-14-62389	2
chr5	164074009	164074470	MajorDMR-14-62390	3
chr5	164078588	164078983	MajorDMR-14-62391	3
chr5	164099451	164100035	MajorDMR-14-62392	4
chr5	164102985	164103042	MajorDMR-14-62393	2
chr5	164107966	164108104	MajorDMR-14-62394	2
chr5	164109127	164109615	MajorDMR-14-62395	2
chr5	164187934	164188101	MajorDMR-14-62396	2
chr5	164191467	164191544	MajorDMR-14-62397	2
chr5	164389212	164389594	MajorDMR-14-62398	3
chr5	164392313	164392351	MajorDMR-14-62399	2
chr5	164405222	164406028	MajorDMR-14-62400	3
chr5	164411201	164411628	MajorDMR-14-62401	5
chr5	164491849	164492192	MajorDMR-14-62402	3
chr5	164516768	164517395	MajorDMR-14-62403	3
chr5	164557574	164558015	MajorDMR-14-62404	6
chr5	164564867	164565523	MajorDMR-14-62405	10
chr5	164568250	164568578	MajorDMR-14-62406	2
chr5	164575367	164575882	MajorDMR-14-62407	7
chr5	164589868	164590448	MajorDMR-14-62408	4
chr5	164635880	164635958	MajorDMR-14-62409	2
chr5	164684824	164685433	MajorDMR-14-62410	3
chr5	164687039	164687366	MajorDMR-14-62411	4
chr5	164687933	164687995	MajorDMR-14-62412	2
chr5	164717243	164718063	MajorDMR-14-62413	3
chr5	164752388	164752695	MajorDMR-14-62414	2
chr5	164856992	164857002	MajorDMR-14-62415	2
chr5	164877584	164878050	MajorDMR-14-62416	5
chr5	164884211	164884296	MajorDMR-14-62417	2
chr5	164885172	164885297	MajorDMR-14-62418	4
chr5	164930019	164930810	MajorDMR-14-62419	6
chr5	164971456	164971884	MajorDMR-14-62420	4
chr5	164992279	164992853	MajorDMR-14-62421	5
chr5	165005012	165005115	MajorDMR-14-62422	2
chr5	165082283	165082651	MajorDMR-14-62423	6
chr5	165111702	165111811	MajorDMR-14-62424	2
chr5	165155140	165155243	MajorDMR-14-62425	3
chr5	165155788	165156021	MajorDMR-14-62426	5
chr5	165208174	165208216	MajorDMR-14-62427	3
chr5	165208874	165209153	MajorDMR-14-62428	4
chr5	165238498	165238825	MajorDMR-14-62429	3
chr5	165272841	165273289	MajorDMR-14-62430	5
chr5	165288504	165289096	MajorDMR-14-62431	5
chr5	165328863	165329070	MajorDMR-14-62432	2
chr5	165384328	165384385	MajorDMR-14-62433	2
chr5	165430470	165431394	MajorDMR-14-62434	5
chr5	165440374	165440860	MajorDMR-14-62435	6
chr5	165451105	165451255	MajorDMR-14-62436	2
chr5	165473051	165473279	MajorDMR-14-62437	2
chr5	165485961	165486243	MajorDMR-14-62438	6
chr5	165498623	165499455	MajorDMR-14-62439	7
chr5	165505100	165505235	MajorDMR-14-62440	3
chr5	165621230	165621403	MajorDMR-14-62441	2
chr5	165711165	165711262	MajorDMR-14-62442	2
chr5	165729071	165729368	MajorDMR-14-62443	3
chr5	165826331	165827004	MajorDMR-14-62444	6
chr5	165828305	165828760	MajorDMR-14-62445	5
chr5	165835905	165836751	MajorDMR-14-62446	8
chr5	166054273	166054362	MajorDMR-14-62447	4
chr5	166106045	166107036	MajorDMR-14-62448	9
chr5	166126441	166127180	MajorDMR-14-62449	8
chr5	166222740	166223010	MajorDMR-14-62450	3
chr5	166262013	166262958	MajorDMR-14-62451	11
chr5	166276643	166277228	MajorDMR-14-62452	8
chr5	166378795	166379088	MajorDMR-14-62453	3
chr5	166527064	166527874	MajorDMR-14-62454	6
chr5	166539277	166539810	MajorDMR-14-62455	4
chr5	166568170	166568190	MajorDMR-14-62456	3
chr5	166569024	166569118	MajorDMR-14-62457	2
chr5	166570222	166570241	MajorDMR-14-62458	2
chr5	166574186	166574408	MajorDMR-14-62459	2
chr5	166604883	166605265	MajorDMR-14-62460	2
chr5	166613553	166613738	MajorDMR-14-62461	3
chr5	166683045	166683060	MajorDMR-14-62462	2
chr5	166691096	166691817	MajorDMR-14-62463	12
chr5	166735744	166735757	MajorDMR-14-62464	2
chr5	166826115	166826393	MajorDMR-14-62465	2
chr5	166868378	166868429	MajorDMR-14-62466	2
chr5	166875226	166875760	MajorDMR-14-62467	9
chr5	166899398	166899788	MajorDMR-14-62468	3
chr5	166905140	166905554	MajorDMR-14-62469	3
chr5	166908413	166908933	MajorDMR-14-62470	8
chr5	166929132	166929161	MajorDMR-14-62471	2
chr5	166966797	166966976	MajorDMR-14-62472	3
chr5	166989160	166989369	MajorDMR-14-62473	5
chr5	167023150	167023282	MajorDMR-14-62474	2
chr5	167034706	167034857	MajorDMR-14-62475	2
chr5	167063413	167063446	MajorDMR-14-62476	2
chr5	167110737	167110802	MajorDMR-14-62477	2
chr5	167126269	167126430	MajorDMR-14-62478	3
chr5	167136256	167136421	MajorDMR-14-62479	2
chr5	167192689	167192746	MajorDMR-14-62480	2
chr5	167247198	167247437	MajorDMR-14-62481	5
chr5	167265150	167265401	MajorDMR-14-62482	3
chr5	167280490	167280696	MajorDMR-14-62483	2
chr5	167288489	167288500	MajorDMR-14-62484	2
chr5	167294548	167294694	MajorDMR-14-62485	4
chr5	167360595	167360647	MajorDMR-14-62486	4
chr5	167437786	167437869	MajorDMR-14-62487	3
chr5	167449891	167449954	MajorDMR-14-62488	4
chr5	167450523	167451614	MajorDMR-14-62489	9
chr5	167456793	167456891	MajorDMR-14-62490	2
chr5	167466054	167466996	MajorDMR-14-62491	23
chr5	167568803	167568932	MajorDMR-14-62492	4
chr5	167589455	167589840	MajorDMR-14-62493	6
chr5	167592323	167592343	MajorDMR-14-62494	2
chr5	167613151	167613711	MajorDMR-14-62495	8
chr5	167614839	167614882	MajorDMR-14-62496	3
chr5	167620176	167621392	MajorDMR-14-62497	13
chr5	167630598	167630606	MajorDMR-14-62498	2
chr5	167657396	167657520	MajorDMR-14-62499	2
chr5	167678523	167678547	MajorDMR-14-62500	2
chr5	167732452	167732765	MajorDMR-14-62501	3
chr5	167742062	167742100	MajorDMR-14-62502	2
chr5	167754573	167755002	MajorDMR-14-62503	3
chr5	167766149	167766427	MajorDMR-14-62504	3
chr5	167783645	167783855	MajorDMR-14-62505	4
chr5	167793718	167793734	MajorDMR-14-62506	2
chr5	167798439	167798477	MajorDMR-14-62507	2
chr5	167799933	167800074	MajorDMR-14-62508	2
chr5	167803812	167803972	MajorDMR-14-62509	3
chr5	167815175	167815601	MajorDMR-14-62510	3
chr5	167822769	167823245	MajorDMR-14-62511	3
chr5	167831316	167831565	MajorDMR-14-62512	5
chr5	167833838	167833926	MajorDMR-14-62513	3
chr5	167835875	167835881	MajorDMR-14-62514	2
chr5	167842413	167842757	MajorDMR-14-62515	4
chr5	167860408	167861009	MajorDMR-14-62516	3
chr5	167876868	167877411	MajorDMR-14-62517	9
chr5	167901130	167901614	MajorDMR-14-62518	4
chr5	167946755	167947275	MajorDMR-14-62519	4
chr5	167961950	167962081	MajorDMR-14-62520	4
chr5	168042802	168042862	MajorDMR-14-62521	3
chr5	168135371	168135467	MajorDMR-14-62522	2
chr5	168208948	168209000	MajorDMR-14-62523	2
chr5	168223737	168224086	MajorDMR-14-62524	6
chr5	168239678	168239696	MajorDMR-14-62525	2
chr5	168253351	168253369	MajorDMR-14-62526	2
chr5	168283716	168283961	MajorDMR-14-62527	5
chr5	168304542	168304988	MajorDMR-14-62528	10
chr5	168362836	168363243	MajorDMR-14-62529	4
chr5	168456426	168456641	MajorDMR-14-62530	2
chr5	168515220	168515638	MajorDMR-14-62531	6
chr5	168541789	168541854	MajorDMR-14-62532	5
chr5	168544144	168544910	MajorDMR-14-62533	5
chr5	168560856	168560910	MajorDMR-14-62534	2
chr5	168569432	168569835	MajorDMR-14-62535	2
chr5	168576211	168576273	MajorDMR-14-62536	2
chr5	168587997	168588079	MajorDMR-14-62537	3
chr5	168591613	168592031	MajorDMR-14-62538	5
chr5	168595180	168595685	MajorDMR-14-62539	6
chr5	168609023	168609308	MajorDMR-14-62540	4
chr5	168679471	168679756	MajorDMR-14-62541	3
chr5	168707905	168708009	MajorDMR-14-62542	2
chr5	168869664	168870417	MajorDMR-14-62543	7
chr5	168885258	168885375	MajorDMR-14-62544	3
chr5	168900594	168900859	MajorDMR-14-62545	4
chr5	168921894	168922501	MajorDMR-14-62546	5
chr5	168948773	168948866	MajorDMR-14-62547	3
chr5	169187710	169187903	MajorDMR-14-62548	3
chr5	169189511	169189787	MajorDMR-14-62549	2
chr5	169191045	169191729	MajorDMR-14-62550	8
chr5	169204278	169204648	MajorDMR-14-62551	6
chr5	169212103	169212122	MajorDMR-14-62552	2
chr5	169300397	169300422	MajorDMR-14-62553	3
chr5	169306409	169306454	MajorDMR-14-62554	2
chr5	169347717	169347726	MajorDMR-14-62555	2
chr5	169404259	169404569	MajorDMR-14-62556	6
chr5	169435287	169435297	MajorDMR-14-62557	2
chr5	169437580	169438033	MajorDMR-14-62558	5
chr5	169471697	169471728	MajorDMR-14-62559	3
chr5	169473194	169473552	MajorDMR-14-62560	3
chr5	169488283	169488631	MajorDMR-14-62561	4
chr5	169574936	169575258	MajorDMR-14-62562	4
chr5	169622346	169623635	MajorDMR-14-62563	14
chr5	169653383	169653914	MajorDMR-14-62564	6
chr5	169692508	169692972	MajorDMR-14-62565	2
chr5	169698376	169698903	MajorDMR-14-62566	6
chr5	169700992	169701335	MajorDMR-14-62567	2
chr5	169741778	169742738	MajorDMR-14-62568	5
chr5	169764948	169765034	MajorDMR-14-62569	4
chr5	169775160	169775582	MajorDMR-14-62570	11
chr5	169780873	169781523	MajorDMR-14-62571	13
chr5	169807137	169807718	MajorDMR-14-62572	3
chr5	169850623	169851257	MajorDMR-14-62573	12
chr5	169859536	169859621	MajorDMR-14-62574	2
chr5	169870246	169870652	MajorDMR-14-62575	2
chr5	169879646	169880157	MajorDMR-14-62576	10
chr5	169900894	169901226	MajorDMR-14-62577	5
chr5	169921229	169921378	MajorDMR-14-62578	2
chr5	169923005	169923037	MajorDMR-14-62579	2
chr5	169930534	169930548	MajorDMR-14-62580	2
chr5	169931688	169934580	MajorDMR-14-62581	29
chr5	169935196	169937400	MajorDMR-14-62582	14
chr5	169938654	169939316	MajorDMR-14-62583	8
chr5	169940975	169941870	MajorDMR-14-62584	6
chr5	169946591	169947066	MajorDMR-14-62585	6
chr5	169949065	169950046	MajorDMR-14-62586	9
chr5	169950709	169950773	MajorDMR-14-62587	2
chr5	169954506	169954748	MajorDMR-14-62588	5
chr5	169960146	169960576	MajorDMR-14-62589	8
chr5	169973402	169973835	MajorDMR-14-62590	3
chr5	169979059	169980266	MajorDMR-14-62591	11
chr5	169983062	169983948	MajorDMR-14-62592	5
chr5	169986009	169986396	MajorDMR-14-62593	3
chr5	169988025	169988462	MajorDMR-14-62594	9
chr5	169989395	169989683	MajorDMR-14-62595	6
chr5	169990296	169993190	MajorDMR-14-62596	21
chr5	169994963	169995102	MajorDMR-14-62597	2
chr5	169996861	169998071	MajorDMR-14-62598	14
chr5	169999196	170000086	MajorDMR-14-62599	14
chr5	170001594	170001978	MajorDMR-14-62600	7
chr5	170012450	170012858	MajorDMR-14-62601	10
chr5	170015348	170015536	MajorDMR-14-62602	3
chr5	170016253	170016510	MajorDMR-14-62603	3
chr5	170018267	170018850	MajorDMR-14-62604	8
chr5	170019485	170020048	MajorDMR-14-62605	3
chr5	170020660	170020714	MajorDMR-14-62606	2
chr5	170023645	170024728	MajorDMR-14-62607	6
chr5	170025876	170026664	MajorDMR-14-62608	3
chr5	170029411	170030509	MajorDMR-14-62609	11
chr5	170031161	170031231	MajorDMR-14-62610	2
chr5	170032500	170032564	MajorDMR-14-62611	2
chr5	170039385	170039537	MajorDMR-14-62612	4
chr5	170040212	170040265	MajorDMR-14-62613	3
chr5	170041079	170041291	MajorDMR-14-62614	3
chr5	170044895	170044942	MajorDMR-14-62615	2
chr5	170048895	170048900	MajorDMR-14-62616	2
chr5	170051474	170052043	MajorDMR-14-62617	6
chr5	170055762	170055986	MajorDMR-14-62618	3
chr5	170058979	170059003	MajorDMR-14-62619	2
chr5	170061335	170061650	MajorDMR-14-62620	5
chr5	170080635	170080657	MajorDMR-14-62621	2
chr5	170093298	170093444	MajorDMR-14-62622	3
chr5	170105714	170105791	MajorDMR-14-62623	2
chr5	170131979	170132044	MajorDMR-14-62624	2
chr5	170133111	170133200	MajorDMR-14-62625	2
chr5	170143223	170143542	MajorDMR-14-62626	3
chr5	170144293	170144541	MajorDMR-14-62627	5
chr5	170170790	170170800	MajorDMR-14-62628	2
chr5	170196408	170196650	MajorDMR-14-62629	2
chr5	170348623	170349792	MajorDMR-14-62630	12
chr5	170397586	170398023	MajorDMR-14-62631	3
chr5	170458820	170459363	MajorDMR-14-62632	4
chr5	170460887	170460985	MajorDMR-14-62633	2
chr5	170617322	170617530	MajorDMR-14-62634	3
chr5	170632483	170632491	MajorDMR-14-62635	2
chr5	170643978	170644343	MajorDMR-14-62636	6
chr5	170778640	170779023	MajorDMR-14-62637	5
chr5	170891458	170891749	MajorDMR-14-62638	5
chr5	170901226	170901909	MajorDMR-14-62639	18
chr5	170917359	170917887	MajorDMR-14-62640	4
chr5	170919688	170920569	MajorDMR-14-62641	16
chr5	170921437	170921861	MajorDMR-14-62642	11
chr5	170933956	170934203	MajorDMR-14-62643	3
chr5	170950769	170951241	MajorDMR-14-62644	2
chr5	171066545	171066739	MajorDMR-14-62645	5
chr5	171067584	171068209	MajorDMR-14-62646	6
chr5	171077889	171077928	MajorDMR-14-62647	3
chr5	171141514	171141617	MajorDMR-14-62648	2
chr5	171151553	171151587	MajorDMR-14-62649	2
chr5	171164313	171165069	MajorDMR-14-62650	13
chr5	171182505	171182510	MajorDMR-14-62651	2
chr5	171189772	171189983	MajorDMR-14-62652	2
chr5	171252985	171253361	MajorDMR-14-62653	3
chr5	171321931	171322294	MajorDMR-14-62654	2
chr5	171410889	171411251	MajorDMR-14-62655	3
chr5	171480813	171480907	MajorDMR-14-62656	5
chr5	171549358	171549595	MajorDMR-14-62657	3
chr5	171590520	171590793	MajorDMR-14-62658	4
chr5	171596925	171597662	MajorDMR-14-62659	9
chr5	171629980	171630219	MajorDMR-14-62660	4
chr5	171672869	171673488	MajorDMR-14-62661	5
chr5	171782171	171782208	MajorDMR-14-62662	3
chr5	171798664	171799614	MajorDMR-14-62663	11
chr5	171827842	171828185	MajorDMR-14-62664	5
chr5	171829947	171830428	MajorDMR-14-62665	9
chr5	171834419	171834423	MajorDMR-14-62666	2
chr5	171841613	171841677	MajorDMR-14-62667	6
chr5	171847392	171847983	MajorDMR-14-62668	7
chr5	171882625	171882813	MajorDMR-14-62669	4
chr5	171890178	171890211	MajorDMR-14-62670	2
chr5	172009132	172009314	MajorDMR-14-62671	2
chr5	172096846	172097175	MajorDMR-14-62672	8
chr5	172110381	172110641	MajorDMR-14-62673	2
chr5	172148763	172149538	MajorDMR-14-62674	9
chr5	172279785	172279890	MajorDMR-14-62675	3
chr5	172282636	172282713	MajorDMR-14-62676	2
chr5	172288140	172288327	MajorDMR-14-62677	4
chr5	172298180	172298290	MajorDMR-14-62678	2
chr5	172320634	172320767	MajorDMR-14-62679	4
chr5	172332503	172332740	MajorDMR-14-62680	12
chr5	172358899	172359114	MajorDMR-14-62681	2
chr5	172362212	172362740	MajorDMR-14-62682	8
chr5	172372673	172374165	MajorDMR-14-62683	17
chr5	172379147	172379649	MajorDMR-14-62684	5
chr5	172465546	172465551	MajorDMR-14-62685	2
chr5	172513114	172513142	MajorDMR-14-62686	2
chr5	172521481	172521517	MajorDMR-14-62687	2
chr5	172539226	172539317	MajorDMR-14-62688	3
chr5	172582872	172583159	MajorDMR-14-62689	3
chr5	172717784	172718027	MajorDMR-14-62690	5
chr5	172766372	172766443	MajorDMR-14-62691	3
chr5	172807876	172808136	MajorDMR-14-62692	2
chr5	172818185	172818380	MajorDMR-14-62693	6
chr5	172839590	172839703	MajorDMR-14-62694	4
chr5	172862356	172862476	MajorDMR-14-62695	3
chr5	172891858	172892100	MajorDMR-14-62696	4
chr5	172899081	172899238	MajorDMR-14-62697	3
chr5	172900516	172900522	MajorDMR-14-62698	2
chr5	172904606	172904675	MajorDMR-14-62699	2
chr5	172916128	172916288	MajorDMR-14-62700	2
chr5	172981047	172981258	MajorDMR-14-62701	4
chr5	172982344	172982866	MajorDMR-14-62702	21
chr5	172983852	172984320	MajorDMR-14-62703	3
chr5	173017328	173018465	MajorDMR-14-62704	22
chr5	173022161	173022523	MajorDMR-14-62705	10
chr5	173032683	173032761	MajorDMR-14-62706	4
chr5	173041197	173041281	MajorDMR-14-62707	2
chr5	173057447	173057591	MajorDMR-14-62708	3
chr5	173064111	173064596	MajorDMR-14-62709	3
chr5	173072063	173072553	MajorDMR-14-62710	3
chr5	173116870	173117170	MajorDMR-14-62711	2
chr5	173125978	173126633	MajorDMR-14-62712	8
chr5	173138033	173138425	MajorDMR-14-62713	5
chr5	173148813	173148888	MajorDMR-14-62714	6
chr5	173158628	173158665	MajorDMR-14-62715	2
chr5	173159878	173160341	MajorDMR-14-62716	2
chr5	173162316	173162520	MajorDMR-14-62717	8
chr5	173179685	173181362	MajorDMR-14-62718	11
chr5	173186853	173187046	MajorDMR-14-62719	6
chr5	173195073	173195263	MajorDMR-14-62720	4
chr5	173227137	173228147	MajorDMR-14-62721	14
chr5	173242582	173242734	MajorDMR-14-62722	2
chr5	173251864	173252228	MajorDMR-14-62723	2
chr5	173252770	173253516	MajorDMR-14-62724	10
chr5	173260395	173260876	MajorDMR-14-62725	3
chr5	173290398	173290723	MajorDMR-14-62726	3
chr5	173296459	173296541	MajorDMR-14-62727	4
chr5	173299111	173299429	MajorDMR-14-62728	5
chr5	173471725	173472098	MajorDMR-14-62729	2
chr5	173475866	173476446	MajorDMR-14-62730	3
chr5	173483825	173483930	MajorDMR-14-62731	2
chr5	173498466	173498622	MajorDMR-14-62732	2
chr5	173500579	173500799	MajorDMR-14-62733	5
chr5	173504112	173504284	MajorDMR-14-62734	2
chr5	173508884	173509316	MajorDMR-14-62735	4
chr5	173511743	173511895	MajorDMR-14-62736	4
chr5	173512482	173512907	MajorDMR-14-62737	5
chr5	173513837	173513874	MajorDMR-14-62738	3
chr5	173518452	173518772	MajorDMR-14-62739	2
chr5	173524986	173525031	MajorDMR-14-62740	3
chr5	173528074	173528606	MajorDMR-14-62741	4
chr5	173532283	173532455	MajorDMR-14-62742	2
chr5	173534645	173535044	MajorDMR-14-62743	9
chr5	173538765	173538781	MajorDMR-14-62744	2
chr5	173543804	173544078	MajorDMR-14-62745	8
chr5	173568617	173568771	MajorDMR-14-62746	4
chr5	173571233	173571285	MajorDMR-14-62747	3
chr5	173583612	173583648	MajorDMR-14-62748	2
chr5	173589276	173589313	MajorDMR-14-62749	2
chr5	173600908	173601306	MajorDMR-14-62750	5
chr5	173614564	173614755	MajorDMR-14-62751	3
chr5	173618681	173619303	MajorDMR-14-62752	8
chr5	173631550	173632439	MajorDMR-14-62753	7
chr5	173641871	173641946	MajorDMR-14-62754	2
chr5	173647483	173648351	MajorDMR-14-62755	5
chr5	173655520	173656033	MajorDMR-14-62756	5
chr5	173672674	173673115	MajorDMR-14-62757	4
chr5	173674380	173675114	MajorDMR-14-62758	12
chr5	173684263	173684363	MajorDMR-14-62759	3
chr5	173692430	173692997	MajorDMR-14-62760	4
chr5	173698476	173698876	MajorDMR-14-62761	3
chr5	173708245	173709101	MajorDMR-14-62762	6
chr5	173709614	173711061	MajorDMR-14-62763	17
chr5	173722397	173722778	MajorDMR-14-62764	5
chr5	173725819	173726251	MajorDMR-14-62765	3
chr5	173734759	173734981	MajorDMR-14-62766	4
chr5	173735993	173738270	MajorDMR-14-62767	25
chr5	173743532	173743638	MajorDMR-14-62768	3
chr5	173764897	173765121	MajorDMR-14-62769	5
chr5	173817323	173817503	MajorDMR-14-62770	2
chr5	173838382	173838569	MajorDMR-14-62771	3
chr5	173920575	173921095	MajorDMR-14-62772	3
chr5	173927693	173927933	MajorDMR-14-62773	5
chr5	173930489	173931189	MajorDMR-14-62774	13
chr5	173942040	173942335	MajorDMR-14-62775	7
chr5	173995866	173996475	MajorDMR-14-62776	3
chr5	174018592	174018823	MajorDMR-14-62777	4
chr5	174024721	174024765	MajorDMR-14-62778	2
chr5	174082354	174082689	MajorDMR-14-62779	4
chr5	174084539	174084658	MajorDMR-14-62780	2
chr5	174202220	174202407	MajorDMR-14-62781	2
chr5	174260988	174261363	MajorDMR-14-62782	3
chr5	174429048	174429672	MajorDMR-14-62783	11
chr5	174449832	174449911	MajorDMR-14-62784	3
chr5	174480493	174480771	MajorDMR-14-62785	4
chr5	174487481	174487662	MajorDMR-14-62786	2
chr5	174531855	174531961	MajorDMR-14-62787	4
chr5	174575386	174576982	MajorDMR-14-62788	17
chr5	174592670	174592927	MajorDMR-14-62789	2
chr5	174762752	174763552	MajorDMR-14-62790	8
chr5	174764239	174764268	MajorDMR-14-62791	2
chr5	174770525	174770726	MajorDMR-14-62792	3
chr5	174776328	174778266	MajorDMR-14-62793	18
chr5	174778829	174779554	MajorDMR-14-62794	8
chr5	174800225	174800329	MajorDMR-14-62795	4
chr5	174812889	174813134	MajorDMR-14-62796	5
chr5	174819120	174819424	MajorDMR-14-62797	3
chr5	174841650	174841934	MajorDMR-14-62798	4
chr5	174891108	174891683	MajorDMR-14-62799	6
chr5	174917960	174918411	MajorDMR-14-62800	4
chr5	174967963	174968059	MajorDMR-14-62801	3
chr5	174969609	174969648	MajorDMR-14-62802	2
chr5	174986467	174987003	MajorDMR-14-62803	7
chr5	174998941	174998963	MajorDMR-14-62804	2
chr5	174999476	174999500	MajorDMR-14-62805	2
chr5	175000303	175000507	MajorDMR-14-62806	4
chr5	175001021	175001676	MajorDMR-14-62807	12
chr5	175014801	175015400	MajorDMR-14-62808	8
chr5	175017164	175017550	MajorDMR-14-62809	4
chr5	175035182	175035328	MajorDMR-14-62810	2
chr5	175041413	175042422	MajorDMR-14-62811	8
chr5	175053920	175054782	MajorDMR-14-62812	6
chr5	175056539	175056599	MajorDMR-14-62813	2
chr5	175060373	175060820	MajorDMR-14-62814	9
chr5	175068699	175068833	MajorDMR-14-62815	2
chr5	175087087	175087094	MajorDMR-14-62816	2
chr5	175096260	175096528	MajorDMR-14-62817	5
chr5	175097952	175098098	MajorDMR-14-62818	4
chr5	175098913	175098943	MajorDMR-14-62819	2
chr5	175105509	175105593	MajorDMR-14-62820	3
chr5	175106782	175107751	MajorDMR-14-62821	14
chr5	175109808	175109864	MajorDMR-14-62822	2
chr5	175113641	175114626	MajorDMR-14-62823	10
chr5	175118030	175118187	MajorDMR-14-62824	8
chr5	175118948	175119404	MajorDMR-14-62825	7
chr5	175122431	175122694	MajorDMR-14-62826	5
chr5	175125263	175125650	MajorDMR-14-62827	9
chr5	175151241	175151939	MajorDMR-14-62828	9
chr5	175155508	175155598	MajorDMR-14-62829	5
chr5	175179688	175179942	MajorDMR-14-62830	3
chr5	175191787	175192051	MajorDMR-14-62831	3
chr5	175195626	175196721	MajorDMR-14-62832	6
chr5	175200781	175200967	MajorDMR-14-62833	6
chr5	175234854	175235389	MajorDMR-14-62834	6
chr5	175237800	175238128	MajorDMR-14-62835	3
chr5	175240039	175240108	MajorDMR-14-62836	3
chr5	175240705	175240907	MajorDMR-14-62837	2
chr5	175249735	175249846	MajorDMR-14-62838	4
chr5	175253949	175254030	MajorDMR-14-62839	3
chr5	175263819	175264978	MajorDMR-14-62840	12
chr5	175281882	175281914	MajorDMR-14-62841	2
chr5	175297551	175297574	MajorDMR-14-62842	2
chr5	175300704	175301336	MajorDMR-14-62843	4
chr5	175304001	175304009	MajorDMR-14-62844	2
chr5	175304924	175306050	MajorDMR-14-62845	11
chr5	175307966	175308216	MajorDMR-14-62846	4
chr5	175309894	175310295	MajorDMR-14-62847	2
chr5	175310839	175311385	MajorDMR-14-62848	3
chr5	175312949	175313111	MajorDMR-14-62849	2
chr5	175313753	175313917	MajorDMR-14-62850	4
chr5	175317133	175317716	MajorDMR-14-62851	10
chr5	175320575	175320971	MajorDMR-14-62852	7
chr5	175327212	175327448	MajorDMR-14-62853	4
chr5	175335097	175335646	MajorDMR-14-62854	3
chr5	175345676	175346000	MajorDMR-14-62855	2
chr5	175375397	175376187	MajorDMR-14-62856	6
chr5	175376863	175377004	MajorDMR-14-62857	2
chr5	175378324	175378410	MajorDMR-14-62858	2
chr5	175623152	175623232	MajorDMR-14-62859	3
chr5	175672665	175672715	MajorDMR-14-62860	2
chr5	175675516	175676226	MajorDMR-14-62861	7
chr5	175692305	175693116	MajorDMR-14-62862	3
chr5	175764736	175765086	MajorDMR-14-62863	3
chr5	175786647	175787031	MajorDMR-14-62864	4
chr5	175799688	175800536	MajorDMR-14-62865	8
chr5	175885120	175885240	MajorDMR-14-62866	5
chr5	175896076	175896862	MajorDMR-14-62867	8
chr5	175918670	175919850	MajorDMR-14-62868	8
chr5	175933147	175933368	MajorDMR-14-62869	2
chr5	175954962	175955579	MajorDMR-14-62870	16
chr5	175961382	175961458	MajorDMR-14-62871	2
chr5	175965535	175965613	MajorDMR-14-62872	2
chr5	175966220	175966237	MajorDMR-14-62873	2
chr5	176028656	176028663	MajorDMR-14-62874	2
chr5	176029875	176029895	MajorDMR-14-62875	3
chr5	176042796	176042947	MajorDMR-14-62876	3
chr5	176066819	176067387	MajorDMR-14-62877	4
chr5	176079013	176079072	MajorDMR-14-62878	2
chr5	176099388	176099841	MajorDMR-14-62879	10
chr5	176125856	176125917	MajorDMR-14-62880	2
chr5	176129977	176130409	MajorDMR-14-62881	15
chr5	176149464	176149574	MajorDMR-14-62882	2
chr5	176166628	176167333	MajorDMR-14-62883	9
chr5	176196897	176197607	MajorDMR-14-62884	16
chr5	176202674	176203373	MajorDMR-14-62885	7
chr5	176207240	176208763	MajorDMR-14-62886	30
chr5	176223534	176223620	MajorDMR-14-62887	2
chr5	176230129	176230187	MajorDMR-14-62888	3
chr5	176255232	176255353	MajorDMR-14-62889	2
chr5	176264810	176264857	MajorDMR-14-62890	4
chr5	176268441	176268562	MajorDMR-14-62891	2
chr5	176270642	176270946	MajorDMR-14-62892	2
chr5	176274494	176274671	MajorDMR-14-62893	3
chr5	176276095	176276202	MajorDMR-14-62894	4
chr5	176279412	176280055	MajorDMR-14-62895	10
chr5	176293915	176294663	MajorDMR-14-62896	19
chr5	176297089	176297103	MajorDMR-14-62897	2
chr5	176310770	176310950	MajorDMR-14-62898	5
chr5	176440475	176440575	MajorDMR-14-62899	3
chr5	176659249	176659630	MajorDMR-14-62900	5
chr5	176690724	176690851	MajorDMR-14-62901	2
chr5	176794445	176795003	MajorDMR-14-62902	3
chr5	176803257	176803267	MajorDMR-14-62903	2
chr5	176806261	176806496	MajorDMR-14-62904	3
chr5	176810052	176810268	MajorDMR-14-62905	3
chr5	176857080	176857542	MajorDMR-14-62906	2
chr5	176858957	176859474	MajorDMR-14-62907	5
chr5	176867196	176867527	MajorDMR-14-62908	10
chr5	176876995	176877342	MajorDMR-14-62909	3
chr5	176905913	176907167	MajorDMR-14-62910	27
chr5	176955704	176955832	MajorDMR-14-62911	6
chr5	176971783	176972148	MajorDMR-14-62912	3
chr5	176979724	176979760	MajorDMR-14-62913	2
chr5	176986580	176986963	MajorDMR-14-62914	5
chr5	177073205	177074015	MajorDMR-14-62915	4
chr5	177088525	177088874	MajorDMR-14-62916	6
chr5	177123822	177124280	MajorDMR-14-62917	2
chr5	177319380	177319919	MajorDMR-14-62918	8
chr5	177320754	177320787	MajorDMR-14-62919	2
chr5	177321603	177322313	MajorDMR-14-62920	6
chr5	177357575	177357634	MajorDMR-14-62921	2
chr5	177367247	177368256	MajorDMR-14-62922	6
chr5	177371986	177372020	MajorDMR-14-62923	2
chr5	177373728	177375041	MajorDMR-14-62924	9
chr5	177396213	177396952	MajorDMR-14-62925	4
chr5	177597709	177598299	MajorDMR-14-62926	3
chr5	177613657	177614188	MajorDMR-14-62927	8
chr5	177627368	177627926	MajorDMR-14-62928	4
chr5	177637459	177637812	MajorDMR-14-62929	9
chr5	177758016	177758105	MajorDMR-14-62930	3
chr5	177758614	177759532	MajorDMR-14-62931	11
chr5	177793732	177794533	MajorDMR-14-62932	19
chr5	177861893	177862292	MajorDMR-14-62933	17
chr5	177866709	177866895	MajorDMR-14-62934	3
chr5	177894543	177894655	MajorDMR-14-62935	2
chr5	178109214	178109688	MajorDMR-14-62936	2
chr5	178163558	178163904	MajorDMR-14-62937	2
chr5	178272700	178273162	MajorDMR-14-62938	2
chr5	178419464	178419496	MajorDMR-14-62939	2
chr5	178614782	178615058	MajorDMR-14-62940	6
chr5	178622528	178623379	MajorDMR-14-62941	15
chr5	178670432	178670451	MajorDMR-14-62942	2
chr5	178697983	178698056	MajorDMR-14-62943	2
chr5	178712083	178712099	MajorDMR-14-62944	2
chr5	178721960	178722204	MajorDMR-14-62945	4
chr5	178741132	178741443	MajorDMR-14-62946	11
chr5	178745274	178745446	MajorDMR-14-62947	9
chr5	178764008	178764065	MajorDMR-14-62948	5
chr5	178820702	178820854	MajorDMR-14-62949	2
chr5	178878526	178879144	MajorDMR-14-62950	4
chr5	178924933	178925160	MajorDMR-14-62951	9
chr5	178941628	178942045	MajorDMR-14-62952	2
chr5	179004809	179004836	MajorDMR-14-62953	4
chr5	179133048	179133074	MajorDMR-14-62954	2
chr5	179292674	179292697	MajorDMR-14-62955	2
chr5	179298897	179298973	MajorDMR-14-62956	3
chr5	179306595	179306993	MajorDMR-14-62957	3
chr5	179313586	179314520	MajorDMR-14-62958	14
chr5	179379805	179380208	MajorDMR-14-62959	2
chr5	179392118	179392241	MajorDMR-14-62960	2
chr5	179459523	179459832	MajorDMR-14-62961	6
chr5	179467527	179467844	MajorDMR-14-62962	7
chr5	179494455	179495096	MajorDMR-14-62963	6
chr5	179495667	179495895	MajorDMR-14-62964	3
chr5	179504765	179504894	MajorDMR-14-62965	4
chr5	179506512	179506730	MajorDMR-14-62966	3
chr5	179508355	179509017	MajorDMR-14-62967	6
chr5	179512881	179513330	MajorDMR-14-62968	7
chr5	179530810	179531038	MajorDMR-14-62969	3
chr5	179567427	179567582	MajorDMR-14-62970	2
chr5	179586807	179586933	MajorDMR-14-62971	2
chr5	179640026	179640295	MajorDMR-14-62972	10
chr5	179750012	179750402	MajorDMR-14-62973	15
chr5	179823535	179824405	MajorDMR-14-62974	20
chr5	179868806	179868824	MajorDMR-14-62975	2
chr5	179874581	179875297	MajorDMR-14-62976	5
chr5	179878480	179878551	MajorDMR-14-62977	2
chr5	179910207	179910464	MajorDMR-14-62978	5
chr5	179923509	179923530	MajorDMR-14-62979	3
chr5	179937122	179937464	MajorDMR-14-62980	2
chr5	179962617	179963091	MajorDMR-14-62981	3
chr5	179997753	179998009	MajorDMR-14-62982	2
chr5	180131007	180131063	MajorDMR-14-62983	2
chr5	180136781	180137253	MajorDMR-14-62984	2
chr5	180212125	180213120	MajorDMR-14-62985	9
chr5	180221615	180222120	MajorDMR-14-62986	3
chr5	180225306	180225457	MajorDMR-14-62987	2
chr5	180228928	180229068	MajorDMR-14-62988	3
chr5	180233495	180234019	MajorDMR-14-62989	6
chr5	180251816	180252418	MajorDMR-14-62990	9
chr5	180253770	180253850	MajorDMR-14-62991	3
chr5	180289745	180289818	MajorDMR-14-62992	2
chr5	180318033	180318218	MajorDMR-14-62993	2
chr5	180374266	180374315	MajorDMR-14-62994	2
chr5	180384393	180384475	MajorDMR-14-62995	2
chr5	180513769	180514054	MajorDMR-14-62996	2
chr5	180536700	180536729	MajorDMR-14-62997	2
chr5	180575314	180575703	MajorDMR-14-62998	7
chr5	180630057	180630796	MajorDMR-14-62999	11
chr5	180681390	180681406	MajorDMR-14-63000	2
chr6	143888	143900	MajorDMR-14-63001	2
chr6	221827	222060	MajorDMR-14-63002	3
chr6	226325	226533	MajorDMR-14-63003	2
chr6	233250	233648	MajorDMR-14-63004	7
chr6	305970	306154	MajorDMR-14-63005	2
chr6	307630	307696	MajorDMR-14-63006	4
chr6	429545	429600	MajorDMR-14-63007	2
chr6	514076	514096	MajorDMR-14-63008	2
chr6	516400	516931	MajorDMR-14-63009	5
chr6	524204	524520	MajorDMR-14-63010	3
chr6	863319	863410	MajorDMR-14-63011	2
chr6	900808	901867	MajorDMR-14-63012	10
chr6	960502	960869	MajorDMR-14-63013	5
chr6	1038177	1038387	MajorDMR-14-63014	4
chr6	1075783	1075979	MajorDMR-14-63015	2
chr6	1106278	1106283	MajorDMR-14-63016	2
chr6	1112415	1112933	MajorDMR-14-63017	6
chr6	1118330	1118863	MajorDMR-14-63018	7
chr6	1136422	1137379	MajorDMR-14-63019	17
chr6	1223209	1223425	MajorDMR-14-63020	2
chr6	1230246	1230959	MajorDMR-14-63021	11
chr6	1255477	1256332	MajorDMR-14-63022	9
chr6	1369080	1369327	MajorDMR-14-63023	7
chr6	1386963	1387328	MajorDMR-14-63024	3
chr6	1413267	1413518	MajorDMR-14-63025	7
chr6	1497751	1498015	MajorDMR-14-63026	5
chr6	1537883	1538282	MajorDMR-14-63027	5
chr6	1538865	1538871	MajorDMR-14-63028	2
chr6	1587703	1587708	MajorDMR-14-63029	2
chr6	1717155	1717285	MajorDMR-14-63030	4
chr6	1738523	1739051	MajorDMR-14-63031	11
chr6	1762001	1762397	MajorDMR-14-63032	4
chr6	1806660	1806746	MajorDMR-14-63033	2
chr6	1821596	1822335	MajorDMR-14-63034	9
chr6	1833120	1833470	MajorDMR-14-63035	10
chr6	1838818	1839577	MajorDMR-14-63036	6
chr6	1872433	1872446	MajorDMR-14-63037	2
chr6	1930433	1930839	MajorDMR-14-63038	4
chr6	2026066	2027049	MajorDMR-14-63039	9
chr6	2028827	2029078	MajorDMR-14-63040	4
chr6	2177489	2177922	MajorDMR-14-63041	6
chr6	2225796	2225963	MajorDMR-14-63042	4
chr6	2354060	2354134	MajorDMR-14-63043	2
chr6	2397162	2397728	MajorDMR-14-63044	13
chr6	2414867	2414873	MajorDMR-14-63045	2
chr6	2460152	2461271	MajorDMR-14-63046	15
chr6	2464884	2464902	MajorDMR-14-63047	2
chr6	2480710	2481175	MajorDMR-14-63048	4
chr6	2493371	2493447	MajorDMR-14-63049	2
chr6	2527098	2527340	MajorDMR-14-63050	3
chr6	2665075	2665249	MajorDMR-14-63051	2
chr6	2665907	2665978	MajorDMR-14-63052	3
chr6	2731158	2731238	MajorDMR-14-63053	2
chr6	2733002	2733222	MajorDMR-14-63054	2
chr6	2744545	2744558	MajorDMR-14-63055	2
chr6	2769191	2769350	MajorDMR-14-63056	2
chr6	2770449	2770537	MajorDMR-14-63057	3
chr6	2780547	2780777	MajorDMR-14-63058	2
chr6	2902434	2902467	MajorDMR-14-63059	3
chr6	2928225	2928482	MajorDMR-14-63060	2
chr6	2944813	2945834	MajorDMR-14-63061	9
chr6	2958478	2958693	MajorDMR-14-63062	2
chr6	2966660	2966805	MajorDMR-14-63063	2
chr6	2969137	2969279	MajorDMR-14-63064	2
chr6	2970390	2970878	MajorDMR-14-63065	4
chr6	2980253	2980583	MajorDMR-14-63066	2
chr6	2981979	2982131	MajorDMR-14-63067	4
chr6	3039761	3039994	MajorDMR-14-63068	3
chr6	3085612	3085632	MajorDMR-14-63069	4
chr6	3089495	3089571	MajorDMR-14-63070	2
chr6	3138966	3139102	MajorDMR-14-63071	2
chr6	3148737	3148948	MajorDMR-14-63072	4
chr6	3153563	3153571	MajorDMR-14-63073	2
chr6	3154744	3155105	MajorDMR-14-63074	8
chr6	3164599	3165098	MajorDMR-14-63075	2
chr6	3176912	3177311	MajorDMR-14-63076	3
chr6	3179057	3179761	MajorDMR-14-63077	8
chr6	3180312	3180516	MajorDMR-14-63078	3
chr6	3182243	3182569	MajorDMR-14-63079	3
chr6	3183084	3183433	MajorDMR-14-63080	6
chr6	3193392	3193561	MajorDMR-14-63081	2
chr6	3196913	3197370	MajorDMR-14-63082	5
chr6	3211933	3212114	MajorDMR-14-63083	5
chr6	3222770	3222912	MajorDMR-14-63084	4
chr6	3224129	3225075	MajorDMR-14-63085	18
chr6	3225709	3226676	MajorDMR-14-63086	10
chr6	3233484	3234641	MajorDMR-14-63087	8
chr6	3240949	3241038	MajorDMR-14-63088	3
chr6	3252776	3252818	MajorDMR-14-63089	3
chr6	3260860	3261401	MajorDMR-14-63090	5
chr6	3272967	3273493	MajorDMR-14-63091	4
chr6	3277116	3277742	MajorDMR-14-63092	4
chr6	3284161	3285281	MajorDMR-14-63093	24
chr6	3292799	3292804	MajorDMR-14-63094	2
chr6	3294740	3295731	MajorDMR-14-63095	18
chr6	3296307	3296719	MajorDMR-14-63096	9
chr6	3305321	3306002	MajorDMR-14-63097	14
chr6	3313020	3313177	MajorDMR-14-63098	2
chr6	3315082	3315541	MajorDMR-14-63099	4
chr6	3318125	3318198	MajorDMR-14-63100	4
chr6	3326014	3326138	MajorDMR-14-63101	2
chr6	3327531	3327563	MajorDMR-14-63102	2
chr6	3329091	3329831	MajorDMR-14-63103	14
chr6	3345957	3346471	MajorDMR-14-63104	4
chr6	3349180	3349658	MajorDMR-14-63105	4
chr6	3350159	3353733	MajorDMR-14-63106	36
chr6	3355617	3355762	MajorDMR-14-63107	2
chr6	3356760	3357933	MajorDMR-14-63108	5
chr6	3358497	3359238	MajorDMR-14-63109	11
chr6	3368683	3369381	MajorDMR-14-63110	5
chr6	3375241	3375691	MajorDMR-14-63111	5
chr6	3380775	3381423	MajorDMR-14-63112	7
chr6	3383437	3383632	MajorDMR-14-63113	3
chr6	3384251	3384304	MajorDMR-14-63114	3
chr6	3386101	3387051	MajorDMR-14-63115	17
chr6	3389425	3389991	MajorDMR-14-63116	3
chr6	3391082	3391745	MajorDMR-14-63117	8
chr6	3398743	3398937	MajorDMR-14-63118	3
chr6	3403165	3403540	MajorDMR-14-63119	3
chr6	3415540	3415968	MajorDMR-14-63120	9
chr6	3423070	3423605	MajorDMR-14-63121	7
chr6	3427207	3427540	MajorDMR-14-63122	6
chr6	3438573	3439105	MajorDMR-14-63123	14
chr6	3453625	3453759	MajorDMR-14-63124	2
chr6	3458605	3459200	MajorDMR-14-63125	8
chr6	3484176	3484519	MajorDMR-14-63126	7
chr6	3518647	3519923	MajorDMR-14-63127	7
chr6	3523002	3523709	MajorDMR-14-63128	9
chr6	3549704	3549845	MajorDMR-14-63129	3
chr6	3627772	3629728	MajorDMR-14-63130	36
chr6	3634265	3635024	MajorDMR-14-63131	8
chr6	3635898	3635972	MajorDMR-14-63132	2
chr6	3644746	3644817	MajorDMR-14-63133	3
chr6	3665522	3665972	MajorDMR-14-63134	6
chr6	3717968	3718541	MajorDMR-14-63135	5
chr6	3731474	3732742	MajorDMR-14-63136	13
chr6	3737576	3737885	MajorDMR-14-63137	3
chr6	3774023	3774057	MajorDMR-14-63138	3
chr6	3778004	3778413	MajorDMR-14-63139	13
chr6	3796920	3797004	MajorDMR-14-63140	3
chr6	3804779	3804783	MajorDMR-14-63141	2
chr6	3825652	3826491	MajorDMR-14-63142	9
chr6	3832239	3832245	MajorDMR-14-63143	2
chr6	3868912	3869055	MajorDMR-14-63144	4
chr6	3893033	3893106	MajorDMR-14-63145	2
chr6	3894303	3895723	MajorDMR-14-63146	17
chr6	3904365	3905600	MajorDMR-14-63147	11
chr6	3927826	3928164	MajorDMR-14-63148	5
chr6	3940878	3941344	MajorDMR-14-63149	4
chr6	4046217	4046378	MajorDMR-14-63150	2
chr6	4061575	4061593	MajorDMR-14-63151	2
chr6	4077481	4077492	MajorDMR-14-63152	2
chr6	4082599	4083390	MajorDMR-14-63153	3
chr6	4083975	4084609	MajorDMR-14-63154	6
chr6	4085137	4085449	MajorDMR-14-63155	3
chr6	4086627	4087602	MajorDMR-14-63156	7
chr6	4098047	4098536	MajorDMR-14-63157	4
chr6	4288222	4288415	MajorDMR-14-63158	3
chr6	4344591	4345037	MajorDMR-14-63159	3
chr6	4366905	4367313	MajorDMR-14-63160	5
chr6	4405941	4406157	MajorDMR-14-63161	2
chr6	4427457	4427517	MajorDMR-14-63162	3
chr6	4437859	4438182	MajorDMR-14-63163	4
chr6	4462666	4463415	MajorDMR-14-63164	5
chr6	4565094	4565330	MajorDMR-14-63165	5
chr6	4631021	4631534	MajorDMR-14-63166	5
chr6	4632906	4632940	MajorDMR-14-63167	2
chr6	4668408	4668499	MajorDMR-14-63168	2
chr6	4672922	4673382	MajorDMR-14-63169	6
chr6	4675566	4676164	MajorDMR-14-63170	4
chr6	4739001	4739162	MajorDMR-14-63171	2
chr6	4751893	4752498	MajorDMR-14-63172	7
chr6	4794531	4794593	MajorDMR-14-63173	2
chr6	4848787	4849015	MajorDMR-14-63174	5
chr6	4907025	4907323	MajorDMR-14-63175	4
chr6	4974228	4974848	MajorDMR-14-63176	8
chr6	5026218	5026800	MajorDMR-14-63177	13
chr6	5103562	5103713	MajorDMR-14-63178	2
chr6	5122789	5123266	MajorDMR-14-63179	16
chr6	5146215	5146437	MajorDMR-14-63180	4
chr6	5175055	5175560	MajorDMR-14-63181	7
chr6	5227916	5228147	MajorDMR-14-63182	2
chr6	5354583	5354872	MajorDMR-14-63183	4
chr6	5403347	5403479	MajorDMR-14-63184	3
chr6	5416559	5416649	MajorDMR-14-63185	3
chr6	5434079	5434215	MajorDMR-14-63186	3
chr6	5472026	5472771	MajorDMR-14-63187	8
chr6	5525318	5525762	MajorDMR-14-63188	6
chr6	5547977	5548064	MajorDMR-14-63189	3
chr6	5580941	5581899	MajorDMR-14-63190	13
chr6	5584387	5585109	MajorDMR-14-63191	6
chr6	5589784	5590182	MajorDMR-14-63192	3
chr6	5606971	5607075	MajorDMR-14-63193	2
chr6	5627730	5627858	MajorDMR-14-63194	3
chr6	5645931	5645993	MajorDMR-14-63195	2
chr6	5659503	5659566	MajorDMR-14-63196	3
chr6	5746544	5746715	MajorDMR-14-63197	3
chr6	5772561	5772735	MajorDMR-14-63198	3
chr6	5827138	5829069	MajorDMR-14-63199	14
chr6	5854270	5854279	MajorDMR-14-63200	2
chr6	5897012	5897265	MajorDMR-14-63201	3
chr6	5994128	5995489	MajorDMR-14-63202	9
chr6	6065551	6065830	MajorDMR-14-63203	5
chr6	6152431	6152500	MajorDMR-14-63204	3
chr6	6176759	6176794	MajorDMR-14-63205	2
chr6	6206042	6206109	MajorDMR-14-63206	2
chr6	6207946	6208109	MajorDMR-14-63207	2
chr6	6263773	6263791	MajorDMR-14-63208	2
chr6	6342714	6342767	MajorDMR-14-63209	2
chr6	6357503	6358018	MajorDMR-14-63210	7
chr6	6446146	6446385	MajorDMR-14-63211	2
chr6	6571321	6571414	MajorDMR-14-63212	2
chr6	6682144	6682322	MajorDMR-14-63213	2
chr6	6687145	6688311	MajorDMR-14-63214	19
chr6	6700016	6700969	MajorDMR-14-63215	9
chr6	6715569	6715631	MajorDMR-14-63216	2
chr6	6812085	6812219	MajorDMR-14-63217	3
chr6	6943264	6943306	MajorDMR-14-63218	3
chr6	6946638	6946864	MajorDMR-14-63219	4
chr6	6962874	6962907	MajorDMR-14-63220	2
chr6	7042794	7043142	MajorDMR-14-63221	12
chr6	7268675	7269102	MajorDMR-14-63222	9
chr6	7269765	7269846	MajorDMR-14-63223	2
chr6	7270348	7270372	MajorDMR-14-63224	2
chr6	7279300	7279360	MajorDMR-14-63225	2
chr6	7403378	7403553	MajorDMR-14-63226	4
chr6	7462399	7462441	MajorDMR-14-63227	2
chr6	7480177	7480373	MajorDMR-14-63228	2
chr6	7576569	7576670	MajorDMR-14-63229	4
chr6	7591164	7591590	MajorDMR-14-63230	2
chr6	7633708	7633800	MajorDMR-14-63231	3
chr6	7643337	7643396	MajorDMR-14-63232	3
chr6	7648347	7649460	MajorDMR-14-63233	9
chr6	7650188	7650579	MajorDMR-14-63234	2
chr6	7651176	7651648	MajorDMR-14-63235	6
chr6	7652447	7652455	MajorDMR-14-63236	2
chr6	7656274	7656626	MajorDMR-14-63237	2
chr6	7662156	7662769	MajorDMR-14-63238	3
chr6	7670725	7670817	MajorDMR-14-63239	5
chr6	7676030	7676062	MajorDMR-14-63240	2
chr6	7677781	7677908	MajorDMR-14-63241	3
chr6	7681287	7681615	MajorDMR-14-63242	8
chr6	7698804	7698921	MajorDMR-14-63243	3
chr6	7721874	7721898	MajorDMR-14-63244	2
chr6	7729655	7729886	MajorDMR-14-63245	5
chr6	7742022	7742305	MajorDMR-14-63246	3
chr6	7762816	7763145	MajorDMR-14-63247	5
chr6	7764184	7764247	MajorDMR-14-63248	2
chr6	7805769	7806138	MajorDMR-14-63249	2
chr6	7816005	7816334	MajorDMR-14-63250	5
chr6	7866212	7866343	MajorDMR-14-63251	3
chr6	7887145	7887218	MajorDMR-14-63252	3
chr6	7890906	7890914	MajorDMR-14-63253	2
chr6	7891457	7892086	MajorDMR-14-63254	15
chr6	7894717	7894995	MajorDMR-14-63255	2
chr6	7900300	7900609	MajorDMR-14-63256	2
chr6	7909111	7909697	MajorDMR-14-63257	6
chr6	7917765	7917971	MajorDMR-14-63258	2
chr6	7919561	7919699	MajorDMR-14-63259	2
chr6	7963143	7963856	MajorDMR-14-63260	7
chr6	7975261	7975619	MajorDMR-14-63261	6
chr6	7992525	7992667	MajorDMR-14-63262	4
chr6	8013931	8014159	MajorDMR-14-63263	4
chr6	8015254	8015325	MajorDMR-14-63264	3
chr6	8037822	8037877	MajorDMR-14-63265	2
chr6	8141696	8141776	MajorDMR-14-63266	2
chr6	8198754	8199103	MajorDMR-14-63267	2
chr6	8206510	8206969	MajorDMR-14-63268	3
chr6	8294276	8294569	MajorDMR-14-63269	4
chr6	8321542	8321659	MajorDMR-14-63270	2
chr6	8329500	8330116	MajorDMR-14-63271	3
chr6	8335999	8336155	MajorDMR-14-63272	6
chr6	8343586	8344151	MajorDMR-14-63273	6
chr6	8353266	8353598	MajorDMR-14-63274	4
chr6	8369833	8370096	MajorDMR-14-63275	4
chr6	8462698	8462913	MajorDMR-14-63276	3
chr6	8578640	8578719	MajorDMR-14-63277	3
chr6	8579886	8580053	MajorDMR-14-63278	3
chr6	8589777	8589859	MajorDMR-14-63279	3
chr6	8838689	8839292	MajorDMR-14-63280	8
chr6	8839869	8840572	MajorDMR-14-63281	9
chr6	8902517	8902671	MajorDMR-14-63282	2
chr6	8941822	8942498	MajorDMR-14-63283	5
chr6	9035449	9035584	MajorDMR-14-63284	3
chr6	9112686	9113289	MajorDMR-14-63285	3
chr6	9139481	9140972	MajorDMR-14-63286	14
chr6	9160089	9160158	MajorDMR-14-63287	2
chr6	9233663	9233906	MajorDMR-14-63288	2
chr6	9293441	9293533	MajorDMR-14-63289	2
chr6	9335057	9336188	MajorDMR-14-63290	20
chr6	9403985	9405318	MajorDMR-14-63291	9
chr6	9418507	9418882	MajorDMR-14-63292	2
chr6	9558523	9558713	MajorDMR-14-63293	3
chr6	9607207	9607272	MajorDMR-14-63294	3
chr6	9623111	9623298	MajorDMR-14-63295	2
chr6	9732683	9732765	MajorDMR-14-63296	2
chr6	9785242	9785309	MajorDMR-14-63297	2
chr6	9819905	9820124	MajorDMR-14-63298	3
chr6	9841846	9842188	MajorDMR-14-63299	2
chr6	9937339	9937651	MajorDMR-14-63300	7
chr6	10033578	10034116	MajorDMR-14-63301	7
chr6	10062298	10062347	MajorDMR-14-63302	2
chr6	10065601	10065839	MajorDMR-14-63303	3
chr6	10115865	10115958	MajorDMR-14-63304	2
chr6	10139725	10139770	MajorDMR-14-63305	4
chr6	10173504	10173718	MajorDMR-14-63306	3
chr6	10235355	10235668	MajorDMR-14-63307	4
chr6	10259793	10260005	MajorDMR-14-63308	4
chr6	10281845	10281926	MajorDMR-14-63309	4
chr6	10405236	10405523	MajorDMR-14-63310	2
chr6	10475051	10475061	MajorDMR-14-63311	2
chr6	10511005	10511510	MajorDMR-14-63312	5
chr6	10518215	10518360	MajorDMR-14-63313	2
chr6	10519018	10519311	MajorDMR-14-63314	2
chr6	10528232	10528631	MajorDMR-14-63315	5
chr6	10541782	10542435	MajorDMR-14-63316	7
chr6	10554549	10555906	MajorDMR-14-63317	16
chr6	10557065	10557615	MajorDMR-14-63318	10
chr6	10558715	10561243	MajorDMR-14-63319	42
chr6	10572960	10573368	MajorDMR-14-63320	5
chr6	10575072	10575249	MajorDMR-14-63321	4
chr6	10576381	10576704	MajorDMR-14-63322	6
chr6	10580116	10580735	MajorDMR-14-63323	5
chr6	10585450	10585560	MajorDMR-14-63324	4
chr6	10586602	10586824	MajorDMR-14-63325	4
chr6	10587351	10589171	MajorDMR-14-63326	25
chr6	10592330	10592470	MajorDMR-14-63327	3
chr6	10598658	10599059	MajorDMR-14-63328	4
chr6	10602623	10603091	MajorDMR-14-63329	2
chr6	10610440	10610692	MajorDMR-14-63330	4
chr6	10677276	10677336	MajorDMR-14-63331	2
chr6	10712378	10712393	MajorDMR-14-63332	2
chr6	10725993	10726602	MajorDMR-14-63333	13
chr6	10745208	10745425	MajorDMR-14-63334	3
chr6	10751309	10751376	MajorDMR-14-63335	3
chr6	10811614	10811726	MajorDMR-14-63336	2
chr6	10972654	10972780	MajorDMR-14-63337	3
chr6	10980109	10981185	MajorDMR-14-63338	7
chr6	10982913	10984133	MajorDMR-14-63339	13
chr6	11008580	11008763	MajorDMR-14-63340	6
chr6	11011954	11012380	MajorDMR-14-63341	8
chr6	11022494	11022531	MajorDMR-14-63342	2
chr6	11031242	11031441	MajorDMR-14-63343	2
chr6	11035485	11036233	MajorDMR-14-63344	7
chr6	11040573	11040617	MajorDMR-14-63345	3
chr6	11042907	11043427	MajorDMR-14-63346	9
chr6	11194590	11194816	MajorDMR-14-63347	2
chr6	11229301	11229696	MajorDMR-14-63348	2
chr6	11251853	11252628	MajorDMR-14-63349	6
chr6	11325479	11325743	MajorDMR-14-63350	3
chr6	11370608	11370734	MajorDMR-14-63351	2
chr6	11404579	11405178	MajorDMR-14-63352	3
chr6	11429120	11429245	MajorDMR-14-63353	2
chr6	11521745	11522054	MajorDMR-14-63354	2
chr6	11532502	11532576	MajorDMR-14-63355	2
chr6	11590825	11591070	MajorDMR-14-63356	3
chr6	11608218	11608627	MajorDMR-14-63357	3
chr6	11656601	11656984	MajorDMR-14-63358	8
chr6	11673926	11673971	MajorDMR-14-63359	2
chr6	11687899	11688694	MajorDMR-14-63360	7
chr6	11747268	11747713	MajorDMR-14-63361	4
chr6	11748214	11748382	MajorDMR-14-63362	3
chr6	11763094	11763331	MajorDMR-14-63363	2
chr6	11764394	11764429	MajorDMR-14-63364	2
chr6	11766526	11766865	MajorDMR-14-63365	2
chr6	11889731	11889957	MajorDMR-14-63366	2
chr6	11918968	11919022	MajorDMR-14-63367	2
chr6	11922090	11922234	MajorDMR-14-63368	2
chr6	11938653	11939023	MajorDMR-14-63369	6
chr6	11959834	11960179	MajorDMR-14-63370	5
chr6	11973263	11973530	MajorDMR-14-63371	2
chr6	11980821	11981399	MajorDMR-14-63372	7
chr6	12015978	12017273	MajorDMR-14-63373	7
chr6	12023606	12024094	MajorDMR-14-63374	5
chr6	12024626	12024682	MajorDMR-14-63375	2
chr6	12034742	12035240	MajorDMR-14-63376	3
chr6	12038062	12038069	MajorDMR-14-63377	2
chr6	12050370	12050557	MajorDMR-14-63378	8
chr6	12066384	12066452	MajorDMR-14-63379	3
chr6	12085149	12085435	MajorDMR-14-63380	3
chr6	12090479	12090898	MajorDMR-14-63381	2
chr6	12092190	12092616	MajorDMR-14-63382	3
chr6	12114797	12115145	MajorDMR-14-63383	3
chr6	12124005	12125456	MajorDMR-14-63384	17
chr6	12126822	12126828	MajorDMR-14-63385	2
chr6	12133338	12133486	MajorDMR-14-63386	2
chr6	12150227	12150633	MajorDMR-14-63387	10
chr6	12167175	12167407	MajorDMR-14-63388	5
chr6	12173016	12173158	MajorDMR-14-63389	2
chr6	12178943	12179156	MajorDMR-14-63390	4
chr6	12239102	12239657	MajorDMR-14-63391	3
chr6	12354872	12354911	MajorDMR-14-63392	2
chr6	12356404	12356955	MajorDMR-14-63393	3
chr6	12401432	12401621	MajorDMR-14-63394	3
chr6	12405822	12406025	MajorDMR-14-63395	2
chr6	12409221	12409256	MajorDMR-14-63396	2
chr6	12436177	12436458	MajorDMR-14-63397	2
chr6	12460721	12460742	MajorDMR-14-63398	2
chr6	12498311	12498581	MajorDMR-14-63399	5
chr6	12505220	12505755	MajorDMR-14-63400	6
chr6	12511379	12511631	MajorDMR-14-63401	2
chr6	12533499	12533615	MajorDMR-14-63402	3
chr6	12535736	12535948	MajorDMR-14-63403	2
chr6	12544222	12544763	MajorDMR-14-63404	7
chr6	12546569	12546820	MajorDMR-14-63405	4
chr6	12548851	12548887	MajorDMR-14-63406	2
chr6	12549469	12549477	MajorDMR-14-63407	2
chr6	12607024	12607388	MajorDMR-14-63408	6
chr6	12633761	12633878	MajorDMR-14-63409	3
chr6	12665193	12665294	MajorDMR-14-63410	2
chr6	12711078	12711174	MajorDMR-14-63411	2
chr6	12720914	12721389	MajorDMR-14-63412	6
chr6	12782881	12783315	MajorDMR-14-63413	2
chr6	12828736	12829414	MajorDMR-14-63414	7
chr6	12874841	12876015	MajorDMR-14-63415	7
chr6	12908466	12908474	MajorDMR-14-63416	2
chr6	12909158	12909781	MajorDMR-14-63417	8
chr6	12952061	12952902	MajorDMR-14-63418	11
chr6	12956437	12956542	MajorDMR-14-63419	5
chr6	12970723	12971141	MajorDMR-14-63420	12
chr6	13015580	13016032	MajorDMR-14-63421	5
chr6	13023679	13023790	MajorDMR-14-63422	3
chr6	13024325	13025027	MajorDMR-14-63423	4
chr6	13030612	13030747	MajorDMR-14-63424	2
chr6	13049042	13049504	MajorDMR-14-63425	3
chr6	13062015	13062303	MajorDMR-14-63426	2
chr6	13064675	13064759	MajorDMR-14-63427	2
chr6	13079759	13079785	MajorDMR-14-63428	2
chr6	13080823	13081506	MajorDMR-14-63429	4
chr6	13093651	13093680	MajorDMR-14-63430	2
chr6	13103268	13103358	MajorDMR-14-63431	2
chr6	13146376	13146898	MajorDMR-14-63432	3
chr6	13158408	13159261	MajorDMR-14-63433	6
chr6	13192373	13192870	MajorDMR-14-63434	2
chr6	13246327	13247979	MajorDMR-14-63435	14
chr6	13248824	13249342	MajorDMR-14-63436	3
chr6	13259132	13259530	MajorDMR-14-63437	2
chr6	13260249	13260417	MajorDMR-14-63438	3
chr6	13279218	13279814	MajorDMR-14-63439	5
chr6	13299708	13299727	MajorDMR-14-63440	3
chr6	13358192	13358604	MajorDMR-14-63441	5
chr6	13368295	13368437	MajorDMR-14-63442	3
chr6	13380425	13380465	MajorDMR-14-63443	2
chr6	13387250	13387844	MajorDMR-14-63444	9
chr6	13409734	13410228	MajorDMR-14-63445	4
chr6	13412703	13412859	MajorDMR-14-63446	2
chr6	13418132	13418572	MajorDMR-14-63447	2
chr6	13420994	13421538	MajorDMR-14-63448	6
chr6	13429506	13429781	MajorDMR-14-63449	5
chr6	13453488	13453661	MajorDMR-14-63450	3
chr6	13463083	13463106	MajorDMR-14-63451	2
chr6	13495782	13496394	MajorDMR-14-63452	5
chr6	13508912	13509035	MajorDMR-14-63453	2
chr6	13559134	13559493	MajorDMR-14-63454	4
chr6	13589650	13589747	MajorDMR-14-63455	6
chr6	13998012	13998238	MajorDMR-14-63456	4
chr6	14043842	14044074	MajorDMR-14-63457	7
chr6	14060474	14060543	MajorDMR-14-63458	2
chr6	14075352	14075689	MajorDMR-14-63459	7
chr6	14127806	14128821	MajorDMR-14-63460	8
chr6	14231475	14231493	MajorDMR-14-63461	3
chr6	14236777	14236840	MajorDMR-14-63462	3
chr6	14252543	14252554	MajorDMR-14-63463	2
chr6	14258636	14258643	MajorDMR-14-63464	2
chr6	14267107	14267598	MajorDMR-14-63465	4
chr6	14273330	14274019	MajorDMR-14-63466	13
chr6	14274833	14276320	MajorDMR-14-63467	13
chr6	14282388	14282572	MajorDMR-14-63468	3
chr6	14290007	14292153	MajorDMR-14-63469	17
chr6	14308726	14309268	MajorDMR-14-63470	3
chr6	14313131	14313181	MajorDMR-14-63471	2
chr6	14317484	14318280	MajorDMR-14-63472	10
chr6	14319823	14320175	MajorDMR-14-63473	4
chr6	14350446	14350724	MajorDMR-14-63474	4
chr6	14361949	14362344	MajorDMR-14-63475	2
chr6	14380619	14382279	MajorDMR-14-63476	20
chr6	14384890	14385052	MajorDMR-14-63477	3
chr6	14393730	14394333	MajorDMR-14-63478	7
chr6	14397047	14397146	MajorDMR-14-63479	2
chr6	14401516	14401802	MajorDMR-14-63480	4
chr6	14412454	14412784	MajorDMR-14-63481	5
chr6	14440970	14442244	MajorDMR-14-63482	18
chr6	14450403	14450691	MajorDMR-14-63483	7
chr6	14467359	14468335	MajorDMR-14-63484	5
chr6	14490249	14490586	MajorDMR-14-63485	6
chr6	14505529	14505791	MajorDMR-14-63486	4
chr6	14517244	14517459	MajorDMR-14-63487	7
chr6	14519032	14519068	MajorDMR-14-63488	2
chr6	14558509	14558797	MajorDMR-14-63489	11
chr6	14593619	14593747	MajorDMR-14-63490	2
chr6	14594263	14594297	MajorDMR-14-63491	2
chr6	14638499	14638798	MajorDMR-14-63492	3
chr6	14639532	14639807	MajorDMR-14-63493	4
chr6	14641564	14641635	MajorDMR-14-63494	2
chr6	14654064	14654172	MajorDMR-14-63495	3
chr6	14655958	14656228	MajorDMR-14-63496	3
chr6	14662579	14663003	MajorDMR-14-63497	3
chr6	14664926	14665515	MajorDMR-14-63498	8
chr6	14690689	14690849	MajorDMR-14-63499	2
chr6	14703686	14704789	MajorDMR-14-63500	7
chr6	14707034	14707410	MajorDMR-14-63501	4
chr6	14713205	14713617	MajorDMR-14-63502	6
chr6	14719302	14719450	MajorDMR-14-63503	3
chr6	14743713	14744014	MajorDMR-14-63504	2
chr6	14751894	14752207	MajorDMR-14-63505	4
chr6	14795960	14796181	MajorDMR-14-63506	6
chr6	14796739	14797386	MajorDMR-14-63507	5
chr6	14805133	14805138	MajorDMR-14-63508	2
chr6	14824436	14824651	MajorDMR-14-63509	4
chr6	14835219	14835366	MajorDMR-14-63510	3
chr6	14859031	14859244	MajorDMR-14-63511	2
chr6	14883030	14883723	MajorDMR-14-63512	9
chr6	14899731	14900373	MajorDMR-14-63513	5
chr6	14922744	14922880	MajorDMR-14-63514	3
chr6	14970609	14970687	MajorDMR-14-63515	2
chr6	15002284	15002389	MajorDMR-14-63516	2
chr6	15005896	15005936	MajorDMR-14-63517	2
chr6	15017553	15017755	MajorDMR-14-63518	2
chr6	15117261	15117485	MajorDMR-14-63519	6
chr6	15151439	15151508	MajorDMR-14-63520	3
chr6	15206386	15206646	MajorDMR-14-63521	8
chr6	15239717	15240187	MajorDMR-14-63522	2
chr6	15264963	15265027	MajorDMR-14-63523	3
chr6	15353726	15353792	MajorDMR-14-63524	2
chr6	15380737	15380879	MajorDMR-14-63525	4
chr6	15385340	15385379	MajorDMR-14-63526	2
chr6	15404896	15405975	MajorDMR-14-63527	9
chr6	15421223	15421241	MajorDMR-14-63528	2
chr6	15444273	15445165	MajorDMR-14-63529	12
chr6	15457942	15458411	MajorDMR-14-63530	6
chr6	15463273	15463344	MajorDMR-14-63531	2
chr6	15504922	15505515	MajorDMR-14-63532	9
chr6	15539672	15539900	MajorDMR-14-63533	3
chr6	15541452	15541457	MajorDMR-14-63534	2
chr6	15552057	15552416	MajorDMR-14-63535	5
chr6	15586257	15586644	MajorDMR-14-63536	2
chr6	15697890	15698836	MajorDMR-14-63537	9
chr6	15840375	15840614	MajorDMR-14-63538	3
chr6	15891506	15891757	MajorDMR-14-63539	7
chr6	15923227	15923454	MajorDMR-14-63540	2
chr6	15940133	15940196	MajorDMR-14-63541	2
chr6	15956642	15956704	MajorDMR-14-63542	3
chr6	16007373	16007694	MajorDMR-14-63543	4
chr6	16016609	16017212	MajorDMR-14-63544	6
chr6	16070332	16070471	MajorDMR-14-63545	3
chr6	16153607	16154051	MajorDMR-14-63546	7
chr6	16186880	16187108	MajorDMR-14-63547	6
chr6	16310156	16310457	MajorDMR-14-63548	4
chr6	16324866	16324872	MajorDMR-14-63549	2
chr6	16327968	16328060	MajorDMR-14-63550	4
chr6	16328608	16329657	MajorDMR-14-63551	7
chr6	16334127	16334276	MajorDMR-14-63552	3
chr6	16349903	16350270	MajorDMR-14-63553	3
chr6	16420308	16420649	MajorDMR-14-63554	3
chr6	16424579	16424690	MajorDMR-14-63555	2
chr6	16431974	16432058	MajorDMR-14-63556	4
chr6	16434584	16434802	MajorDMR-14-63557	2
chr6	16454096	16454401	MajorDMR-14-63558	7
chr6	16467429	16467637	MajorDMR-14-63559	5
chr6	16478878	16478892	MajorDMR-14-63560	2
chr6	16486916	16487462	MajorDMR-14-63561	3
chr6	16494655	16494857	MajorDMR-14-63562	2
chr6	16541786	16542856	MajorDMR-14-63563	16
chr6	16559081	16559204	MajorDMR-14-63564	2
chr6	16630822	16631496	MajorDMR-14-63565	7
chr6	16644985	16645153	MajorDMR-14-63566	2
chr6	16776576	16776747	MajorDMR-14-63567	3
chr6	16781902	16781971	MajorDMR-14-63568	3
chr6	16783724	16784020	MajorDMR-14-63569	5
chr6	16800615	16800880	MajorDMR-14-63570	3
chr6	16824038	16824060	MajorDMR-14-63571	2
chr6	16824625	16824782	MajorDMR-14-63572	4
chr6	16825839	16826378	MajorDMR-14-63573	4
chr6	16841820	16841889	MajorDMR-14-63574	2
chr6	16850956	16851607	MajorDMR-14-63575	7
chr6	16860048	16860399	MajorDMR-14-63576	4
chr6	16975134	16975532	MajorDMR-14-63577	3
chr6	16982688	16983228	MajorDMR-14-63578	6
chr6	16993705	16993941	MajorDMR-14-63579	6
chr6	16997489	16998837	MajorDMR-14-63580	13
chr6	16999434	16999920	MajorDMR-14-63581	3
chr6	17003855	17004065	MajorDMR-14-63582	3
chr6	17032107	17032957	MajorDMR-14-63583	21
chr6	17045947	17046401	MajorDMR-14-63584	4
chr6	17048220	17049250	MajorDMR-14-63585	8
chr6	17097009	17097320	MajorDMR-14-63586	2
chr6	17160459	17160529	MajorDMR-14-63587	2
chr6	17161340	17161762	MajorDMR-14-63588	3
chr6	17162551	17162565	MajorDMR-14-63589	2
chr6	17168743	17170340	MajorDMR-14-63590	13
chr6	17212548	17213083	MajorDMR-14-63591	3
chr6	17228099	17228144	MajorDMR-14-63592	2
chr6	17449890	17450473	MajorDMR-14-63593	9
chr6	17491564	17491833	MajorDMR-14-63594	4
chr6	17492679	17493028	MajorDMR-14-63595	5
chr6	17519833	17519954	MajorDMR-14-63596	2
chr6	17883280	17883285	MajorDMR-14-63597	2
chr6	17925869	17926349	MajorDMR-14-63598	3
chr6	17986429	17986718	MajorDMR-14-63599	3
chr6	17996136	17996167	MajorDMR-14-63600	2
chr6	18022959	18023247	MajorDMR-14-63601	3
chr6	18072489	18072670	MajorDMR-14-63602	4
chr6	18081623	18081952	MajorDMR-14-63603	5
chr6	18172240	18172486	MajorDMR-14-63604	6
chr6	18207171	18208300	MajorDMR-14-63605	13
chr6	18219922	18219949	MajorDMR-14-63606	3
chr6	18307633	18307650	MajorDMR-14-63607	2
chr6	18308153	18308502	MajorDMR-14-63608	3
chr6	18314297	18314517	MajorDMR-14-63609	3
chr6	18356358	18356429	MajorDMR-14-63610	2
chr6	18442446	18442597	MajorDMR-14-63611	2
chr6	18458577	18458778	MajorDMR-14-63612	4
chr6	18470669	18470710	MajorDMR-14-63613	2
chr6	18536692	18537762	MajorDMR-14-63614	12
chr6	18555875	18555938	MajorDMR-14-63615	2
chr6	18614636	18614668	MajorDMR-14-63616	2
chr6	18637341	18637383	MajorDMR-14-63617	3
chr6	18676947	18676953	MajorDMR-14-63618	2
chr6	18694205	18694257	MajorDMR-14-63619	2
chr6	18774347	18774490	MajorDMR-14-63620	2
chr6	18793481	18793581	MajorDMR-14-63621	2
chr6	18846109	18846292	MajorDMR-14-63622	2
chr6	18883390	18883791	MajorDMR-14-63623	4
chr6	18941154	18941215	MajorDMR-14-63624	2
chr6	18957055	18957101	MajorDMR-14-63625	2
chr6	18982007	18982134	MajorDMR-14-63626	3
chr6	19010289	19010332	MajorDMR-14-63627	2
chr6	19180901	19181083	MajorDMR-14-63628	2
chr6	19277268	19277510	MajorDMR-14-63629	5
chr6	19289491	19289573	MajorDMR-14-63630	2
chr6	19303699	19304042	MajorDMR-14-63631	6
chr6	19357634	19358048	MajorDMR-14-63632	3
chr6	19399642	19399852	MajorDMR-14-63633	4
chr6	19445420	19445588	MajorDMR-14-63634	2
chr6	19520416	19520426	MajorDMR-14-63635	2
chr6	19557787	19558780	MajorDMR-14-63636	7
chr6	19632688	19632965	MajorDMR-14-63637	3
chr6	19656176	19656415	MajorDMR-14-63638	3
chr6	19720949	19721395	MajorDMR-14-63639	3
chr6	19789617	19790107	MajorDMR-14-63640	2
chr6	19860917	19861606	MajorDMR-14-63641	8
chr6	19942301	19942494	MajorDMR-14-63642	3
chr6	19960081	19960115	MajorDMR-14-63643	2
chr6	20025326	20025667	MajorDMR-14-63644	6
chr6	20047237	20047567	MajorDMR-14-63645	4
chr6	20068605	20069780	MajorDMR-14-63646	24
chr6	20082917	20083458	MajorDMR-14-63647	4
chr6	20309566	20309650	MajorDMR-14-63648	2
chr6	20314150	20314399	MajorDMR-14-63649	4
chr6	20329302	20329485	MajorDMR-14-63650	3
chr6	20360545	20360594	MajorDMR-14-63651	2
chr6	20429007	20429257	MajorDMR-14-63652	4
chr6	20450426	20450742	MajorDMR-14-63653	3
chr6	20493173	20493582	MajorDMR-14-63654	5
chr6	20560440	20560586	MajorDMR-14-63655	2
chr6	20641950	20642366	MajorDMR-14-63656	9
chr6	20665455	20665591	MajorDMR-14-63657	2
chr6	20745184	20745218	MajorDMR-14-63658	2
chr6	20776187	20777095	MajorDMR-14-63659	5
chr6	20823293	20824174	MajorDMR-14-63660	11
chr6	20868271	20869418	MajorDMR-14-63661	12
chr6	20870113	20870789	MajorDMR-14-63662	7
chr6	20900345	20900723	MajorDMR-14-63663	4
chr6	20922080	20922878	MajorDMR-14-63664	11
chr6	20953005	20953299	MajorDMR-14-63665	3
chr6	20954498	20956134	MajorDMR-14-63666	9
chr6	21040257	21040376	MajorDMR-14-63667	4
chr6	21096345	21096660	MajorDMR-14-63668	6
chr6	21115672	21115939	MajorDMR-14-63669	2
chr6	21133780	21133993	MajorDMR-14-63670	2
chr6	21143212	21143335	MajorDMR-14-63671	2
chr6	21177997	21178043	MajorDMR-14-63672	2
chr6	21186261	21186518	MajorDMR-14-63673	3
chr6	21199557	21199852	MajorDMR-14-63674	4
chr6	21200614	21200931	MajorDMR-14-63675	2
chr6	21202261	21202990	MajorDMR-14-63676	8
chr6	21209058	21209416	MajorDMR-14-63677	5
chr6	21310056	21310524	MajorDMR-14-63678	9
chr6	21418038	21418134	MajorDMR-14-63679	3
chr6	21421360	21421910	MajorDMR-14-63680	7
chr6	21479100	21479289	MajorDMR-14-63681	4
chr6	21519202	21519961	MajorDMR-14-63682	6
chr6	21520718	21520863	MajorDMR-14-63683	2
chr6	21521591	21524771	MajorDMR-14-63684	50
chr6	21562451	21562910	MajorDMR-14-63685	7
chr6	21653044	21653086	MajorDMR-14-63686	2
chr6	21735539	21735579	MajorDMR-14-63687	2
chr6	21764349	21764367	MajorDMR-14-63688	2
chr6	21773213	21773489	MajorDMR-14-63689	4
chr6	21801247	21801330	MajorDMR-14-63690	2
chr6	21843690	21845018	MajorDMR-14-63691	13
chr6	21885498	21886247	MajorDMR-14-63692	9
chr6	21990802	21991593	MajorDMR-14-63693	4
chr6	22025869	22026016	MajorDMR-14-63694	2
chr6	22029453	22029634	MajorDMR-14-63695	2
chr6	22055890	22055908	MajorDMR-14-63696	2
chr6	22190120	22190267	MajorDMR-14-63697	4
chr6	22217431	22217767	MajorDMR-14-63698	3
chr6	22279567	22279707	MajorDMR-14-63699	3
chr6	22283743	22284118	MajorDMR-14-63700	2
chr6	22452289	22452802	MajorDMR-14-63701	3
chr6	22471371	22471613	MajorDMR-14-63702	2
chr6	22497620	22497917	MajorDMR-14-63703	3
chr6	22606894	22607175	MajorDMR-14-63704	3
chr6	22624273	22624573	MajorDMR-14-63705	3
chr6	22648091	22648170	MajorDMR-14-63706	3
chr6	22668580	22668754	MajorDMR-14-63707	3
chr6	22671352	22671723	MajorDMR-14-63708	2
chr6	22672345	22672450	MajorDMR-14-63709	3
chr6	22697700	22697931	MajorDMR-14-63710	2
chr6	22741963	22742273	MajorDMR-14-63711	2
chr6	22784358	22784851	MajorDMR-14-63712	5
chr6	22786689	22787868	MajorDMR-14-63713	7
chr6	22811338	22811378	MajorDMR-14-63714	3
chr6	22840683	22840827	MajorDMR-14-63715	2
chr6	22872806	22873877	MajorDMR-14-63716	7
chr6	22877970	22878848	MajorDMR-14-63717	7
chr6	22879939	22880147	MajorDMR-14-63718	5
chr6	22884861	22884909	MajorDMR-14-63719	2
chr6	22895847	22895869	MajorDMR-14-63720	2
chr6	22990149	22990385	MajorDMR-14-63721	3
chr6	22998229	22998317	MajorDMR-14-63722	2
chr6	23003422	23004639	MajorDMR-14-63723	6
chr6	23027662	23027873	MajorDMR-14-63724	5
chr6	23042886	23042996	MajorDMR-14-63725	2
chr6	23043761	23044152	MajorDMR-14-63726	2
chr6	23069453	23069467	MajorDMR-14-63727	2
chr6	23146248	23146271	MajorDMR-14-63728	2
chr6	23180760	23180883	MajorDMR-14-63729	4
chr6	23181387	23181963	MajorDMR-14-63730	4
chr6	23208918	23209608	MajorDMR-14-63731	4
chr6	23395883	23395974	MajorDMR-14-63732	2
chr6	23401451	23401582	MajorDMR-14-63733	5
chr6	23417663	23417758	MajorDMR-14-63734	5
chr6	23454538	23455114	MajorDMR-14-63735	4
chr6	23571274	23571673	MajorDMR-14-63736	5
chr6	23625778	23626010	MajorDMR-14-63737	2
chr6	23656457	23657041	MajorDMR-14-63738	7
chr6	23735484	23735683	MajorDMR-14-63739	2
chr6	23785690	23785972	MajorDMR-14-63740	3
chr6	23997906	23998082	MajorDMR-14-63741	2
chr6	24069357	24070232	MajorDMR-14-63742	7
chr6	24081160	24081880	MajorDMR-14-63743	6
chr6	24114809	24115004	MajorDMR-14-63744	2
chr6	24122401	24122580	MajorDMR-14-63745	4
chr6	24156137	24156262	MajorDMR-14-63746	2
chr6	24156991	24157063	MajorDMR-14-63747	3
chr6	24186362	24186799	MajorDMR-14-63748	6
chr6	24202189	24202574	MajorDMR-14-63749	5
chr6	24209194	24209348	MajorDMR-14-63750	4
chr6	24237652	24237689	MajorDMR-14-63751	2
chr6	24500128	24500147	MajorDMR-14-63752	2
chr6	24536799	24536907	MajorDMR-14-63753	3
chr6	24655157	24655262	MajorDMR-14-63754	2
chr6	24774519	24774723	MajorDMR-14-63755	8
chr6	24827496	24827845	MajorDMR-14-63756	3
chr6	24830057	24830134	MajorDMR-14-63757	2
chr6	24832451	24832927	MajorDMR-14-63758	7
chr6	24834064	24834249	MajorDMR-14-63759	3
chr6	24836640	24836853	MajorDMR-14-63760	3
chr6	24840752	24840986	MajorDMR-14-63761	3
chr6	24842463	24842697	MajorDMR-14-63762	3
chr6	24843694	24843927	MajorDMR-14-63763	4
chr6	24844495	24845326	MajorDMR-14-63764	8
chr6	24854627	24854682	MajorDMR-14-63765	3
chr6	24860685	24860770	MajorDMR-14-63766	3
chr6	24872012	24872101	MajorDMR-14-63767	2
chr6	24882862	24883298	MajorDMR-14-63768	6
chr6	24887892	24888441	MajorDMR-14-63769	4
chr6	24889133	24889645	MajorDMR-14-63770	4
chr6	24891376	24892197	MajorDMR-14-63771	8
chr6	24893382	24894227	MajorDMR-14-63772	6
chr6	24896299	24897024	MajorDMR-14-63773	7
chr6	24897557	24897848	MajorDMR-14-63774	5
chr6	24899416	24899935	MajorDMR-14-63775	4
chr6	24900751	24900919	MajorDMR-14-63776	2
chr6	24901427	24902076	MajorDMR-14-63777	3
chr6	24907155	24907678	MajorDMR-14-63778	5
chr6	24908358	24908453	MajorDMR-14-63779	3
chr6	24915995	24916302	MajorDMR-14-63780	4
chr6	24919498	24920166	MajorDMR-14-63781	14
chr6	24936922	24937035	MajorDMR-14-63782	5
chr6	24966681	24967082	MajorDMR-14-63783	4
chr6	24973154	24973497	MajorDMR-14-63784	3
chr6	25006940	25007195	MajorDMR-14-63785	2
chr6	25012523	25013553	MajorDMR-14-63786	5
chr6	25015074	25015169	MajorDMR-14-63787	3
chr6	25127760	25128120	MajorDMR-14-63788	3
chr6	25161949	25162433	MajorDMR-14-63789	3
chr6	25276015	25276165	MajorDMR-14-63790	2
chr6	25277346	25277618	MajorDMR-14-63791	4
chr6	25298016	25298021	MajorDMR-14-63792	2
chr6	25302707	25302985	MajorDMR-14-63793	5
chr6	25306250	25306418	MajorDMR-14-63794	3
chr6	25315628	25316082	MajorDMR-14-63795	6
chr6	25370332	25370724	MajorDMR-14-63796	4
chr6	25471444	25471681	MajorDMR-14-63797	3
chr6	25472465	25472605	MajorDMR-14-63798	3
chr6	25486611	25486888	MajorDMR-14-63799	2
chr6	25549596	25550062	MajorDMR-14-63800	3
chr6	25686181	25686876	MajorDMR-14-63801	5
chr6	25885349	25885460	MajorDMR-14-63802	2
chr6	25910274	25910692	MajorDMR-14-63803	2
chr6	25915657	25915662	MajorDMR-14-63804	2
chr6	25927247	25927646	MajorDMR-14-63805	5
chr6	25928193	25928815	MajorDMR-14-63806	3
chr6	26016650	26016749	MajorDMR-14-63807	4
chr6	26078522	26078603	MajorDMR-14-63808	2
chr6	26119285	26119482	MajorDMR-14-63809	7
chr6	26190637	26191190	MajorDMR-14-63810	5
chr6	26327289	26327329	MajorDMR-14-63811	2
chr6	26377717	26377903	MajorDMR-14-63812	3
chr6	26403055	26403363	MajorDMR-14-63813	3
chr6	26556647	26556778	MajorDMR-14-63814	2
chr6	26830113	26830127	MajorDMR-14-63815	2
chr6	26920470	26920532	MajorDMR-14-63816	2
chr6	26925118	26925193	MajorDMR-14-63817	5
chr6	26986895	26987257	MajorDMR-14-63818	2
chr6	27253141	27253263	MajorDMR-14-63819	2
chr6	27285861	27285901	MajorDMR-14-63820	2
chr6	27390813	27390987	MajorDMR-14-63821	2
chr6	27973069	27973253	MajorDMR-14-63822	4
chr6	28011454	28011520	MajorDMR-14-63823	2
chr6	28033180	28033383	MajorDMR-14-63824	2
chr6	28129394	28130193	MajorDMR-14-63825	6
chr6	28341442	28341729	MajorDMR-14-63826	2
chr6	28440229	28440249	MajorDMR-14-63827	2
chr6	28493018	28493044	MajorDMR-14-63828	2
chr6	28521832	28522484	MajorDMR-14-63829	6
chr6	28573223	28573407	MajorDMR-14-63830	7
chr6	28664654	28664834	MajorDMR-14-63831	2
chr6	28830565	28830783	MajorDMR-14-63832	2
chr6	28876196	28876301	MajorDMR-14-63833	3
chr6	29019553	29019874	MajorDMR-14-63834	2
chr6	29039916	29040184	MajorDMR-14-63835	6
chr6	29106009	29106155	MajorDMR-14-63836	2
chr6	29193615	29193927	MajorDMR-14-63837	2
chr6	29203755	29203901	MajorDMR-14-63838	4
chr6	29323268	29323609	MajorDMR-14-63839	2
chr6	29330296	29330612	MajorDMR-14-63840	2
chr6	29445998	29446254	MajorDMR-14-63841	2
chr6	29535215	29535379	MajorDMR-14-63842	2
chr6	29588167	29588319	MajorDMR-14-63843	3
chr6	29608246	29608619	MajorDMR-14-63844	5
chr6	29617242	29617321	MajorDMR-14-63845	2
chr6	29843553	29843839	MajorDMR-14-63846	2
chr6	29883188	29883201	MajorDMR-14-63847	2
chr6	29912367	29912493	MajorDMR-14-63848	2
chr6	29932119	29932362	MajorDMR-14-63849	3
chr6	29945408	29945495	MajorDMR-14-63850	3
chr6	30240666	30241094	MajorDMR-14-63851	2
chr6	30243441	30243864	MajorDMR-14-63852	3
chr6	30244447	30245215	MajorDMR-14-63853	5
chr6	30373005	30373094	MajorDMR-14-63854	2
chr6	30374659	30374665	MajorDMR-14-63855	2
chr6	30421824	30421849	MajorDMR-14-63856	2
chr6	30424082	30424223	MajorDMR-14-63857	2
chr6	30425237	30425277	MajorDMR-14-63858	3
chr6	30426144	30426317	MajorDMR-14-63859	2
chr6	30427878	30428324	MajorDMR-14-63860	3
chr6	30479254	30479267	MajorDMR-14-63861	2
chr6	30650201	30650725	MajorDMR-14-63862	4
chr6	30704248	30704258	MajorDMR-14-63863	2
chr6	30766770	30767234	MajorDMR-14-63864	2
chr6	30767793	30768712	MajorDMR-14-63865	7
chr6	30804700	30804778	MajorDMR-14-63866	2
chr6	30825311	30825545	MajorDMR-14-63867	4
chr6	30854393	30854401	MajorDMR-14-63868	2
chr6	30856120	30856718	MajorDMR-14-63869	5
chr6	30858101	30858628	MajorDMR-14-63870	3
chr6	30880713	30881123	MajorDMR-14-63871	2
chr6	30885309	30885461	MajorDMR-14-63872	3
chr6	30887212	30887254	MajorDMR-14-63873	5
chr6	30975486	30976076	MajorDMR-14-63874	9
chr6	31001353	31001870	MajorDMR-14-63875	6
chr6	31003921	31004166	MajorDMR-14-63876	3
chr6	31025532	31026010	MajorDMR-14-63877	3
chr6	31036412	31037111	MajorDMR-14-63878	7
chr6	31040512	31041011	MajorDMR-14-63879	5
chr6	31044387	31045154	MajorDMR-14-63880	6
chr6	31047300	31047362	MajorDMR-14-63881	4
chr6	31084838	31085255	MajorDMR-14-63882	8
chr6	31117591	31117820	MajorDMR-14-63883	4
chr6	31242380	31242431	MajorDMR-14-63884	2
chr6	31261162	31261394	MajorDMR-14-63885	2
chr6	31327190	31327377	MajorDMR-14-63886	4
chr6	31385142	31385236	MajorDMR-14-63887	2
chr6	31535055	31535467	MajorDMR-14-63888	2
chr6	31703001	31703155	MajorDMR-14-63889	6
chr6	31734089	31734581	MajorDMR-14-63890	17
chr6	31767749	31768140	MajorDMR-14-63891	4
chr6	31853205	31853429	MajorDMR-14-63892	5
chr6	31972720	31973127	MajorDMR-14-63893	2
chr6	32014604	32014740	MajorDMR-14-63894	5
chr6	32024956	32025279	MajorDMR-14-63895	6
chr6	32026301	32027529	MajorDMR-14-63896	21
chr6	32050270	32050537	MajorDMR-14-63897	3
chr6	32060790	32061161	MajorDMR-14-63898	2
chr6	32107702	32107717	MajorDMR-14-63899	2
chr6	32226948	32227232	MajorDMR-14-63900	4
chr6	32529130	32529419	MajorDMR-14-63901	4
chr6	32625452	32625495	MajorDMR-14-63902	2
chr6	32720587	32720636	MajorDMR-14-63903	2
chr6	32801048	32801099	MajorDMR-14-63904	2
chr6	32835040	32835496	MajorDMR-14-63905	2
chr6	32883041	32883364	MajorDMR-14-63906	2
chr6	33019576	33019852	MajorDMR-14-63907	2
chr6	33024497	33024577	MajorDMR-14-63908	2
chr6	33041405	33041584	MajorDMR-14-63909	3
chr6	33071599	33071857	MajorDMR-14-63910	2
chr6	33117975	33118259	MajorDMR-14-63911	2
chr6	33121919	33122349	MajorDMR-14-63912	2
chr6	33214015	33214101	MajorDMR-14-63913	3
chr6	33473804	33473866	MajorDMR-14-63914	2
chr6	33551491	33551657	MajorDMR-14-63915	2
chr6	33557657	33557930	MajorDMR-14-63916	5
chr6	33653759	33654868	MajorDMR-14-63917	15
chr6	33660993	33661051	MajorDMR-14-63918	2
chr6	33663363	33664548	MajorDMR-14-63919	20
chr6	33665120	33665159	MajorDMR-14-63920	3
chr6	33673740	33673795	MajorDMR-14-63921	2
chr6	33691226	33691237	MajorDMR-14-63922	2
chr6	33699612	33699875	MajorDMR-14-63923	3
chr6	33735624	33735789	MajorDMR-14-63924	3
chr6	33739050	33739115	MajorDMR-14-63925	3
chr6	33741654	33741931	MajorDMR-14-63926	6
chr6	33744973	33745933	MajorDMR-14-63927	17
chr6	33758543	33758573	MajorDMR-14-63928	2
chr6	33760782	33761550	MajorDMR-14-63929	12
chr6	33763000	33763409	MajorDMR-14-63930	10
chr6	33775296	33775522	MajorDMR-14-63931	4
chr6	33780763	33780939	MajorDMR-14-63932	2
chr6	33795448	33795930	MajorDMR-14-63933	7
chr6	33796723	33797030	MajorDMR-14-63934	5
chr6	33805594	33805658	MajorDMR-14-63935	2
chr6	33811512	33811792	MajorDMR-14-63936	4
chr6	33814261	33814768	MajorDMR-14-63937	6
chr6	33817105	33817332	MajorDMR-14-63938	6
chr6	33818114	33818254	MajorDMR-14-63939	3
chr6	33824943	33825241	MajorDMR-14-63940	7
chr6	33827236	33827244	MajorDMR-14-63941	2
chr6	33893916	33895073	MajorDMR-14-63942	11
chr6	33903216	33903931	MajorDMR-14-63943	12
chr6	33920737	33920995	MajorDMR-14-63944	4
chr6	33925634	33926129	MajorDMR-14-63945	12
chr6	33930183	33930594	MajorDMR-14-63946	8
chr6	33963524	33963569	MajorDMR-14-63947	2
chr6	33973866	33974213	MajorDMR-14-63948	8
chr6	33980088	33980410	MajorDMR-14-63949	3
chr6	33983458	33983837	MajorDMR-14-63950	7
chr6	33985429	33987427	MajorDMR-14-63951	21
chr6	33988712	33990281	MajorDMR-14-63952	30
chr6	33993087	33993897	MajorDMR-14-63953	11
chr6	33998462	33998606	MajorDMR-14-63954	4
chr6	34013754	34014127	MajorDMR-14-63955	3
chr6	34041884	34042533	MajorDMR-14-63956	13
chr6	34044034	34044228	MajorDMR-14-63957	4
chr6	34047221	34047462	MajorDMR-14-63958	2
chr6	34050887	34051111	MajorDMR-14-63959	4
chr6	34079991	34080007	MajorDMR-14-63960	2
chr6	34082631	34083341	MajorDMR-14-63961	12
chr6	34102529	34102538	MajorDMR-14-63962	2
chr6	34105784	34105792	MajorDMR-14-63963	2
chr6	34106522	34106630	MajorDMR-14-63964	3
chr6	34109011	34109395	MajorDMR-14-63965	4
chr6	34120422	34120479	MajorDMR-14-63966	5
chr6	34138316	34138345	MajorDMR-14-63967	2
chr6	34289739	34289843	MajorDMR-14-63968	4
chr6	34411111	34411158	MajorDMR-14-63969	2
chr6	34443727	34444118	MajorDMR-14-63970	5
chr6	34461157	34461208	MajorDMR-14-63971	2
chr6	34464008	34464213	MajorDMR-14-63972	2
chr6	34506618	34506780	MajorDMR-14-63973	2
chr6	34557379	34557581	MajorDMR-14-63974	2
chr6	34566619	34566771	MajorDMR-14-63975	2
chr6	34570596	34570663	MajorDMR-14-63976	3
chr6	34574604	34574997	MajorDMR-14-63977	3
chr6	34626744	34626798	MajorDMR-14-63978	2
chr6	34672289	34672336	MajorDMR-14-63979	2
chr6	34687699	34688057	MajorDMR-14-63980	2
chr6	34732910	34733095	MajorDMR-14-63981	3
chr6	34868683	34869019	MajorDMR-14-63982	5
chr6	34884674	34884695	MajorDMR-14-63983	2
chr6	34889067	34889542	MajorDMR-14-63984	5
chr6	34897120	34897264	MajorDMR-14-63985	3
chr6	34911513	34911716	MajorDMR-14-63986	2
chr6	34929537	34929737	MajorDMR-14-63987	6
chr6	34932360	34932374	MajorDMR-14-63988	2
chr6	34955572	34955925	MajorDMR-14-63989	4
chr6	34981683	34981784	MajorDMR-14-63990	4
chr6	34992673	34993335	MajorDMR-14-63991	4
chr6	35012344	35012701	MajorDMR-14-63992	5
chr6	35014102	35014609	MajorDMR-14-63993	3
chr6	35017844	35018094	MajorDMR-14-63994	2
chr6	35020771	35020839	MajorDMR-14-63995	3
chr6	35025542	35028343	MajorDMR-14-63996	66
chr6	35052054	35052218	MajorDMR-14-63997	4
chr6	35064313	35064631	MajorDMR-14-63998	4
chr6	35105609	35106208	MajorDMR-14-63999	5
chr6	35110743	35110954	MajorDMR-14-64000	3
chr6	35217686	35217806	MajorDMR-14-64001	2
chr6	35344770	35345136	MajorDMR-14-64002	3
chr6	35373183	35373517	MajorDMR-14-64003	5
chr6	35374325	35375527	MajorDMR-14-64004	6
chr6	35383421	35383461	MajorDMR-14-64005	3
chr6	35520771	35522065	MajorDMR-14-64006	7
chr6	35569776	35570225	MajorDMR-14-64007	2
chr6	35571495	35571576	MajorDMR-14-64008	3
chr6	35687964	35688315	MajorDMR-14-64009	5
chr6	35732070	35732193	MajorDMR-14-64010	2
chr6	35800838	35800943	MajorDMR-14-64011	2
chr6	35811811	35811851	MajorDMR-14-64012	3
chr6	35835939	35836141	MajorDMR-14-64013	4
chr6	35945184	35945560	MajorDMR-14-64014	5
chr6	36078230	36078482	MajorDMR-14-64015	4
chr6	36213630	36213874	MajorDMR-14-64016	5
chr6	36281621	36282068	MajorDMR-14-64017	3
chr6	36342823	36342999	MajorDMR-14-64018	2
chr6	36432732	36432793	MajorDMR-14-64019	2
chr6	36437042	36437205	MajorDMR-14-64020	4
chr6	36442669	36442822	MajorDMR-14-64021	3
chr6	36443809	36444112	MajorDMR-14-64022	2
chr6	36566400	36566411	MajorDMR-14-64023	2
chr6	36601895	36601922	MajorDMR-14-64024	3
chr6	36644996	36645336	MajorDMR-14-64025	2
chr6	36655992	36656657	MajorDMR-14-64026	5
chr6	36660637	36660802	MajorDMR-14-64027	6
chr6	36700375	36700901	MajorDMR-14-64028	7
chr6	36736876	36737492	MajorDMR-14-64029	4
chr6	36745758	36745790	MajorDMR-14-64030	2
chr6	36772774	36773215	MajorDMR-14-64031	6
chr6	36809414	36809441	MajorDMR-14-64032	2
chr6	36812064	36812379	MajorDMR-14-64033	9
chr6	36826348	36826393	MajorDMR-14-64034	3
chr6	36827361	36827415	MajorDMR-14-64035	2
chr6	36855077	36855174	MajorDMR-14-64036	3
chr6	36875627	36875865	MajorDMR-14-64037	4
chr6	36918707	36919095	MajorDMR-14-64038	4
chr6	36966143	36966906	MajorDMR-14-64039	5
chr6	37018405	37018489	MajorDMR-14-64040	2
chr6	37046632	37047099	MajorDMR-14-64041	9
chr6	37049937	37050043	MajorDMR-14-64042	2
chr6	37072056	37072629	MajorDMR-14-64043	10
chr6	37108990	37109409	MajorDMR-14-64044	3
chr6	37123013	37123440	MajorDMR-14-64045	9
chr6	37251029	37251769	MajorDMR-14-64046	5
chr6	37306421	37307231	MajorDMR-14-64047	7
chr6	37448920	37449135	MajorDMR-14-64048	3
chr6	37461062	37461392	MajorDMR-14-64049	9
chr6	37474239	37474370	MajorDMR-14-64050	2
chr6	37483708	37484082	MajorDMR-14-64051	5
chr6	37484712	37484782	MajorDMR-14-64052	2
chr6	37519921	37520037	MajorDMR-14-64053	3
chr6	37547557	37547889	MajorDMR-14-64054	6
chr6	37557704	37558039	MajorDMR-14-64055	12
chr6	37582398	37582467	MajorDMR-14-64056	2
chr6	37631279	37631315	MajorDMR-14-64057	2
chr6	37635325	37635465	MajorDMR-14-64058	4
chr6	37638120	37638670	MajorDMR-14-64059	5
chr6	37641231	37642310	MajorDMR-14-64060	12
chr6	37645220	37645259	MajorDMR-14-64061	2
chr6	37646148	37646699	MajorDMR-14-64062	5
chr6	37648342	37649437	MajorDMR-14-64063	21
chr6	37690919	37691116	MajorDMR-14-64064	8
chr6	37709266	37710214	MajorDMR-14-64065	10
chr6	37896974	37897324	MajorDMR-14-64066	6
chr6	37927043	37927079	MajorDMR-14-64067	2
chr6	38029348	38029911	MajorDMR-14-64068	5
chr6	38036799	38036880	MajorDMR-14-64069	2
chr6	38087356	38087606	MajorDMR-14-64070	6
chr6	38161259	38161491	MajorDMR-14-64071	4
chr6	38178304	38178398	MajorDMR-14-64072	2
chr6	38216164	38216317	MajorDMR-14-64073	3
chr6	38240322	38240420	MajorDMR-14-64074	2
chr6	38256047	38256596	MajorDMR-14-64075	7
chr6	38414578	38414646	MajorDMR-14-64076	2
chr6	38421022	38421180	MajorDMR-14-64077	3
chr6	38444358	38444554	MajorDMR-14-64078	2
chr6	38466493	38467732	MajorDMR-14-64079	10
chr6	38489846	38490548	MajorDMR-14-64080	6
chr6	38522201	38522267	MajorDMR-14-64081	2
chr6	38523565	38523892	MajorDMR-14-64082	3
chr6	38578620	38578710	MajorDMR-14-64083	2
chr6	38662056	38662170	MajorDMR-14-64084	2
chr6	38697806	38698857	MajorDMR-14-64085	7
chr6	38726310	38726623	MajorDMR-14-64086	2
chr6	38737069	38737372	MajorDMR-14-64087	3
chr6	38772910	38773271	MajorDMR-14-64088	2
chr6	38804981	38805066	MajorDMR-14-64089	2
chr6	38805725	38807000	MajorDMR-14-64090	10
chr6	38817370	38818389	MajorDMR-14-64091	7
chr6	38825643	38825876	MajorDMR-14-64092	5
chr6	38831660	38831833	MajorDMR-14-64093	2
chr6	38892630	38892899	MajorDMR-14-64094	4
chr6	38944498	38945046	MajorDMR-14-64095	3
chr6	38980086	38980261	MajorDMR-14-64096	2
chr6	39041987	39042180	MajorDMR-14-64097	4
chr6	39058201	39058445	MajorDMR-14-64098	4
chr6	39059205	39059306	MajorDMR-14-64099	2
chr6	39087816	39088193	MajorDMR-14-64100	4
chr6	39098429	39099299	MajorDMR-14-64101	8
chr6	39107722	39108709	MajorDMR-14-64102	7
chr6	39125849	39125986	MajorDMR-14-64103	3
chr6	39261108	39261146	MajorDMR-14-64104	3
chr6	39280934	39280963	MajorDMR-14-64105	2
chr6	39356613	39357221	MajorDMR-14-64106	8
chr6	39393672	39394420	MajorDMR-14-64107	6
chr6	39422934	39423355	MajorDMR-14-64108	3
chr6	39464912	39465058	MajorDMR-14-64109	3
chr6	39488546	39488773	MajorDMR-14-64110	5
chr6	39570524	39570922	MajorDMR-14-64111	4
chr6	39601768	39602506	MajorDMR-14-64112	4
chr6	39736958	39737014	MajorDMR-14-64113	2
chr6	39744043	39744142	MajorDMR-14-64114	2
chr6	39892037	39892882	MajorDMR-14-64115	12
chr6	40177875	40178333	MajorDMR-14-64116	4
chr6	40207797	40207921	MajorDMR-14-64117	2
chr6	40270767	40270939	MajorDMR-14-64118	4
chr6	40271467	40271489	MajorDMR-14-64119	3
chr6	40299440	40299848	MajorDMR-14-64120	4
chr6	40302355	40302661	MajorDMR-14-64121	4
chr6	40310341	40311265	MajorDMR-14-64122	8
chr6	40317246	40317747	MajorDMR-14-64123	2
chr6	40324829	40325000	MajorDMR-14-64124	2
chr6	40378816	40379899	MajorDMR-14-64125	13
chr6	40393472	40393732	MajorDMR-14-64126	3
chr6	40410578	40410807	MajorDMR-14-64127	4
chr6	40428102	40429271	MajorDMR-14-64128	7
chr6	40489272	40489531	MajorDMR-14-64129	2
chr6	40513111	40513978	MajorDMR-14-64130	3
chr6	40706364	40706665	MajorDMR-14-64131	7
chr6	40752067	40752387	MajorDMR-14-64132	3
chr6	40753020	40753090	MajorDMR-14-64133	2
chr6	40779448	40779684	MajorDMR-14-64134	2
chr6	40852939	40853013	MajorDMR-14-64135	2
chr6	40864307	40864750	MajorDMR-14-64136	4
chr6	40900793	40901018	MajorDMR-14-64137	5
chr6	40942611	40943125	MajorDMR-14-64138	3
chr6	41212598	41212643	MajorDMR-14-64139	2
chr6	41247283	41247623	MajorDMR-14-64140	3
chr6	41269623	41269697	MajorDMR-14-64141	2
chr6	41302555	41302617	MajorDMR-14-64142	3
chr6	41322120	41322157	MajorDMR-14-64143	2
chr6	41332125	41332132	MajorDMR-14-64144	2
chr6	41353167	41353179	MajorDMR-14-64145	2
chr6	41417225	41417379	MajorDMR-14-64146	3
chr6	41450760	41450910	MajorDMR-14-64147	2
chr6	41491623	41491945	MajorDMR-14-64148	5
chr6	41516323	41516461	MajorDMR-14-64149	2
chr6	41523195	41523560	MajorDMR-14-64150	8
chr6	41528306	41528532	MajorDMR-14-64151	2
chr6	41530077	41530157	MajorDMR-14-64152	2
chr6	41537475	41537494	MajorDMR-14-64153	2
chr6	41560961	41562285	MajorDMR-14-64154	39
chr6	41589889	41590238	MajorDMR-14-64155	3
chr6	41640988	41641191	MajorDMR-14-64156	2
chr6	41645383	41645582	MajorDMR-14-64157	8
chr6	41673606	41673907	MajorDMR-14-64158	2
chr6	41680409	41680458	MajorDMR-14-64159	3
chr6	41684641	41684684	MajorDMR-14-64160	3
chr6	41750149	41750167	MajorDMR-14-64161	2
chr6	41752710	41753121	MajorDMR-14-64162	2
chr6	41771561	41771673	MajorDMR-14-64163	2
chr6	41778748	41778905	MajorDMR-14-64164	2
chr6	41789530	41790314	MajorDMR-14-64165	6
chr6	41809482	41809788	MajorDMR-14-64166	4
chr6	41855164	41855879	MajorDMR-14-64167	4
chr6	41859616	41860078	MajorDMR-14-64168	4
chr6	41860813	41861682	MajorDMR-14-64169	5
chr6	41975233	41975557	MajorDMR-14-64170	2
chr6	41989826	41989948	MajorDMR-14-64171	3
chr6	42009191	42009529	MajorDMR-14-64172	4
chr6	42069074	42069275	MajorDMR-14-64173	2
chr6	42145850	42146217	MajorDMR-14-64174	2
chr6	42147396	42147486	MajorDMR-14-64175	2
chr6	42193163	42193403	MajorDMR-14-64176	2
chr6	42204658	42204676	MajorDMR-14-64177	2
chr6	42250989	42251055	MajorDMR-14-64178	3
chr6	42252001	42252389	MajorDMR-14-64179	2
chr6	42281809	42282258	MajorDMR-14-64180	3
chr6	42294089	42294095	MajorDMR-14-64181	2
chr6	42329434	42330144	MajorDMR-14-64182	12
chr6	42395967	42396173	MajorDMR-14-64183	3
chr6	42396715	42396798	MajorDMR-14-64184	2
chr6	42409030	42409385	MajorDMR-14-64185	2
chr6	42410889	42411855	MajorDMR-14-64186	8
chr6	42412622	42412649	MajorDMR-14-64187	2
chr6	42450322	42450496	MajorDMR-14-64188	2
chr6	42473339	42473633	MajorDMR-14-64189	2
chr6	42495763	42496217	MajorDMR-14-64190	7
chr6	42514704	42514822	MajorDMR-14-64191	3
chr6	42533327	42533335	MajorDMR-14-64192	2
chr6	42579957	42580540	MajorDMR-14-64193	4
chr6	42594697	42594729	MajorDMR-14-64194	3
chr6	42599235	42599414	MajorDMR-14-64195	2
chr6	42617414	42618042	MajorDMR-14-64196	4
chr6	42625698	42625758	MajorDMR-14-64197	2
chr6	42662350	42663089	MajorDMR-14-64198	6
chr6	42664151	42664556	MajorDMR-14-64199	5
chr6	42667080	42667760	MajorDMR-14-64200	10
chr6	42732725	42733218	MajorDMR-14-64201	6
chr6	42767741	42767779	MajorDMR-14-64202	2
chr6	42862610	42863143	MajorDMR-14-64203	7
chr6	42867314	42868250	MajorDMR-14-64204	12
chr6	42900680	42900709	MajorDMR-14-64205	3
chr6	42915221	42915684	MajorDMR-14-64206	5
chr6	42938062	42938163	MajorDMR-14-64207	2
chr6	43008394	43008473	MajorDMR-14-64208	3
chr6	43072572	43073141	MajorDMR-14-64209	7
chr6	43157772	43157931	MajorDMR-14-64210	4
chr6	43185377	43185387	MajorDMR-14-64211	2
chr6	43240389	43241002	MajorDMR-14-64212	8
chr6	43276063	43276091	MajorDMR-14-64213	2
chr6	43303707	43305098	MajorDMR-14-64214	8
chr6	43448064	43448213	MajorDMR-14-64215	2
chr6	43469291	43469391	MajorDMR-14-64216	7
chr6	43479531	43479970	MajorDMR-14-64217	8
chr6	43546573	43546852	MajorDMR-14-64218	3
chr6	43572373	43572468	MajorDMR-14-64219	2
chr6	43610605	43610803	MajorDMR-14-64220	2
chr6	43666586	43666638	MajorDMR-14-64221	2
chr6	43847155	43847808	MajorDMR-14-64222	7
chr6	43868790	43869041	MajorDMR-14-64223	4
chr6	43892217	43892234	MajorDMR-14-64224	2
chr6	43894198	43894820	MajorDMR-14-64225	10
chr6	43977842	43978788	MajorDMR-14-64226	5
chr6	43984205	43984235	MajorDMR-14-64227	2
chr6	43996945	43996985	MajorDMR-14-64228	2
chr6	44018353	44018449	MajorDMR-14-64229	4
chr6	44018987	44019101	MajorDMR-14-64230	3
chr6	44028950	44028973	MajorDMR-14-64231	3
chr6	44030786	44030852	MajorDMR-14-64232	2
chr6	44044644	44044989	MajorDMR-14-64233	2
chr6	44060933	44061032	MajorDMR-14-64234	2
chr6	44146048	44146059	MajorDMR-14-64235	3
chr6	44250033	44250140	MajorDMR-14-64236	4
chr6	44283977	44284003	MajorDMR-14-64237	2
chr6	44286208	44286298	MajorDMR-14-64238	3
chr6	44304420	44304663	MajorDMR-14-64239	6
chr6	44363752	44363822	MajorDMR-14-64240	3
chr6	44364822	44365915	MajorDMR-14-64241	6
chr6	44379676	44379913	MajorDMR-14-64242	2
chr6	44480861	44481565	MajorDMR-14-64243	7
chr6	44510137	44510827	MajorDMR-14-64244	19
chr6	44537794	44537892	MajorDMR-14-64245	3
chr6	44544379	44544545	MajorDMR-14-64246	2
chr6	44570732	44570971	MajorDMR-14-64247	2
chr6	44632626	44632794	MajorDMR-14-64248	4
chr6	44714287	44714394	MajorDMR-14-64249	2
chr6	44757779	44757894	MajorDMR-14-64250	2
chr6	44876176	44876360	MajorDMR-14-64251	3
chr6	45043221	45043459	MajorDMR-14-64252	3
chr6	45163966	45164088	MajorDMR-14-64253	2
chr6	45272770	45272923	MajorDMR-14-64254	4
chr6	45492214	45492223	MajorDMR-14-64255	2
chr6	45530884	45530911	MajorDMR-14-64256	3
chr6	45545421	45545618	MajorDMR-14-64257	6
chr6	45601569	45602621	MajorDMR-14-64258	7
chr6	45700408	45700822	MajorDMR-14-64259	8
chr6	45713927	45713960	MajorDMR-14-64260	2
chr6	45753973	45754520	MajorDMR-14-64261	8
chr6	45806814	45807289	MajorDMR-14-64262	3
chr6	45821492	45822799	MajorDMR-14-64263	20
chr6	45823953	45824065	MajorDMR-14-64264	2
chr6	45838110	45838626	MajorDMR-14-64265	3
chr6	45848513	45848649	MajorDMR-14-64266	4
chr6	45919475	45919497	MajorDMR-14-64267	2
chr6	46027035	46027450	MajorDMR-14-64268	3
chr6	46037158	46037711	MajorDMR-14-64269	4
chr6	46066610	46066650	MajorDMR-14-64270	2
chr6	46104742	46105302	MajorDMR-14-64271	5
chr6	46136927	46136979	MajorDMR-14-64272	2
chr6	46250097	46250626	MajorDMR-14-64273	3
chr6	46261902	46261951	MajorDMR-14-64274	3
chr6	46273954	46273976	MajorDMR-14-64275	2
chr6	46274751	46274997	MajorDMR-14-64276	2
chr6	46282689	46282777	MajorDMR-14-64277	2
chr6	46290593	46290718	MajorDMR-14-64278	2
chr6	46295218	46295694	MajorDMR-14-64279	4
chr6	46301191	46301492	MajorDMR-14-64280	2
chr6	46315580	46315747	MajorDMR-14-64281	3
chr6	46318309	46318641	MajorDMR-14-64282	2
chr6	46321355	46321730	MajorDMR-14-64283	4
chr6	46342201	46342563	MajorDMR-14-64284	2
chr6	46347109	46347249	MajorDMR-14-64285	3
chr6	46348854	46349108	MajorDMR-14-64286	2
chr6	46395994	46396073	MajorDMR-14-64287	2
chr6	46400384	46400436	MajorDMR-14-64288	2
chr6	46402655	46402769	MajorDMR-14-64289	2
chr6	46403302	46403343	MajorDMR-14-64290	2
chr6	46419125	46419406	MajorDMR-14-64291	2
chr6	46423166	46423543	MajorDMR-14-64292	2
chr6	46460164	46460236	MajorDMR-14-64293	2
chr6	46886458	46886804	MajorDMR-14-64294	3
chr6	46957049	46957559	MajorDMR-14-64295	4
chr6	47020794	47021558	MajorDMR-14-64296	9
chr6	47042786	47044782	MajorDMR-14-64297	15
chr6	47105318	47105947	MajorDMR-14-64298	9
chr6	47233042	47233177	MajorDMR-14-64299	2
chr6	47271584	47273438	MajorDMR-14-64300	10
chr6	47274106	47275171	MajorDMR-14-64301	4
chr6	47282907	47283095	MajorDMR-14-64302	3
chr6	47298993	47299565	MajorDMR-14-64303	5
chr6	47362892	47363743	MajorDMR-14-64304	7
chr6	47364341	47364670	MajorDMR-14-64305	2
chr6	47370996	47371042	MajorDMR-14-64306	2
chr6	47408573	47408698	MajorDMR-14-64307	3
chr6	47464369	47464881	MajorDMR-14-64308	4
chr6	47571747	47571930	MajorDMR-14-64309	2
chr6	47776354	47776419	MajorDMR-14-64310	2
chr6	47785876	47786151	MajorDMR-14-64311	3
chr6	47858087	47858466	MajorDMR-14-64312	7
chr6	47872095	47872216	MajorDMR-14-64313	2
chr6	47890180	47890538	MajorDMR-14-64314	4
chr6	47902090	47902132	MajorDMR-14-64315	2
chr6	47941764	47942712	MajorDMR-14-64316	8
chr6	47949035	47949219	MajorDMR-14-64317	2
chr6	47960516	47961013	MajorDMR-14-64318	3
chr6	47972104	47972382	MajorDMR-14-64319	2
chr6	47980477	47980704	MajorDMR-14-64320	2
chr6	48067010	48067612	MajorDMR-14-64321	6
chr6	48096285	48096902	MajorDMR-14-64322	4
chr6	48114030	48114475	MajorDMR-14-64323	7
chr6	48152240	48152369	MajorDMR-14-64324	3
chr6	48162246	48162629	MajorDMR-14-64325	3
chr6	48278250	48278267	MajorDMR-14-64326	4
chr6	48385172	48386011	MajorDMR-14-64327	6
chr6	48481037	48481065	MajorDMR-14-64328	2
chr6	48518807	48519139	MajorDMR-14-64329	2
chr6	48750096	48750445	MajorDMR-14-64330	2
chr6	48758834	48758923	MajorDMR-14-64331	2
chr6	48785075	48785395	MajorDMR-14-64332	3
chr6	48796234	48797088	MajorDMR-14-64333	4
chr6	48811783	48811945	MajorDMR-14-64334	3
chr6	48910885	48911250	MajorDMR-14-64335	3
chr6	48973090	48973372	MajorDMR-14-64336	2
chr6	49002397	49002951	MajorDMR-14-64337	6
chr6	49055075	49055318	MajorDMR-14-64338	3
chr6	49059629	49059713	MajorDMR-14-64339	2
chr6	49110729	49110743	MajorDMR-14-64340	2
chr6	49126236	49126268	MajorDMR-14-64341	4
chr6	49126847	49126892	MajorDMR-14-64342	2
chr6	49222924	49223576	MajorDMR-14-64343	6
chr6	49273320	49273365	MajorDMR-14-64344	3
chr6	49298244	49298393	MajorDMR-14-64345	2
chr6	49403269	49403920	MajorDMR-14-64346	6
chr6	49510781	49511041	MajorDMR-14-64347	6
chr6	49627047	49627393	MajorDMR-14-64348	2
chr6	49732482	49732514	MajorDMR-14-64349	2
chr6	49825815	49826224	MajorDMR-14-64350	2
chr6	49949897	49949941	MajorDMR-14-64351	2
chr6	49976916	49977478	MajorDMR-14-64352	4
chr6	50061064	50062128	MajorDMR-14-64353	8
chr6	50080862	50080997	MajorDMR-14-64354	3
chr6	50091131	50091278	MajorDMR-14-64355	2
chr6	50126892	50127241	MajorDMR-14-64356	3
chr6	50249299	50249347	MajorDMR-14-64357	2
chr6	50268138	50268500	MajorDMR-14-64358	2
chr6	50278785	50279011	MajorDMR-14-64359	2
chr6	50305016	50305429	MajorDMR-14-64360	2
chr6	50324452	50324608	MajorDMR-14-64361	2
chr6	50326369	50326637	MajorDMR-14-64362	3
chr6	50327193	50327629	MajorDMR-14-64363	3
chr6	50457106	50457606	MajorDMR-14-64364	2
chr6	50484395	50484871	MajorDMR-14-64365	4
chr6	50487850	50488190	MajorDMR-14-64366	2
chr6	50512373	50512458	MajorDMR-14-64367	2
chr6	50666846	50667181	MajorDMR-14-64368	3
chr6	50719255	50719306	MajorDMR-14-64369	2
chr6	50950759	50951186	MajorDMR-14-64370	2
chr6	50987669	50988490	MajorDMR-14-64371	7
chr6	51050236	51050443	MajorDMR-14-64372	2
chr6	51073733	51073793	MajorDMR-14-64373	2
chr6	51125875	51126533	MajorDMR-14-64374	8
chr6	51221202	51221330	MajorDMR-14-64375	2
chr6	51253088	51253137	MajorDMR-14-64376	2
chr6	51295351	51295602	MajorDMR-14-64377	2
chr6	51305779	51305815	MajorDMR-14-64378	2
chr6	51347392	51347561	MajorDMR-14-64379	2
chr6	51359724	51359861	MajorDMR-14-64380	2
chr6	51402726	51402782	MajorDMR-14-64381	2
chr6	51403362	51403397	MajorDMR-14-64382	2
chr6	51480901	51481214	MajorDMR-14-64383	2
chr6	51490808	51491008	MajorDMR-14-64384	2
chr6	51513976	51514605	MajorDMR-14-64385	3
chr6	51519350	51519789	MajorDMR-14-64386	5
chr6	51595234	51595467	MajorDMR-14-64387	3
chr6	51600140	51600504	MajorDMR-14-64388	4
chr6	51615030	51615140	MajorDMR-14-64389	2
chr6	51642452	51642764	MajorDMR-14-64390	5
chr6	51758105	51758450	MajorDMR-14-64391	4
chr6	51881714	51882288	MajorDMR-14-64392	9
chr6	51997435	51997526	MajorDMR-14-64393	2
chr6	52008596	52009065	MajorDMR-14-64394	8
chr6	52017763	52017853	MajorDMR-14-64395	3
chr6	52049430	52049645	MajorDMR-14-64396	3
chr6	52213839	52214092	MajorDMR-14-64397	2
chr6	52228810	52229084	MajorDMR-14-64398	2
chr6	52230540	52230818	MajorDMR-14-64399	5
chr6	52236966	52237058	MajorDMR-14-64400	2
chr6	52237916	52238306	MajorDMR-14-64401	3
chr6	52268608	52268616	MajorDMR-14-64402	2
chr6	52354961	52355036	MajorDMR-14-64403	2
chr6	52360257	52360442	MajorDMR-14-64404	2
chr6	52365450	52365612	MajorDMR-14-64405	3
chr6	52374645	52374861	MajorDMR-14-64406	3
chr6	52394804	52394971	MajorDMR-14-64407	3
chr6	52435068	52435492	MajorDMR-14-64408	4
chr6	52453064	52453117	MajorDMR-14-64409	3
chr6	52502137	52502207	MajorDMR-14-64410	3
chr6	52603976	52604054	MajorDMR-14-64411	2
chr6	52719920	52720374	MajorDMR-14-64412	3
chr6	52787844	52787999	MajorDMR-14-64413	5
chr6	52921127	52921634	MajorDMR-14-64414	5
chr6	53057262	53057637	MajorDMR-14-64415	4
chr6	53070297	53070451	MajorDMR-14-64416	2
chr6	53115513	53115757	MajorDMR-14-64417	3
chr6	53116637	53116733	MajorDMR-14-64418	3
chr6	53124397	53124869	MajorDMR-14-64419	5
chr6	53147310	53147913	MajorDMR-14-64420	3
chr6	53151178	53151636	MajorDMR-14-64421	4
chr6	53152553	53152719	MajorDMR-14-64422	3
chr6	53157198	53157215	MajorDMR-14-64423	2
chr6	53165157	53165244	MajorDMR-14-64424	3
chr6	53214858	53215102	MajorDMR-14-64425	6
chr6	53234838	53234949	MajorDMR-14-64426	3
chr6	53378562	53378675	MajorDMR-14-64427	2
chr6	53510853	53511108	MajorDMR-14-64428	2
chr6	53535583	53535610	MajorDMR-14-64429	2
chr6	53556495	53557031	MajorDMR-14-64430	3
chr6	53560347	53560404	MajorDMR-14-64431	2
chr6	53601160	53601801	MajorDMR-14-64432	4
chr6	53614666	53615323	MajorDMR-14-64433	3
chr6	53650193	53650282	MajorDMR-14-64434	2
chr6	53808503	53808856	MajorDMR-14-64435	5
chr6	53869416	53869723	MajorDMR-14-64436	2
chr6	53915456	53915783	MajorDMR-14-64437	3
chr6	53941573	53941728	MajorDMR-14-64438	3
chr6	53949184	53949215	MajorDMR-14-64439	2
chr6	54154235	54154259	MajorDMR-14-64440	2
chr6	54216966	54217089	MajorDMR-14-64441	2
chr6	54229992	54230049	MajorDMR-14-64442	3
chr6	54296193	54296842	MajorDMR-14-64443	4
chr6	54402656	54403106	MajorDMR-14-64444	5
chr6	54442919	54443369	MajorDMR-14-64445	5
chr6	54466593	54466727	MajorDMR-14-64446	3
chr6	54476518	54477170	MajorDMR-14-64447	7
chr6	54551141	54551391	MajorDMR-14-64448	2
chr6	54573249	54573488	MajorDMR-14-64449	3
chr6	54587993	54588364	MajorDMR-14-64450	3
chr6	54670166	54670404	MajorDMR-14-64451	2
chr6	54771887	54771965	MajorDMR-14-64452	2
chr6	54774983	54775597	MajorDMR-14-64453	9
chr6	54823106	54823412	MajorDMR-14-64454	3
chr6	54846603	54846607	MajorDMR-14-64455	2
chr6	55031353	55031682	MajorDMR-14-64456	2
chr6	55040540	55040934	MajorDMR-14-64457	2
chr6	55041449	55042168	MajorDMR-14-64458	5
chr6	55096542	55097264	MajorDMR-14-64459	7
chr6	55120038	55120099	MajorDMR-14-64460	2
chr6	55250328	55250446	MajorDMR-14-64461	2
chr6	55302919	55303369	MajorDMR-14-64462	4
chr6	55338925	55339076	MajorDMR-14-64463	3
chr6	55578499	55578557	MajorDMR-14-64464	3
chr6	55624233	55624522	MajorDMR-14-64465	2
chr6	55632506	55632924	MajorDMR-14-64466	3
chr6	55653935	55654221	MajorDMR-14-64467	4
chr6	55956314	55956610	MajorDMR-14-64468	2
chr6	55969951	55970192	MajorDMR-14-64469	3
chr6	56015915	56016003	MajorDMR-14-64470	6
chr6	56042613	56042733	MajorDMR-14-64471	2
chr6	56045643	56046218	MajorDMR-14-64472	4
chr6	56078449	56078603	MajorDMR-14-64473	4
chr6	56086385	56087067	MajorDMR-14-64474	5
chr6	56102779	56103215	MajorDMR-14-64475	2
chr6	56105964	56106556	MajorDMR-14-64476	5
chr6	56108687	56108809	MajorDMR-14-64477	2
chr6	56109574	56110478	MajorDMR-14-64478	4
chr6	56112695	56113035	MajorDMR-14-64479	4
chr6	56199906	56200243	MajorDMR-14-64480	3
chr6	56209405	56209451	MajorDMR-14-64481	2
chr6	56234955	56235435	MajorDMR-14-64482	12
chr6	56372446	56372640	MajorDMR-14-64483	3
chr6	56405418	56405746	MajorDMR-14-64484	3
chr6	56410798	56410913	MajorDMR-14-64485	2
chr6	56413455	56413929	MajorDMR-14-64486	2
chr6	56420612	56420663	MajorDMR-14-64487	3
chr6	56429545	56429988	MajorDMR-14-64488	8
chr6	56432759	56432842	MajorDMR-14-64489	3
chr6	56472286	56473302	MajorDMR-14-64490	7
chr6	56501356	56501440	MajorDMR-14-64491	4
chr6	56516038	56516223	MajorDMR-14-64492	3
chr6	56663176	56663232	MajorDMR-14-64493	2
chr6	56681153	56681464	MajorDMR-14-64494	4
chr6	56704780	56705125	MajorDMR-14-64495	3
chr6	56724693	56725105	MajorDMR-14-64496	2
chr6	56745478	56746098	MajorDMR-14-64497	8
chr6	56746721	56746864	MajorDMR-14-64498	3
chr6	56764257	56764569	MajorDMR-14-64499	2
chr6	56795668	56795775	MajorDMR-14-64500	2
chr6	56799825	56800169	MajorDMR-14-64501	7
chr6	56814517	56814915	MajorDMR-14-64502	2
chr6	56821834	56821981	MajorDMR-14-64503	2
chr6	56824704	56825079	MajorDMR-14-64504	3
chr6	56912992	56913202	MajorDMR-14-64505	2
chr6	56936103	56936250	MajorDMR-14-64506	2
chr6	56973367	56973515	MajorDMR-14-64507	3
chr6	56997883	56997901	MajorDMR-14-64508	2
chr6	57117489	57117535	MajorDMR-14-64509	2
chr6	57127078	57127169	MajorDMR-14-64510	3
chr6	57129155	57129416	MajorDMR-14-64511	5
chr6	57142379	57142575	MajorDMR-14-64512	3
chr6	57170106	57170609	MajorDMR-14-64513	5
chr6	57300815	57300896	MajorDMR-14-64514	2
chr6	57375611	57376190	MajorDMR-14-64515	4
chr6	57506697	57506830	MajorDMR-14-64516	2
chr6	57507349	57507839	MajorDMR-14-64517	2
chr6	57515323	57515883	MajorDMR-14-64518	3
chr6	57547914	57548356	MajorDMR-14-64519	2
chr6	57550264	57550333	MajorDMR-14-64520	2
chr6	57591829	57591849	MajorDMR-14-64521	2
chr6	57626166	57626439	MajorDMR-14-64522	2
chr6	57635631	57636089	MajorDMR-14-64523	2
chr6	57638783	57639030	MajorDMR-14-64524	3
chr6	57669356	57669748	MajorDMR-14-64525	2
chr6	57691835	57692522	MajorDMR-14-64526	4
chr6	57756594	57756744	MajorDMR-14-64527	5
chr6	57757309	57757533	MajorDMR-14-64528	5
chr6	57886640	57886649	MajorDMR-14-64529	2
chr6	57909543	57909929	MajorDMR-14-64530	2
chr6	57918093	57918718	MajorDMR-14-64531	4
chr6	58025053	58025371	MajorDMR-14-64532	2
chr6	58064260	58064658	MajorDMR-14-64533	2
chr6	58211176	58211360	MajorDMR-14-64534	2
chr6	58229377	58229550	MajorDMR-14-64535	3
chr6	58298540	58299982	MajorDMR-14-64536	11
chr6	58338058	58338363	MajorDMR-14-64537	3
chr6	58363765	58363821	MajorDMR-14-64538	2
chr6	58364450	58364851	MajorDMR-14-64539	3
chr6	58528254	58528414	MajorDMR-14-64540	5
chr6	58631481	58631890	MajorDMR-14-64541	3
chr6	58697455	58697826	MajorDMR-14-64542	2
chr6	58698905	58698966	MajorDMR-14-64543	2
chr6	58718960	58719040	MajorDMR-14-64544	2
chr6	58738567	58738749	MajorDMR-14-64545	2
chr6	58743826	58743908	MajorDMR-14-64546	2
chr6	58744444	58745057	MajorDMR-14-64547	3
chr6	58766927	58767423	MajorDMR-14-64548	2
chr6	61921193	61921348	MajorDMR-14-64549	2
chr6	61946762	61947210	MajorDMR-14-64550	2
chr6	61961442	61961742	MajorDMR-14-64551	2
chr6	62062960	62063129	MajorDMR-14-64552	2
chr6	62245269	62245441	MajorDMR-14-64553	2
chr6	62357280	62357419	MajorDMR-14-64554	2
chr6	62409016	62409150	MajorDMR-14-64555	2
chr6	62440291	62440405	MajorDMR-14-64556	2
chr6	62441126	62441292	MajorDMR-14-64557	2
chr6	62619800	62620207	MajorDMR-14-64558	6
chr6	62649533	62649721	MajorDMR-14-64559	2
chr6	62761539	62761707	MajorDMR-14-64560	2
chr6	62862864	62862921	MajorDMR-14-64561	3
chr6	62937639	62938070	MajorDMR-14-64562	3
chr6	63077790	63077825	MajorDMR-14-64563	2
chr6	63082587	63082832	MajorDMR-14-64564	2
chr6	63226500	63226892	MajorDMR-14-64565	3
chr6	63290503	63290605	MajorDMR-14-64566	2
chr6	63533104	63533211	MajorDMR-14-64567	2
chr6	63542028	63542095	MajorDMR-14-64568	2
chr6	63544312	63544391	MajorDMR-14-64569	2
chr6	63612435	63612548	MajorDMR-14-64570	2
chr6	63757638	63757989	MajorDMR-14-64571	2
chr6	63765868	63765946	MajorDMR-14-64572	2
chr6	63804904	63805291	MajorDMR-14-64573	5
chr6	63931269	63931313	MajorDMR-14-64574	2
chr6	63968702	63968821	MajorDMR-14-64575	3
chr6	64011747	64011819	MajorDMR-14-64576	2
chr6	64030058	64030229	MajorDMR-14-64577	2
chr6	64137362	64137650	MajorDMR-14-64578	2
chr6	64212605	64212818	MajorDMR-14-64579	2
chr6	64342459	64342677	MajorDMR-14-64580	3
chr6	64353370	64353546	MajorDMR-14-64581	2
chr6	64382030	64382062	MajorDMR-14-64582	2
chr6	64418239	64418905	MajorDMR-14-64583	3
chr6	64499465	64499477	MajorDMR-14-64584	2
chr6	64722825	64722892	MajorDMR-14-64585	2
chr6	64746754	64747615	MajorDMR-14-64586	4
chr6	64810973	64811638	MajorDMR-14-64587	4
chr6	65078286	65078305	MajorDMR-14-64588	2
chr6	65139975	65140360	MajorDMR-14-64589	3
chr6	65198615	65198669	MajorDMR-14-64590	2
chr6	65273203	65273539	MajorDMR-14-64591	3
chr6	65300986	65301058	MajorDMR-14-64592	2
chr6	65762464	65763103	MajorDMR-14-64593	5
chr6	65793985	65794218	MajorDMR-14-64594	3
chr6	65900820	65901521	MajorDMR-14-64595	5
chr6	65920358	65920655	MajorDMR-14-64596	3
chr6	65922871	65923121	MajorDMR-14-64597	4
chr6	65993872	65993908	MajorDMR-14-64598	3
chr6	65997535	65997547	MajorDMR-14-64599	2
chr6	66009382	66009430	MajorDMR-14-64600	2
chr6	66295044	66295169	MajorDMR-14-64601	2
chr6	66320309	66321049	MajorDMR-14-64602	5
chr6	66348663	66348760	MajorDMR-14-64603	5
chr6	66377424	66377490	MajorDMR-14-64604	2
chr6	66407131	66408110	MajorDMR-14-64605	11
chr6	66634603	66634955	MajorDMR-14-64606	6
chr6	66741419	66741441	MajorDMR-14-64607	2
chr6	66780527	66780638	MajorDMR-14-64608	3
chr6	66786167	66786758	MajorDMR-14-64609	6
chr6	66790149	66790671	MajorDMR-14-64610	5
chr6	66838307	66838715	MajorDMR-14-64611	2
chr6	66889256	66889302	MajorDMR-14-64612	2
chr6	66908454	66908516	MajorDMR-14-64613	2
chr6	66936073	66936304	MajorDMR-14-64614	2
chr6	67003889	67003936	MajorDMR-14-64615	2
chr6	67030929	67031664	MajorDMR-14-64616	10
chr6	67116344	67116547	MajorDMR-14-64617	2
chr6	67134925	67135321	MajorDMR-14-64618	6
chr6	67326795	67326954	MajorDMR-14-64619	2
chr6	67373224	67373636	MajorDMR-14-64620	2
chr6	67429887	67429913	MajorDMR-14-64621	2
chr6	67447285	67447356	MajorDMR-14-64622	3
chr6	67453123	67453708	MajorDMR-14-64623	3
chr6	67543621	67543986	MajorDMR-14-64624	3
chr6	67546495	67546525	MajorDMR-14-64625	2
chr6	67595852	67595918	MajorDMR-14-64626	2
chr6	67610429	67610879	MajorDMR-14-64627	2
chr6	67710478	67710963	MajorDMR-14-64628	2
chr6	67726208	67726232	MajorDMR-14-64629	2
chr6	67804415	67804693	MajorDMR-14-64630	3
chr6	67822216	67822373	MajorDMR-14-64631	3
chr6	68030443	68030551	MajorDMR-14-64632	4
chr6	68112444	68112617	MajorDMR-14-64633	2
chr6	68134628	68134774	MajorDMR-14-64634	3
chr6	68183224	68183280	MajorDMR-14-64635	2
chr6	68317469	68317676	MajorDMR-14-64636	2
chr6	68390563	68390946	MajorDMR-14-64637	3
chr6	68750266	68750562	MajorDMR-14-64638	2
chr6	68883861	68883865	MajorDMR-14-64639	2
chr6	68967568	68967601	MajorDMR-14-64640	2
chr6	69073650	69074409	MajorDMR-14-64641	3
chr6	69330783	69331171	MajorDMR-14-64642	4
chr6	69384177	69384641	MajorDMR-14-64643	5
chr6	69422081	69422327	MajorDMR-14-64644	3
chr6	69459918	69460226	MajorDMR-14-64645	2
chr6	69461159	69461189	MajorDMR-14-64646	2
chr6	69561921	69562379	MajorDMR-14-64647	3
chr6	69687260	69687610	MajorDMR-14-64648	2
chr6	69769421	69769837	MajorDMR-14-64649	2
chr6	69772294	69772895	MajorDMR-14-64650	5
chr6	69874640	69875101	MajorDMR-14-64651	3
chr6	69967869	69967979	MajorDMR-14-64652	2
chr6	70012941	70013231	MajorDMR-14-64653	3
chr6	70055430	70055491	MajorDMR-14-64654	2
chr6	70133232	70133329	MajorDMR-14-64655	2
chr6	70139153	70139470	MajorDMR-14-64656	4
chr6	70146493	70146554	MajorDMR-14-64657	2
chr6	70166222	70166819	MajorDMR-14-64658	4
chr6	70176156	70176241	MajorDMR-14-64659	2
chr6	70332384	70332508	MajorDMR-14-64660	2
chr6	70444794	70445051	MajorDMR-14-64661	3
chr6	70702478	70702631	MajorDMR-14-64662	2
chr6	70776603	70776898	MajorDMR-14-64663	2
chr6	70822926	70823117	MajorDMR-14-64664	3
chr6	70845307	70845557	MajorDMR-14-64665	4
chr6	70906288	70906795	MajorDMR-14-64666	3
chr6	71004395	71004466	MajorDMR-14-64667	2
chr6	71121529	71121583	MajorDMR-14-64668	3
chr6	71199625	71199652	MajorDMR-14-64669	2
chr6	71321650	71321967	MajorDMR-14-64670	4
chr6	71376553	71376650	MajorDMR-14-64671	4
chr6	71463196	71463249	MajorDMR-14-64672	2
chr6	71500202	71500707	MajorDMR-14-64673	3
chr6	71558356	71558438	MajorDMR-14-64674	2
chr6	71570568	71570616	MajorDMR-14-64675	3
chr6	71596879	71596927	MajorDMR-14-64676	2
chr6	71617625	71618104	MajorDMR-14-64677	3
chr6	71662958	71663054	MajorDMR-14-64678	4
chr6	71670166	71670247	MajorDMR-14-64679	3
chr6	71743896	71744993	MajorDMR-14-64680	5
chr6	71759077	71759442	MajorDMR-14-64681	2
chr6	71781010	71781681	MajorDMR-14-64682	4
chr6	71790900	71791090	MajorDMR-14-64683	4
chr6	71848250	71848335	MajorDMR-14-64684	2
chr6	71962713	71962911	MajorDMR-14-64685	3
chr6	72059940	72060595	MajorDMR-14-64686	4
chr6	72064391	72064528	MajorDMR-14-64687	2
chr6	72108977	72110353	MajorDMR-14-64688	6
chr6	72113029	72114024	MajorDMR-14-64689	10
chr6	72121080	72121352	MajorDMR-14-64690	6
chr6	72123279	72123351	MajorDMR-14-64691	2
chr6	72124324	72124418	MajorDMR-14-64692	2
chr6	72127281	72127315	MajorDMR-14-64693	3
chr6	72127998	72129362	MajorDMR-14-64694	19
chr6	72132844	72133077	MajorDMR-14-64695	2
chr6	72178357	72178604	MajorDMR-14-64696	2
chr6	72185568	72185759	MajorDMR-14-64697	4
chr6	72189220	72189390	MajorDMR-14-64698	2
chr6	72209700	72210114	MajorDMR-14-64699	3
chr6	72222670	72223099	MajorDMR-14-64700	4
chr6	72257648	72257672	MajorDMR-14-64701	2
chr6	72298330	72298651	MajorDMR-14-64702	8
chr6	72365607	72365930	MajorDMR-14-64703	2
chr6	72375694	72376080	MajorDMR-14-64704	3
chr6	72387861	72388191	MajorDMR-14-64705	3
chr6	72675568	72676289	MajorDMR-14-64706	4
chr6	72782775	72783283	MajorDMR-14-64707	4
chr6	72831654	72831716	MajorDMR-14-64708	2
chr6	72870052	72870386	MajorDMR-14-64709	2
chr6	72961031	72961483	MajorDMR-14-64710	3
chr6	73014517	73014565	MajorDMR-14-64711	2
chr6	73034380	73034557	MajorDMR-14-64712	3
chr6	73174015	73174450	MajorDMR-14-64713	3
chr6	73186379	73186427	MajorDMR-14-64714	2
chr6	73239787	73240057	MajorDMR-14-64715	3
chr6	73265754	73265957	MajorDMR-14-64716	2
chr6	73286260	73286493	MajorDMR-14-64717	3
chr6	73293076	73293209	MajorDMR-14-64718	2
chr6	73299153	73299303	MajorDMR-14-64719	2
chr6	73328986	73329085	MajorDMR-14-64720	4
chr6	73334701	73334810	MajorDMR-14-64721	2
chr6	73339269	73339349	MajorDMR-14-64722	2
chr6	73365415	73365451	MajorDMR-14-64723	2
chr6	73468135	73468357	MajorDMR-14-64724	2
chr6	73515739	73515951	MajorDMR-14-64725	2
chr6	73554513	73554543	MajorDMR-14-64726	2
chr6	73580867	73581289	MajorDMR-14-64727	3
chr6	73652635	73652934	MajorDMR-14-64728	5
chr6	73659296	73659391	MajorDMR-14-64729	2
chr6	73667294	73667423	MajorDMR-14-64730	4
chr6	73668687	73668933	MajorDMR-14-64731	3
chr6	73706534	73706610	MajorDMR-14-64732	3
chr6	73744147	73744373	MajorDMR-14-64733	3
chr6	73764233	73764375	MajorDMR-14-64734	2
chr6	73869668	73869806	MajorDMR-14-64735	2
chr6	73928285	73928388	MajorDMR-14-64736	2
chr6	73943661	73943892	MajorDMR-14-64737	4
chr6	73977546	73977748	MajorDMR-14-64738	7
chr6	74169898	74170000	MajorDMR-14-64739	3
chr6	74296265	74296403	MajorDMR-14-64740	2
chr6	74307877	74308082	MajorDMR-14-64741	3
chr6	74338089	74338753	MajorDMR-14-64742	9
chr6	74378080	74378466	MajorDMR-14-64743	2
chr6	74382298	74382405	MajorDMR-14-64744	2
chr6	74422674	74422827	MajorDMR-14-64745	3
chr6	74527162	74527546	MajorDMR-14-64746	3
chr6	74595284	74595407	MajorDMR-14-64747	3
chr6	74614648	74615058	MajorDMR-14-64748	2
chr6	74689204	74689721	MajorDMR-14-64749	3
chr6	74690409	74690492	MajorDMR-14-64750	2
chr6	74694857	74694910	MajorDMR-14-64751	2
chr6	74738864	74738963	MajorDMR-14-64752	3
chr6	74814406	74814808	MajorDMR-14-64753	3
chr6	74877004	74877412	MajorDMR-14-64754	2
chr6	74882481	74882532	MajorDMR-14-64755	2
chr6	74885159	74885220	MajorDMR-14-64756	2
chr6	74887287	74887744	MajorDMR-14-64757	6
chr6	74892754	74893175	MajorDMR-14-64758	6
chr6	74947558	74947759	MajorDMR-14-64759	3
chr6	74965427	74965651	MajorDMR-14-64760	6
chr6	74970825	74970983	MajorDMR-14-64761	2
chr6	74987505	74987876	MajorDMR-14-64762	5
chr6	75029319	75029449	MajorDMR-14-64763	2
chr6	75031290	75032503	MajorDMR-14-64764	7
chr6	75122217	75122448	MajorDMR-14-64765	2
chr6	75169030	75169039	MajorDMR-14-64766	2
chr6	75173518	75173773	MajorDMR-14-64767	4
chr6	75277783	75277856	MajorDMR-14-64768	3
chr6	75483277	75483417	MajorDMR-14-64769	2
chr6	75515801	75516004	MajorDMR-14-64770	3
chr6	75709996	75710093	MajorDMR-14-64771	2
chr6	75726011	75726051	MajorDMR-14-64772	2
chr6	75808566	75808695	MajorDMR-14-64773	4
chr6	75840630	75840678	MajorDMR-14-64774	3
chr6	75876976	75877833	MajorDMR-14-64775	6
chr6	75913239	75913346	MajorDMR-14-64776	2
chr6	75922609	75922896	MajorDMR-14-64777	3
chr6	75926833	75927257	MajorDMR-14-64778	5
chr6	75940763	75940962	MajorDMR-14-64779	6
chr6	76043686	76043703	MajorDMR-14-64780	2
chr6	76098885	76099293	MajorDMR-14-64781	4
chr6	76111869	76112018	MajorDMR-14-64782	2
chr6	76130429	76131098	MajorDMR-14-64783	4
chr6	76138955	76139069	MajorDMR-14-64784	2
chr6	76156490	76156524	MajorDMR-14-64785	2
chr6	76207762	76207914	MajorDMR-14-64786	3
chr6	76225280	76225455	MajorDMR-14-64787	4
chr6	76226001	76226058	MajorDMR-14-64788	3
chr6	76234165	76234459	MajorDMR-14-64789	7
chr6	76239935	76240114	MajorDMR-14-64790	2
chr6	76411722	76411789	MajorDMR-14-64791	2
chr6	76502248	76502278	MajorDMR-14-64792	2
chr6	76769887	76770470	MajorDMR-14-64793	5
chr6	76973880	76974155	MajorDMR-14-64794	2
chr6	77117980	77118344	MajorDMR-14-64795	2
chr6	77150367	77150616	MajorDMR-14-64796	2
chr6	77190941	77191059	MajorDMR-14-64797	2
chr6	77221043	77221057	MajorDMR-14-64798	2
chr6	77288843	77289025	MajorDMR-14-64799	2
chr6	77620821	77620917	MajorDMR-14-64800	8
chr6	77627618	77627951	MajorDMR-14-64801	8
chr6	77665063	77665211	MajorDMR-14-64802	2
chr6	77724646	77724824	MajorDMR-14-64803	2
chr6	77786823	77786856	MajorDMR-14-64804	2
chr6	77824476	77824975	MajorDMR-14-64805	3
chr6	78074408	78074727	MajorDMR-14-64806	3
chr6	78082708	78082728	MajorDMR-14-64807	2
chr6	78190848	78190932	MajorDMR-14-64808	2
chr6	78347178	78348627	MajorDMR-14-64809	17
chr6	78349130	78349150	MajorDMR-14-64810	2
chr6	78493622	78494125	MajorDMR-14-64811	5
chr6	78510376	78510818	MajorDMR-14-64812	2
chr6	78818440	78818510	MajorDMR-14-64813	3
chr6	78866092	78866579	MajorDMR-14-64814	3
chr6	78935589	78935800	MajorDMR-14-64815	2
chr6	78950308	78950427	MajorDMR-14-64816	2
chr6	79220797	79220843	MajorDMR-14-64817	2
chr6	79238710	79238845	MajorDMR-14-64818	2
chr6	79241749	79242304	MajorDMR-14-64819	5
chr6	79290456	79290470	MajorDMR-14-64820	2
chr6	79326197	79326202	MajorDMR-14-64821	2
chr6	79328922	79329305	MajorDMR-14-64822	3
chr6	79341758	79341880	MajorDMR-14-64823	2
chr6	79344747	79345191	MajorDMR-14-64824	3
chr6	79345727	79346053	MajorDMR-14-64825	4
chr6	79385932	79385978	MajorDMR-14-64826	2
chr6	79389750	79389881	MajorDMR-14-64827	2
chr6	79399019	79399065	MajorDMR-14-64828	2
chr6	79522054	79522226	MajorDMR-14-64829	3
chr6	79564533	79564625	MajorDMR-14-64830	2
chr6	79578240	79578494	MajorDMR-14-64831	2
chr6	79605948	79606090	MajorDMR-14-64832	2
chr6	79674608	79674734	MajorDMR-14-64833	2
chr6	79752581	79752628	MajorDMR-14-64834	2
chr6	80068289	80068644	MajorDMR-14-64835	4
chr6	80109502	80109519	MajorDMR-14-64836	2
chr6	80192866	80192913	MajorDMR-14-64837	3
chr6	80221579	80222723	MajorDMR-14-64838	13
chr6	80223340	80223685	MajorDMR-14-64839	3
chr6	80258108	80258250	MajorDMR-14-64840	2
chr6	80322001	80322312	MajorDMR-14-64841	2
chr6	80356705	80356722	MajorDMR-14-64842	2
chr6	80360745	80360855	MajorDMR-14-64843	2
chr6	80520066	80520197	MajorDMR-14-64844	2
chr6	80533174	80533191	MajorDMR-14-64845	2
chr6	80635555	80635595	MajorDMR-14-64846	2
chr6	80707349	80707463	MajorDMR-14-64847	2
chr6	80728678	80728882	MajorDMR-14-64848	2
chr6	80821163	80821219	MajorDMR-14-64849	2
chr6	80823303	80823363	MajorDMR-14-64850	2
chr6	80854653	80854750	MajorDMR-14-64851	4
chr6	80884086	80884274	MajorDMR-14-64852	2
chr6	80907511	80907697	MajorDMR-14-64853	3
chr6	80914056	80914194	MajorDMR-14-64854	3
chr6	80931361	80931571	MajorDMR-14-64855	2
chr6	80943801	80944381	MajorDMR-14-64856	3
chr6	80956844	80957532	MajorDMR-14-64857	4
chr6	81043275	81043289	MajorDMR-14-64858	2
chr6	81142950	81143128	MajorDMR-14-64859	2
chr6	81166599	81166804	MajorDMR-14-64860	2
chr6	81176895	81177420	MajorDMR-14-64861	4
chr6	81179797	81179889	MajorDMR-14-64862	2
chr6	81232162	81233195	MajorDMR-14-64863	7
chr6	81235324	81235832	MajorDMR-14-64864	3
chr6	81267493	81267852	MajorDMR-14-64865	5
chr6	81290196	81291151	MajorDMR-14-64866	6
chr6	81328686	81328725	MajorDMR-14-64867	2
chr6	81364173	81364657	MajorDMR-14-64868	3
chr6	81408266	81408657	MajorDMR-14-64869	4
chr6	81472591	81473110	MajorDMR-14-64870	3
chr6	81796943	81797113	MajorDMR-14-64871	2
chr6	82042659	82043120	MajorDMR-14-64872	8
chr6	82063267	82063323	MajorDMR-14-64873	2
chr6	82068970	82069242	MajorDMR-14-64874	3
chr6	82275201	82275269	MajorDMR-14-64875	2
chr6	82292055	82292250	MajorDMR-14-64876	2
chr6	82323836	82324150	MajorDMR-14-64877	2
chr6	82403123	82403398	MajorDMR-14-64878	5
chr6	82415083	82415160	MajorDMR-14-64879	2
chr6	82458759	82461262	MajorDMR-14-64880	23
chr6	82517890	82519258	MajorDMR-14-64881	8
chr6	82556651	82556731	MajorDMR-14-64882	2
chr6	82604666	82605016	MajorDMR-14-64883	6
chr6	82605867	82607020	MajorDMR-14-64884	10
chr6	82613051	82613262	MajorDMR-14-64885	3
chr6	82616605	82616957	MajorDMR-14-64886	2
chr6	82726438	82726758	MajorDMR-14-64887	2
chr6	82748521	82748583	MajorDMR-14-64888	2
chr6	82767300	82767534	MajorDMR-14-64889	5
chr6	82773450	82773472	MajorDMR-14-64890	2
chr6	82781049	82781112	MajorDMR-14-64891	2
chr6	82785558	82785820	MajorDMR-14-64892	2
chr6	82821263	82821339	MajorDMR-14-64893	2
chr6	82836068	82836108	MajorDMR-14-64894	2
chr6	82839739	82839884	MajorDMR-14-64895	3
chr6	82852948	82853360	MajorDMR-14-64896	5
chr6	82892291	82892533	MajorDMR-14-64897	2
chr6	82935676	82935725	MajorDMR-14-64898	2
chr6	82945456	82945614	MajorDMR-14-64899	2
chr6	82990066	82990429	MajorDMR-14-64900	3
chr6	83151619	83151952	MajorDMR-14-64901	2
chr6	83188660	83188863	MajorDMR-14-64902	2
chr6	83225965	83225975	MajorDMR-14-64903	2
chr6	83282637	83283182	MajorDMR-14-64904	3
chr6	83380721	83380917	MajorDMR-14-64905	2
chr6	83435196	83435458	MajorDMR-14-64906	4
chr6	83561982	83562193	MajorDMR-14-64907	3
chr6	83575471	83575770	MajorDMR-14-64908	3
chr6	83591456	83591725	MajorDMR-14-64909	3
chr6	83611934	83612194	MajorDMR-14-64910	3
chr6	83752380	83752603	MajorDMR-14-64911	4
chr6	83807298	83807324	MajorDMR-14-64912	2
chr6	83865671	83865718	MajorDMR-14-64913	2
chr6	83975833	83976727	MajorDMR-14-64914	7
chr6	84253295	84253478	MajorDMR-14-64915	3
chr6	84280173	84280268	MajorDMR-14-64916	2
chr6	84285325	84285520	MajorDMR-14-64917	2
chr6	84297382	84297460	MajorDMR-14-64918	2
chr6	84589056	84589200	MajorDMR-14-64919	3
chr6	84620414	84620619	MajorDMR-14-64920	2
chr6	84727390	84727721	MajorDMR-14-64921	2
chr6	84745323	84745396	MajorDMR-14-64922	4
chr6	84821306	84821943	MajorDMR-14-64923	6
chr6	84834846	84834911	MajorDMR-14-64924	3
chr6	84892245	84892289	MajorDMR-14-64925	3
chr6	84898272	84899097	MajorDMR-14-64926	12
chr6	84992323	84992826	MajorDMR-14-64927	3
chr6	85039293	85039468	MajorDMR-14-64928	2
chr6	85152082	85152521	MajorDMR-14-64929	4
chr6	85202189	85202489	MajorDMR-14-64930	5
chr6	85223788	85224579	MajorDMR-14-64931	5
chr6	85397275	85397461	MajorDMR-14-64932	2
chr6	85405046	85405479	MajorDMR-14-64933	4
chr6	85430292	85430457	MajorDMR-14-64934	2
chr6	85519390	85519475	MajorDMR-14-64935	2
chr6	85540980	85541041	MajorDMR-14-64936	2
chr6	85549456	85549667	MajorDMR-14-64937	2
chr6	85550523	85550717	MajorDMR-14-64938	3
chr6	85689157	85689214	MajorDMR-14-64939	2
chr6	85754155	85754944	MajorDMR-14-64940	4
chr6	85824784	85825308	MajorDMR-14-64941	6
chr6	85857276	85857490	MajorDMR-14-64942	3
chr6	85893396	85893507	MajorDMR-14-64943	3
chr6	85918903	85919555	MajorDMR-14-64944	5
chr6	86114519	86114649	MajorDMR-14-64945	5
chr6	86168190	86168818	MajorDMR-14-64946	6
chr6	86262806	86263018	MajorDMR-14-64947	4
chr6	86324179	86324408	MajorDMR-14-64948	5
chr6	86374454	86374467	MajorDMR-14-64949	2
chr6	86418456	86418613	MajorDMR-14-64950	2
chr6	86506074	86506154	MajorDMR-14-64951	2
chr6	86541390	86541714	MajorDMR-14-64952	2
chr6	86584863	86585023	MajorDMR-14-64953	4
chr6	86614779	86615386	MajorDMR-14-64954	4
chr6	86741228	86741684	MajorDMR-14-64955	3
chr6	86742903	86743684	MajorDMR-14-64956	9
chr6	86832866	86832955	MajorDMR-14-64957	2
chr6	87065445	87066341	MajorDMR-14-64958	5
chr6	87106053	87106545	MajorDMR-14-64959	6
chr6	87137694	87138618	MajorDMR-14-64960	3
chr6	87203997	87204128	MajorDMR-14-64961	2
chr6	87278881	87279345	MajorDMR-14-64962	5
chr6	87296882	87296933	MajorDMR-14-64963	2
chr6	87340865	87341239	MajorDMR-14-64964	2
chr6	87475726	87475948	MajorDMR-14-64965	2
chr6	87515207	87515650	MajorDMR-14-64966	7
chr6	87750644	87750716	MajorDMR-14-64967	2
chr6	87761648	87761879	MajorDMR-14-64968	2
chr6	87783156	87783434	MajorDMR-14-64969	4
chr6	87787346	87788123	MajorDMR-14-64970	8
chr6	87812309	87812878	MajorDMR-14-64971	7
chr6	87841025	87841211	MajorDMR-14-64972	5
chr6	87853103	87853329	MajorDMR-14-64973	4
chr6	87868285	87868914	MajorDMR-14-64974	4
chr6	87878701	87879089	MajorDMR-14-64975	2
chr6	87889865	87890088	MajorDMR-14-64976	4
chr6	88074433	88074747	MajorDMR-14-64977	5
chr6	88197376	88197649	MajorDMR-14-64978	4
chr6	88228410	88228566	MajorDMR-14-64979	4
chr6	88234104	88234853	MajorDMR-14-64980	7
chr6	88253250	88253896	MajorDMR-14-64981	6
chr6	88259832	88260805	MajorDMR-14-64982	4
chr6	88294162	88294170	MajorDMR-14-64983	2
chr6	88296270	88296375	MajorDMR-14-64984	4
chr6	88405000	88405007	MajorDMR-14-64985	2
chr6	88416759	88417021	MajorDMR-14-64986	2
chr6	88418040	88418079	MajorDMR-14-64987	2
chr6	88426827	88427098	MajorDMR-14-64988	3
chr6	88465837	88466214	MajorDMR-14-64989	6
chr6	88580559	88580921	MajorDMR-14-64990	2
chr6	88606467	88606485	MajorDMR-14-64991	3
chr6	88607345	88607656	MajorDMR-14-64992	3
chr6	88613188	88613226	MajorDMR-14-64993	2
chr6	88616369	88616627	MajorDMR-14-64994	4
chr6	88618424	88619442	MajorDMR-14-64995	8
chr6	88623651	88624914	MajorDMR-14-64996	9
chr6	88628177	88628435	MajorDMR-14-64997	4
chr6	88636447	88636549	MajorDMR-14-64998	2
chr6	88652329	88652627	MajorDMR-14-64999	3
chr6	88659278	88659593	MajorDMR-14-65000	4
chr6	88689679	88689694	MajorDMR-14-65001	2
chr6	88718521	88719345	MajorDMR-14-65002	6
chr6	88800243	88800619	MajorDMR-14-65003	3
chr6	88845781	88846484	MajorDMR-14-65004	4
chr6	88847198	88847794	MajorDMR-14-65005	6
chr6	88848592	88848967	MajorDMR-14-65006	2
chr6	88849856	88850103	MajorDMR-14-65007	3
chr6	88851017	88852150	MajorDMR-14-65008	13
chr6	88852657	88859552	MajorDMR-14-65009	92
chr6	88861240	88864595	MajorDMR-14-65010	22
chr6	88865324	88867098	MajorDMR-14-65011	12
chr6	88867695	88868378	MajorDMR-14-65012	10
chr6	88869021	88870491	MajorDMR-14-65013	23
chr6	88871102	88872092	MajorDMR-14-65014	6
chr6	88873987	88874289	MajorDMR-14-65015	3
chr6	88877422	88879039	MajorDMR-14-65016	16
chr6	88879712	88880830	MajorDMR-14-65017	14
chr6	88881344	88881404	MajorDMR-14-65018	2
chr6	88881970	88881989	MajorDMR-14-65019	2
chr6	88980384	88980681	MajorDMR-14-65020	3
chr6	89007046	89007536	MajorDMR-14-65021	2
chr6	89050093	89050227	MajorDMR-14-65022	2
chr6	89050740	89051134	MajorDMR-14-65023	5
chr6	89075019	89076085	MajorDMR-14-65024	8
chr6	89076615	89077144	MajorDMR-14-65025	4
chr6	89087427	89089655	MajorDMR-14-65026	26
chr6	89090236	89090977	MajorDMR-14-65027	3
chr6	89092015	89092485	MajorDMR-14-65028	3
chr6	89131329	89131681	MajorDMR-14-65029	2
chr6	89135511	89135608	MajorDMR-14-65030	2
chr6	89137709	89137940	MajorDMR-14-65031	2
chr6	89142555	89142685	MajorDMR-14-65032	2
chr6	89165261	89166086	MajorDMR-14-65033	6
chr6	89175008	89175257	MajorDMR-14-65034	4
chr6	89182536	89183165	MajorDMR-14-65035	10
chr6	89206367	89206680	MajorDMR-14-65036	2
chr6	89209709	89210312	MajorDMR-14-65037	6
chr6	89245397	89246351	MajorDMR-14-65038	11
chr6	89248269	89249190	MajorDMR-14-65039	7
chr6	89250293	89250834	MajorDMR-14-65040	5
chr6	89254870	89255395	MajorDMR-14-65041	3
chr6	89259333	89260367	MajorDMR-14-65042	8
chr6	89263040	89263153	MajorDMR-14-65043	3
chr6	89267711	89268867	MajorDMR-14-65044	6
chr6	89269474	89269913	MajorDMR-14-65045	8
chr6	89271056	89272210	MajorDMR-14-65046	7
chr6	89275314	89275546	MajorDMR-14-65047	3
chr6	89277011	89277369	MajorDMR-14-65048	4
chr6	89284015	89284225	MajorDMR-14-65049	6
chr6	89300624	89301071	MajorDMR-14-65050	3
chr6	89305153	89306326	MajorDMR-14-65051	14
chr6	89321315	89321536	MajorDMR-14-65052	4
chr6	89323565	89323853	MajorDMR-14-65053	2
chr6	89335524	89336725	MajorDMR-14-65054	6
chr6	89340397	89340910	MajorDMR-14-65055	3
chr6	89343503	89343639	MajorDMR-14-65056	2
chr6	89347191	89347407	MajorDMR-14-65057	4
chr6	89348025	89348399	MajorDMR-14-65058	4
chr6	89354419	89354566	MajorDMR-14-65059	3
chr6	89502500	89502649	MajorDMR-14-65060	3
chr6	89515472	89516036	MajorDMR-14-65061	6
chr6	89520205	89520962	MajorDMR-14-65062	4
chr6	89522907	89523282	MajorDMR-14-65063	6
chr6	89590869	89591228	MajorDMR-14-65064	2
chr6	89623907	89624098	MajorDMR-14-65065	2
chr6	89706228	89706578	MajorDMR-14-65066	4
chr6	89717138	89717173	MajorDMR-14-65067	2
chr6	89717865	89718210	MajorDMR-14-65068	6
chr6	89792834	89793270	MajorDMR-14-65069	8
chr6	89805425	89805690	MajorDMR-14-65070	3
chr6	89825914	89826260	MajorDMR-14-65071	4
chr6	89848058	89848241	MajorDMR-14-65072	2
chr6	89852165	89852232	MajorDMR-14-65073	2
chr6	89854487	89854895	MajorDMR-14-65074	4
chr6	89859206	89859481	MajorDMR-14-65075	3
chr6	89928082	89928473	MajorDMR-14-65076	4
chr6	89979143	89979215	MajorDMR-14-65077	2
chr6	90014139	90014788	MajorDMR-14-65078	6
chr6	90021462	90022372	MajorDMR-14-65079	11
chr6	90023875	90025308	MajorDMR-14-65080	15
chr6	90060625	90060962	MajorDMR-14-65081	2
chr6	90068465	90068597	MajorDMR-14-65082	2
chr6	90097635	90098060	MajorDMR-14-65083	4
chr6	90108660	90109156	MajorDMR-14-65084	3
chr6	90116143	90116308	MajorDMR-14-65085	4
chr6	90119530	90120166	MajorDMR-14-65086	4
chr6	90153597	90153720	MajorDMR-14-65087	4
chr6	90159354	90159784	MajorDMR-14-65088	5
chr6	90192289	90192603	MajorDMR-14-65089	2
chr6	90235759	90235846	MajorDMR-14-65090	4
chr6	90243415	90244061	MajorDMR-14-65091	3
chr6	90257287	90257850	MajorDMR-14-65092	5
chr6	90258485	90258654	MajorDMR-14-65093	5
chr6	90260947	90260974	MajorDMR-14-65094	2
chr6	90275043	90276015	MajorDMR-14-65095	8
chr6	90276804	90277707	MajorDMR-14-65096	9
chr6	90315934	90316086	MajorDMR-14-65097	4
chr6	90318841	90318929	MajorDMR-14-65098	4
chr6	90323683	90323915	MajorDMR-14-65099	2
chr6	90325185	90325446	MajorDMR-14-65100	2
chr6	90326297	90326658	MajorDMR-14-65101	2
chr6	90353850	90353887	MajorDMR-14-65102	2
chr6	90363317	90363336	MajorDMR-14-65103	2
chr6	90363901	90363935	MajorDMR-14-65104	2
chr6	90380999	90381092	MajorDMR-14-65105	3
chr6	90385234	90385281	MajorDMR-14-65106	2
chr6	90390362	90390432	MajorDMR-14-65107	3
chr6	90399291	90400491	MajorDMR-14-65108	9
chr6	90684431	90685029	MajorDMR-14-65109	6
chr6	90687477	90688666	MajorDMR-14-65110	10
chr6	90732693	90732970	MajorDMR-14-65111	4
chr6	90841314	90841535	MajorDMR-14-65112	4
chr6	90861618	90862439	MajorDMR-14-65113	5
chr6	90879225	90879713	MajorDMR-14-65114	3
chr6	90906222	90906265	MajorDMR-14-65115	2
chr6	90906877	90906989	MajorDMR-14-65116	3
chr6	90917688	90917781	MajorDMR-14-65117	2
chr6	90927697	90927922	MajorDMR-14-65118	3
chr6	90934751	90934993	MajorDMR-14-65119	3
chr6	90941088	90941204	MajorDMR-14-65120	2
chr6	90947749	90948042	MajorDMR-14-65121	2
chr6	91000253	91000732	MajorDMR-14-65122	2
chr6	91003199	91003256	MajorDMR-14-65123	3
chr6	91039168	91039499	MajorDMR-14-65124	2
chr6	91046217	91046400	MajorDMR-14-65125	2
chr6	91096949	91096959	MajorDMR-14-65126	2
chr6	91109737	91109838	MajorDMR-14-65127	3
chr6	91145880	91145975	MajorDMR-14-65128	2
chr6	91179306	91180095	MajorDMR-14-65129	10
chr6	91190550	91190831	MajorDMR-14-65130	3
chr6	91212180	91212225	MajorDMR-14-65131	2
chr6	91216781	91217068	MajorDMR-14-65132	3
chr6	91275584	91275777	MajorDMR-14-65133	2
chr6	91385434	91385557	MajorDMR-14-65134	2
chr6	91460755	91460927	MajorDMR-14-65135	2
chr6	91492240	91492388	MajorDMR-14-65136	2
chr6	91595376	91595406	MajorDMR-14-65137	2
chr6	91600960	91601171	MajorDMR-14-65138	6
chr6	91704279	91704326	MajorDMR-14-65139	2
chr6	91706976	91707366	MajorDMR-14-65140	2
chr6	91738944	91739184	MajorDMR-14-65141	5
chr6	91796646	91796768	MajorDMR-14-65142	2
chr6	91797596	91798298	MajorDMR-14-65143	7
chr6	91898104	91898432	MajorDMR-14-65144	2
chr6	91961043	91961109	MajorDMR-14-65145	2
chr6	91989587	91989612	MajorDMR-14-65146	2
chr6	92037401	92038521	MajorDMR-14-65147	5
chr6	92088246	92088266	MajorDMR-14-65148	2
chr6	92112812	92112904	MajorDMR-14-65149	2
chr6	92143596	92143928	MajorDMR-14-65150	2
chr6	92200324	92200377	MajorDMR-14-65151	2
chr6	92453334	92453703	MajorDMR-14-65152	3
chr6	92461317	92461494	MajorDMR-14-65153	4
chr6	92496404	92496642	MajorDMR-14-65154	8
chr6	92586454	92586601	MajorDMR-14-65155	2
chr6	92823345	92823719	MajorDMR-14-65156	4
chr6	92824790	92824855	MajorDMR-14-65157	2
chr6	92840217	92840226	MajorDMR-14-65158	2
chr6	92851473	92851527	MajorDMR-14-65159	2
chr6	92867791	92868213	MajorDMR-14-65160	4
chr6	92876868	92877055	MajorDMR-14-65161	2
chr6	92894923	92894955	MajorDMR-14-65162	2
chr6	92923577	92923771	MajorDMR-14-65163	3
chr6	93094516	93094556	MajorDMR-14-65164	2
chr6	93109817	93109889	MajorDMR-14-65165	2
chr6	93155918	93156038	MajorDMR-14-65166	3
chr6	93403726	93403988	MajorDMR-14-65167	2
chr6	93603750	93603897	MajorDMR-14-65168	2
chr6	93697467	93698000	MajorDMR-14-65169	3
chr6	93699953	93700027	MajorDMR-14-65170	3
chr6	93701027	93701166	MajorDMR-14-65171	3
chr6	93701730	93702046	MajorDMR-14-65172	3
chr6	93797500	93797923	MajorDMR-14-65173	5
chr6	93906027	93906796	MajorDMR-14-65174	3
chr6	93919238	93919610	MajorDMR-14-65175	5
chr6	93941611	93941862	MajorDMR-14-65176	3
chr6	94065595	94065678	MajorDMR-14-65177	2
chr6	94099116	94099363	MajorDMR-14-65178	4
chr6	94182890	94182961	MajorDMR-14-65179	2
chr6	94191068	94191600	MajorDMR-14-65180	3
chr6	94488564	94489431	MajorDMR-14-65181	9
chr6	94562568	94563150	MajorDMR-14-65182	3
chr6	94675693	94675887	MajorDMR-14-65183	2
chr6	94683722	94684274	MajorDMR-14-65184	5
chr6	94708367	94708498	MajorDMR-14-65185	2
chr6	94714102	94714251	MajorDMR-14-65186	3
chr6	94754829	94755186	MajorDMR-14-65187	2
chr6	94877444	94877575	MajorDMR-14-65188	3
chr6	94881640	94882002	MajorDMR-14-65189	6
chr6	94945962	94946135	MajorDMR-14-65190	2
chr6	94987897	94988054	MajorDMR-14-65191	2
chr6	95102712	95102720	MajorDMR-14-65192	2
chr6	95110768	95111464	MajorDMR-14-65193	5
chr6	95187795	95187841	MajorDMR-14-65194	2
chr6	95188378	95188649	MajorDMR-14-65195	3
chr6	95202419	95202730	MajorDMR-14-65196	3
chr6	95203404	95203440	MajorDMR-14-65197	2
chr6	95280320	95280443	MajorDMR-14-65198	2
chr6	95405206	95405251	MajorDMR-14-65199	2
chr6	95531390	95531834	MajorDMR-14-65200	3
chr6	95554873	95555475	MajorDMR-14-65201	4
chr6	95855614	95856693	MajorDMR-14-65202	4
chr6	95916861	95917109	MajorDMR-14-65203	5
chr6	95935611	95935650	MajorDMR-14-65204	2
chr6	95936345	95936401	MajorDMR-14-65205	2
chr6	95942963	95943132	MajorDMR-14-65206	4
chr6	96043583	96043622	MajorDMR-14-65207	2
chr6	96048035	96048127	MajorDMR-14-65208	2
chr6	96140171	96140268	MajorDMR-14-65209	2
chr6	96341541	96341703	MajorDMR-14-65210	3
chr6	96349669	96349675	MajorDMR-14-65211	2
chr6	96522094	96522115	MajorDMR-14-65212	2
chr6	96639661	96639923	MajorDMR-14-65213	3
chr6	96658971	96659544	MajorDMR-14-65214	4
chr6	96661437	96661519	MajorDMR-14-65215	2
chr6	96785136	96785635	MajorDMR-14-65216	2
chr6	96859682	96859863	MajorDMR-14-65217	5
chr6	96861255	96861605	MajorDMR-14-65218	3
chr6	96869423	96869433	MajorDMR-14-65219	2
chr6	96896757	96896821	MajorDMR-14-65220	2
chr6	96916489	96916506	MajorDMR-14-65221	2
chr6	96922372	96922379	MajorDMR-14-65222	2
chr6	96971235	96971648	MajorDMR-14-65223	2
chr6	96985712	96986037	MajorDMR-14-65224	6
chr6	96988074	96988480	MajorDMR-14-65225	2
chr6	97014190	97014596	MajorDMR-14-65226	4
chr6	97015253	97015306	MajorDMR-14-65227	2
chr6	97049314	97050448	MajorDMR-14-65228	15
chr6	97093049	97093428	MajorDMR-14-65229	4
chr6	97159707	97160124	MajorDMR-14-65230	5
chr6	97321393	97322191	MajorDMR-14-65231	5
chr6	97446138	97446207	MajorDMR-14-65232	3
chr6	97472530	97473143	MajorDMR-14-65233	7
chr6	97545151	97545650	MajorDMR-14-65234	3
chr6	97575611	97577164	MajorDMR-14-65235	8
chr6	97653589	97653766	MajorDMR-14-65236	2
chr6	97753547	97753900	MajorDMR-14-65237	6
chr6	97754834	97755313	MajorDMR-14-65238	4
chr6	97788765	97788898	MajorDMR-14-65239	2
chr6	97849242	97849339	MajorDMR-14-65240	2
chr6	97898191	97898308	MajorDMR-14-65241	3
chr6	97908512	97908776	MajorDMR-14-65242	4
chr6	97914068	97914599	MajorDMR-14-65243	6
chr6	97954469	97954505	MajorDMR-14-65244	2
chr6	97987808	97987850	MajorDMR-14-65245	2
chr6	98115574	98116501	MajorDMR-14-65246	6
chr6	98262515	98262782	MajorDMR-14-65247	4
chr6	98345553	98346059	MajorDMR-14-65248	3
chr6	98347027	98347533	MajorDMR-14-65249	4
chr6	98348639	98348769	MajorDMR-14-65250	3
chr6	98462947	98463128	MajorDMR-14-65251	4
chr6	98490001	98490015	MajorDMR-14-65252	2
chr6	98492285	98492524	MajorDMR-14-65253	7
chr6	98566262	98566707	MajorDMR-14-65254	6
chr6	98579260	98579420	MajorDMR-14-65255	2
chr6	98719868	98720175	MajorDMR-14-65256	9
chr6	98742947	98744659	MajorDMR-14-65257	9
chr6	98771954	98772505	MajorDMR-14-65258	3
chr6	98832383	98832781	MajorDMR-14-65259	6
chr6	98881550	98881688	MajorDMR-14-65260	2
chr6	98902689	98902883	MajorDMR-14-65261	2
chr6	98906632	98906941	MajorDMR-14-65262	2
chr6	98932013	98932782	MajorDMR-14-65263	11
chr6	98961476	98962217	MajorDMR-14-65264	7
chr6	98964322	98964587	MajorDMR-14-65265	2
chr6	98978168	98978866	MajorDMR-14-65266	14
chr6	98995596	98995681	MajorDMR-14-65267	3
chr6	99142993	99143509	MajorDMR-14-65268	7
chr6	99203717	99203969	MajorDMR-14-65269	5
chr6	99351606	99351867	MajorDMR-14-65270	3
chr6	99495147	99495345	MajorDMR-14-65271	3
chr6	99512395	99512733	MajorDMR-14-65272	6
chr6	99633551	99634114	MajorDMR-14-65273	8
chr6	99661560	99661864	MajorDMR-14-65274	3
chr6	99756686	99756767	MajorDMR-14-65275	2
chr6	99894068	99894207	MajorDMR-14-65276	2
chr6	100093959	100094163	MajorDMR-14-65277	5
chr6	100228823	100229017	MajorDMR-14-65278	2
chr6	100333219	100333541	MajorDMR-14-65279	3
chr6	100371128	100371613	MajorDMR-14-65280	3
chr6	100522851	100522894	MajorDMR-14-65281	2
chr6	100555584	100555606	MajorDMR-14-65282	2
chr6	100560904	100561134	MajorDMR-14-65283	7
chr6	100620267	100620337	MajorDMR-14-65284	3
chr6	100638794	100639053	MajorDMR-14-65285	2
chr6	100679074	100679298	MajorDMR-14-65286	2
chr6	100729550	100729832	MajorDMR-14-65287	3
chr6	100878876	100878913	MajorDMR-14-65288	2
chr6	100881502	100881843	MajorDMR-14-65289	2
chr6	100962666	100963346	MajorDMR-14-65290	5
chr6	101457803	101458063	MajorDMR-14-65291	3
chr6	101498467	101498479	MajorDMR-14-65292	2
chr6	101564393	101566027	MajorDMR-14-65293	16
chr6	101734784	101735219	MajorDMR-14-65294	4
chr6	101802108	101802383	MajorDMR-14-65295	4
chr6	101839232	101840330	MajorDMR-14-65296	18
chr6	101850914	101851355	MajorDMR-14-65297	4
chr6	101852172	101852328	MajorDMR-14-65298	2
chr6	101852881	101853002	MajorDMR-14-65299	4
chr6	101854479	101855196	MajorDMR-14-65300	5
chr6	101856564	101856714	MajorDMR-14-65301	3
chr6	101857269	101857454	MajorDMR-14-65302	2
chr6	101860223	101860822	MajorDMR-14-65303	5
chr6	101862580	101863222	MajorDMR-14-65304	4
chr6	101866309	101867485	MajorDMR-14-65305	4
chr6	101869246	101869714	MajorDMR-14-65306	2
chr6	101875394	101876058	MajorDMR-14-65307	5
chr6	101879747	101880079	MajorDMR-14-65308	3
chr6	101881052	101883258	MajorDMR-14-65309	14
chr6	101886243	101886489	MajorDMR-14-65310	4
chr6	101894286	101894748	MajorDMR-14-65311	3
chr6	101897738	101897764	MajorDMR-14-65312	2
chr6	101900647	101901657	MajorDMR-14-65313	5
chr6	101906554	101906573	MajorDMR-14-65314	2
chr6	101911698	101912091	MajorDMR-14-65315	2
chr6	101914010	101914423	MajorDMR-14-65316	3
chr6	101921594	101921691	MajorDMR-14-65317	2
chr6	101923066	101923605	MajorDMR-14-65318	3
chr6	101930009	101930349	MajorDMR-14-65319	3
chr6	101933523	101934705	MajorDMR-14-65320	6
chr6	101939218	101939484	MajorDMR-14-65321	3
chr6	101961889	101962329	MajorDMR-14-65322	3
chr6	101970303	101970613	MajorDMR-14-65323	2
chr6	101973545	101973994	MajorDMR-14-65324	6
chr6	101977205	101977516	MajorDMR-14-65325	4
chr6	101978214	101978795	MajorDMR-14-65326	3
chr6	101983674	101983834	MajorDMR-14-65327	2
chr6	101986674	101987189	MajorDMR-14-65328	3
chr6	101989598	101989811	MajorDMR-14-65329	2
chr6	101990331	101990785	MajorDMR-14-65330	4
chr6	101999417	101999662	MajorDMR-14-65331	2
chr6	102002932	102003207	MajorDMR-14-65332	3
chr6	102031095	102031167	MajorDMR-14-65333	2
chr6	102051289	102051422	MajorDMR-14-65334	2
chr6	102051990	102052500	MajorDMR-14-65335	3
chr6	102055058	102055160	MajorDMR-14-65336	3
chr6	102055835	102056549	MajorDMR-14-65337	3
chr6	102058674	102058804	MajorDMR-14-65338	2
chr6	102073832	102074829	MajorDMR-14-65339	8
chr6	102075474	102075944	MajorDMR-14-65340	2
chr6	102078131	102078349	MajorDMR-14-65341	2
chr6	102078953	102079973	MajorDMR-14-65342	6
chr6	102082658	102082855	MajorDMR-14-65343	2
chr6	102089387	102089640	MajorDMR-14-65344	2
chr6	102094614	102094889	MajorDMR-14-65345	3
chr6	102098726	102098767	MajorDMR-14-65346	2
chr6	102111021	102111120	MajorDMR-14-65347	2
chr6	102124022	102124041	MajorDMR-14-65348	2
chr6	102130104	102130111	MajorDMR-14-65349	2
chr6	102153542	102153557	MajorDMR-14-65350	2
chr6	102154209	102154494	MajorDMR-14-65351	2
chr6	102167597	102168132	MajorDMR-14-65352	3
chr6	102174262	102174640	MajorDMR-14-65353	4
chr6	102176263	102176346	MajorDMR-14-65354	2
chr6	102177336	102178057	MajorDMR-14-65355	6
chr6	102178843	102179182	MajorDMR-14-65356	2
chr6	102210945	102211107	MajorDMR-14-65357	2
chr6	102211782	102211859	MajorDMR-14-65358	2
chr6	102213241	102214083	MajorDMR-14-65359	3
chr6	102223990	102224326	MajorDMR-14-65360	2
chr6	102224849	102225127	MajorDMR-14-65361	7
chr6	102244018	102244307	MajorDMR-14-65362	2
chr6	102247389	102247571	MajorDMR-14-65363	2
chr6	102257713	102257778	MajorDMR-14-65364	2
chr6	102266550	102266667	MajorDMR-14-65365	2
chr6	102269840	102270167	MajorDMR-14-65366	3
chr6	102272361	102272796	MajorDMR-14-65367	4
chr6	102296132	102296435	MajorDMR-14-65368	2
chr6	102317127	102317702	MajorDMR-14-65369	3
chr6	102343424	102343597	MajorDMR-14-65370	2
chr6	102360172	102360413	MajorDMR-14-65371	3
chr6	102405074	102405126	MajorDMR-14-65372	2
chr6	102440180	102440463	MajorDMR-14-65373	4
chr6	102488505	102489080	MajorDMR-14-65374	4
chr6	102502903	102503049	MajorDMR-14-65375	2
chr6	102530499	102531003	MajorDMR-14-65376	2
chr6	102597999	102598187	MajorDMR-14-65377	3
chr6	102635442	102635472	MajorDMR-14-65378	2
chr6	102776251	102777327	MajorDMR-14-65379	4
chr6	102790150	102790511	MajorDMR-14-65380	2
chr6	102827415	102828803	MajorDMR-14-65381	6
chr6	102894497	102894562	MajorDMR-14-65382	3
chr6	102906935	102907597	MajorDMR-14-65383	5
chr6	102927360	102928235	MajorDMR-14-65384	8
chr6	102969201	102969279	MajorDMR-14-65385	2
chr6	102974176	102974649	MajorDMR-14-65386	3
chr6	103002180	103002590	MajorDMR-14-65387	4
chr6	103005108	103005406	MajorDMR-14-65388	2
chr6	103155385	103155652	MajorDMR-14-65389	4
chr6	103289008	103289186	MajorDMR-14-65390	2
chr6	103341318	103341323	MajorDMR-14-65391	2
chr6	103368181	103368479	MajorDMR-14-65392	2
chr6	103375310	103375378	MajorDMR-14-65393	2
chr6	103402567	103402885	MajorDMR-14-65394	2
chr6	103457131	103458538	MajorDMR-14-65395	7
chr6	103473110	103473290	MajorDMR-14-65396	2
chr6	103554695	103555708	MajorDMR-14-65397	7
chr6	103577490	103577743	MajorDMR-14-65398	2
chr6	103740424	103740546	MajorDMR-14-65399	3
chr6	103879099	103879233	MajorDMR-14-65400	3
chr6	104024888	104024910	MajorDMR-14-65401	2
chr6	104029926	104030295	MajorDMR-14-65402	6
chr6	104050536	104051168	MajorDMR-14-65403	5
chr6	104097245	104097262	MajorDMR-14-65404	2
chr6	104097791	104097827	MajorDMR-14-65405	2
chr6	104175316	104175607	MajorDMR-14-65406	2
chr6	104192527	104192645	MajorDMR-14-65407	3
chr6	104214935	104215010	MajorDMR-14-65408	2
chr6	104231291	104231415	MajorDMR-14-65409	3
chr6	104246034	104246275	MajorDMR-14-65410	3
chr6	104284639	104285015	MajorDMR-14-65411	5
chr6	104310224	104311056	MajorDMR-14-65412	6
chr6	104321666	104322026	MajorDMR-14-65413	3
chr6	104374681	104374733	MajorDMR-14-65414	2
chr6	104462333	104462534	MajorDMR-14-65415	2
chr6	104466996	104467261	MajorDMR-14-65416	5
chr6	104477646	104478475	MajorDMR-14-65417	4
chr6	104494440	104494487	MajorDMR-14-65418	2
chr6	104557933	104558158	MajorDMR-14-65419	2
chr6	104661900	104661948	MajorDMR-14-65420	2
chr6	104662954	104663048	MajorDMR-14-65421	2
chr6	104666023	104666235	MajorDMR-14-65422	2
chr6	104674629	104676101	MajorDMR-14-65423	7
chr6	104704666	104706117	MajorDMR-14-65424	11
chr6	104707569	104708217	MajorDMR-14-65425	6
chr6	104711169	104711238	MajorDMR-14-65426	2
chr6	104714838	104714923	MajorDMR-14-65427	2
chr6	104719389	104719624	MajorDMR-14-65428	2
chr6	104735720	104735967	MajorDMR-14-65429	3
chr6	104744762	104745029	MajorDMR-14-65430	3
chr6	104748944	104750350	MajorDMR-14-65431	18
chr6	104770158	104770966	MajorDMR-14-65432	9
chr6	104788612	104788857	MajorDMR-14-65433	4
chr6	104813403	104814206	MajorDMR-14-65434	4
chr6	104860506	104860527	MajorDMR-14-65435	2
chr6	104869718	104869775	MajorDMR-14-65436	2
chr6	104918017	104918185	MajorDMR-14-65437	3
chr6	104919970	104921068	MajorDMR-14-65438	9
chr6	104921740	104921847	MajorDMR-14-65439	4
chr6	104930781	104930990	MajorDMR-14-65440	2
chr6	104932042	104933064	MajorDMR-14-65441	7
chr6	104933792	104934387	MajorDMR-14-65442	5
chr6	104948372	104948922	MajorDMR-14-65443	3
chr6	104972640	104972830	MajorDMR-14-65444	2
chr6	104974378	104974798	MajorDMR-14-65445	6
chr6	105024348	105024392	MajorDMR-14-65446	2
chr6	105048488	105049933	MajorDMR-14-65447	12
chr6	105056186	105056316	MajorDMR-14-65448	2
chr6	105147736	105147903	MajorDMR-14-65449	4
chr6	105152587	105152749	MajorDMR-14-65450	2
chr6	105176512	105176795	MajorDMR-14-65451	3
chr6	105177927	105178407	MajorDMR-14-65452	3
chr6	105179507	105180136	MajorDMR-14-65453	5
chr6	105218844	105218942	MajorDMR-14-65454	2
chr6	105367979	105368187	MajorDMR-14-65455	3
chr6	105437802	105437846	MajorDMR-14-65456	2
chr6	105533185	105533316	MajorDMR-14-65457	2
chr6	105668453	105668640	MajorDMR-14-65458	2
chr6	105675404	105675899	MajorDMR-14-65459	3
chr6	105678718	105678924	MajorDMR-14-65460	5
chr6	105784986	105784994	MajorDMR-14-65461	2
chr6	105888346	105888644	MajorDMR-14-65462	2
chr6	105980920	105981549	MajorDMR-14-65463	5
chr6	106306290	106306369	MajorDMR-14-65464	2
chr6	106319273	106319600	MajorDMR-14-65465	3
chr6	106350306	106350310	MajorDMR-14-65466	2
chr6	106616196	106617045	MajorDMR-14-65467	14
chr6	106717736	106718290	MajorDMR-14-65468	7
chr6	106719418	106719507	MajorDMR-14-65469	2
chr6	106783166	106783558	MajorDMR-14-65470	3
chr6	106856205	106856958	MajorDMR-14-65471	4
chr6	106863052	106863415	MajorDMR-14-65472	2
chr6	107022831	107023061	MajorDMR-14-65473	2
chr6	107090623	107090643	MajorDMR-14-65474	2
chr6	107163309	107163676	MajorDMR-14-65475	2
chr6	107166558	107166759	MajorDMR-14-65476	3
chr6	107178697	107178946	MajorDMR-14-65477	5
chr6	107220410	107220609	MajorDMR-14-65478	3
chr6	107222339	107222392	MajorDMR-14-65479	3
chr6	107297873	107297933	MajorDMR-14-65480	2
chr6	107340394	107340464	MajorDMR-14-65481	3
chr6	107342341	107342518	MajorDMR-14-65482	3
chr6	107365572	107365966	MajorDMR-14-65483	4
chr6	107377874	107378550	MajorDMR-14-65484	10
chr6	107399144	107399282	MajorDMR-14-65485	3
chr6	107423332	107424328	MajorDMR-14-65486	8
chr6	107429149	107429676	MajorDMR-14-65487	16
chr6	107451015	107451048	MajorDMR-14-65488	2
chr6	107453009	107453160	MajorDMR-14-65489	3
chr6	107566434	107566589	MajorDMR-14-65490	2
chr6	107585736	107585925	MajorDMR-14-65491	2
chr6	107590676	107590838	MajorDMR-14-65492	2
chr6	107614173	107614743	MajorDMR-14-65493	12
chr6	107635732	107635976	MajorDMR-14-65494	4
chr6	107640604	107640954	MajorDMR-14-65495	6
chr6	107681810	107681941	MajorDMR-14-65496	2
chr6	107817606	107817611	MajorDMR-14-65497	2
chr6	107832808	107832824	MajorDMR-14-65498	2
chr6	107853262	107853331	MajorDMR-14-65499	2
chr6	107854022	107854208	MajorDMR-14-65500	6
chr6	107855394	107855606	MajorDMR-14-65501	4
chr6	107858083	107858123	MajorDMR-14-65502	2
chr6	107859933	107860077	MajorDMR-14-65503	2
chr6	107909953	107910691	MajorDMR-14-65504	6
chr6	107928617	107928741	MajorDMR-14-65505	4
chr6	107936001	107936398	MajorDMR-14-65506	6
chr6	107988733	107988803	MajorDMR-14-65507	2
chr6	107989321	107990366	MajorDMR-14-65508	13
chr6	107992245	107992320	MajorDMR-14-65509	2
chr6	108032867	108034006	MajorDMR-14-65510	12
chr6	108048975	108049580	MajorDMR-14-65511	8
chr6	108129123	108129208	MajorDMR-14-65512	2
chr6	108141931	108142144	MajorDMR-14-65513	2
chr6	108143878	108144020	MajorDMR-14-65514	2
chr6	108145290	108146177	MajorDMR-14-65515	5
chr6	108186112	108186562	MajorDMR-14-65516	7
chr6	108281379	108281505	MajorDMR-14-65517	2
chr6	108396617	108396676	MajorDMR-14-65518	6
chr6	108413132	108413360	MajorDMR-14-65519	4
chr6	108435350	108435966	MajorDMR-14-65520	6
chr6	108441862	108441885	MajorDMR-14-65521	2
chr6	108455598	108456229	MajorDMR-14-65522	11
chr6	108458561	108458570	MajorDMR-14-65523	2
chr6	108477447	108478278	MajorDMR-14-65524	13
chr6	108479984	108480435	MajorDMR-14-65525	2
chr6	108481360	108482454	MajorDMR-14-65526	9
chr6	108484227	108484631	MajorDMR-14-65527	5
chr6	108488354	108489734	MajorDMR-14-65528	49
chr6	108491237	108494398	MajorDMR-14-65529	64
chr6	108495018	108499355	MajorDMR-14-65530	116
chr6	108500045	108502229	MajorDMR-14-65531	16
chr6	108505999	108506394	MajorDMR-14-65532	3
chr6	108519014	108519080	MajorDMR-14-65533	3
chr6	108521171	108521827	MajorDMR-14-65534	5
chr6	108525102	108525146	MajorDMR-14-65535	2
chr6	108592242	108592608	MajorDMR-14-65536	2
chr6	108601628	108601976	MajorDMR-14-65537	3
chr6	108617477	108617915	MajorDMR-14-65538	2
chr6	108643410	108644259	MajorDMR-14-65539	6
chr6	108646472	108646547	MajorDMR-14-65540	3
chr6	108685323	108685922	MajorDMR-14-65541	9
chr6	108701523	108701710	MajorDMR-14-65542	3
chr6	108730219	108730272	MajorDMR-14-65543	2
chr6	108767985	108769244	MajorDMR-14-65544	11
chr6	108840440	108841020	MajorDMR-14-65545	6
chr6	108847560	108847780	MajorDMR-14-65546	2
chr6	108884483	108884876	MajorDMR-14-65547	7
chr6	108895779	108895980	MajorDMR-14-65548	3
chr6	108902327	108903089	MajorDMR-14-65549	3
chr6	108927028	108927580	MajorDMR-14-65550	4
chr6	108941794	108941995	MajorDMR-14-65551	3
chr6	108948995	108949597	MajorDMR-14-65552	4
chr6	108968868	108969095	MajorDMR-14-65553	2
chr6	109020573	109020840	MajorDMR-14-65554	4
chr6	109065698	109066287	MajorDMR-14-65555	7
chr6	109071309	109072187	MajorDMR-14-65556	9
chr6	109101012	109101230	MajorDMR-14-65557	2
chr6	109155888	109156446	MajorDMR-14-65558	5
chr6	109166132	109166336	MajorDMR-14-65559	2
chr6	109195358	109195659	MajorDMR-14-65560	5
chr6	109269347	109269430	MajorDMR-14-65561	3
chr6	109273965	109274604	MajorDMR-14-65562	28
chr6	109276918	109276978	MajorDMR-14-65563	3
chr6	109283307	109283452	MajorDMR-14-65564	3
chr6	109331959	109332053	MajorDMR-14-65565	2
chr6	109336924	109337401	MajorDMR-14-65566	4
chr6	109438991	109439166	MajorDMR-14-65567	3
chr6	109504184	109504197	MajorDMR-14-65568	2
chr6	109560538	109560560	MajorDMR-14-65569	2
chr6	109750140	109750411	MajorDMR-14-65570	3
chr6	109775275	109775508	MajorDMR-14-65571	2
chr6	109805390	109805495	MajorDMR-14-65572	3
chr6	109913306	109913353	MajorDMR-14-65573	2
chr6	109988255	109988418	MajorDMR-14-65574	3
chr6	110014175	110014242	MajorDMR-14-65575	3
chr6	110072138	110072546	MajorDMR-14-65576	4
chr6	110103844	110104079	MajorDMR-14-65577	2
chr6	110138474	110138553	MajorDMR-14-65578	4
chr6	110154887	110155230	MajorDMR-14-65579	3
chr6	110170136	110170754	MajorDMR-14-65580	3
chr6	110206111	110206227	MajorDMR-14-65581	2
chr6	110262875	110263272	MajorDMR-14-65582	5
chr6	110264086	110264190	MajorDMR-14-65583	2
chr6	110268595	110269171	MajorDMR-14-65584	4
chr6	110301211	110301899	MajorDMR-14-65585	6
chr6	110600559	110600651	MajorDMR-14-65586	2
chr6	110646343	110646395	MajorDMR-14-65587	2
chr6	110648715	110649149	MajorDMR-14-65588	4
chr6	110670645	110670698	MajorDMR-14-65589	2
chr6	110736265	110736345	MajorDMR-14-65590	2
chr6	110736940	110737054	MajorDMR-14-65591	3
chr6	110787205	110787582	MajorDMR-14-65592	3
chr6	110838562	110839199	MajorDMR-14-65593	6
chr6	110914086	110914127	MajorDMR-14-65594	4
chr6	110939015	110939525	MajorDMR-14-65595	5
chr6	110954369	110954761	MajorDMR-14-65596	3
chr6	110960189	110960333	MajorDMR-14-65597	3
chr6	111036721	111037196	MajorDMR-14-65598	10
chr6	111041659	111041738	MajorDMR-14-65599	2
chr6	111076788	111076959	MajorDMR-14-65600	2
chr6	111106962	111107132	MajorDMR-14-65601	7
chr6	111129650	111129664	MajorDMR-14-65602	2
chr6	111134889	111135007	MajorDMR-14-65603	3
chr6	111292496	111292802	MajorDMR-14-65604	4
chr6	111349925	111350209	MajorDMR-14-65605	6
chr6	111390239	111390661	MajorDMR-14-65606	7
chr6	111410138	111410142	MajorDMR-14-65607	2
chr6	111410692	111410772	MajorDMR-14-65608	3
chr6	111528284	111528440	MajorDMR-14-65609	2
chr6	111602098	111603326	MajorDMR-14-65610	9
chr6	111614354	111614386	MajorDMR-14-65611	2
chr6	111625807	111625834	MajorDMR-14-65612	2
chr6	111642806	111643599	MajorDMR-14-65613	4
chr6	111647506	111647836	MajorDMR-14-65614	2
chr6	111737564	111737620	MajorDMR-14-65615	2
chr6	111738476	111739071	MajorDMR-14-65616	5
chr6	111798470	111798728	MajorDMR-14-65617	3
chr6	111800708	111802238	MajorDMR-14-65618	8
chr6	111808595	111808800	MajorDMR-14-65619	3
chr6	111834819	111835078	MajorDMR-14-65620	2
chr6	111836616	111836832	MajorDMR-14-65621	2
chr6	111844574	111845720	MajorDMR-14-65622	6
chr6	111862139	111863051	MajorDMR-14-65623	10
chr6	111870255	111870391	MajorDMR-14-65624	2
chr6	111872523	111873108	MajorDMR-14-65625	6
chr6	111874295	111874804	MajorDMR-14-65626	6
chr6	111876126	111876573	MajorDMR-14-65627	3
chr6	111880444	111881404	MajorDMR-14-65628	9
chr6	111887372	111887758	MajorDMR-14-65629	7
chr6	111889700	111889714	MajorDMR-14-65630	2
chr6	111911855	111912098	MajorDMR-14-65631	4
chr6	111945811	111946618	MajorDMR-14-65632	6
chr6	111949507	111949755	MajorDMR-14-65633	3
chr6	111972672	111974162	MajorDMR-14-65634	18
chr6	111974941	111975500	MajorDMR-14-65635	4
chr6	111982695	111983204	MajorDMR-14-65636	10
chr6	111983976	111984627	MajorDMR-14-65637	5
chr6	111985254	111986414	MajorDMR-14-65638	15
chr6	111989054	111989420	MajorDMR-14-65639	7
chr6	112001918	112001987	MajorDMR-14-65640	2
chr6	112006155	112006284	MajorDMR-14-65641	2
chr6	112007167	112008581	MajorDMR-14-65642	21
chr6	112009445	112010065	MajorDMR-14-65643	4
chr6	112012234	112013586	MajorDMR-14-65644	12
chr6	112021556	112021850	MajorDMR-14-65645	7
chr6	112022749	112022773	MajorDMR-14-65646	2
chr6	112023662	112023878	MajorDMR-14-65647	2
chr6	112035785	112036146	MajorDMR-14-65648	4
chr6	112047011	112047394	MajorDMR-14-65649	3
chr6	112052731	112053082	MajorDMR-14-65650	4
chr6	112055895	112056357	MajorDMR-14-65651	4
chr6	112064664	112065877	MajorDMR-14-65652	7
chr6	112068883	112069500	MajorDMR-14-65653	6
chr6	112085572	112086184	MajorDMR-14-65654	6
chr6	112089567	112089775	MajorDMR-14-65655	3
chr6	112099975	112099987	MajorDMR-14-65656	2
chr6	112104383	112104840	MajorDMR-14-65657	6
chr6	112132044	112132151	MajorDMR-14-65658	3
chr6	112145105	112145163	MajorDMR-14-65659	2
chr6	112154580	112154748	MajorDMR-14-65660	4
chr6	112159857	112160020	MajorDMR-14-65661	2
chr6	112162901	112163353	MajorDMR-14-65662	5
chr6	112182419	112182969	MajorDMR-14-65663	7
chr6	112210380	112210403	MajorDMR-14-65664	2
chr6	112247950	112248418	MajorDMR-14-65665	6
chr6	112252542	112252926	MajorDMR-14-65666	4
chr6	112259950	112260140	MajorDMR-14-65667	4
chr6	112261155	112261271	MajorDMR-14-65668	2
chr6	112302131	112302855	MajorDMR-14-65669	9
chr6	112317648	112318112	MajorDMR-14-65670	10
chr6	112325649	112325899	MajorDMR-14-65671	2
chr6	112339306	112339620	MajorDMR-14-65672	5
chr6	112360476	112360528	MajorDMR-14-65673	2
chr6	112363931	112363939	MajorDMR-14-65674	2
chr6	112438294	112438537	MajorDMR-14-65675	2
chr6	112465828	112466073	MajorDMR-14-65676	7
chr6	112486530	112486745	MajorDMR-14-65677	4
chr6	112610585	112610696	MajorDMR-14-65678	4
chr6	112755003	112755339	MajorDMR-14-65679	5
chr6	112776721	112776951	MajorDMR-14-65680	3
chr6	112971269	112971654	MajorDMR-14-65681	4
chr6	113039330	113039359	MajorDMR-14-65682	2
chr6	113252915	113253116	MajorDMR-14-65683	3
chr6	113260642	113260834	MajorDMR-14-65684	2
chr6	113292755	113292916	MajorDMR-14-65685	2
chr6	113325832	113325987	MajorDMR-14-65686	3
chr6	113333284	113333377	MajorDMR-14-65687	4
chr6	113373700	113373862	MajorDMR-14-65688	3
chr6	113447852	113448361	MajorDMR-14-65689	4
chr6	113472784	113472908	MajorDMR-14-65690	3
chr6	113504397	113504521	MajorDMR-14-65691	2
chr6	113528525	113528691	MajorDMR-14-65692	2
chr6	113535605	113536350	MajorDMR-14-65693	5
chr6	113613460	113614015	MajorDMR-14-65694	4
chr6	113674719	113674868	MajorDMR-14-65695	2
chr6	113761151	113761218	MajorDMR-14-65696	2
chr6	113854183	113854208	MajorDMR-14-65697	2
chr6	113917168	113917588	MajorDMR-14-65698	7
chr6	114031222	114031592	MajorDMR-14-65699	5
chr6	114053919	114053962	MajorDMR-14-65700	2
chr6	114093738	114093885	MajorDMR-14-65701	3
chr6	114112461	114112641	MajorDMR-14-65702	3
chr6	114147160	114147190	MajorDMR-14-65703	3
chr6	114289842	114289947	MajorDMR-14-65704	2
chr6	114318101	114318593	MajorDMR-14-65705	6
chr6	114323921	114324461	MajorDMR-14-65706	5
chr6	114363636	114363645	MajorDMR-14-65707	2
chr6	114366010	114366133	MajorDMR-14-65708	6
chr6	114379603	114379798	MajorDMR-14-65709	3
chr6	114383463	114383950	MajorDMR-14-65710	4
chr6	114390057	114390332	MajorDMR-14-65711	3
chr6	114397730	114398302	MajorDMR-14-65712	5
chr6	114410618	114411999	MajorDMR-14-65713	10
chr6	114422287	114422914	MajorDMR-14-65714	3
chr6	114453469	114453757	MajorDMR-14-65715	3
chr6	114457649	114458272	MajorDMR-14-65716	3
chr6	114461827	114462405	MajorDMR-14-65717	4
chr6	114533112	114533239	MajorDMR-14-65718	2
chr6	114535697	114535760	MajorDMR-14-65719	2
chr6	114561712	114561924	MajorDMR-14-65720	4
chr6	114637260	114637490	MajorDMR-14-65721	2
chr6	114650192	114650611	MajorDMR-14-65722	3
chr6	114655771	114656022	MajorDMR-14-65723	2
chr6	114660681	114660726	MajorDMR-14-65724	2
chr6	114665550	114665613	MajorDMR-14-65725	2
chr6	114731305	114731558	MajorDMR-14-65726	2
chr6	114749603	114750263	MajorDMR-14-65727	4
chr6	114777239	114777674	MajorDMR-14-65728	3
chr6	114878374	114878746	MajorDMR-14-65729	4
chr6	114910183	114910374	MajorDMR-14-65730	3
chr6	114928138	114928206	MajorDMR-14-65731	2
chr6	114928964	114929562	MajorDMR-14-65732	3
chr6	115024849	115025003	MajorDMR-14-65733	2
chr6	115028474	115028699	MajorDMR-14-65734	3
chr6	115090543	115090738	MajorDMR-14-65735	2
chr6	115181986	115182291	MajorDMR-14-65736	2
chr6	115231871	115232383	MajorDMR-14-65737	5
chr6	115291052	115291363	MajorDMR-14-65738	3
chr6	115326063	115326589	MajorDMR-14-65739	5
chr6	115386056	115386405	MajorDMR-14-65740	4
chr6	115479184	115479374	MajorDMR-14-65741	3
chr6	115667787	115668383	MajorDMR-14-65742	5
chr6	115743684	115743957	MajorDMR-14-65743	2
chr6	115765132	115765738	MajorDMR-14-65744	5
chr6	115792593	115793104	MajorDMR-14-65745	3
chr6	115869734	115870029	MajorDMR-14-65746	6
chr6	115874712	115874750	MajorDMR-14-65747	2
chr6	115887386	115887546	MajorDMR-14-65748	3
chr6	115895253	115895417	MajorDMR-14-65749	2
chr6	115905595	115906340	MajorDMR-14-65750	5
chr6	115930088	115931092	MajorDMR-14-65751	10
chr6	115934799	115934851	MajorDMR-14-65752	3
chr6	115974922	115975144	MajorDMR-14-65753	3
chr6	115997567	115997816	MajorDMR-14-65754	2
chr6	116002088	116002268	MajorDMR-14-65755	4
chr6	116087835	116088072	MajorDMR-14-65756	3
chr6	116134375	116134509	MajorDMR-14-65757	3
chr6	116137747	116138858	MajorDMR-14-65758	6
chr6	116158551	116158617	MajorDMR-14-65759	2
chr6	116198619	116198657	MajorDMR-14-65760	3
chr6	116199871	116200085	MajorDMR-14-65761	2
chr6	116202963	116203803	MajorDMR-14-65762	5
chr6	116222751	116222763	MajorDMR-14-65763	2
chr6	116226725	116226952	MajorDMR-14-65764	3
chr6	116247324	116247480	MajorDMR-14-65765	4
chr6	116255224	116255852	MajorDMR-14-65766	6
chr6	116260226	116260304	MajorDMR-14-65767	2
chr6	116338547	116338730	MajorDMR-14-65768	3
chr6	116340650	116340655	MajorDMR-14-65769	2
chr6	116457989	116458079	MajorDMR-14-65770	2
chr6	116483795	116483869	MajorDMR-14-65771	2
chr6	116500815	116501205	MajorDMR-14-65772	2
chr6	116555983	116556415	MajorDMR-14-65773	5
chr6	116598892	116599067	MajorDMR-14-65774	5
chr6	116599730	116600124	MajorDMR-14-65775	10
chr6	116621179	116621414	MajorDMR-14-65776	2
chr6	116659788	116659975	MajorDMR-14-65777	2
chr6	116715368	116715519	MajorDMR-14-65778	3
chr6	116720355	116721100	MajorDMR-14-65779	8
chr6	116724145	116724300	MajorDMR-14-65780	3
chr6	116726544	116726813	MajorDMR-14-65781	2
chr6	116734106	116735042	MajorDMR-14-65782	9
chr6	116743272	116743723	MajorDMR-14-65783	4
chr6	116810206	116810539	MajorDMR-14-65784	2
chr6	116812440	116812592	MajorDMR-14-65785	2
chr6	116825420	116826116	MajorDMR-14-65786	5
chr6	116885519	116885830	MajorDMR-14-65787	5
chr6	117085142	117085215	MajorDMR-14-65788	2
chr6	117085788	117085801	MajorDMR-14-65789	2
chr6	117089060	117089402	MajorDMR-14-65790	3
chr6	117222772	117223060	MajorDMR-14-65791	2
chr6	117315759	117316036	MajorDMR-14-65792	4
chr6	117477834	117478883	MajorDMR-14-65793	5
chr6	117490454	117490954	MajorDMR-14-65794	7
chr6	117595698	117595881	MajorDMR-14-65795	2
chr6	117636067	117636450	MajorDMR-14-65796	2
chr6	117712977	117713197	MajorDMR-14-65797	2
chr6	117802682	117802711	MajorDMR-14-65798	2
chr6	117828110	117828579	MajorDMR-14-65799	3
chr6	117875217	117875354	MajorDMR-14-65800	3
chr6	118008606	118008947	MajorDMR-14-65801	2
chr6	118053021	118053239	MajorDMR-14-65802	2
chr6	118059890	118060943	MajorDMR-14-65803	7
chr6	118103037	118103363	MajorDMR-14-65804	4
chr6	118108130	118108527	MajorDMR-14-65805	4
chr6	118117471	118117619	MajorDMR-14-65806	2
chr6	118221660	118221872	MajorDMR-14-65807	2
chr6	118237268	118237513	MajorDMR-14-65808	2
chr6	118254932	118255335	MajorDMR-14-65809	7
chr6	118258473	118258826	MajorDMR-14-65810	3
chr6	118261409	118261610	MajorDMR-14-65811	3
chr6	118334305	118335140	MajorDMR-14-65812	6
chr6	118417612	118417655	MajorDMR-14-65813	2
chr6	118424732	118424880	MajorDMR-14-65814	2
chr6	118443440	118443997	MajorDMR-14-65815	5
chr6	118601182	118601368	MajorDMR-14-65816	2
chr6	118606862	118607123	MajorDMR-14-65817	2
chr6	118620466	118620819	MajorDMR-14-65818	5
chr6	118628371	118628976	MajorDMR-14-65819	6
chr6	118631047	118631098	MajorDMR-14-65820	2
chr6	118696989	118697121	MajorDMR-14-65821	3
chr6	118831079	118831171	MajorDMR-14-65822	2
chr6	118960352	118960356	MajorDMR-14-65823	2
chr6	118985931	118985992	MajorDMR-14-65824	2
chr6	119036925	119037155	MajorDMR-14-65825	2
chr6	119044699	119044842	MajorDMR-14-65826	3
chr6	119105997	119106120	MajorDMR-14-65827	2
chr6	119151746	119151794	MajorDMR-14-65828	2
chr6	119226863	119226896	MajorDMR-14-65829	2
chr6	119457961	119458012	MajorDMR-14-65830	2
chr6	119458966	119458977	MajorDMR-14-65831	2
chr6	119478064	119478140	MajorDMR-14-65832	2
chr6	119517173	119517222	MajorDMR-14-65833	2
chr6	119625145	119625227	MajorDMR-14-65834	2
chr6	119636092	119636490	MajorDMR-14-65835	6
chr6	119659062	119659351	MajorDMR-14-65836	3
chr6	119676811	119676976	MajorDMR-14-65837	4
chr6	119678793	119679114	MajorDMR-14-65838	3
chr6	119681223	119681376	MajorDMR-14-65839	2
chr6	120096721	120096766	MajorDMR-14-65840	3
chr6	120192610	120192808	MajorDMR-14-65841	2
chr6	120252304	120252313	MajorDMR-14-65842	2
chr6	120290551	120290625	MajorDMR-14-65843	2
chr6	120378490	120378958	MajorDMR-14-65844	2
chr6	120431561	120431696	MajorDMR-14-65845	3
chr6	120467959	120468127	MajorDMR-14-65846	4
chr6	120494956	120495772	MajorDMR-14-65847	3
chr6	120501110	120501353	MajorDMR-14-65848	2
chr6	120569723	120569909	MajorDMR-14-65849	3
chr6	120580342	120580603	MajorDMR-14-65850	3
chr6	120594608	120594860	MajorDMR-14-65851	2
chr6	120610882	120610960	MajorDMR-14-65852	2
chr6	120746162	120746177	MajorDMR-14-65853	2
chr6	120803586	120803678	MajorDMR-14-65854	2
chr6	120935738	120936080	MajorDMR-14-65855	2
chr6	120973784	120973860	MajorDMR-14-65856	2
chr6	120998173	120998290	MajorDMR-14-65857	2
chr6	121062139	121062401	MajorDMR-14-65858	5
chr6	121092421	121092737	MajorDMR-14-65859	3
chr6	121122624	121122681	MajorDMR-14-65860	2
chr6	121189801	121190237	MajorDMR-14-65861	2
chr6	121352168	121352175	MajorDMR-14-65862	2
chr6	121362200	121362268	MajorDMR-14-65863	2
chr6	121364107	121364233	MajorDMR-14-65864	4
chr6	121401549	121402015	MajorDMR-14-65865	7
chr6	121416041	121416162	MajorDMR-14-65866	2
chr6	121719518	121719613	MajorDMR-14-65867	2
chr6	121852694	121853598	MajorDMR-14-65868	6
chr6	121857632	121857863	MajorDMR-14-65869	2
chr6	121871067	121871294	MajorDMR-14-65870	2
chr6	121914309	121914369	MajorDMR-14-65871	2
chr6	121994035	121994453	MajorDMR-14-65872	2
chr6	122139680	122139719	MajorDMR-14-65873	2
chr6	122149368	122149763	MajorDMR-14-65874	3
chr6	122225551	122225643	MajorDMR-14-65875	2
chr6	122319135	122319553	MajorDMR-14-65876	5
chr6	122465718	122466588	MajorDMR-14-65877	4
chr6	122474843	122476266	MajorDMR-14-65878	6
chr6	122581863	122581928	MajorDMR-14-65879	3
chr6	122633609	122634405	MajorDMR-14-65880	3
chr6	122638090	122639180	MajorDMR-14-65881	6
chr6	122710606	122711519	MajorDMR-14-65882	6
chr6	122844524	122844567	MajorDMR-14-65883	2
chr6	122869497	122869601	MajorDMR-14-65884	3
chr6	123038783	123039099	MajorDMR-14-65885	7
chr6	123100072	123100310	MajorDMR-14-65886	4
chr6	123100906	123101402	MajorDMR-14-65887	4
chr6	123102171	123102180	MajorDMR-14-65888	2
chr6	123153736	123153765	MajorDMR-14-65889	2
chr6	123318998	123319141	MajorDMR-14-65890	4
chr6	123358071	123358250	MajorDMR-14-65891	2
chr6	123363090	123363926	MajorDMR-14-65892	4
chr6	123370768	123370933	MajorDMR-14-65893	2
chr6	123376386	123376641	MajorDMR-14-65894	2
chr6	123382365	123382457	MajorDMR-14-65895	5
chr6	123406686	123407596	MajorDMR-14-65896	4
chr6	123416960	123417231	MajorDMR-14-65897	3
chr6	123491810	123492239	MajorDMR-14-65898	3
chr6	123513766	123513830	MajorDMR-14-65899	2
chr6	123561611	123561866	MajorDMR-14-65900	2
chr6	123762783	123763228	MajorDMR-14-65901	3
chr6	123811548	123812077	MajorDMR-14-65902	5
chr6	123876384	123876625	MajorDMR-14-65903	3
chr6	123891767	123892476	MajorDMR-14-65904	6
chr6	124027399	124027998	MajorDMR-14-65905	4
chr6	124037173	124037181	MajorDMR-14-65906	2
chr6	124064572	124064721	MajorDMR-14-65907	3
chr6	124141930	124142350	MajorDMR-14-65908	6
chr6	124223929	124224417	MajorDMR-14-65909	6
chr6	124229837	124230277	MajorDMR-14-65910	4
chr6	124257184	124257439	MajorDMR-14-65911	3
chr6	124286889	124287477	MajorDMR-14-65912	5
chr6	124354467	124354797	MajorDMR-14-65913	4
chr6	124366829	124367131	MajorDMR-14-65914	2
chr6	124377926	124377932	MajorDMR-14-65915	2
chr6	124379630	124380007	MajorDMR-14-65916	3
chr6	124381447	124381544	MajorDMR-14-65917	2
chr6	124651120	124651438	MajorDMR-14-65918	2
chr6	124707724	124707730	MajorDMR-14-65919	2
chr6	124815910	124815993	MajorDMR-14-65920	2
chr6	124888532	124888929	MajorDMR-14-65921	4
chr6	124982614	124983261	MajorDMR-14-65922	7
chr6	124985005	124985314	MajorDMR-14-65923	4
chr6	125157569	125157689	MajorDMR-14-65924	2
chr6	125266702	125266963	MajorDMR-14-65925	3
chr6	125322539	125322717	MajorDMR-14-65926	2
chr6	125341186	125341311	MajorDMR-14-65927	2
chr6	125361720	125362028	MajorDMR-14-65928	5
chr6	125364838	125364863	MajorDMR-14-65929	2
chr6	125376542	125376689	MajorDMR-14-65930	2
chr6	125407382	125407735	MajorDMR-14-65931	2
chr6	125417205	125417579	MajorDMR-14-65932	5
chr6	125459504	125459745	MajorDMR-14-65933	2
chr6	125485358	125485470	MajorDMR-14-65934	2
chr6	125495609	125495925	MajorDMR-14-65935	3
chr6	125512535	125513203	MajorDMR-14-65936	4
chr6	125527179	125527379	MajorDMR-14-65937	2
chr6	125616071	125616902	MajorDMR-14-65938	4
chr6	125657627	125658215	MajorDMR-14-65939	3
chr6	125668086	125668115	MajorDMR-14-65940	2
chr6	125765637	125765935	MajorDMR-14-65941	3
chr6	125867930	125868983	MajorDMR-14-65942	7
chr6	125911549	125912037	MajorDMR-14-65943	5
chr6	125932940	125933101	MajorDMR-14-65944	3
chr6	126042486	126042760	MajorDMR-14-65945	2
chr6	126171702	126171748	MajorDMR-14-65946	2
chr6	126189314	126189649	MajorDMR-14-65947	2
chr6	126392436	126392767	MajorDMR-14-65948	3
chr6	126399391	126399587	MajorDMR-14-65949	2
chr6	126465268	126465533	MajorDMR-14-65950	5
chr6	126488926	126489345	MajorDMR-14-65951	3
chr6	126522208	126522351	MajorDMR-14-65952	2
chr6	126528813	126529383	MajorDMR-14-65953	4
chr6	126587513	126587848	MajorDMR-14-65954	3
chr6	126604869	126605018	MajorDMR-14-65955	3
chr6	126869732	126870046	MajorDMR-14-65956	2
chr6	127023364	127023585	MajorDMR-14-65957	2
chr6	127076285	127076294	MajorDMR-14-65958	2
chr6	127094709	127094914	MajorDMR-14-65959	3
chr6	127119257	127119904	MajorDMR-14-65960	6
chr6	127184785	127185246	MajorDMR-14-65961	3
chr6	127210264	127211226	MajorDMR-14-65962	7
chr6	127268013	127268112	MajorDMR-14-65963	2
chr6	127302653	127302772	MajorDMR-14-65964	2
chr6	127343549	127343685	MajorDMR-14-65965	4
chr6	127368122	127368384	MajorDMR-14-65966	2
chr6	127469802	127469999	MajorDMR-14-65967	3
chr6	127528505	127528914	MajorDMR-14-65968	3
chr6	127536250	127536414	MajorDMR-14-65969	3
chr6	127729909	127730171	MajorDMR-14-65970	2
chr6	127752093	127752292	MajorDMR-14-65971	2
chr6	127776483	127776849	MajorDMR-14-65972	4
chr6	127777558	127777647	MajorDMR-14-65973	2
chr6	127801915	127801950	MajorDMR-14-65974	2
chr6	127867516	127867887	MajorDMR-14-65975	6
chr6	128156801	128157142	MajorDMR-14-65976	4
chr6	128157982	128158024	MajorDMR-14-65977	2
chr6	128242080	128242384	MajorDMR-14-65978	5
chr6	128312439	128312532	MajorDMR-14-65979	2
chr6	128387957	128388521	MajorDMR-14-65980	6
chr6	128398459	128398799	MajorDMR-14-65981	5
chr6	128452527	128452775	MajorDMR-14-65982	4
chr6	128505214	128505233	MajorDMR-14-65983	2
chr6	128509160	128509850	MajorDMR-14-65984	5
chr6	128562438	128562903	MajorDMR-14-65985	3
chr6	128812621	128812932	MajorDMR-14-65986	3
chr6	128819524	128819557	MajorDMR-14-65987	2
chr6	128917663	128917738	MajorDMR-14-65988	2
chr6	128968304	128968329	MajorDMR-14-65989	2
chr6	129039997	129040093	MajorDMR-14-65990	2
chr6	129065008	129065619	MajorDMR-14-65991	4
chr6	129176718	129177535	MajorDMR-14-65992	7
chr6	129343477	129343891	MajorDMR-14-65993	6
chr6	129369304	129369397	MajorDMR-14-65994	2
chr6	129514375	129514561	MajorDMR-14-65995	2
chr6	129515701	129516777	MajorDMR-14-65996	8
chr6	129542033	129542073	MajorDMR-14-65997	3
chr6	129570314	129570344	MajorDMR-14-65998	2
chr6	129594456	129594505	MajorDMR-14-65999	2
chr6	129596831	129596914	MajorDMR-14-66000	2
chr6	129605574	129606010	MajorDMR-14-66001	4
chr6	129608554	129608777	MajorDMR-14-66002	2
chr6	129680871	129681177	MajorDMR-14-66003	3
chr6	129703137	129704367	MajorDMR-14-66004	13
chr6	129755227	129755557	MajorDMR-14-66005	4
chr6	129761563	129762525	MajorDMR-14-66006	13
chr6	129766766	129767090	MajorDMR-14-66007	6
chr6	129771940	129772028	MajorDMR-14-66008	2
chr6	129779779	129779808	MajorDMR-14-66009	2
chr6	129786516	129787247	MajorDMR-14-66010	4
chr6	129794855	129795413	MajorDMR-14-66011	3
chr6	129796669	129797470	MajorDMR-14-66012	7
chr6	129801159	129801183	MajorDMR-14-66013	2
chr6	129824159	129825162	MajorDMR-14-66014	8
chr6	129838388	129838491	MajorDMR-14-66015	2
chr6	129893844	129894290	MajorDMR-14-66016	3
chr6	129930653	129930670	MajorDMR-14-66017	2
chr6	129978738	129979079	MajorDMR-14-66018	4
chr6	129981740	129981993	MajorDMR-14-66019	3
chr6	129982923	129983722	MajorDMR-14-66020	5
chr6	129995573	129995614	MajorDMR-14-66021	2
chr6	130079744	130080411	MajorDMR-14-66022	6
chr6	130085913	130086184	MajorDMR-14-66023	2
chr6	130087664	130087816	MajorDMR-14-66024	3
chr6	130130437	130130484	MajorDMR-14-66025	2
chr6	130146747	130147013	MajorDMR-14-66026	2
chr6	130249696	130250009	MajorDMR-14-66027	2
chr6	130255552	130256269	MajorDMR-14-66028	4
chr6	130317659	130317808	MajorDMR-14-66029	4
chr6	130342670	130343148	MajorDMR-14-66030	2
chr6	130434347	130434933	MajorDMR-14-66031	3
chr6	130453783	130453807	MajorDMR-14-66032	2
chr6	130567624	130567719	MajorDMR-14-66033	2
chr6	130621009	130621231	MajorDMR-14-66034	2
chr6	130688320	130688522	MajorDMR-14-66035	4
chr6	130780433	130781027	MajorDMR-14-66036	6
chr6	130792072	130792297	MajorDMR-14-66037	4
chr6	130819881	130820360	MajorDMR-14-66038	5
chr6	130838610	130838958	MajorDMR-14-66039	3
chr6	130844634	130845449	MajorDMR-14-66040	8
chr6	130891318	130891389	MajorDMR-14-66041	4
chr6	130897655	130898531	MajorDMR-14-66042	6
chr6	130900099	130900252	MajorDMR-14-66043	2
chr6	130931652	130931691	MajorDMR-14-66044	2
chr6	130953471	130954167	MajorDMR-14-66045	9
chr6	131005151	131005190	MajorDMR-14-66046	2
chr6	131077108	131077185	MajorDMR-14-66047	2
chr6	131101125	131101189	MajorDMR-14-66048	2
chr6	131217150	131217192	MajorDMR-14-66049	2
chr6	131263187	131263224	MajorDMR-14-66050	2
chr6	131368056	131368097	MajorDMR-14-66051	3
chr6	131443020	131444159	MajorDMR-14-66052	7
chr6	131548042	131548064	MajorDMR-14-66053	2
chr6	131603105	131603172	MajorDMR-14-66054	2
chr6	131653719	131653890	MajorDMR-14-66055	2
chr6	131696379	131697700	MajorDMR-14-66056	6
chr6	131708268	131708293	MajorDMR-14-66057	3
chr6	131719415	131719717	MajorDMR-14-66058	4
chr6	131720671	131720823	MajorDMR-14-66059	2
chr6	131741153	131741599	MajorDMR-14-66060	4
chr6	131745604	131746128	MajorDMR-14-66061	6
chr6	131747157	131747234	MajorDMR-14-66062	2
chr6	131747824	131748213	MajorDMR-14-66063	3
chr6	131748974	131749432	MajorDMR-14-66064	4
chr6	131812428	131812918	MajorDMR-14-66065	5
chr6	131873261	131873388	MajorDMR-14-66066	3
chr6	131895101	131895166	MajorDMR-14-66067	2
chr6	131913607	131913663	MajorDMR-14-66068	2
chr6	131914309	131914401	MajorDMR-14-66069	2
chr6	131964553	131964577	MajorDMR-14-66070	2
chr6	132014452	132014712	MajorDMR-14-66071	3
chr6	132028949	132028993	MajorDMR-14-66072	2
chr6	132113858	132114011	MajorDMR-14-66073	2
chr6	132180129	132180619	MajorDMR-14-66074	5
chr6	132307203	132307474	MajorDMR-14-66075	2
chr6	132393270	132393746	MajorDMR-14-66076	3
chr6	132462883	132463036	MajorDMR-14-66077	2
chr6	132567801	132568204	MajorDMR-14-66078	12
chr6	132591475	132591597	MajorDMR-14-66079	3
chr6	132683780	132683905	MajorDMR-14-66080	2
chr6	132709520	132709548	MajorDMR-14-66081	2
chr6	132712928	132713587	MajorDMR-14-66082	7
chr6	132725227	132725507	MajorDMR-14-66083	3
chr6	132799294	132799404	MajorDMR-14-66084	2
chr6	132929894	132930309	MajorDMR-14-66085	2
chr6	133230397	133230555	MajorDMR-14-66086	2
chr6	133254289	133254508	MajorDMR-14-66087	3
chr6	133273328	133273362	MajorDMR-14-66088	2
chr6	133278025	133278175	MajorDMR-14-66089	3
chr6	133287704	133288112	MajorDMR-14-66090	2
chr6	133289400	133289634	MajorDMR-14-66091	3
chr6	133334306	133334599	MajorDMR-14-66092	2
chr6	133440963	133441151	MajorDMR-14-66093	4
chr6	133447890	133448022	MajorDMR-14-66094	3
chr6	133469997	133470119	MajorDMR-14-66095	2
chr6	133593120	133593229	MajorDMR-14-66096	2
chr6	133616416	133617125	MajorDMR-14-66097	4
chr6	133622586	133622844	MajorDMR-14-66098	2
chr6	133623598	133623937	MajorDMR-14-66099	3
chr6	133639458	133639553	MajorDMR-14-66100	2
chr6	133709262	133709374	MajorDMR-14-66101	4
chr6	133905345	133905523	MajorDMR-14-66102	2
chr6	133929949	133930116	MajorDMR-14-66103	5
chr6	133967656	133967719	MajorDMR-14-66104	2
chr6	134116064	134116366	MajorDMR-14-66105	3
chr6	134282980	134283168	MajorDMR-14-66106	2
chr6	134372749	134373123	MajorDMR-14-66107	4
chr6	134409487	134409959	MajorDMR-14-66108	5
chr6	134427948	134428254	MajorDMR-14-66109	3
chr6	134482337	134482784	MajorDMR-14-66110	2
chr6	134487501	134488640	MajorDMR-14-66111	12
chr6	134489584	134490815	MajorDMR-14-66112	11
chr6	134492120	134494673	MajorDMR-14-66113	22
chr6	134497716	134498980	MajorDMR-14-66114	13
chr6	134503512	134504524	MajorDMR-14-66115	14
chr6	134510668	134510847	MajorDMR-14-66116	2
chr6	134511966	134512753	MajorDMR-14-66117	5
chr6	134513769	134513833	MajorDMR-14-66118	2
chr6	134532629	134532806	MajorDMR-14-66119	3
chr6	134536541	134536554	MajorDMR-14-66120	2
chr6	134541897	134542005	MajorDMR-14-66121	3
chr6	134544227	134544502	MajorDMR-14-66122	4
chr6	134547137	134547175	MajorDMR-14-66123	2
chr6	134552043	134552606	MajorDMR-14-66124	4
chr6	134554295	134554692	MajorDMR-14-66125	3
chr6	134555274	134555715	MajorDMR-14-66126	5
chr6	134557750	134558003	MajorDMR-14-66127	2
chr6	134558912	134560690	MajorDMR-14-66128	12
chr6	134561621	134561915	MajorDMR-14-66129	3
chr6	134568753	134568763	MajorDMR-14-66130	2
chr6	134570120	134570353	MajorDMR-14-66131	3
chr6	134570894	134571117	MajorDMR-14-66132	3
chr6	134572749	134572813	MajorDMR-14-66133	2
chr6	134574939	134575184	MajorDMR-14-66134	6
chr6	134583055	134583107	MajorDMR-14-66135	2
chr6	134588871	134589538	MajorDMR-14-66136	12
chr6	134593570	134594127	MajorDMR-14-66137	3
chr6	134598248	134598491	MajorDMR-14-66138	4
chr6	134599212	134600542	MajorDMR-14-66139	7
chr6	134609563	134609906	MajorDMR-14-66140	4
chr6	134614117	134614211	MajorDMR-14-66141	2
chr6	134616051	134616137	MajorDMR-14-66142	2
chr6	134617432	134618710	MajorDMR-14-66143	13
chr6	134620434	134620479	MajorDMR-14-66144	2
chr6	134624585	134625695	MajorDMR-14-66145	17
chr6	134627554	134630281	MajorDMR-14-66146	24
chr6	134631785	134632096	MajorDMR-14-66147	3
chr6	134632937	134635645	MajorDMR-14-66148	27
chr6	134637005	134637657	MajorDMR-14-66149	3
chr6	134640601	134640946	MajorDMR-14-66150	3
chr6	134645418	134646128	MajorDMR-14-66151	8
chr6	134701549	134701914	MajorDMR-14-66152	8
chr6	134767209	134768128	MajorDMR-14-66153	4
chr6	134771761	134772079	MajorDMR-14-66154	3
chr6	134789601	134789751	MajorDMR-14-66155	4
chr6	134824014	134824195	MajorDMR-14-66156	6
chr6	134837262	134837867	MajorDMR-14-66157	5
chr6	134840753	134840828	MajorDMR-14-66158	3
chr6	134849096	134849471	MajorDMR-14-66159	2
chr6	134851131	134851194	MajorDMR-14-66160	2
chr6	134868169	134868984	MajorDMR-14-66161	8
chr6	134871987	134872349	MajorDMR-14-66162	2
chr6	134897984	134898400	MajorDMR-14-66163	2
chr6	134911665	134911702	MajorDMR-14-66164	3
chr6	134935004	134935247	MajorDMR-14-66165	7
chr6	134939427	134939450	MajorDMR-14-66166	2
chr6	134941156	134941394	MajorDMR-14-66167	3
chr6	134944409	134944679	MajorDMR-14-66168	4
chr6	134955942	134955950	MajorDMR-14-66169	2
chr6	134961574	134961726	MajorDMR-14-66170	2
chr6	134963321	134963477	MajorDMR-14-66171	2
chr6	134964396	134965826	MajorDMR-14-66172	9
chr6	134969320	134969350	MajorDMR-14-66173	2
chr6	134979780	134980146	MajorDMR-14-66174	4
chr6	134981257	134981758	MajorDMR-14-66175	4
chr6	134996718	134996819	MajorDMR-14-66176	3
chr6	134997626	134997665	MajorDMR-14-66177	3
chr6	134998442	134999140	MajorDMR-14-66178	6
chr6	134999903	135000069	MajorDMR-14-66179	3
chr6	135040450	135040645	MajorDMR-14-66180	3
chr6	135043648	135044085	MajorDMR-14-66181	2
chr6	135051221	135051707	MajorDMR-14-66182	13
chr6	135052941	135053173	MajorDMR-14-66183	2
chr6	135054064	135054134	MajorDMR-14-66184	2
chr6	135055770	135056445	MajorDMR-14-66185	5
chr6	135062379	135063134	MajorDMR-14-66186	7
chr6	135069918	135070022	MajorDMR-14-66187	2
chr6	135142525	135143727	MajorDMR-14-66188	8
chr6	135150947	135152171	MajorDMR-14-66189	8
chr6	135152741	135153911	MajorDMR-14-66190	16
chr6	135201854	135201890	MajorDMR-14-66191	2
chr6	135223519	135224801	MajorDMR-14-66192	11
chr6	135230200	135230287	MajorDMR-14-66193	2
chr6	135230944	135231592	MajorDMR-14-66194	7
chr6	135242773	135243064	MajorDMR-14-66195	3
chr6	135323419	135323519	MajorDMR-14-66196	2
chr6	135437884	135438048	MajorDMR-14-66197	2
chr6	135500734	135500904	MajorDMR-14-66198	2
chr6	135596255	135596695	MajorDMR-14-66199	4
chr6	135601745	135602005	MajorDMR-14-66200	2
chr6	135815770	135815788	MajorDMR-14-66201	2
chr6	135817600	135817851	MajorDMR-14-66202	2
chr6	135830058	135830097	MajorDMR-14-66203	2
chr6	135877573	135877672	MajorDMR-14-66204	2
chr6	135889709	135889749	MajorDMR-14-66205	2
chr6	135932157	135932240	MajorDMR-14-66206	3
chr6	135933261	135933450	MajorDMR-14-66207	3
chr6	135945936	135946671	MajorDMR-14-66208	7
chr6	135953165	135953896	MajorDMR-14-66209	6
chr6	135962725	135963139	MajorDMR-14-66210	2
chr6	136005799	136006512	MajorDMR-14-66211	6
chr6	136016376	136017072	MajorDMR-14-66212	4
chr6	136028180	136028550	MajorDMR-14-66213	2
chr6	136031037	136031327	MajorDMR-14-66214	8
chr6	136133248	136133443	MajorDMR-14-66215	3
chr6	136151800	136151827	MajorDMR-14-66216	2
chr6	136174506	136175298	MajorDMR-14-66217	5
chr6	136187581	136188036	MajorDMR-14-66218	3
chr6	136226771	136227157	MajorDMR-14-66219	10
chr6	136240230	136240355	MajorDMR-14-66220	3
chr6	136259847	136260348	MajorDMR-14-66221	2
chr6	136270568	136270875	MajorDMR-14-66222	2
chr6	136335941	136336453	MajorDMR-14-66223	14
chr6	136358562	136359655	MajorDMR-14-66224	12
chr6	136360320	136360927	MajorDMR-14-66225	7
chr6	136361820	136362050	MajorDMR-14-66226	2
chr6	136365975	136366214	MajorDMR-14-66227	3
chr6	136367758	136368245	MajorDMR-14-66228	4
chr6	136380560	136380834	MajorDMR-14-66229	6
chr6	136384899	136386879	MajorDMR-14-66230	12
chr6	136390413	136390483	MajorDMR-14-66231	2
chr6	136397994	136398380	MajorDMR-14-66232	2
chr6	136399169	136399443	MajorDMR-14-66233	4
chr6	136407793	136408339	MajorDMR-14-66234	10
chr6	136422214	136422737	MajorDMR-14-66235	4
chr6	136424562	136425682	MajorDMR-14-66236	4
chr6	136429339	136429518	MajorDMR-14-66237	3
chr6	136433586	136434781	MajorDMR-14-66238	5
chr6	136440427	136440552	MajorDMR-14-66239	2
chr6	136458553	136458689	MajorDMR-14-66240	3
chr6	136467356	136467413	MajorDMR-14-66241	2
chr6	136468832	136470028	MajorDMR-14-66242	6
chr6	136473361	136474571	MajorDMR-14-66243	6
chr6	136475264	136475275	MajorDMR-14-66244	2
chr6	136476780	136476825	MajorDMR-14-66245	2
chr6	136494964	136495294	MajorDMR-14-66246	4
chr6	136531605	136531817	MajorDMR-14-66247	2
chr6	136547026	136547214	MajorDMR-14-66248	2
chr6	136612684	136612689	MajorDMR-14-66249	2
chr6	136687036	136687478	MajorDMR-14-66250	3
chr6	136707240	136707538	MajorDMR-14-66251	3
chr6	136714221	136714599	MajorDMR-14-66252	4
chr6	136716171	136717024	MajorDMR-14-66253	6
chr6	136755438	136756425	MajorDMR-14-66254	5
chr6	137066074	137066878	MajorDMR-14-66255	12
chr6	137098692	137099052	MajorDMR-14-66256	4
chr6	137256279	137256596	MajorDMR-14-66257	3
chr6	137278248	137278327	MajorDMR-14-66258	3
chr6	137304111	137304253	MajorDMR-14-66259	2
chr6	137304978	137304990	MajorDMR-14-66260	2
chr6	137451748	137451887	MajorDMR-14-66261	2
chr6	137543354	137544120	MajorDMR-14-66262	7
chr6	137653565	137653763	MajorDMR-14-66263	2
chr6	137674057	137674276	MajorDMR-14-66264	2
chr6	137711811	137711887	MajorDMR-14-66265	3
chr6	137758455	137758470	MajorDMR-14-66266	2
chr6	137891743	137891778	MajorDMR-14-66267	2
chr6	137961012	137961513	MajorDMR-14-66268	10
chr6	138048221	138048308	MajorDMR-14-66269	2
chr6	138049880	138050447	MajorDMR-14-66270	6
chr6	138070822	138071728	MajorDMR-14-66271	11
chr6	138097963	138098236	MajorDMR-14-66272	8
chr6	138134876	138134901	MajorDMR-14-66273	2
chr6	138189429	138189762	MajorDMR-14-66274	2
chr6	138240278	138240288	MajorDMR-14-66275	2
chr6	138536468	138536574	MajorDMR-14-66276	2
chr6	138547269	138548125	MajorDMR-14-66277	6
chr6	138552329	138552395	MajorDMR-14-66278	2
chr6	138558485	138558565	MajorDMR-14-66279	2
chr6	138614833	138615205	MajorDMR-14-66280	3
chr6	138641069	138641110	MajorDMR-14-66281	3
chr6	138731375	138731745	MajorDMR-14-66282	3
chr6	138765598	138765788	MajorDMR-14-66283	3
chr6	138781085	138781353	MajorDMR-14-66284	3
chr6	138820683	138820715	MajorDMR-14-66285	3
chr6	138855044	138855241	MajorDMR-14-66286	2
chr6	138866745	138867142	MajorDMR-14-66287	9
chr6	138871656	138871900	MajorDMR-14-66288	2
chr6	138959784	138959971	MajorDMR-14-66289	3
chr6	138968159	138968464	MajorDMR-14-66290	4
chr6	138977833	138978219	MajorDMR-14-66291	4
chr6	139095869	139096146	MajorDMR-14-66292	4
chr6	139115055	139115477	MajorDMR-14-66293	3
chr6	139154557	139156234	MajorDMR-14-66294	13
chr6	139165113	139166403	MajorDMR-14-66295	15
chr6	139174633	139174722	MajorDMR-14-66296	3
chr6	139185955	139186021	MajorDMR-14-66297	2
chr6	139188390	139188540	MajorDMR-14-66298	2
chr6	139190331	139190989	MajorDMR-14-66299	6
chr6	139191973	139192312	MajorDMR-14-66300	4
chr6	139194219	139195931	MajorDMR-14-66301	18
chr6	139280390	139280685	MajorDMR-14-66302	5
chr6	139290676	139290782	MajorDMR-14-66303	3
chr6	139333638	139334151	MajorDMR-14-66304	3
chr6	139375233	139375345	MajorDMR-14-66305	2
chr6	139397275	139397857	MajorDMR-14-66306	3
chr6	139433779	139433790	MajorDMR-14-66307	3
chr6	139509498	139509829	MajorDMR-14-66308	3
chr6	139564803	139565024	MajorDMR-14-66309	2
chr6	139583813	139585736	MajorDMR-14-66310	11
chr6	139644870	139645169	MajorDMR-14-66311	2
chr6	139686109	139686605	MajorDMR-14-66312	4
chr6	139702125	139702550	MajorDMR-14-66313	6
chr6	139764091	139765036	MajorDMR-14-66314	13
chr6	139795053	139797580	MajorDMR-14-66315	23
chr6	139846301	139846367	MajorDMR-14-66316	2
chr6	139898773	139898958	MajorDMR-14-66317	3
chr6	139908077	139908176	MajorDMR-14-66318	2
chr6	139965609	139966253	MajorDMR-14-66319	7
chr6	140042757	140043297	MajorDMR-14-66320	6
chr6	140071747	140072327	MajorDMR-14-66321	7
chr6	140076692	140076732	MajorDMR-14-66322	2
chr6	140077402	140078160	MajorDMR-14-66323	4
chr6	140094096	140094240	MajorDMR-14-66324	2
chr6	140150778	140151022	MajorDMR-14-66325	4
chr6	140151605	140151753	MajorDMR-14-66326	2
chr6	140326625	140327037	MajorDMR-14-66327	4
chr6	140372738	140372839	MajorDMR-14-66328	4
chr6	140373463	140373690	MajorDMR-14-66329	3
chr6	140407411	140408316	MajorDMR-14-66330	7
chr6	140415695	140416106	MajorDMR-14-66331	3
chr6	140485902	140486799	MajorDMR-14-66332	7
chr6	140497963	140498085	MajorDMR-14-66333	2
chr6	140527103	140527182	MajorDMR-14-66334	3
chr6	140533058	140533764	MajorDMR-14-66335	9
chr6	140566648	140566921	MajorDMR-14-66336	2
chr6	140591147	140591166	MajorDMR-14-66337	2
chr6	140609802	140610069	MajorDMR-14-66338	5
chr6	140640077	140640523	MajorDMR-14-66339	4
chr6	140672515	140672764	MajorDMR-14-66340	2
chr6	140674045	140674399	MajorDMR-14-66341	2
chr6	140681280	140682417	MajorDMR-14-66342	7
chr6	140714763	140714862	MajorDMR-14-66343	2
chr6	140957502	140957875	MajorDMR-14-66344	5
chr6	141085247	141085562	MajorDMR-14-66345	2
chr6	141260961	141261026	MajorDMR-14-66346	2
chr6	141261603	141261619	MajorDMR-14-66347	2
chr6	141278264	141278401	MajorDMR-14-66348	2
chr6	141328920	141329061	MajorDMR-14-66349	2
chr6	141345799	141345854	MajorDMR-14-66350	2
chr6	141574177	141574739	MajorDMR-14-66351	3
chr6	141579844	141580612	MajorDMR-14-66352	6
chr6	141587338	141587544	MajorDMR-14-66353	3
chr6	141680968	141681537	MajorDMR-14-66354	6
chr6	141682103	141682250	MajorDMR-14-66355	3
chr6	141749677	141749991	MajorDMR-14-66356	2
chr6	141784243	141784587	MajorDMR-14-66357	4
chr6	141804060	141804144	MajorDMR-14-66358	2
chr6	141862489	141862581	MajorDMR-14-66359	2
chr6	141910418	141910710	MajorDMR-14-66360	3
chr6	141989020	141989367	MajorDMR-14-66361	3
chr6	142086196	142086212	MajorDMR-14-66362	2
chr6	142098759	142099123	MajorDMR-14-66363	4
chr6	142126948	142127005	MajorDMR-14-66364	3
chr6	142163430	142163688	MajorDMR-14-66365	3
chr6	142167612	142168133	MajorDMR-14-66366	8
chr6	142344415	142345073	MajorDMR-14-66367	6
chr6	142433233	142433244	MajorDMR-14-66368	2
chr6	142546755	142546894	MajorDMR-14-66369	2
chr6	142552411	142553657	MajorDMR-14-66370	11
chr6	142557835	142558020	MajorDMR-14-66371	3
chr6	142561420	142561679	MajorDMR-14-66372	2
chr6	142591937	142592406	MajorDMR-14-66373	3
chr6	142622090	142622188	MajorDMR-14-66374	2
chr6	142763052	142763149	MajorDMR-14-66375	2
chr6	142780151	142780461	MajorDMR-14-66376	2
chr6	142820724	142820951	MajorDMR-14-66377	4
chr6	142871743	142871916	MajorDMR-14-66378	2
chr6	142984130	142984254	MajorDMR-14-66379	2
chr6	143015943	143016817	MajorDMR-14-66380	5
chr6	143017510	143017987	MajorDMR-14-66381	4
chr6	143062139	143062375	MajorDMR-14-66382	2
chr6	143068492	143068993	MajorDMR-14-66383	4
chr6	143085939	143086103	MajorDMR-14-66384	5
chr6	143104145	143104221	MajorDMR-14-66385	2
chr6	143132154	143132316	MajorDMR-14-66386	2
chr6	143186679	143186685	MajorDMR-14-66387	2
chr6	143259759	143260085	MajorDMR-14-66388	2
chr6	143276342	143276816	MajorDMR-14-66389	3
chr6	143316150	143316217	MajorDMR-14-66390	2
chr6	143500599	143502013	MajorDMR-14-66391	8
chr6	143535281	143535398	MajorDMR-14-66392	2
chr6	143578650	143579275	MajorDMR-14-66393	3
chr6	143589481	143589516	MajorDMR-14-66394	3
chr6	143592171	143592638	MajorDMR-14-66395	3
chr6	143605460	143605980	MajorDMR-14-66396	4
chr6	143607480	143607642	MajorDMR-14-66397	2
chr6	143636097	143636297	MajorDMR-14-66398	2
chr6	143650785	143651039	MajorDMR-14-66399	3
chr6	143715593	143715612	MajorDMR-14-66400	2
chr6	143731976	143732855	MajorDMR-14-66401	4
chr6	143752187	143752389	MajorDMR-14-66402	3
chr6	143885850	143885856	MajorDMR-14-66403	2
chr6	143903772	143904326	MajorDMR-14-66404	4
chr6	143984478	143984699	MajorDMR-14-66405	2
chr6	144075421	144075583	MajorDMR-14-66406	2
chr6	144287071	144287343	MajorDMR-14-66407	4
chr6	144320590	144320718	MajorDMR-14-66408	2
chr6	144357663	144357698	MajorDMR-14-66409	3
chr6	144394389	144394437	MajorDMR-14-66410	2
chr6	144431266	144431321	MajorDMR-14-66411	2
chr6	144437221	144437296	MajorDMR-14-66412	3
chr6	144526630	144526677	MajorDMR-14-66413	2
chr6	144581145	144581233	MajorDMR-14-66414	2
chr6	144642086	144642332	MajorDMR-14-66415	3
chr6	144879167	144879234	MajorDMR-14-66416	2
chr6	144881433	144882076	MajorDMR-14-66417	6
chr6	145003987	145004102	MajorDMR-14-66418	3
chr6	145090579	145090822	MajorDMR-14-66419	6
chr6	145106147	145106552	MajorDMR-14-66420	4
chr6	145242697	145243003	MajorDMR-14-66421	5
chr6	145243718	145243947	MajorDMR-14-66422	3
chr6	145310530	145310594	MajorDMR-14-66423	2
chr6	145351332	145351445	MajorDMR-14-66424	2
chr6	145460279	145460840	MajorDMR-14-66425	7
chr6	145472754	145472972	MajorDMR-14-66426	2
chr6	145488757	145488774	MajorDMR-14-66427	2
chr6	145491331	145492219	MajorDMR-14-66428	3
chr6	145494854	145495113	MajorDMR-14-66429	2
chr6	145496346	145496706	MajorDMR-14-66430	2
chr6	145579736	145579819	MajorDMR-14-66431	2
chr6	145584889	145585821	MajorDMR-14-66432	9
chr6	145591406	145591857	MajorDMR-14-66433	3
chr6	145599946	145600391	MajorDMR-14-66434	3
chr6	145650419	145650717	MajorDMR-14-66435	3
chr6	145689368	145689411	MajorDMR-14-66436	2
chr6	145747368	145747542	MajorDMR-14-66437	3
chr6	145751322	145751351	MajorDMR-14-66438	2
chr6	145802530	145802595	MajorDMR-14-66439	2
chr6	145803370	145804161	MajorDMR-14-66440	5
chr6	145953741	145954357	MajorDMR-14-66441	3
chr6	145990816	145991198	MajorDMR-14-66442	4
chr6	145997740	145998769	MajorDMR-14-66443	5
chr6	146007177	146007596	MajorDMR-14-66444	3
chr6	146105182	146105887	MajorDMR-14-66445	7
chr6	146140240	146140265	MajorDMR-14-66446	2
chr6	146157862	146158069	MajorDMR-14-66447	2
chr6	146197705	146197964	MajorDMR-14-66448	2
chr6	146229528	146229587	MajorDMR-14-66449	2
chr6	146399251	146399378	MajorDMR-14-66450	3
chr6	146415630	146415641	MajorDMR-14-66451	2
chr6	146434014	146434348	MajorDMR-14-66452	3
chr6	146561343	146561510	MajorDMR-14-66453	2
chr6	146595036	146595170	MajorDMR-14-66454	2
chr6	146596931	146597330	MajorDMR-14-66455	2
chr6	146608226	146608304	MajorDMR-14-66456	2
chr6	146614050	146614071	MajorDMR-14-66457	2
chr6	146659177	146659341	MajorDMR-14-66458	2
chr6	146667890	146668018	MajorDMR-14-66459	2
chr6	146719443	146719949	MajorDMR-14-66460	3
chr6	146723345	146723436	MajorDMR-14-66461	2
chr6	146755255	146755314	MajorDMR-14-66462	3
chr6	146805671	146805813	MajorDMR-14-66463	2
chr6	146904237	146904251	MajorDMR-14-66464	2
chr6	146914961	146915102	MajorDMR-14-66465	3
chr6	146985265	146985281	MajorDMR-14-66466	2
chr6	147054891	147055136	MajorDMR-14-66467	4
chr6	147067880	147067907	MajorDMR-14-66468	2
chr6	147182233	147182521	MajorDMR-14-66469	2
chr6	147193449	147193898	MajorDMR-14-66470	5
chr6	147243948	147244131	MajorDMR-14-66471	4
chr6	147270558	147270651	MajorDMR-14-66472	2
chr6	147278519	147278799	MajorDMR-14-66473	2
chr6	147511719	147512019	MajorDMR-14-66474	5
chr6	147555689	147555837	MajorDMR-14-66475	2
chr6	147581477	147581857	MajorDMR-14-66476	3
chr6	147585511	147585789	MajorDMR-14-66477	2
chr6	147608626	147608634	MajorDMR-14-66478	2
chr6	147690939	147691536	MajorDMR-14-66479	4
chr6	147769374	147769577	MajorDMR-14-66480	2
chr6	147852634	147852935	MajorDMR-14-66481	3
chr6	147868132	147868584	MajorDMR-14-66482	4
chr6	147907098	147907697	MajorDMR-14-66483	6
chr6	147911460	147911642	MajorDMR-14-66484	4
chr6	147925613	147925920	MajorDMR-14-66485	4
chr6	147931162	147931546	MajorDMR-14-66486	4
chr6	147937629	147937800	MajorDMR-14-66487	2
chr6	147938516	147938756	MajorDMR-14-66488	2
chr6	147948348	147949139	MajorDMR-14-66489	7
chr6	147960238	147960593	MajorDMR-14-66490	2
chr6	147972240	147972395	MajorDMR-14-66491	4
chr6	148108897	148109122	MajorDMR-14-66492	2
chr6	148125524	148125808	MajorDMR-14-66493	3
chr6	148170697	148171003	MajorDMR-14-66494	5
chr6	148207381	148207436	MajorDMR-14-66495	2
chr6	148215896	148216074	MajorDMR-14-66496	2
chr6	148221518	148221607	MajorDMR-14-66497	2
chr6	148263835	148264000	MajorDMR-14-66498	2
chr6	148305708	148306116	MajorDMR-14-66499	4
chr6	148323252	148323415	MajorDMR-14-66500	5
chr6	148348291	148348421	MajorDMR-14-66501	3
chr6	148358518	148359246	MajorDMR-14-66502	9
chr6	148402125	148402695	MajorDMR-14-66503	9
chr6	148455671	148456411	MajorDMR-14-66504	10
chr6	148567096	148567486	MajorDMR-14-66505	4
chr6	148572052	148572310	MajorDMR-14-66506	3
chr6	148579377	148579456	MajorDMR-14-66507	2
chr6	148637632	148637735	MajorDMR-14-66508	4
chr6	148716459	148716590	MajorDMR-14-66509	2
chr6	148718219	148718227	MajorDMR-14-66510	2
chr6	148728327	148728862	MajorDMR-14-66511	7
chr6	148744750	148745045	MajorDMR-14-66512	7
chr6	148921133	148921470	MajorDMR-14-66513	2
chr6	148946924	148946993	MajorDMR-14-66514	2
chr6	148970280	148970521	MajorDMR-14-66515	2
chr6	149021665	149022454	MajorDMR-14-66516	8
chr6	149025181	149025659	MajorDMR-14-66517	3
chr6	149210032	149210045	MajorDMR-14-66518	2
chr6	149237290	149237590	MajorDMR-14-66519	7
chr6	149294515	149295006	MajorDMR-14-66520	3
chr6	149343164	149343459	MajorDMR-14-66521	4
chr6	149365690	149366356	MajorDMR-14-66522	6
chr6	149393188	149393456	MajorDMR-14-66523	4
chr6	149428941	149429231	MajorDMR-14-66524	2
chr6	149477534	149477548	MajorDMR-14-66525	2
chr6	149478141	149478460	MajorDMR-14-66526	2
chr6	149492018	149492233	MajorDMR-14-66527	4
chr6	149517405	149517657	MajorDMR-14-66528	3
chr6	149524515	149524649	MajorDMR-14-66529	2
chr6	149533467	149533669	MajorDMR-14-66530	4
chr6	149544426	149544789	MajorDMR-14-66531	4
chr6	149545325	149545346	MajorDMR-14-66532	2
chr6	149558182	149558201	MajorDMR-14-66533	3
chr6	149584481	149584863	MajorDMR-14-66534	3
chr6	149744829	149745225	MajorDMR-14-66535	4
chr6	149760293	149761244	MajorDMR-14-66536	3
chr6	149775577	149776053	MajorDMR-14-66537	11
chr6	149794360	149794754	MajorDMR-14-66538	12
chr6	149988897	149988993	MajorDMR-14-66539	2
chr6	150048014	150048233	MajorDMR-14-66540	4
chr6	150142749	150143212	MajorDMR-14-66541	2
chr6	150146573	150146602	MajorDMR-14-66542	2
chr6	150152315	150152682	MajorDMR-14-66543	4
chr6	150162081	150162110	MajorDMR-14-66544	2
chr6	150165827	150166266	MajorDMR-14-66545	3
chr6	150214999	150215233	MajorDMR-14-66546	3
chr6	150225772	150225955	MajorDMR-14-66547	4
chr6	150330236	150330517	MajorDMR-14-66548	2
chr6	150430567	150430613	MajorDMR-14-66549	2
chr6	150529811	150530328	MajorDMR-14-66550	10
chr6	150747232	150747383	MajorDMR-14-66551	2
chr6	150780021	150780295	MajorDMR-14-66552	3
chr6	150800415	150800485	MajorDMR-14-66553	3
chr6	150826507	150826729	MajorDMR-14-66554	2
chr6	150858673	150859067	MajorDMR-14-66555	5
chr6	150939406	150939672	MajorDMR-14-66556	3
chr6	151033288	151033454	MajorDMR-14-66557	2
chr6	151042915	151042936	MajorDMR-14-66558	2
chr6	151048097	151048493	MajorDMR-14-66559	4
chr6	151050685	151050964	MajorDMR-14-66560	5
chr6	151203391	151203459	MajorDMR-14-66561	3
chr6	151239000	151239075	MajorDMR-14-66562	2
chr6	151250750	151250806	MajorDMR-14-66563	2
chr6	151340698	151340745	MajorDMR-14-66564	2
chr6	151379479	151379785	MajorDMR-14-66565	4
chr6	151388660	151390159	MajorDMR-14-66566	17
chr6	151430786	151431839	MajorDMR-14-66567	19
chr6	151453164	151453289	MajorDMR-14-66568	7
chr6	151457731	151457887	MajorDMR-14-66569	3
chr6	151612420	151613196	MajorDMR-14-66570	11
chr6	151620284	151620525	MajorDMR-14-66571	2
chr6	151621054	151621486	MajorDMR-14-66572	6
chr6	151629944	151629974	MajorDMR-14-66573	2
chr6	151744221	151744590	MajorDMR-14-66574	3
chr6	151819856	151821164	MajorDMR-14-66575	11
chr6	151827513	151827565	MajorDMR-14-66576	2
chr6	152057913	152058427	MajorDMR-14-66577	7
chr6	152059478	152059661	MajorDMR-14-66578	2
chr6	152068338	152069076	MajorDMR-14-66579	5
chr6	152071894	152072140	MajorDMR-14-66580	4
chr6	152078363	152078901	MajorDMR-14-66581	4
chr6	152207164	152207417	MajorDMR-14-66582	2
chr6	152234399	152234454	MajorDMR-14-66583	2
chr6	152236306	152236324	MajorDMR-14-66584	2
chr6	152237197	152237499	MajorDMR-14-66585	4
chr6	152255500	152255945	MajorDMR-14-66586	2
chr6	152418015	152418237	MajorDMR-14-66587	3
chr6	152438398	152438843	MajorDMR-14-66588	8
chr6	152456537	152456611	MajorDMR-14-66589	3
chr6	152461107	152461706	MajorDMR-14-66590	7
chr6	152567514	152567601	MajorDMR-14-66591	4
chr6	152737801	152738069	MajorDMR-14-66592	6
chr6	152785239	152785442	MajorDMR-14-66593	2
chr6	152807573	152808052	MajorDMR-14-66594	2
chr6	152896470	152896600	MajorDMR-14-66595	2
chr6	152897105	152897367	MajorDMR-14-66596	5
chr6	152906578	152906621	MajorDMR-14-66597	2
chr6	152918705	152918974	MajorDMR-14-66598	2
chr6	152920183	152920609	MajorDMR-14-66599	4
chr6	152937055	152937437	MajorDMR-14-66600	4
chr6	152939455	152939520	MajorDMR-14-66601	2
chr6	152945758	152946483	MajorDMR-14-66602	3
chr6	152950041	152950096	MajorDMR-14-66603	2
chr6	152964317	152964593	MajorDMR-14-66604	3
chr6	152969828	152969904	MajorDMR-14-66605	2
chr6	152995443	152995641	MajorDMR-14-66606	2
chr6	153135311	153135407	MajorDMR-14-66607	2
chr6	153136431	153137087	MajorDMR-14-66608	7
chr6	153162339	153162502	MajorDMR-14-66609	2
chr6	153171841	153172556	MajorDMR-14-66610	5
chr6	153178280	153179088	MajorDMR-14-66611	7
chr6	153208567	153209315	MajorDMR-14-66612	10
chr6	153214414	153214720	MajorDMR-14-66613	3
chr6	153237436	153237679	MajorDMR-14-66614	2
chr6	153254105	153254347	MajorDMR-14-66615	2
chr6	153359912	153360438	MajorDMR-14-66616	7
chr6	153423649	153423848	MajorDMR-14-66617	3
chr6	153469990	153470124	MajorDMR-14-66618	2
chr6	153516356	153516411	MajorDMR-14-66619	2
chr6	153627534	153627734	MajorDMR-14-66620	2
chr6	153634770	153634881	MajorDMR-14-66621	2
chr6	153757718	153758595	MajorDMR-14-66622	6
chr6	153759128	153759147	MajorDMR-14-66623	2
chr6	153893238	153893924	MajorDMR-14-66624	5
chr6	153921269	153921743	MajorDMR-14-66625	5
chr6	153938870	153938960	MajorDMR-14-66626	2
chr6	154070886	154071135	MajorDMR-14-66627	2
chr6	154096370	154096489	MajorDMR-14-66628	2
chr6	154174657	154175308	MajorDMR-14-66629	4
chr6	154224245	154224669	MajorDMR-14-66630	3
chr6	154276134	154276394	MajorDMR-14-66631	4
chr6	154334130	154334477	MajorDMR-14-66632	3
chr6	154418308	154418722	MajorDMR-14-66633	2
chr6	154496853	154497263	MajorDMR-14-66634	5
chr6	154601193	154601368	MajorDMR-14-66635	2
chr6	154665058	154665078	MajorDMR-14-66636	2
chr6	154713833	154713872	MajorDMR-14-66637	2
chr6	154815883	154816267	MajorDMR-14-66638	3
chr6	154836998	154837347	MajorDMR-14-66639	6
chr6	154917076	154917656	MajorDMR-14-66640	7
chr6	154953190	154953706	MajorDMR-14-66641	4
chr6	154974737	154975248	MajorDMR-14-66642	5
chr6	155011187	155012064	MajorDMR-14-66643	12
chr6	155108586	155108959	MajorDMR-14-66644	2
chr6	155179173	155179181	MajorDMR-14-66645	2
chr6	155193813	155193894	MajorDMR-14-66646	5
chr6	155197609	155197809	MajorDMR-14-66647	2
chr6	155209758	155210603	MajorDMR-14-66648	4
chr6	155222827	155223501	MajorDMR-14-66649	9
chr6	155258641	155259381	MajorDMR-14-66650	12
chr6	155278103	155278351	MajorDMR-14-66651	3
chr6	155282096	155282165	MajorDMR-14-66652	2
chr6	155337200	155337439	MajorDMR-14-66653	3
chr6	155362739	155362947	MajorDMR-14-66654	5
chr6	155387349	155387993	MajorDMR-14-66655	10
chr6	155416337	155416528	MajorDMR-14-66656	3
chr6	155419435	155420795	MajorDMR-14-66657	12
chr6	155491885	155492040	MajorDMR-14-66658	2
chr6	155492863	155493604	MajorDMR-14-66659	5
chr6	155497795	155498405	MajorDMR-14-66660	10
chr6	155519517	155519568	MajorDMR-14-66661	5
chr6	155527711	155527728	MajorDMR-14-66662	2
chr6	155528343	155528541	MajorDMR-14-66663	2
chr6	155541539	155541563	MajorDMR-14-66664	2
chr6	155617828	155618306	MajorDMR-14-66665	2
chr6	155683570	155683785	MajorDMR-14-66666	4
chr6	155701889	155702939	MajorDMR-14-66667	12
chr6	155705201	155706013	MajorDMR-14-66668	16
chr6	155715642	155715704	MajorDMR-14-66669	2
chr6	155720963	155721585	MajorDMR-14-66670	13
chr6	155723934	155724176	MajorDMR-14-66671	4
chr6	155732364	155732520	MajorDMR-14-66672	3
chr6	155746475	155746514	MajorDMR-14-66673	2
chr6	155753992	155754020	MajorDMR-14-66674	2
chr6	155755974	155756542	MajorDMR-14-66675	8
chr6	155758911	155759341	MajorDMR-14-66676	6
chr6	155762183	155762419	MajorDMR-14-66677	6
chr6	155763636	155764443	MajorDMR-14-66678	8
chr6	155768881	155768972	MajorDMR-14-66679	2
chr6	155769501	155770987	MajorDMR-14-66680	12
chr6	155773702	155773711	MajorDMR-14-66681	2
chr6	155844971	155844997	MajorDMR-14-66682	2
chr6	155907781	155907888	MajorDMR-14-66683	3
chr6	155951110	155951648	MajorDMR-14-66684	5
chr6	155967201	155967810	MajorDMR-14-66685	8
chr6	155969576	155970058	MajorDMR-14-66686	2
chr6	155993579	155994283	MajorDMR-14-66687	6
chr6	156004386	156004770	MajorDMR-14-66688	5
chr6	156011982	156012128	MajorDMR-14-66689	3
chr6	156033456	156033642	MajorDMR-14-66690	2
chr6	156044956	156045534	MajorDMR-14-66691	6
chr6	156057643	156057821	MajorDMR-14-66692	2
chr6	156076601	156076943	MajorDMR-14-66693	3
chr6	156214955	156215825	MajorDMR-14-66694	7
chr6	156275551	156275591	MajorDMR-14-66695	3
chr6	156281524	156281539	MajorDMR-14-66696	2
chr6	156282956	156283593	MajorDMR-14-66697	7
chr6	156285952	156286108	MajorDMR-14-66698	2
chr6	156296488	156296956	MajorDMR-14-66699	10
chr6	156325900	156326112	MajorDMR-14-66700	2
chr6	156349212	156350276	MajorDMR-14-66701	12
chr6	156368508	156369208	MajorDMR-14-66702	5
chr6	156483821	156484890	MajorDMR-14-66703	8
chr6	156497318	156497412	MajorDMR-14-66704	2
chr6	156583328	156583752	MajorDMR-14-66705	3
chr6	156596214	156596273	MajorDMR-14-66706	2
chr6	156637785	156638113	MajorDMR-14-66707	9
chr6	156668121	156668374	MajorDMR-14-66708	2
chr6	156671629	156671816	MajorDMR-14-66709	2
chr6	156672622	156672635	MajorDMR-14-66710	2
chr6	156675803	156675942	MajorDMR-14-66711	2
chr6	156712160	156713179	MajorDMR-14-66712	8
chr6	156740477	156740932	MajorDMR-14-66713	8
chr6	156759701	156759779	MajorDMR-14-66714	2
chr6	156770282	156770759	MajorDMR-14-66715	5
chr6	156780349	156780675	MajorDMR-14-66716	5
chr6	156859818	156860593	MajorDMR-14-66717	8
chr6	156874114	156874992	MajorDMR-14-66718	11
chr6	156875523	156875595	MajorDMR-14-66719	3
chr6	156878184	156878988	MajorDMR-14-66720	12
chr6	156921365	156921581	MajorDMR-14-66721	3
chr6	156969294	156969567	MajorDMR-14-66722	6
chr6	156979398	156980037	MajorDMR-14-66723	12
chr6	157041320	157041485	MajorDMR-14-66724	5
chr6	157052669	157052719	MajorDMR-14-66725	2
chr6	157053865	157054062	MajorDMR-14-66726	3
chr6	157104605	157104750	MajorDMR-14-66727	2
chr6	157105302	157105375	MajorDMR-14-66728	3
chr6	157108857	157109693	MajorDMR-14-66729	6
chr6	157110231	157110511	MajorDMR-14-66730	5
chr6	157118537	157118817	MajorDMR-14-66731	3
chr6	157144185	157144278	MajorDMR-14-66732	3
chr6	157146554	157146812	MajorDMR-14-66733	3
chr6	157153609	157154137	MajorDMR-14-66734	4
chr6	157172384	157172449	MajorDMR-14-66735	2
chr6	157200591	157200650	MajorDMR-14-66736	2
chr6	157205079	157205083	MajorDMR-14-66737	2
chr6	157209021	157209662	MajorDMR-14-66738	3
chr6	157254993	157255584	MajorDMR-14-66739	4
chr6	157261326	157261820	MajorDMR-14-66740	5
chr6	157297534	157298015	MajorDMR-14-66741	8
chr6	157307001	157307016	MajorDMR-14-66742	2
chr6	157313710	157313885	MajorDMR-14-66743	4
chr6	157335220	157335366	MajorDMR-14-66744	3
chr6	157337293	157337333	MajorDMR-14-66745	2
chr6	157341774	157341778	MajorDMR-14-66746	2
chr6	157351843	157352145	MajorDMR-14-66747	11
chr6	157357248	157357351	MajorDMR-14-66748	4
chr6	157365101	157365566	MajorDMR-14-66749	3
chr6	157371955	157372350	MajorDMR-14-66750	6
chr6	157383038	157383240	MajorDMR-14-66751	4
chr6	157411013	157411383	MajorDMR-14-66752	5
chr6	157443371	157443713	MajorDMR-14-66753	5
chr6	157444293	157444691	MajorDMR-14-66754	4
chr6	157464556	157464663	MajorDMR-14-66755	3
chr6	157467987	157468059	MajorDMR-14-66756	2
chr6	157489907	157489939	MajorDMR-14-66757	2
chr6	157508678	157509083	MajorDMR-14-66758	5
chr6	157523065	157523308	MajorDMR-14-66759	3
chr6	157549067	157549154	MajorDMR-14-66760	2
chr6	157550461	157551552	MajorDMR-14-66761	14
chr6	157614983	157615153	MajorDMR-14-66762	2
chr6	157627580	157628023	MajorDMR-14-66763	6
chr6	157632634	157633033	MajorDMR-14-66764	18
chr6	157753414	157753461	MajorDMR-14-66765	2
chr6	157790317	157790495	MajorDMR-14-66766	4
chr6	157831019	157831053	MajorDMR-14-66767	3
chr6	157855764	157856069	MajorDMR-14-66768	9
chr6	157857308	157857924	MajorDMR-14-66769	11
chr6	157881900	157882524	MajorDMR-14-66770	12
chr6	157884134	157884275	MajorDMR-14-66771	3
chr6	157908750	157908830	MajorDMR-14-66772	2
chr6	157912361	157912727	MajorDMR-14-66773	4
chr6	157922001	157922011	MajorDMR-14-66774	2
chr6	157935031	157935551	MajorDMR-14-66775	8
chr6	157951347	157951859	MajorDMR-14-66776	5
chr6	157954142	157954742	MajorDMR-14-66777	4
chr6	157977600	157977750	MajorDMR-14-66778	5
chr6	157995855	157995880	MajorDMR-14-66779	2
chr6	158018429	158018460	MajorDMR-14-66780	3
chr6	158031733	158032005	MajorDMR-14-66781	5
chr6	158096842	158097315	MajorDMR-14-66782	6
chr6	158111617	158111914	MajorDMR-14-66783	9
chr6	158140563	158140705	MajorDMR-14-66784	6
chr6	158321368	158321992	MajorDMR-14-66785	12
chr6	158375182	158375523	MajorDMR-14-66786	6
chr6	158465077	158465185	MajorDMR-14-66787	2
chr6	158507725	158509238	MajorDMR-14-66788	31
chr6	158579701	158579904	MajorDMR-14-66789	2
chr6	158595134	158595143	MajorDMR-14-66790	2
chr6	158619380	158619496	MajorDMR-14-66791	2
chr6	158670479	158670684	MajorDMR-14-66792	3
chr6	158690546	158690613	MajorDMR-14-66793	2
chr6	158706444	158706954	MajorDMR-14-66794	6
chr6	158893492	158893776	MajorDMR-14-66795	4
chr6	158943292	158943421	MajorDMR-14-66796	3
chr6	158947519	158947586	MajorDMR-14-66797	3
chr6	158961241	158961441	MajorDMR-14-66798	5
chr6	159024594	159024944	MajorDMR-14-66799	2
chr6	159028763	159028794	MajorDMR-14-66800	2
chr6	159037875	159037912	MajorDMR-14-66801	2
chr6	159173750	159173985	MajorDMR-14-66802	2
chr6	159174931	159175115	MajorDMR-14-66803	7
chr6	159187730	159187886	MajorDMR-14-66804	2
chr6	159195471	159196128	MajorDMR-14-66805	14
chr6	159220085	159220681	MajorDMR-14-66806	3
chr6	159256629	159257032	MajorDMR-14-66807	15
chr6	159258985	159259731	MajorDMR-14-66808	7
chr6	159329414	159329452	MajorDMR-14-66809	3
chr6	159356839	159356897	MajorDMR-14-66810	2
chr6	159459663	159459702	MajorDMR-14-66811	3
chr6	159535883	159535906	MajorDMR-14-66812	2
chr6	159558647	159559367	MajorDMR-14-66813	11
chr6	159572771	159573179	MajorDMR-14-66814	5
chr6	159574244	159574429	MajorDMR-14-66815	3
chr6	159642973	159643220	MajorDMR-14-66816	3
chr6	159674159	159674457	MajorDMR-14-66817	9
chr6	159769018	159769040	MajorDMR-14-66818	3
chr6	159780902	159781034	MajorDMR-14-66819	2
chr6	159797689	159797717	MajorDMR-14-66820	2
chr6	159811094	159811192	MajorDMR-14-66821	2
chr6	159851422	159851536	MajorDMR-14-66822	2
chr6	159977094	159977395	MajorDMR-14-66823	3
chr6	160128690	160129517	MajorDMR-14-66824	8
chr6	160138191	160138344	MajorDMR-14-66825	2
chr6	160222323	160222412	MajorDMR-14-66826	3
chr6	160246163	160246688	MajorDMR-14-66827	4
chr6	160254751	160255008	MajorDMR-14-66828	2
chr6	160257185	160257862	MajorDMR-14-66829	12
chr6	160258625	160259192	MajorDMR-14-66830	3
chr6	160268049	160268073	MajorDMR-14-66831	2
chr6	160273921	160273932	MajorDMR-14-66832	2
chr6	160316872	160317099	MajorDMR-14-66833	5
chr6	160368167	160368272	MajorDMR-14-66834	2
chr6	160381466	160381690	MajorDMR-14-66835	3
chr6	160410743	160410920	MajorDMR-14-66836	2
chr6	160603158	160603267	MajorDMR-14-66837	2
chr6	160696296	160696371	MajorDMR-14-66838	3
chr6	160745275	160745366	MajorDMR-14-66839	2
chr6	160749420	160749775	MajorDMR-14-66840	3
chr6	160789856	160789873	MajorDMR-14-66841	2
chr6	160860588	160861086	MajorDMR-14-66842	6
chr6	161088245	161088970	MajorDMR-14-66843	4
chr6	161098197	161099089	MajorDMR-14-66844	3
chr6	161106013	161106131	MajorDMR-14-66845	2
chr6	161123688	161123894	MajorDMR-14-66846	2
chr6	161133690	161134082	MajorDMR-14-66847	3
chr6	161136134	161136415	MajorDMR-14-66848	2
chr6	161171879	161172147	MajorDMR-14-66849	2
chr6	161243079	161243529	MajorDMR-14-66850	3
chr6	161295503	161295656	MajorDMR-14-66851	2
chr6	161373100	161373252	MajorDMR-14-66852	3
chr6	161384636	161385042	MajorDMR-14-66853	3
chr6	161409357	161409594	MajorDMR-14-66854	6
chr6	161419491	161420047	MajorDMR-14-66855	3
chr6	161437610	161437854	MajorDMR-14-66856	2
chr6	161522676	161523019	MajorDMR-14-66857	6
chr6	161531760	161531981	MajorDMR-14-66858	3
chr6	161577322	161577411	MajorDMR-14-66859	2
chr6	161583529	161583943	MajorDMR-14-66860	11
chr6	161585647	161586255	MajorDMR-14-66861	9
chr6	161589527	161589962	MajorDMR-14-66862	12
chr6	161595936	161596109	MajorDMR-14-66863	4
chr6	161609829	161609851	MajorDMR-14-66864	2
chr6	161618948	161619281	MajorDMR-14-66865	3
chr6	161619801	161620662	MajorDMR-14-66866	10
chr6	161625351	161626211	MajorDMR-14-66867	6
chr6	161674822	161674920	MajorDMR-14-66868	2
chr6	161713478	161713549	MajorDMR-14-66869	2
chr6	161739106	161739799	MajorDMR-14-66870	7
chr6	161780401	161780533	MajorDMR-14-66871	4
chr6	161796394	161797540	MajorDMR-14-66872	29
chr6	161804856	161804925	MajorDMR-14-66873	4
chr6	161806700	161808334	MajorDMR-14-66874	12
chr6	161810812	161811058	MajorDMR-14-66875	2
chr6	161814490	161814689	MajorDMR-14-66876	2
chr6	161827811	161828389	MajorDMR-14-66877	8
chr6	161829295	161829654	MajorDMR-14-66878	5
chr6	161830359	161830800	MajorDMR-14-66879	4
chr6	161833986	161834468	MajorDMR-14-66880	2
chr6	161835055	161835565	MajorDMR-14-66881	11
chr6	161843904	161844278	MajorDMR-14-66882	9
chr6	161855394	161855482	MajorDMR-14-66883	3
chr6	161856305	161856396	MajorDMR-14-66884	2
chr6	161864830	161866604	MajorDMR-14-66885	27
chr6	161876319	161876375	MajorDMR-14-66886	3
chr6	161897166	161897198	MajorDMR-14-66887	4
chr6	161897749	161898225	MajorDMR-14-66888	5
chr6	161901203	161901399	MajorDMR-14-66889	2
chr6	161903370	161903730	MajorDMR-14-66890	4
chr6	161904244	161904387	MajorDMR-14-66891	2
chr6	161905624	161906623	MajorDMR-14-66892	11
chr6	161918821	161919369	MajorDMR-14-66893	3
chr6	161945569	161945961	MajorDMR-14-66894	6
chr6	161957414	161957928	MajorDMR-14-66895	6
chr6	161964652	161965226	MajorDMR-14-66896	5
chr6	161966957	161967327	MajorDMR-14-66897	3
chr6	161995173	161997623	MajorDMR-14-66898	30
chr6	162000919	162001578	MajorDMR-14-66899	7
chr6	162004832	162005203	MajorDMR-14-66900	2
chr6	162006616	162006639	MajorDMR-14-66901	2
chr6	162024176	162024262	MajorDMR-14-66902	2
chr6	162036525	162036869	MajorDMR-14-66903	7
chr6	162043974	162044034	MajorDMR-14-66904	2
chr6	162065789	162065868	MajorDMR-14-66905	3
chr6	162092165	162092982	MajorDMR-14-66906	5
chr6	162096416	162096600	MajorDMR-14-66907	2
chr6	162099972	162100265	MajorDMR-14-66908	3
chr6	162114281	162115125	MajorDMR-14-66909	4
chr6	162117611	162118573	MajorDMR-14-66910	5
chr6	162122719	162123231	MajorDMR-14-66911	7
chr6	162145180	162145446	MajorDMR-14-66912	4
chr6	162165767	162166091	MajorDMR-14-66913	5
chr6	162166751	162167187	MajorDMR-14-66914	6
chr6	162183078	162183288	MajorDMR-14-66915	5
chr6	162186175	162186485	MajorDMR-14-66916	6
chr6	162192681	162193565	MajorDMR-14-66917	6
chr6	162195618	162195914	MajorDMR-14-66918	4
chr6	162206457	162207060	MajorDMR-14-66919	11
chr6	162213891	162214556	MajorDMR-14-66920	9
chr6	162217165	162217695	MajorDMR-14-66921	5
chr6	162218211	162218250	MajorDMR-14-66922	2
chr6	162236878	162237241	MajorDMR-14-66923	6
chr6	162250215	162250517	MajorDMR-14-66924	4
chr6	162256414	162258141	MajorDMR-14-66925	28
chr6	162314914	162315039	MajorDMR-14-66926	4
chr6	162317930	162318056	MajorDMR-14-66927	5
chr6	162319219	162319570	MajorDMR-14-66928	3
chr6	162338894	162340034	MajorDMR-14-66929	10
chr6	162345602	162345977	MajorDMR-14-66930	5
chr6	162389635	162390234	MajorDMR-14-66931	3
chr6	162478586	162478820	MajorDMR-14-66932	2
chr6	162508918	162508967	MajorDMR-14-66933	2
chr6	162546054	162546320	MajorDMR-14-66934	9
chr6	162547234	162547491	MajorDMR-14-66935	3
chr6	162550603	162551520	MajorDMR-14-66936	5
chr6	162560843	162561724	MajorDMR-14-66937	9
chr6	162584257	162584578	MajorDMR-14-66938	4
chr6	162588261	162588692	MajorDMR-14-66939	6
chr6	162658178	162658581	MajorDMR-14-66940	2
chr6	162687653	162688014	MajorDMR-14-66941	2
chr6	162782859	162783073	MajorDMR-14-66942	2
chr6	162793226	162793267	MajorDMR-14-66943	2
chr6	162808956	162809393	MajorDMR-14-66944	8
chr6	162831435	162831531	MajorDMR-14-66945	4
chr6	162844720	162845194	MajorDMR-14-66946	6
chr6	162863864	162864403	MajorDMR-14-66947	10
chr6	162889087	162889140	MajorDMR-14-66948	2
chr6	162902306	162902765	MajorDMR-14-66949	3
chr6	162918564	162918793	MajorDMR-14-66950	5
chr6	162930913	162931525	MajorDMR-14-66951	10
chr6	162960031	162960793	MajorDMR-14-66952	7
chr6	163003497	163003556	MajorDMR-14-66953	2
chr6	163019041	163019073	MajorDMR-14-66954	2
chr6	163039557	163039586	MajorDMR-14-66955	2
chr6	163051482	163051500	MajorDMR-14-66956	2
chr6	163059354	163059389	MajorDMR-14-66957	2
chr6	163104054	163104380	MajorDMR-14-66958	5
chr6	163123306	163123689	MajorDMR-14-66959	3
chr6	163143454	163143519	MajorDMR-14-66960	2
chr6	163144164	163144214	MajorDMR-14-66961	2
chr6	163220002	163220074	MajorDMR-14-66962	2
chr6	163235589	163235885	MajorDMR-14-66963	8
chr6	163241574	163241939	MajorDMR-14-66964	3
chr6	163270257	163270479	MajorDMR-14-66965	2
chr6	163278546	163279272	MajorDMR-14-66966	4
chr6	163286137	163286778	MajorDMR-14-66967	4
chr6	163309259	163309363	MajorDMR-14-66968	4
chr6	163315164	163316123	MajorDMR-14-66969	7
chr6	163316876	163317412	MajorDMR-14-66970	5
chr6	163323094	163323144	MajorDMR-14-66971	2
chr6	163326450	163326794	MajorDMR-14-66972	6
chr6	163332123	163332136	MajorDMR-14-66973	2
chr6	163338747	163339626	MajorDMR-14-66974	7
chr6	163340490	163340665	MajorDMR-14-66975	3
chr6	163341311	163341445	MajorDMR-14-66976	3
chr6	163342229	163342307	MajorDMR-14-66977	4
chr6	163343969	163344307	MajorDMR-14-66978	2
chr6	163361971	163362050	MajorDMR-14-66979	2
chr6	163391374	163391499	MajorDMR-14-66980	5
chr6	163397289	163397707	MajorDMR-14-66981	5
chr6	163429346	163429462	MajorDMR-14-66982	3
chr6	163441581	163441726	MajorDMR-14-66983	6
chr6	163448011	163448313	MajorDMR-14-66984	2
chr6	163477732	163478509	MajorDMR-14-66985	6
chr6	163513444	163514797	MajorDMR-14-66986	13
chr6	163520327	163521078	MajorDMR-14-66987	8
chr6	163541006	163541074	MajorDMR-14-66988	2
chr6	163554608	163554955	MajorDMR-14-66989	6
chr6	163557505	163557864	MajorDMR-14-66990	4
chr6	163558809	163559156	MajorDMR-14-66991	6
chr6	163572435	163574117	MajorDMR-14-66992	13
chr6	163586995	163587434	MajorDMR-14-66993	15
chr6	163629871	163630385	MajorDMR-14-66994	4
chr6	163644974	163645095	MajorDMR-14-66995	2
chr6	163652915	163652943	MajorDMR-14-66996	2
chr6	163662863	163663780	MajorDMR-14-66997	6
chr6	163667638	163667698	MajorDMR-14-66998	2
chr6	163669254	163669797	MajorDMR-14-66999	4
chr6	163682142	163682405	MajorDMR-14-67000	4
chr6	163683205	163683651	MajorDMR-14-67001	7
chr6	163684883	163685244	MajorDMR-14-67002	5
chr6	163705340	163705403	MajorDMR-14-67003	3
chr6	163706425	163707745	MajorDMR-14-67004	13
chr6	163708791	163708801	MajorDMR-14-67005	2
chr6	163709577	163710949	MajorDMR-14-67006	22
chr6	163716199	163716834	MajorDMR-14-67007	10
chr6	163723092	163723545	MajorDMR-14-67008	3
chr6	163735734	163735984	MajorDMR-14-67009	5
chr6	163744874	163745013	MajorDMR-14-67010	2
chr6	163746218	163746320	MajorDMR-14-67011	4
chr6	163767791	163767929	MajorDMR-14-67012	7
chr6	163787060	163787269	MajorDMR-14-67013	4
chr6	163813474	163813654	MajorDMR-14-67014	4
chr6	163819856	163819866	MajorDMR-14-67015	2
chr6	163826171	163827067	MajorDMR-14-67016	8
chr6	163843232	163843588	MajorDMR-14-67017	4
chr6	163845807	163845997	MajorDMR-14-67018	4
chr6	163848717	163848723	MajorDMR-14-67019	2
chr6	163850418	163850871	MajorDMR-14-67020	2
chr6	163855068	163855076	MajorDMR-14-67021	2
chr6	163857807	163859480	MajorDMR-14-67022	6
chr6	163864522	163865692	MajorDMR-14-67023	6
chr6	163866444	163867840	MajorDMR-14-67024	6
chr6	163868952	163869212	MajorDMR-14-67025	2
chr6	163872036	163872055	MajorDMR-14-67026	2
chr6	163873801	163874061	MajorDMR-14-67027	3
chr6	163875891	163876326	MajorDMR-14-67028	4
chr6	163878445	163878482	MajorDMR-14-67029	2
chr6	163884392	163884688	MajorDMR-14-67030	3
chr6	163885768	163886010	MajorDMR-14-67031	2
chr6	163887089	163887738	MajorDMR-14-67032	9
chr6	163889438	163889849	MajorDMR-14-67033	2
chr6	163899080	163899092	MajorDMR-14-67034	2
chr6	163903202	163903701	MajorDMR-14-67035	5
chr6	163905906	163906460	MajorDMR-14-67036	3
chr6	163908163	163908460	MajorDMR-14-67037	2
chr6	163910205	163910560	MajorDMR-14-67038	2
chr6	163915519	163915676	MajorDMR-14-67039	2
chr6	163919883	163919992	MajorDMR-14-67040	3
chr6	163921415	163923077	MajorDMR-14-67041	8
chr6	163923887	163924061	MajorDMR-14-67042	2
chr6	163934176	163934265	MajorDMR-14-67043	2
chr6	163943927	163944352	MajorDMR-14-67044	3
chr6	163945686	163945902	MajorDMR-14-67045	3
chr6	163950227	163950622	MajorDMR-14-67046	2
chr6	163951296	163951759	MajorDMR-14-67047	2
chr6	163953441	163954098	MajorDMR-14-67048	4
chr6	163956430	163956574	MajorDMR-14-67049	2
chr6	163957324	163957435	MajorDMR-14-67050	2
chr6	163959516	163959612	MajorDMR-14-67051	2
chr6	163961517	163961572	MajorDMR-14-67052	2
chr6	163962197	163962262	MajorDMR-14-67053	2
chr6	163966408	163966811	MajorDMR-14-67054	3
chr6	163967953	163969128	MajorDMR-14-67055	7
chr6	163971833	163972023	MajorDMR-14-67056	3
chr6	163973229	163973235	MajorDMR-14-67057	2
chr6	163976456	163976521	MajorDMR-14-67058	3
chr6	163984396	163984519	MajorDMR-14-67059	3
chr6	163985357	163985429	MajorDMR-14-67060	2
chr6	163986992	163987076	MajorDMR-14-67061	2
chr6	163989095	163989436	MajorDMR-14-67062	3
chr6	163991726	163991734	MajorDMR-14-67063	2
chr6	163996832	163997658	MajorDMR-14-67064	3
chr6	163999925	164000191	MajorDMR-14-67065	7
chr6	164001154	164001558	MajorDMR-14-67066	2
chr6	164008667	164008698	MajorDMR-14-67067	3
chr6	164009388	164009563	MajorDMR-14-67068	5
chr6	164010399	164010869	MajorDMR-14-67069	6
chr6	164023926	164024708	MajorDMR-14-67070	16
chr6	164033301	164033465	MajorDMR-14-67071	5
chr6	164057080	164057481	MajorDMR-14-67072	5
chr6	164060430	164060602	MajorDMR-14-67073	6
chr6	164061214	164061379	MajorDMR-14-67074	4
chr6	164072072	164072554	MajorDMR-14-67075	3
chr6	164073144	164073365	MajorDMR-14-67076	2
chr6	164086860	164090288	MajorDMR-14-67077	37
chr6	164091650	164091910	MajorDMR-14-67078	2
chr6	164107388	164107491	MajorDMR-14-67079	2
chr6	164113391	164114028	MajorDMR-14-67080	5
chr6	164131502	164131607	MajorDMR-14-67081	2
chr6	164132259	164133140	MajorDMR-14-67082	4
chr6	164141156	164141748	MajorDMR-14-67083	9
chr6	164159216	164159737	MajorDMR-14-67084	5
chr6	164160330	164161436	MajorDMR-14-67085	10
chr6	164162949	164163024	MajorDMR-14-67086	3
chr6	164166363	164166571	MajorDMR-14-67087	2
chr6	164170650	164170768	MajorDMR-14-67088	2
chr6	164171432	164172077	MajorDMR-14-67089	16
chr6	164197454	164197820	MajorDMR-14-67090	4
chr6	164199092	164199183	MajorDMR-14-67091	2
chr6	164202201	164202233	MajorDMR-14-67092	2
chr6	164211471	164211624	MajorDMR-14-67093	4
chr6	164213555	164213569	MajorDMR-14-67094	2
chr6	164235427	164236705	MajorDMR-14-67095	9
chr6	164241957	164242390	MajorDMR-14-67096	8
chr6	164249202	164249690	MajorDMR-14-67097	5
chr6	164254657	164254857	MajorDMR-14-67098	5
chr6	164257037	164257796	MajorDMR-14-67099	9
chr6	164258332	164258534	MajorDMR-14-67100	2
chr6	164265257	164265691	MajorDMR-14-67101	8
chr6	164293472	164294081	MajorDMR-14-67102	5
chr6	164326087	164326285	MajorDMR-14-67103	4
chr6	164337755	164338205	MajorDMR-14-67104	3
chr6	164338767	164338803	MajorDMR-14-67105	2
chr6	164347461	164347530	MajorDMR-14-67106	2
chr6	164362125	164362764	MajorDMR-14-67107	4
chr6	164363438	164363612	MajorDMR-14-67108	2
chr6	164366015	164368099	MajorDMR-14-67109	27
chr6	164370796	164370911	MajorDMR-14-67110	5
chr6	164376107	164376406	MajorDMR-14-67111	2
chr6	164379778	164380169	MajorDMR-14-67112	3
chr6	164380823	164381653	MajorDMR-14-67113	14
chr6	164387904	164387996	MajorDMR-14-67114	2
chr6	164404082	164404800	MajorDMR-14-67115	4
chr6	164412370	164412549	MajorDMR-14-67116	4
chr6	164420692	164420706	MajorDMR-14-67117	2
chr6	164431522	164431672	MajorDMR-14-67118	5
chr6	164435290	164435993	MajorDMR-14-67119	7
chr6	164444709	164444804	MajorDMR-14-67120	3
chr6	164447589	164449093	MajorDMR-14-67121	11
chr6	164457651	164457768	MajorDMR-14-67122	2
chr6	164462127	164462140	MajorDMR-14-67123	2
chr6	164490562	164490580	MajorDMR-14-67124	3
chr6	164506253	164506790	MajorDMR-14-67125	9
chr6	164519465	164520646	MajorDMR-14-67126	7
chr6	164521766	164521770	MajorDMR-14-67127	2
chr6	164523857	164524104	MajorDMR-14-67128	3
chr6	164574099	164574214	MajorDMR-14-67129	3
chr6	164589591	164589913	MajorDMR-14-67130	7
chr6	164606703	164607138	MajorDMR-14-67131	8
chr6	164613120	164613439	MajorDMR-14-67132	2
chr6	164614156	164614968	MajorDMR-14-67133	6
chr6	164619788	164620009	MajorDMR-14-67134	3
chr6	164632193	164632614	MajorDMR-14-67135	4
chr6	164636382	164637880	MajorDMR-14-67136	10
chr6	164685801	164686645	MajorDMR-14-67137	9
chr6	164707248	164707476	MajorDMR-14-67138	4
chr6	164743515	164744310	MajorDMR-14-67139	5
chr6	164756906	164756920	MajorDMR-14-67140	2
chr6	164757697	164757967	MajorDMR-14-67141	3
chr6	164781971	164782116	MajorDMR-14-67142	3
chr6	164817336	164817459	MajorDMR-14-67143	2
chr6	164820168	164820177	MajorDMR-14-67144	2
chr6	164823215	164823261	MajorDMR-14-67145	2
chr6	164838982	164839297	MajorDMR-14-67146	4
chr6	164920325	164920815	MajorDMR-14-67147	4
chr6	164954020	164954555	MajorDMR-14-67148	5
chr6	164975435	164975601	MajorDMR-14-67149	2
chr6	164992775	164992848	MajorDMR-14-67150	2
chr6	165080198	165080445	MajorDMR-14-67151	2
chr6	165111221	165111998	MajorDMR-14-67152	6
chr6	165172616	165173249	MajorDMR-14-67153	6
chr6	165208141	165208424	MajorDMR-14-67154	4
chr6	165209117	165209681	MajorDMR-14-67155	6
chr6	165261716	165261741	MajorDMR-14-67156	2
chr6	165291011	165291431	MajorDMR-14-67157	4
chr6	165291974	165292072	MajorDMR-14-67158	3
chr6	165298255	165298429	MajorDMR-14-67159	2
chr6	165303616	165303808	MajorDMR-14-67160	3
chr6	165316865	165317167	MajorDMR-14-67161	5
chr6	165324746	165325986	MajorDMR-14-67162	8
chr6	165329630	165329808	MajorDMR-14-67163	3
chr6	165337893	165338916	MajorDMR-14-67164	13
chr6	165360657	165361243	MajorDMR-14-67165	7
chr6	165379445	165379807	MajorDMR-14-67166	5
chr6	165380320	165381236	MajorDMR-14-67167	16
chr6	165397403	165397431	MajorDMR-14-67168	2
chr6	165425761	165426228	MajorDMR-14-67169	8
chr6	165427912	165428132	MajorDMR-14-67170	3
chr6	165432228	165432515	MajorDMR-14-67171	3
chr6	165443588	165445366	MajorDMR-14-67172	16
chr6	165447962	165448205	MajorDMR-14-67173	2
chr6	165466436	165467427	MajorDMR-14-67174	5
chr6	165542657	165543028	MajorDMR-14-67175	2
chr6	165548324	165548815	MajorDMR-14-67176	5
chr6	165559057	165559080	MajorDMR-14-67177	3
chr6	165611479	165611817	MajorDMR-14-67178	3
chr6	165633393	165634381	MajorDMR-14-67179	11
chr6	165644274	165644976	MajorDMR-14-67180	10
chr6	165645775	165646664	MajorDMR-14-67181	11
chr6	165654565	165655126	MajorDMR-14-67182	3
chr6	165743110	165743943	MajorDMR-14-67183	8
chr6	165846573	165846611	MajorDMR-14-67184	2
chr6	165899886	165900482	MajorDMR-14-67185	14
chr6	165919962	165920398	MajorDMR-14-67186	5
chr6	165922821	165923032	MajorDMR-14-67187	6
chr6	165945613	165945872	MajorDMR-14-67188	2
chr6	165987117	165987382	MajorDMR-14-67189	3
chr6	166012594	166012758	MajorDMR-14-67190	2
chr6	166024974	166025025	MajorDMR-14-67191	2
chr6	166030130	166030344	MajorDMR-14-67192	3
chr6	166050043	166050205	MajorDMR-14-67193	4
chr6	166107781	166108316	MajorDMR-14-67194	6
chr6	166122338	166122353	MajorDMR-14-67195	2
chr6	166136766	166137254	MajorDMR-14-67196	2
chr6	166161677	166162595	MajorDMR-14-67197	7
chr6	166176633	166176727	MajorDMR-14-67198	3
chr6	166181227	166181279	MajorDMR-14-67199	3
chr6	166183067	166183627	MajorDMR-14-67200	6
chr6	166189413	166189903	MajorDMR-14-67201	4
chr6	166208301	166208420	MajorDMR-14-67202	2
chr6	166212341	166213037	MajorDMR-14-67203	7
chr6	166217872	166218011	MajorDMR-14-67204	5
chr6	166222093	166222111	MajorDMR-14-67205	2
chr6	166255884	166255925	MajorDMR-14-67206	2
chr6	166290968	166291436	MajorDMR-14-67207	3
chr6	166329488	166329955	MajorDMR-14-67208	5
chr6	166408896	166409025	MajorDMR-14-67209	3
chr6	166428358	166428465	MajorDMR-14-67210	2
chr6	166486293	166486341	MajorDMR-14-67211	2
chr6	166520370	166520467	MajorDMR-14-67212	2
chr6	166665295	166665432	MajorDMR-14-67213	4
chr6	166690105	166690324	MajorDMR-14-67214	3
chr6	166706304	166706604	MajorDMR-14-67215	4
chr6	166783429	166783535	MajorDMR-14-67216	2
chr6	166820687	166820718	MajorDMR-14-67217	2
chr6	166837456	166837559	MajorDMR-14-67218	2
chr6	166849705	166849783	MajorDMR-14-67219	2
chr6	166853083	166854231	MajorDMR-14-67220	15
chr6	166858152	166858504	MajorDMR-14-67221	7
chr6	166877344	166878683	MajorDMR-14-67222	17
chr6	166879229	166879845	MajorDMR-14-67223	11
chr6	166887917	166888631	MajorDMR-14-67224	10
chr6	166891301	166893664	MajorDMR-14-67225	45
chr6	166897757	166898871	MajorDMR-14-67226	14
chr6	166902286	166902883	MajorDMR-14-67227	7
chr6	166904808	166905722	MajorDMR-14-67228	4
chr6	166913569	166914691	MajorDMR-14-67229	23
chr6	166916000	166916959	MajorDMR-14-67230	8
chr6	166922453	166922825	MajorDMR-14-67231	3
chr6	166949910	166950660	MajorDMR-14-67232	9
chr6	166953735	166953891	MajorDMR-14-67233	2
chr6	166960627	166961507	MajorDMR-14-67234	17
chr6	166963342	166964091	MajorDMR-14-67235	9
chr6	166965344	166965513	MajorDMR-14-67236	9
chr6	166966250	166966267	MajorDMR-14-67237	2
chr6	166970247	166970759	MajorDMR-14-67238	7
chr6	166973998	166974389	MajorDMR-14-67239	3
chr6	166975423	166975561	MajorDMR-14-67240	4
chr6	166978167	166978206	MajorDMR-14-67241	2
chr6	166984844	166986775	MajorDMR-14-67242	16
chr6	166987827	166988012	MajorDMR-14-67243	2
chr6	166992142	166992660	MajorDMR-14-67244	10
chr6	167003542	167004072	MajorDMR-14-67245	4
chr6	167006288	167006480	MajorDMR-14-67246	5
chr6	167011075	167011370	MajorDMR-14-67247	7
chr6	167023618	167023793	MajorDMR-14-67248	6
chr6	167028560	167028630	MajorDMR-14-67249	3
chr6	167029466	167029571	MajorDMR-14-67250	4
chr6	167033647	167035743	MajorDMR-14-67251	22
chr6	167037467	167037965	MajorDMR-14-67252	2
chr6	167038657	167039538	MajorDMR-14-67253	11
chr6	167047065	167047357	MajorDMR-14-67254	4
chr6	167050184	167050254	MajorDMR-14-67255	3
chr6	167060464	167060609	MajorDMR-14-67256	4
chr6	167062228	167062624	MajorDMR-14-67257	6
chr6	167065244	167068282	MajorDMR-14-67258	42
chr6	167072755	167073216	MajorDMR-14-67259	6
chr6	167073880	167074265	MajorDMR-14-67260	3
chr6	167075779	167075934	MajorDMR-14-67261	3
chr6	167086972	167087524	MajorDMR-14-67262	9
chr6	167104902	167105336	MajorDMR-14-67263	2
chr6	167113940	167115104	MajorDMR-14-67264	8
chr6	167126765	167127340	MajorDMR-14-67265	8
chr6	167128659	167129335	MajorDMR-14-67266	14
chr6	167150604	167151366	MajorDMR-14-67267	10
chr6	167153136	167153314	MajorDMR-14-67268	5
chr6	167154369	167155273	MajorDMR-14-67269	10
chr6	167156026	167156075	MajorDMR-14-67270	2
chr6	167157500	167157680	MajorDMR-14-67271	3
chr6	167159161	167159714	MajorDMR-14-67272	14
chr6	167170861	167170944	MajorDMR-14-67273	3
chr6	167171466	167171985	MajorDMR-14-67274	8
chr6	167179353	167179582	MajorDMR-14-67275	2
chr6	167183857	167184240	MajorDMR-14-67276	12
chr6	167190680	167190991	MajorDMR-14-67277	3
chr6	167191528	167191641	MajorDMR-14-67278	3
chr6	167217230	167217483	MajorDMR-14-67279	2
chr6	167239325	167239625	MajorDMR-14-67280	4
chr6	167253206	167253229	MajorDMR-14-67281	2
chr6	167272394	167272889	MajorDMR-14-67282	10
chr6	167280921	167280936	MajorDMR-14-67283	2
chr6	167286419	167286655	MajorDMR-14-67284	5
chr6	167321520	167322199	MajorDMR-14-67285	14
chr6	167328622	167329440	MajorDMR-14-67286	11
chr6	167342730	167342910	MajorDMR-14-67287	4
chr6	167352734	167352746	MajorDMR-14-67288	2
chr6	167353416	167353601	MajorDMR-14-67289	4
chr6	167354251	167354269	MajorDMR-14-67290	2
chr6	167363261	167363892	MajorDMR-14-67291	6
chr6	167368629	167368658	MajorDMR-14-67292	2
chr6	167376519	167376736	MajorDMR-14-67293	3
chr6	167431900	167431910	MajorDMR-14-67294	2
chr6	167576385	167576606	MajorDMR-14-67295	4
chr6	167598324	167599297	MajorDMR-14-67296	8
chr6	167626442	167626847	MajorDMR-14-67297	2
chr6	167627746	167628201	MajorDMR-14-67298	2
chr6	167629040	167629720	MajorDMR-14-67299	4
chr6	167633397	167634000	MajorDMR-14-67300	18
chr6	167655181	167655413	MajorDMR-14-67301	4
chr6	167693113	167693209	MajorDMR-14-67302	3
chr6	167715724	167715838	MajorDMR-14-67303	4
chr6	167723783	167724445	MajorDMR-14-67304	6
chr6	167725331	167725960	MajorDMR-14-67305	5
chr6	167733368	167733529	MajorDMR-14-67306	3
chr6	167762902	167763679	MajorDMR-14-67307	5
chr6	167770050	167770468	MajorDMR-14-67308	8
chr6	167783669	167783750	MajorDMR-14-67309	4
chr6	167803317	167803724	MajorDMR-14-67310	2
chr6	167807970	167808172	MajorDMR-14-67311	7
chr6	167830338	167830674	MajorDMR-14-67312	9
chr6	167837456	167837482	MajorDMR-14-67313	2
chr6	167849499	167849992	MajorDMR-14-67314	11
chr6	167854108	167855700	MajorDMR-14-67315	22
chr6	167859413	167859843	MajorDMR-14-67316	4
chr6	167884243	167884562	MajorDMR-14-67317	3
chr6	167898082	167898277	MajorDMR-14-67318	3
chr6	167908028	167909409	MajorDMR-14-67319	14
chr6	167924583	167925447	MajorDMR-14-67320	9
chr6	167936679	167936902	MajorDMR-14-67321	2
chr6	168045128	168045817	MajorDMR-14-67322	8
chr6	168110990	168112145	MajorDMR-14-67323	19
chr6	168126875	168127418	MajorDMR-14-67324	10
chr6	168178502	168178624	MajorDMR-14-67325	6
chr6	168196805	168197178	MajorDMR-14-67326	13
chr6	168199854	168200304	MajorDMR-14-67327	7
chr6	168206402	168206900	MajorDMR-14-67328	7
chr6	168211909	168211969	MajorDMR-14-67329	2
chr6	168220263	168220584	MajorDMR-14-67330	9
chr6	168229506	168230117	MajorDMR-14-67331	3
chr6	168239969	168240006	MajorDMR-14-67332	2
chr6	168267319	168267575	MajorDMR-14-67333	6
chr6	168300836	168301048	MajorDMR-14-67334	3
chr6	168305472	168305567	MajorDMR-14-67335	2
chr6	168307647	168307954	MajorDMR-14-67336	10
chr6	168319270	168319282	MajorDMR-14-67337	2
chr6	168415238	168415562	MajorDMR-14-67338	6
chr6	168479974	168480057	MajorDMR-14-67339	2
chr6	168532825	168532831	MajorDMR-14-67340	2
chr6	168534029	168534121	MajorDMR-14-67341	4
chr6	168543177	168543350	MajorDMR-14-67342	2
chr6	168559059	168559504	MajorDMR-14-67343	12
chr6	168571546	168571803	MajorDMR-14-67344	5
chr6	168592970	168593031	MajorDMR-14-67345	4
chr6	168609270	168609325	MajorDMR-14-67346	2
chr6	168617337	168617700	MajorDMR-14-67347	12
chr6	168632190	168632350	MajorDMR-14-67348	6
chr6	168640958	168641285	MajorDMR-14-67349	4
chr6	168755410	168755467	MajorDMR-14-67350	2
chr6	168759755	168760722	MajorDMR-14-67351	14
chr6	168801022	168801228	MajorDMR-14-67352	2
chr6	168812324	168812534	MajorDMR-14-67353	5
chr6	168857956	168858561	MajorDMR-14-67354	20
chr6	168870267	168870823	MajorDMR-14-67355	6
chr6	168887326	168887334	MajorDMR-14-67356	2
chr6	168894711	168894856	MajorDMR-14-67357	2
chr6	168915186	168915345	MajorDMR-14-67358	2
chr6	168927438	168927833	MajorDMR-14-67359	5
chr6	168930749	168931131	MajorDMR-14-67360	6
chr6	168943130	168943332	MajorDMR-14-67361	5
chr6	168998846	168999455	MajorDMR-14-67362	21
chr6	169002235	169003029	MajorDMR-14-67363	17
chr6	169005969	169006069	MajorDMR-14-67364	2
chr6	169035179	169035438	MajorDMR-14-67365	4
chr6	169051149	169051480	MajorDMR-14-67366	10
chr6	169062109	169062695	MajorDMR-14-67367	5
chr6	169083385	169083772	MajorDMR-14-67368	6
chr6	169100020	169100328	MajorDMR-14-67369	9
chr6	169104158	169104424	MajorDMR-14-67370	7
chr6	169108892	169109086	MajorDMR-14-67371	3
chr6	169132863	169132980	MajorDMR-14-67372	2
chr6	169142340	169142610	MajorDMR-14-67373	6
chr6	169198880	169199044	MajorDMR-14-67374	5
chr6	169204554	169204833	MajorDMR-14-67375	2
chr6	169220199	169220627	MajorDMR-14-67376	6
chr6	169227546	169227681	MajorDMR-14-67377	3
chr6	169259038	169259100	MajorDMR-14-67378	3
chr6	169281619	169281713	MajorDMR-14-67379	3
chr6	169288977	169289217	MajorDMR-14-67380	7
chr6	169290337	169290525	MajorDMR-14-67381	5
chr6	169306732	169306915	MajorDMR-14-67382	2
chr6	169335946	169336027	MajorDMR-14-67383	2
chr6	169350329	169350477	MajorDMR-14-67384	3
chr6	169359822	169359915	MajorDMR-14-67385	2
chr6	169368262	169368505	MajorDMR-14-67386	2
chr6	169379069	169379446	MajorDMR-14-67387	3
chr6	169408274	169408833	MajorDMR-14-67388	3
chr6	169415339	169415731	MajorDMR-14-67389	2
chr6	169435388	169435771	MajorDMR-14-67390	12
chr6	169436439	169436657	MajorDMR-14-67391	2
chr6	169557909	169557918	MajorDMR-14-67392	2
chr6	169558451	169558508	MajorDMR-14-67393	5
chr6	169589830	169589885	MajorDMR-14-67394	4
chr6	169629901	169630288	MajorDMR-14-67395	4
chr6	169665463	169665560	MajorDMR-14-67396	2
chr6	169671485	169671518	MajorDMR-14-67397	2
chr6	169788832	169788892	MajorDMR-14-67398	2
chr6	169845896	169846206	MajorDMR-14-67399	9
chr6	169899985	169900367	MajorDMR-14-67400	8
chr6	169958821	169958890	MajorDMR-14-67401	2
chr6	170189719	170189838	MajorDMR-14-67402	7
chr6	170244500	170245145	MajorDMR-14-67403	13
chr6	170253652	170254277	MajorDMR-14-67404	15
chr6	170273390	170273578	MajorDMR-14-67405	2
chr6	170359679	170359732	MajorDMR-14-67406	2
chr6	170391137	170391428	MajorDMR-14-67407	4
chr6	170392125	170392794	MajorDMR-14-67408	14
chr6	170431062	170431151	MajorDMR-14-67409	2
chr6	170445029	170445057	MajorDMR-14-67410	3
chr6	170449008	170449687	MajorDMR-14-67411	21
chr6	170492033	170492306	MajorDMR-14-67412	18
chr6	170494250	170494663	MajorDMR-14-67413	12
chr6	170532487	170533114	MajorDMR-14-67414	29
chr6	170568246	170568365	MajorDMR-14-67415	5
chr6	170574762	170574794	MajorDMR-14-67416	2
chr6	170646725	170646812	MajorDMR-14-67417	2
chr6	170692748	170693067	MajorDMR-14-67418	5
chr6	170699081	170699554	MajorDMR-14-67419	9
chr6	170730496	170730622	MajorDMR-14-67420	2
chr6	170749912	170750030	MajorDMR-14-67421	2
chr6	170759636	170760540	MajorDMR-14-67422	15
chr6	170766127	170766274	MajorDMR-14-67423	2
chr6	170774893	170775006	MajorDMR-14-67424	2
chr6	170777206	170777245	MajorDMR-14-67425	3
chr6	170789365	170789606	MajorDMR-14-67426	3
chr6	170955392	170955576	MajorDMR-14-67427	2
chr6	171009190	171009784	MajorDMR-14-67428	3
chr6	171010349	171010411	MajorDMR-14-67429	2
chr7	34147	34870	MajorDMR-14-67430	6
chr7	85669	85861	MajorDMR-14-67431	4
chr7	92049	92524	MajorDMR-14-67432	7
chr7	93213	93316	MajorDMR-14-67433	5
chr7	108462	109466	MajorDMR-14-67434	15
chr7	124842	125241	MajorDMR-14-67435	13
chr7	162478	162493	MajorDMR-14-67436	2
chr7	195194	195652	MajorDMR-14-67437	6
chr7	199477	200111	MajorDMR-14-67438	13
chr7	222867	222876	MajorDMR-14-67439	2
chr7	290091	290248	MajorDMR-14-67440	7
chr7	354521	354554	MajorDMR-14-67441	3
chr7	357490	357527	MajorDMR-14-67442	2
chr7	366673	367164	MajorDMR-14-67443	8
chr7	377839	378736	MajorDMR-14-67444	27
chr7	393915	394404	MajorDMR-14-67445	3
chr7	604151	604450	MajorDMR-14-67446	3
chr7	605107	605181	MajorDMR-14-67447	4
chr7	630567	630961	MajorDMR-14-67448	14
chr7	636345	637692	MajorDMR-14-67449	18
chr7	686191	686527	MajorDMR-14-67450	8
chr7	704752	705017	MajorDMR-14-67451	7
chr7	705864	706035	MajorDMR-14-67452	7
chr7	739915	739977	MajorDMR-14-67453	2
chr7	785355	786097	MajorDMR-14-67454	14
chr7	797112	797166	MajorDMR-14-67455	3
chr7	806853	807892	MajorDMR-14-67456	34
chr7	811296	811412	MajorDMR-14-67457	2
chr7	820507	821589	MajorDMR-14-67458	31
chr7	832297	832469	MajorDMR-14-67459	5
chr7	863478	863634	MajorDMR-14-67460	3
chr7	865096	865289	MajorDMR-14-67461	4
chr7	866309	866525	MajorDMR-14-67462	4
chr7	878070	878085	MajorDMR-14-67463	2
chr7	906267	906837	MajorDMR-14-67464	10
chr7	922917	923536	MajorDMR-14-67465	25
chr7	924707	925183	MajorDMR-14-67466	21
chr7	925975	926478	MajorDMR-14-67467	3
chr7	935751	935872	MajorDMR-14-67468	4
chr7	936763	936812	MajorDMR-14-67469	2
chr7	949824	950742	MajorDMR-14-67470	13
chr7	956088	956527	MajorDMR-14-67471	6
chr7	965304	965380	MajorDMR-14-67472	4
chr7	978691	978809	MajorDMR-14-67473	3
chr7	981651	981685	MajorDMR-14-67474	2
chr7	1001368	1001507	MajorDMR-14-67475	4
chr7	1006454	1006563	MajorDMR-14-67476	6
chr7	1020070	1020284	MajorDMR-14-67477	3
chr7	1081664	1081721	MajorDMR-14-67478	3
chr7	1086915	1087863	MajorDMR-14-67479	8
chr7	1091449	1091942	MajorDMR-14-67480	7
chr7	1094111	1095354	MajorDMR-14-67481	40
chr7	1135563	1135580	MajorDMR-14-67482	2
chr7	1141514	1142407	MajorDMR-14-67483	14
chr7	1143048	1143439	MajorDMR-14-67484	8
chr7	1152214	1152429	MajorDMR-14-67485	5
chr7	1163011	1163017	MajorDMR-14-67486	2
chr7	1164622	1164628	MajorDMR-14-67487	2
chr7	1208147	1208440	MajorDMR-14-67488	2
chr7	1266854	1267434	MajorDMR-14-67489	8
chr7	1308690	1308802	MajorDMR-14-67490	3
chr7	1370497	1370766	MajorDMR-14-67491	2
chr7	1426200	1426980	MajorDMR-14-67492	15
chr7	1429040	1429162	MajorDMR-14-67493	3
chr7	1450919	1451333	MajorDMR-14-67494	4
chr7	1462228	1462309	MajorDMR-14-67495	3
chr7	1504010	1504374	MajorDMR-14-67496	7
chr7	1514354	1514786	MajorDMR-14-67497	10
chr7	1546479	1547496	MajorDMR-14-67498	32
chr7	1552820	1552970	MajorDMR-14-67499	6
chr7	1560380	1560465	MajorDMR-14-67500	2
chr7	1574790	1574807	MajorDMR-14-67501	3
chr7	1651310	1652141	MajorDMR-14-67502	16
chr7	1660816	1661152	MajorDMR-14-67503	12
chr7	1678011	1678272	MajorDMR-14-67504	7
chr7	1679164	1679236	MajorDMR-14-67505	3
chr7	1682043	1682768	MajorDMR-14-67506	16
chr7	1684215	1685055	MajorDMR-14-67507	28
chr7	1685644	1689764	MajorDMR-14-67508	107
chr7	1690992	1691038	MajorDMR-14-67509	2
chr7	1699379	1699576	MajorDMR-14-67510	2
chr7	1707986	1708473	MajorDMR-14-67511	6
chr7	1711092	1713421	MajorDMR-14-67512	38
chr7	1713998	1717820	MajorDMR-14-67513	87
chr7	1718423	1718716	MajorDMR-14-67514	4
chr7	1719897	1720190	MajorDMR-14-67515	2
chr7	1721329	1721914	MajorDMR-14-67516	8
chr7	1731061	1732460	MajorDMR-14-67517	36
chr7	1733363	1733461	MajorDMR-14-67518	3
chr7	1734452	1734754	MajorDMR-14-67519	10
chr7	1737605	1738176	MajorDMR-14-67520	13
chr7	1740360	1740521	MajorDMR-14-67521	4
chr7	1742780	1745355	MajorDMR-14-67522	35
chr7	1746005	1747563	MajorDMR-14-67523	39
chr7	1748323	1748598	MajorDMR-14-67524	4
chr7	1753262	1754481	MajorDMR-14-67525	29
chr7	1765770	1766347	MajorDMR-14-67526	18
chr7	1767920	1768252	MajorDMR-14-67527	6
chr7	1769751	1770318	MajorDMR-14-67528	4
chr7	1773845	1774188	MajorDMR-14-67529	11
chr7	1774927	1774978	MajorDMR-14-67530	3
chr7	1775721	1776114	MajorDMR-14-67531	12
chr7	1781226	1781315	MajorDMR-14-67532	2
chr7	1782187	1782777	MajorDMR-14-67533	5
chr7	1789439	1789840	MajorDMR-14-67534	11
chr7	1799027	1799251	MajorDMR-14-67535	11
chr7	1800550	1801172	MajorDMR-14-67536	20
chr7	1822184	1822922	MajorDMR-14-67537	9
chr7	1843637	1844007	MajorDMR-14-67538	9
chr7	1865970	1867072	MajorDMR-14-67539	47
chr7	1867790	1868140	MajorDMR-14-67540	2
chr7	1885113	1885640	MajorDMR-14-67541	4
chr7	1897638	1897829	MajorDMR-14-67542	5
chr7	1902437	1902532	MajorDMR-14-67543	4
chr7	1903983	1904573	MajorDMR-14-67544	15
chr7	1907185	1907721	MajorDMR-14-67545	16
chr7	1909110	1909527	MajorDMR-14-67546	14
chr7	1932866	1933151	MajorDMR-14-67547	9
chr7	1938634	1939150	MajorDMR-14-67548	19
chr7	1948489	1949136	MajorDMR-14-67549	10
chr7	1968862	1969194	MajorDMR-14-67550	8
chr7	1986945	1987133	MajorDMR-14-67551	12
chr7	1990707	1990733	MajorDMR-14-67552	2
chr7	2035423	2035670	MajorDMR-14-67553	6
chr7	2052770	2053029	MajorDMR-14-67554	5
chr7	2059795	2059829	MajorDMR-14-67555	3
chr7	2067289	2067836	MajorDMR-14-67556	9
chr7	2071674	2072213	MajorDMR-14-67557	5
chr7	2091515	2091637	MajorDMR-14-67558	4
chr7	2097393	2098806	MajorDMR-14-67559	21
chr7	2105591	2105733	MajorDMR-14-67560	2
chr7	2109186	2109429	MajorDMR-14-67561	2
chr7	2132873	2133168	MajorDMR-14-67562	4
chr7	2138982	2139229	MajorDMR-14-67563	5
chr7	2151656	2151789	MajorDMR-14-67564	8
chr7	2156374	2156388	MajorDMR-14-67565	2
chr7	2160106	2160471	MajorDMR-14-67566	10
chr7	2162893	2163002	MajorDMR-14-67567	2
chr7	2167697	2169327	MajorDMR-14-67568	21
chr7	2171165	2171170	MajorDMR-14-67569	2
chr7	2178047	2178052	MajorDMR-14-67570	2
chr7	2180122	2182360	MajorDMR-14-67571	51
chr7	2190605	2190926	MajorDMR-14-67572	7
chr7	2197525	2197965	MajorDMR-14-67573	10
chr7	2199246	2201157	MajorDMR-14-67574	24
chr7	2202361	2204057	MajorDMR-14-67575	27
chr7	2205076	2205250	MajorDMR-14-67576	3
chr7	2206209	2206252	MajorDMR-14-67577	2
chr7	2230687	2230734	MajorDMR-14-67578	4
chr7	2232197	2233454	MajorDMR-14-67579	25
chr7	2235123	2236939	MajorDMR-14-67580	35
chr7	2241593	2241606	MajorDMR-14-67581	3
chr7	2242807	2243243	MajorDMR-14-67582	2
chr7	2249224	2249600	MajorDMR-14-67583	6
chr7	2253607	2253618	MajorDMR-14-67584	2
chr7	2321111	2321179	MajorDMR-14-67585	3
chr7	2335694	2335846	MajorDMR-14-67586	2
chr7	2379451	2379544	MajorDMR-14-67587	4
chr7	2398752	2399015	MajorDMR-14-67588	2
chr7	2413166	2413177	MajorDMR-14-67589	2
chr7	2417919	2418616	MajorDMR-14-67590	3
chr7	2439365	2439691	MajorDMR-14-67591	4
chr7	2448704	2448766	MajorDMR-14-67592	6
chr7	2468019	2468481	MajorDMR-14-67593	4
chr7	2476295	2476327	MajorDMR-14-67594	3
chr7	2512436	2512582	MajorDMR-14-67595	2
chr7	2527005	2527797	MajorDMR-14-67596	7
chr7	2575565	2575937	MajorDMR-14-67597	2
chr7	2597875	2598034	MajorDMR-14-67598	2
chr7	2599557	2599910	MajorDMR-14-67599	4
chr7	2605671	2605699	MajorDMR-14-67600	2
chr7	2609771	2609876	MajorDMR-14-67601	4
chr7	2623134	2623192	MajorDMR-14-67602	2
chr7	2652969	2653422	MajorDMR-14-67603	9
chr7	2654374	2654860	MajorDMR-14-67604	20
chr7	2656153	2656947	MajorDMR-14-67605	19
chr7	2657849	2658045	MajorDMR-14-67606	9
chr7	2660822	2662009	MajorDMR-14-67607	9
chr7	2666493	2666509	MajorDMR-14-67608	2
chr7	2674494	2674568	MajorDMR-14-67609	5
chr7	2675589	2675790	MajorDMR-14-67610	4
chr7	2676624	2677249	MajorDMR-14-67611	9
chr7	2679647	2680732	MajorDMR-14-67612	7
chr7	2681693	2681703	MajorDMR-14-67613	2
chr7	2683989	2684514	MajorDMR-14-67614	9
chr7	2685058	2685298	MajorDMR-14-67615	2
chr7	2699639	2699713	MajorDMR-14-67616	4
chr7	2701381	2702852	MajorDMR-14-67617	17
chr7	2703420	2703913	MajorDMR-14-67618	2
chr7	2712912	2712926	MajorDMR-14-67619	2
chr7	2721277	2721861	MajorDMR-14-67620	11
chr7	2728586	2729268	MajorDMR-14-67621	24
chr7	2741469	2741590	MajorDMR-14-67622	2
chr7	2753077	2753336	MajorDMR-14-67623	7
chr7	2768987	2769634	MajorDMR-14-67624	14
chr7	2770224	2770504	MajorDMR-14-67625	2
chr7	2807777	2808044	MajorDMR-14-67626	4
chr7	2815526	2815546	MajorDMR-14-67627	2
chr7	2829552	2829759	MajorDMR-14-67628	5
chr7	2835614	2835851	MajorDMR-14-67629	3
chr7	2842335	2842809	MajorDMR-14-67630	5
chr7	2844756	2845750	MajorDMR-14-67631	14
chr7	2847468	2847810	MajorDMR-14-67632	12
chr7	2863183	2863226	MajorDMR-14-67633	3
chr7	2872139	2872363	MajorDMR-14-67634	6
chr7	2878686	2878753	MajorDMR-14-67635	3
chr7	2882212	2882825	MajorDMR-14-67636	9
chr7	2897353	2897460	MajorDMR-14-67637	3
chr7	2900279	2900565	MajorDMR-14-67638	10
chr7	2913405	2913865	MajorDMR-14-67639	4
chr7	2916324	2916353	MajorDMR-14-67640	4
chr7	2923956	2924044	MajorDMR-14-67641	2
chr7	2927247	2927896	MajorDMR-14-67642	5
chr7	2932107	2932692	MajorDMR-14-67643	11
chr7	2950956	2951495	MajorDMR-14-67644	4
chr7	2960726	2960973	MajorDMR-14-67645	8
chr7	2962169	2962673	MajorDMR-14-67646	12
chr7	2964079	2966354	MajorDMR-14-67647	22
chr7	2968265	2968770	MajorDMR-14-67648	4
chr7	2972778	2972809	MajorDMR-14-67649	4
chr7	3005106	3005573	MajorDMR-14-67650	3
chr7	3015270	3015906	MajorDMR-14-67651	15
chr7	3065914	3066054	MajorDMR-14-67652	4
chr7	3121313	3121748	MajorDMR-14-67653	6
chr7	3123343	3123475	MajorDMR-14-67654	4
chr7	3125479	3125955	MajorDMR-14-67655	6
chr7	3178547	3180546	MajorDMR-14-67656	38
chr7	3182014	3182127	MajorDMR-14-67657	4
chr7	3183585	3184587	MajorDMR-14-67658	8
chr7	3190069	3190167	MajorDMR-14-67659	2
chr7	3197121	3198527	MajorDMR-14-67660	32
chr7	3204329	3204510	MajorDMR-14-67661	5
chr7	3211469	3211544	MajorDMR-14-67662	7
chr7	3233275	3233807	MajorDMR-14-67663	7
chr7	3264886	3264892	MajorDMR-14-67664	2
chr7	3320734	3320870	MajorDMR-14-67665	3
chr7	3351297	3351415	MajorDMR-14-67666	2
chr7	3367063	3367186	MajorDMR-14-67667	3
chr7	3418569	3418631	MajorDMR-14-67668	3
chr7	3448289	3448535	MajorDMR-14-67669	2
chr7	3482988	3483248	MajorDMR-14-67670	2
chr7	3491164	3491201	MajorDMR-14-67671	2
chr7	3503684	3503774	MajorDMR-14-67672	3
chr7	3506214	3506357	MajorDMR-14-67673	2
chr7	3589392	3589496	MajorDMR-14-67674	2
chr7	3598973	3598977	MajorDMR-14-67675	2
chr7	3627914	3628192	MajorDMR-14-67676	3
chr7	3631931	3632138	MajorDMR-14-67677	4
chr7	3634720	3634761	MajorDMR-14-67678	3
chr7	3671492	3671968	MajorDMR-14-67679	3
chr7	3721932	3722393	MajorDMR-14-67680	9
chr7	3728156	3728222	MajorDMR-14-67681	2
chr7	3742845	3742931	MajorDMR-14-67682	2
chr7	3771844	3772369	MajorDMR-14-67683	12
chr7	3785218	3785346	MajorDMR-14-67684	5
chr7	3794263	3795330	MajorDMR-14-67685	25
chr7	3818734	3818900	MajorDMR-14-67686	3
chr7	3846267	3846558	MajorDMR-14-67687	6
chr7	3847557	3847649	MajorDMR-14-67688	2
chr7	3860860	3861403	MajorDMR-14-67689	4
chr7	3865500	3865715	MajorDMR-14-67690	3
chr7	3869211	3869950	MajorDMR-14-67691	9
chr7	3875789	3875805	MajorDMR-14-67692	2
chr7	3882909	3882974	MajorDMR-14-67693	2
chr7	3919131	3919542	MajorDMR-14-67694	4
chr7	3922279	3922594	MajorDMR-14-67695	3
chr7	3940411	3940682	MajorDMR-14-67696	2
chr7	3949558	3950495	MajorDMR-14-67697	13
chr7	3951749	3952068	MajorDMR-14-67698	9
chr7	3953867	3954437	MajorDMR-14-67699	9
chr7	3988436	3988792	MajorDMR-14-67700	11
chr7	3989598	3990115	MajorDMR-14-67701	6
chr7	3993137	3993234	MajorDMR-14-67702	3
chr7	3995921	3995994	MajorDMR-14-67703	4
chr7	3997624	3998208	MajorDMR-14-67704	8
chr7	4006705	4006807	MajorDMR-14-67705	2
chr7	4009960	4010176	MajorDMR-14-67706	2
chr7	4012483	4013260	MajorDMR-14-67707	5
chr7	4017830	4017853	MajorDMR-14-67708	2
chr7	4019859	4020324	MajorDMR-14-67709	10
chr7	4026524	4026879	MajorDMR-14-67710	4
chr7	4031658	4031684	MajorDMR-14-67711	2
chr7	4043111	4043174	MajorDMR-14-67712	3
chr7	4050338	4050876	MajorDMR-14-67713	8
chr7	4052913	4053065	MajorDMR-14-67714	3
chr7	4057119	4057556	MajorDMR-14-67715	3
chr7	4061819	4062121	MajorDMR-14-67716	2
chr7	4063125	4063609	MajorDMR-14-67717	9
chr7	4064572	4064984	MajorDMR-14-67718	7
chr7	4066684	4066960	MajorDMR-14-67719	4
chr7	4074485	4074758	MajorDMR-14-67720	5
chr7	4080411	4080448	MajorDMR-14-67721	2
chr7	4111560	4113123	MajorDMR-14-67722	28
chr7	4118430	4120575	MajorDMR-14-67723	32
chr7	4126879	4126951	MajorDMR-14-67724	2
chr7	4141662	4142044	MajorDMR-14-67725	2
chr7	4149189	4149229	MajorDMR-14-67726	2
chr7	4150752	4150759	MajorDMR-14-67727	2
chr7	4155116	4155188	MajorDMR-14-67728	3
chr7	4169107	4170344	MajorDMR-14-67729	16
chr7	4174175	4175070	MajorDMR-14-67730	10
chr7	4177319	4178208	MajorDMR-14-67731	21
chr7	4180252	4180296	MajorDMR-14-67732	3
chr7	4184206	4184984	MajorDMR-14-67733	31
chr7	4187655	4188153	MajorDMR-14-67734	23
chr7	4194297	4194344	MajorDMR-14-67735	2
chr7	4200215	4200678	MajorDMR-14-67736	4
chr7	4210517	4211447	MajorDMR-14-67737	25
chr7	4216810	4216837	MajorDMR-14-67738	2
chr7	4218794	4218991	MajorDMR-14-67739	3
chr7	4222142	4222503	MajorDMR-14-67740	3
chr7	4229105	4230386	MajorDMR-14-67741	18
chr7	4241287	4241676	MajorDMR-14-67742	5
chr7	4243242	4244137	MajorDMR-14-67743	4
chr7	4265936	4266317	MajorDMR-14-67744	8
chr7	4266926	4267676	MajorDMR-14-67745	10
chr7	4268485	4269089	MajorDMR-14-67746	12
chr7	4286924	4287031	MajorDMR-14-67747	4
chr7	4294582	4294612	MajorDMR-14-67748	2
chr7	4312600	4312640	MajorDMR-14-67749	2
chr7	4317388	4318007	MajorDMR-14-67750	4
chr7	4326361	4326423	MajorDMR-14-67751	3
chr7	4327267	4327311	MajorDMR-14-67752	3
chr7	4425739	4426184	MajorDMR-14-67753	8
chr7	4488333	4488593	MajorDMR-14-67754	3
chr7	4493430	4493561	MajorDMR-14-67755	3
chr7	4495381	4495834	MajorDMR-14-67756	8
chr7	4508835	4509614	MajorDMR-14-67757	4
chr7	4510793	4511227	MajorDMR-14-67758	6
chr7	4514827	4515177	MajorDMR-14-67759	8
chr7	4552612	4552749	MajorDMR-14-67760	2
chr7	4569804	4570368	MajorDMR-14-67761	4
chr7	4596175	4597555	MajorDMR-14-67762	21
chr7	4646414	4646617	MajorDMR-14-67763	5
chr7	4685117	4685321	MajorDMR-14-67764	2
chr7	4690351	4690879	MajorDMR-14-67765	13
chr7	4705707	4705714	MajorDMR-14-67766	2
chr7	4726026	4726412	MajorDMR-14-67767	4
chr7	4728804	4729404	MajorDMR-14-67768	5
chr7	4739574	4739846	MajorDMR-14-67769	6
chr7	4754501	4754884	MajorDMR-14-67770	11
chr7	4767579	4767878	MajorDMR-14-67771	8
chr7	4769512	4770144	MajorDMR-14-67772	15
chr7	4774550	4774814	MajorDMR-14-67773	7
chr7	4829095	4830251	MajorDMR-14-67774	18
chr7	4834652	4834877	MajorDMR-14-67775	4
chr7	4836370	4836378	MajorDMR-14-67776	2
chr7	4877094	4877922	MajorDMR-14-67777	26
chr7	4882187	4882438	MajorDMR-14-67778	9
chr7	4889019	4889114	MajorDMR-14-67779	2
chr7	4919961	4920775	MajorDMR-14-67780	3
chr7	4941419	4941456	MajorDMR-14-67781	3
chr7	4976951	4977401	MajorDMR-14-67782	8
chr7	5003087	5003130	MajorDMR-14-67783	3
chr7	5049472	5049581	MajorDMR-14-67784	2
chr7	5122841	5123164	MajorDMR-14-67785	6
chr7	5152472	5152637	MajorDMR-14-67786	2
chr7	5197718	5197912	MajorDMR-14-67787	5
chr7	5212000	5212048	MajorDMR-14-67788	4
chr7	5214069	5214414	MajorDMR-14-67789	3
chr7	5251771	5251800	MajorDMR-14-67790	2
chr7	5258528	5258857	MajorDMR-14-67791	2
chr7	5270566	5271229	MajorDMR-14-67792	9
chr7	5281100	5281134	MajorDMR-14-67793	2
chr7	5282922	5283316	MajorDMR-14-67794	7
chr7	5284021	5285273	MajorDMR-14-67795	24
chr7	5287639	5288174	MajorDMR-14-67796	21
chr7	5294853	5295297	MajorDMR-14-67797	6
chr7	5297767	5298523	MajorDMR-14-67798	7
chr7	5312318	5313783	MajorDMR-14-67799	16
chr7	5314506	5315576	MajorDMR-14-67800	10
chr7	5316236	5316681	MajorDMR-14-67801	15
chr7	5317975	5318805	MajorDMR-14-67802	16
chr7	5323564	5324340	MajorDMR-14-67803	10
chr7	5325810	5325922	MajorDMR-14-67804	4
chr7	5327918	5328005	MajorDMR-14-67805	3
chr7	5329706	5330108	MajorDMR-14-67806	3
chr7	5334277	5336138	MajorDMR-14-67807	18
chr7	5343415	5343494	MajorDMR-14-67808	3
chr7	5347268	5347599	MajorDMR-14-67809	4
chr7	5352389	5352724	MajorDMR-14-67810	6
chr7	5353317	5353344	MajorDMR-14-67811	2
chr7	5366688	5367720	MajorDMR-14-67812	14
chr7	5389197	5389594	MajorDMR-14-67813	7
chr7	5392352	5392635	MajorDMR-14-67814	6
chr7	5393428	5393894	MajorDMR-14-67815	3
chr7	5399532	5399924	MajorDMR-14-67816	5
chr7	5403253	5403276	MajorDMR-14-67817	2
chr7	5404812	5405467	MajorDMR-14-67818	3
chr7	5407421	5407716	MajorDMR-14-67819	2
chr7	5409013	5409972	MajorDMR-14-67820	5
chr7	5412746	5413416	MajorDMR-14-67821	10
chr7	5414831	5415053	MajorDMR-14-67822	4
chr7	5417759	5417925	MajorDMR-14-67823	2
chr7	5422462	5422824	MajorDMR-14-67824	4
chr7	5425170	5425288	MajorDMR-14-67825	2
chr7	5426779	5427245	MajorDMR-14-67826	3
chr7	5435972	5436330	MajorDMR-14-67827	6
chr7	5436989	5437017	MajorDMR-14-67828	3
chr7	5443957	5444466	MajorDMR-14-67829	3
chr7	5447276	5447354	MajorDMR-14-67830	3
chr7	5456992	5457469	MajorDMR-14-67831	8
chr7	5471099	5471424	MajorDMR-14-67832	3
chr7	5481642	5482186	MajorDMR-14-67833	5
chr7	5482846	5482901	MajorDMR-14-67834	3
chr7	5483475	5483588	MajorDMR-14-67835	3
chr7	5488200	5488557	MajorDMR-14-67836	7
chr7	5497833	5497866	MajorDMR-14-67837	4
chr7	5509733	5510657	MajorDMR-14-67838	12
chr7	5518529	5519121	MajorDMR-14-67839	17
chr7	5525776	5526036	MajorDMR-14-67840	2
chr7	5626309	5626532	MajorDMR-14-67841	4
chr7	5652298	5652554	MajorDMR-14-67842	3
chr7	5664400	5665259	MajorDMR-14-67843	18
chr7	5670911	5671393	MajorDMR-14-67844	2
chr7	5673153	5673248	MajorDMR-14-67845	2
chr7	5675309	5675326	MajorDMR-14-67846	2
chr7	5691265	5691405	MajorDMR-14-67847	4
chr7	5711660	5711746	MajorDMR-14-67848	2
chr7	5719287	5719739	MajorDMR-14-67849	3
chr7	5724879	5725582	MajorDMR-14-67850	7
chr7	5727677	5727683	MajorDMR-14-67851	2
chr7	5743853	5743884	MajorDMR-14-67852	2
chr7	5748657	5749063	MajorDMR-14-67853	6
chr7	5756931	5757649	MajorDMR-14-67854	11
chr7	5843239	5843701	MajorDMR-14-67855	6
chr7	5849967	5850366	MajorDMR-14-67856	16
chr7	5859197	5859709	MajorDMR-14-67857	4
chr7	5870493	5870715	MajorDMR-14-67858	4
chr7	5871373	5871849	MajorDMR-14-67859	3
chr7	5909927	5910024	MajorDMR-14-67860	2
chr7	5919815	5920551	MajorDMR-14-67861	10
chr7	5921238	5921377	MajorDMR-14-67862	2
chr7	5930319	5930586	MajorDMR-14-67863	2
chr7	5931521	5932040	MajorDMR-14-67864	8
chr7	5932791	5933032	MajorDMR-14-67865	10
chr7	5935503	5935805	MajorDMR-14-67866	2
chr7	6010083	6010142	MajorDMR-14-67867	2
chr7	6097167	6097328	MajorDMR-14-67868	2
chr7	6181332	6181617	MajorDMR-14-67869	4
chr7	6186599	6186955	MajorDMR-14-67870	5
chr7	6199255	6199600	MajorDMR-14-67871	9
chr7	6206203	6207217	MajorDMR-14-67872	8
chr7	6211395	6211402	MajorDMR-14-67873	2
chr7	6218690	6218783	MajorDMR-14-67874	4
chr7	6225511	6225589	MajorDMR-14-67875	3
chr7	6230367	6230817	MajorDMR-14-67876	4
chr7	6248790	6248822	MajorDMR-14-67877	3
chr7	6249653	6249835	MajorDMR-14-67878	2
chr7	6250596	6251001	MajorDMR-14-67879	4
chr7	6267178	6267406	MajorDMR-14-67880	3
chr7	6283921	6284132	MajorDMR-14-67881	4
chr7	6298413	6299160	MajorDMR-14-67882	3
chr7	6352103	6352220	MajorDMR-14-67883	2
chr7	6372905	6373153	MajorDMR-14-67884	4
chr7	6484484	6484532	MajorDMR-14-67885	2
chr7	6572164	6572899	MajorDMR-14-67886	6
chr7	6660495	6660541	MajorDMR-14-67887	2
chr7	6861061	6861165	MajorDMR-14-67888	2
chr7	7011668	7012229	MajorDMR-14-67889	6
chr7	7181456	7181824	MajorDMR-14-67890	3
chr7	7296471	7296711	MajorDMR-14-67891	4
chr7	7429981	7430130	MajorDMR-14-67892	2
chr7	7464255	7464450	MajorDMR-14-67893	3
chr7	7478626	7478983	MajorDMR-14-67894	2
chr7	7538700	7538868	MajorDMR-14-67895	4
chr7	7552644	7553645	MajorDMR-14-67896	4
chr7	7651007	7651124	MajorDMR-14-67897	2
chr7	7652298	7652582	MajorDMR-14-67898	2
chr7	7653990	7654042	MajorDMR-14-67899	3
chr7	7831557	7831760	MajorDMR-14-67900	3
chr7	7838957	7839033	MajorDMR-14-67901	2
chr7	7871333	7871677	MajorDMR-14-67902	3
chr7	7952801	7953239	MajorDMR-14-67903	4
chr7	7959319	7959340	MajorDMR-14-67904	2
chr7	8029173	8029253	MajorDMR-14-67905	2
chr7	8090853	8090923	MajorDMR-14-67906	2
chr7	8104535	8105302	MajorDMR-14-67907	7
chr7	8159423	8160569	MajorDMR-14-67908	15
chr7	8163128	8163332	MajorDMR-14-67909	3
chr7	8165206	8165363	MajorDMR-14-67910	3
chr7	8244044	8244780	MajorDMR-14-67911	7
chr7	8252329	8252786	MajorDMR-14-67912	3
chr7	8263528	8263622	MajorDMR-14-67913	2
chr7	8265561	8266553	MajorDMR-14-67914	4
chr7	8268264	8268734	MajorDMR-14-67915	3
chr7	8269561	8269863	MajorDMR-14-67916	2
chr7	8276672	8276813	MajorDMR-14-67917	3
chr7	8279066	8279114	MajorDMR-14-67918	4
chr7	8383355	8383870	MajorDMR-14-67919	6
chr7	8418727	8419332	MajorDMR-14-67920	7
chr7	8484000	8484034	MajorDMR-14-67921	2
chr7	8499478	8499540	MajorDMR-14-67922	3
chr7	8540049	8540055	MajorDMR-14-67923	2
chr7	8561861	8562187	MajorDMR-14-67924	2
chr7	8571753	8572439	MajorDMR-14-67925	7
chr7	8632302	8632391	MajorDMR-14-67926	2
chr7	8645053	8645332	MajorDMR-14-67927	3
chr7	8677494	8678467	MajorDMR-14-67928	5
chr7	8739772	8739818	MajorDMR-14-67929	2
chr7	8762715	8762817	MajorDMR-14-67930	3
chr7	8993855	8993918	MajorDMR-14-67931	2
chr7	9037008	9037013	MajorDMR-14-67932	2
chr7	9069518	9069705	MajorDMR-14-67933	8
chr7	9075685	9076405	MajorDMR-14-67934	7
chr7	9229111	9229824	MajorDMR-14-67935	6
chr7	9266053	9266456	MajorDMR-14-67936	6
chr7	9421207	9421644	MajorDMR-14-67937	5
chr7	9504482	9504750	MajorDMR-14-67938	3
chr7	9651647	9651675	MajorDMR-14-67939	2
chr7	9866654	9867323	MajorDMR-14-67940	3
chr7	9943129	9943492	MajorDMR-14-67941	3
chr7	9963533	9963793	MajorDMR-14-67942	3
chr7	9999466	10000667	MajorDMR-14-67943	5
chr7	10021736	10021743	MajorDMR-14-67944	2
chr7	10090707	10090929	MajorDMR-14-67945	3
chr7	10140956	10141420	MajorDMR-14-67946	5
chr7	10160818	10161295	MajorDMR-14-67947	2
chr7	10179711	10180177	MajorDMR-14-67948	3
chr7	10265296	10265413	MajorDMR-14-67949	2
chr7	10339870	10340465	MajorDMR-14-67950	5
chr7	10360899	10361574	MajorDMR-14-67951	3
chr7	10669139	10669286	MajorDMR-14-67952	3
chr7	10772147	10772729	MajorDMR-14-67953	4
chr7	10790429	10790834	MajorDMR-14-67954	2
chr7	10810059	10811693	MajorDMR-14-67955	7
chr7	11009477	11009973	MajorDMR-14-67956	2
chr7	11232895	11233405	MajorDMR-14-67957	8
chr7	11244734	11244897	MajorDMR-14-67958	3
chr7	11268045	11268335	MajorDMR-14-67959	3
chr7	11276277	11277496	MajorDMR-14-67960	8
chr7	11417194	11417329	MajorDMR-14-67961	2
chr7	11419733	11420231	MajorDMR-14-67962	4
chr7	11443359	11443489	MajorDMR-14-67963	2
chr7	11450570	11450875	MajorDMR-14-67964	5
chr7	11453965	11453976	MajorDMR-14-67965	2
chr7	11473932	11474425	MajorDMR-14-67966	2
chr7	11485053	11485137	MajorDMR-14-67967	2
chr7	11486822	11487396	MajorDMR-14-67968	4
chr7	11492320	11492579	MajorDMR-14-67969	4
chr7	11502268	11502902	MajorDMR-14-67970	4
chr7	11508807	11509459	MajorDMR-14-67971	4
chr7	11549777	11550253	MajorDMR-14-67972	5
chr7	11561793	11561810	MajorDMR-14-67973	2
chr7	11584288	11584813	MajorDMR-14-67974	5
chr7	11660389	11660947	MajorDMR-14-67975	5
chr7	11670854	11671071	MajorDMR-14-67976	2
chr7	11684411	11684440	MajorDMR-14-67977	2
chr7	11691728	11692008	MajorDMR-14-67978	3
chr7	11694078	11694457	MajorDMR-14-67979	2
chr7	11696032	11696138	MajorDMR-14-67980	3
chr7	11704643	11705426	MajorDMR-14-67981	7
chr7	11712346	11712486	MajorDMR-14-67982	2
chr7	11737892	11738000	MajorDMR-14-67983	2
chr7	11742771	11743372	MajorDMR-14-67984	4
chr7	11768764	11769157	MajorDMR-14-67985	3
chr7	11800118	11800172	MajorDMR-14-67986	2
chr7	11821304	11821373	MajorDMR-14-67987	2
chr7	11870064	11870092	MajorDMR-14-67988	2
chr7	11872707	11872746	MajorDMR-14-67989	2
chr7	11873257	11873399	MajorDMR-14-67990	2
chr7	11951607	11951670	MajorDMR-14-67991	2
chr7	11976406	11976680	MajorDMR-14-67992	3
chr7	12037120	12037577	MajorDMR-14-67993	3
chr7	12114965	12115286	MajorDMR-14-67994	2
chr7	12117658	12117670	MajorDMR-14-67995	2
chr7	12119760	12120150	MajorDMR-14-67996	4
chr7	12130429	12131045	MajorDMR-14-67997	6
chr7	12132546	12132968	MajorDMR-14-67998	3
chr7	12178173	12179241	MajorDMR-14-67999	12
chr7	12327703	12328002	MajorDMR-14-68000	2
chr7	12463972	12464003	MajorDMR-14-68001	2
chr7	12476844	12477177	MajorDMR-14-68002	6
chr7	12670153	12670246	MajorDMR-14-68003	3
chr7	12697465	12698082	MajorDMR-14-68004	3
chr7	12755980	12756664	MajorDMR-14-68005	6
chr7	12758280	12758473	MajorDMR-14-68006	2
chr7	12768802	12769114	MajorDMR-14-68007	6
chr7	12811215	12811311	MajorDMR-14-68008	4
chr7	12835802	12836229	MajorDMR-14-68009	2
chr7	12848859	12849963	MajorDMR-14-68010	11
chr7	12956805	12956936	MajorDMR-14-68011	2
chr7	13019075	13019184	MajorDMR-14-68012	3
chr7	13064236	13064409	MajorDMR-14-68013	2
chr7	13069153	13069873	MajorDMR-14-68014	4
chr7	13094912	13095237	MajorDMR-14-68015	3
chr7	13112023	13112031	MajorDMR-14-68016	2
chr7	13173525	13173863	MajorDMR-14-68017	2
chr7	13190415	13191069	MajorDMR-14-68018	3
chr7	13221164	13221270	MajorDMR-14-68019	3
chr7	13333337	13333469	MajorDMR-14-68020	2
chr7	13361141	13361286	MajorDMR-14-68021	2
chr7	13367282	13367367	MajorDMR-14-68022	2
chr7	13459829	13460377	MajorDMR-14-68023	4
chr7	13506194	13506929	MajorDMR-14-68024	8
chr7	13543775	13543939	MajorDMR-14-68025	2
chr7	13546686	13547037	MajorDMR-14-68026	3
chr7	13563309	13563318	MajorDMR-14-68027	2
chr7	13566939	13566952	MajorDMR-14-68028	2
chr7	13838751	13839340	MajorDMR-14-68029	4
chr7	13873945	13874169	MajorDMR-14-68030	2
chr7	13888325	13888788	MajorDMR-14-68031	6
chr7	13891428	13891481	MajorDMR-14-68032	3
chr7	13903895	13903969	MajorDMR-14-68033	2
chr7	13940950	13941388	MajorDMR-14-68034	3
chr7	13992697	13993203	MajorDMR-14-68035	5
chr7	14012354	14012463	MajorDMR-14-68036	2
chr7	14045663	14045970	MajorDMR-14-68037	4
chr7	14082898	14082929	MajorDMR-14-68038	2
chr7	14113026	14113156	MajorDMR-14-68039	3
chr7	14161109	14161303	MajorDMR-14-68040	2
chr7	14181268	14181432	MajorDMR-14-68041	3
chr7	14186767	14187307	MajorDMR-14-68042	6
chr7	14196421	14197074	MajorDMR-14-68043	3
chr7	14234904	14234946	MajorDMR-14-68044	2
chr7	14236748	14237241	MajorDMR-14-68045	3
chr7	14294526	14294720	MajorDMR-14-68046	3
chr7	14428839	14428997	MajorDMR-14-68047	2
chr7	14437495	14437513	MajorDMR-14-68048	2
chr7	14446927	14447238	MajorDMR-14-68049	5
chr7	14706687	14707025	MajorDMR-14-68050	2
chr7	14734587	14734637	MajorDMR-14-68051	2
chr7	14801526	14803700	MajorDMR-14-68052	11
chr7	14817427	14818302	MajorDMR-14-68053	7
chr7	14824928	14825414	MajorDMR-14-68054	3
chr7	14829583	14829783	MajorDMR-14-68055	2
chr7	14834315	14834397	MajorDMR-14-68056	2
chr7	14858484	14858517	MajorDMR-14-68057	2
chr7	14859934	14860014	MajorDMR-14-68058	2
chr7	14863929	14864024	MajorDMR-14-68059	2
chr7	14873511	14873608	MajorDMR-14-68060	3
chr7	14875103	14875619	MajorDMR-14-68061	7
chr7	14897732	14898261	MajorDMR-14-68062	3
chr7	14943495	14943959	MajorDMR-14-68063	4
chr7	14974711	14975196	MajorDMR-14-68064	4
chr7	15051992	15052466	MajorDMR-14-68065	8
chr7	15068178	15068551	MajorDMR-14-68066	3
chr7	15074639	15074795	MajorDMR-14-68067	3
chr7	15125455	15126077	MajorDMR-14-68068	7
chr7	15177902	15178357	MajorDMR-14-68069	9
chr7	15195769	15196021	MajorDMR-14-68070	5
chr7	15225500	15225654	MajorDMR-14-68071	2
chr7	15234396	15234504	MajorDMR-14-68072	3
chr7	15237796	15238250	MajorDMR-14-68073	4
chr7	15252903	15252987	MajorDMR-14-68074	2
chr7	15268513	15268802	MajorDMR-14-68075	3
chr7	15412496	15412506	MajorDMR-14-68076	2
chr7	15437822	15438517	MajorDMR-14-68077	10
chr7	15467685	15468026	MajorDMR-14-68078	4
chr7	15470712	15471110	MajorDMR-14-68079	3
chr7	15474317	15474842	MajorDMR-14-68080	5
chr7	15486395	15486663	MajorDMR-14-68081	2
chr7	15534124	15534276	MajorDMR-14-68082	2
chr7	15576442	15577191	MajorDMR-14-68083	7
chr7	15582289	15582576	MajorDMR-14-68084	2
chr7	15583279	15583550	MajorDMR-14-68085	4
chr7	15595146	15595169	MajorDMR-14-68086	2
chr7	15599205	15599429	MajorDMR-14-68087	3
chr7	15601420	15601625	MajorDMR-14-68088	2
chr7	15611279	15611344	MajorDMR-14-68089	2
chr7	16005371	16005391	MajorDMR-14-68090	2
chr7	16161550	16161587	MajorDMR-14-68091	2
chr7	16291675	16292350	MajorDMR-14-68092	10
chr7	16306392	16306543	MajorDMR-14-68093	3
chr7	16340110	16340514	MajorDMR-14-68094	3
chr7	16484281	16484476	MajorDMR-14-68095	3
chr7	16503091	16504756	MajorDMR-14-68096	12
chr7	16550626	16550840	MajorDMR-14-68097	4
chr7	16680005	16680186	MajorDMR-14-68098	5
chr7	16698493	16698855	MajorDMR-14-68099	2
chr7	16737986	16737999	MajorDMR-14-68100	2
chr7	16784992	16785388	MajorDMR-14-68101	3
chr7	16812874	16813256	MajorDMR-14-68102	2
chr7	16895762	16896623	MajorDMR-14-68103	3
chr7	16915304	16915977	MajorDMR-14-68104	3
chr7	16961337	16961544	MajorDMR-14-68105	2
chr7	17066556	17066997	MajorDMR-14-68106	2
chr7	17077285	17077318	MajorDMR-14-68107	2
chr7	17086265	17086847	MajorDMR-14-68108	8
chr7	17094663	17094828	MajorDMR-14-68109	2
chr7	17097196	17097586	MajorDMR-14-68110	2
chr7	17107726	17107914	MajorDMR-14-68111	3
chr7	17115127	17115536	MajorDMR-14-68112	6
chr7	17134706	17135132	MajorDMR-14-68113	4
chr7	17208050	17208578	MajorDMR-14-68114	3
chr7	17353731	17353806	MajorDMR-14-68115	2
chr7	17486057	17486202	MajorDMR-14-68116	2
chr7	17537691	17537753	MajorDMR-14-68117	3
chr7	17552039	17552197	MajorDMR-14-68118	2
chr7	17679063	17679082	MajorDMR-14-68119	2
chr7	17726739	17726815	MajorDMR-14-68120	2
chr7	17928884	17929091	MajorDMR-14-68121	2
chr7	18033674	18034146	MajorDMR-14-68122	5
chr7	18043127	18043539	MajorDMR-14-68123	3
chr7	18058028	18058529	MajorDMR-14-68124	3
chr7	18118064	18118114	MajorDMR-14-68125	2
chr7	18135698	18136057	MajorDMR-14-68126	3
chr7	18174117	18174584	MajorDMR-14-68127	3
chr7	18270030	18270258	MajorDMR-14-68128	5
chr7	18410812	18410836	MajorDMR-14-68129	2
chr7	18426313	18426578	MajorDMR-14-68130	3
chr7	18429717	18430235	MajorDMR-14-68131	4
chr7	18433484	18433521	MajorDMR-14-68132	3
chr7	18465837	18466101	MajorDMR-14-68133	4
chr7	18489615	18490072	MajorDMR-14-68134	2
chr7	18493608	18493783	MajorDMR-14-68135	2
chr7	18495176	18495201	MajorDMR-14-68136	2
chr7	18496388	18496578	MajorDMR-14-68137	4
chr7	18515065	18515238	MajorDMR-14-68138	2
chr7	18552446	18552594	MajorDMR-14-68139	2
chr7	18574383	18574692	MajorDMR-14-68140	2
chr7	18597916	18598425	MajorDMR-14-68141	3
chr7	18610232	18610339	MajorDMR-14-68142	2
chr7	18615075	18615379	MajorDMR-14-68143	2
chr7	18615892	18615926	MajorDMR-14-68144	2
chr7	18616990	18617062	MajorDMR-14-68145	2
chr7	18619236	18620270	MajorDMR-14-68146	5
chr7	18624418	18624466	MajorDMR-14-68147	2
chr7	18625004	18625111	MajorDMR-14-68148	2
chr7	18630129	18630204	MajorDMR-14-68149	4
chr7	18689301	18689636	MajorDMR-14-68150	2
chr7	18690178	18690195	MajorDMR-14-68151	2
chr7	18694535	18695485	MajorDMR-14-68152	7
chr7	18697794	18697896	MajorDMR-14-68153	2
chr7	18737400	18737647	MajorDMR-14-68154	2
chr7	18748004	18748334	MajorDMR-14-68155	2
chr7	18800794	18801088	MajorDMR-14-68156	3
chr7	18834597	18834664	MajorDMR-14-68157	2
chr7	18885644	18885853	MajorDMR-14-68158	2
chr7	18889829	18890296	MajorDMR-14-68159	5
chr7	18911146	18911565	MajorDMR-14-68160	4
chr7	18927117	18927217	MajorDMR-14-68161	2
chr7	18930606	18930647	MajorDMR-14-68162	3
chr7	18952629	18953210	MajorDMR-14-68163	6
chr7	19035056	19036170	MajorDMR-14-68164	9
chr7	19220683	19220819	MajorDMR-14-68165	2
chr7	19250325	19250382	MajorDMR-14-68166	2
chr7	19270225	19270530	MajorDMR-14-68167	3
chr7	19296075	19296544	MajorDMR-14-68168	2
chr7	19297884	19298306	MajorDMR-14-68169	4
chr7	19333956	19334342	MajorDMR-14-68170	2
chr7	19408259	19408269	MajorDMR-14-68171	2
chr7	19440478	19440668	MajorDMR-14-68172	2
chr7	19449525	19449597	MajorDMR-14-68173	2
chr7	19476786	19477727	MajorDMR-14-68174	5
chr7	19483465	19483607	MajorDMR-14-68175	2
chr7	19535887	19535969	MajorDMR-14-68176	2
chr7	19577375	19577869	MajorDMR-14-68177	5
chr7	19703369	19703698	MajorDMR-14-68178	2
chr7	19794168	19794520	MajorDMR-14-68179	3
chr7	19798122	19798427	MajorDMR-14-68180	3
chr7	19806769	19806904	MajorDMR-14-68181	2
chr7	19861120	19861159	MajorDMR-14-68182	2
chr7	19962072	19962308	MajorDMR-14-68183	3
chr7	19973047	19973097	MajorDMR-14-68184	2
chr7	19980052	19980948	MajorDMR-14-68185	6
chr7	19983070	19983458	MajorDMR-14-68186	5
chr7	20063607	20063878	MajorDMR-14-68187	6
chr7	20078775	20078815	MajorDMR-14-68188	2
chr7	20087014	20087068	MajorDMR-14-68189	2
chr7	20104873	20105390	MajorDMR-14-68190	3
chr7	20168165	20168242	MajorDMR-14-68191	2
chr7	20192924	20192968	MajorDMR-14-68192	2
chr7	20243095	20243502	MajorDMR-14-68193	3
chr7	20315636	20315661	MajorDMR-14-68194	2
chr7	20371613	20371750	MajorDMR-14-68195	2
chr7	20416542	20417120	MajorDMR-14-68196	6
chr7	20418272	20418898	MajorDMR-14-68197	10
chr7	20443958	20444016	MajorDMR-14-68198	2
chr7	20464235	20464368	MajorDMR-14-68199	4
chr7	20567269	20567424	MajorDMR-14-68200	2
chr7	20630261	20630336	MajorDMR-14-68201	2
chr7	20630907	20631014	MajorDMR-14-68202	3
chr7	20633245	20633858	MajorDMR-14-68203	9
chr7	20666965	20667446	MajorDMR-14-68204	4
chr7	20770346	20770583	MajorDMR-14-68205	3
chr7	20777697	20777935	MajorDMR-14-68206	5
chr7	20792811	20793112	MajorDMR-14-68207	4
chr7	20815603	20817335	MajorDMR-14-68208	20
chr7	20818436	20818658	MajorDMR-14-68209	6
chr7	20819685	20819808	MajorDMR-14-68210	3
chr7	20820628	20820873	MajorDMR-14-68211	3
chr7	20822365	20822879	MajorDMR-14-68212	6
chr7	20828137	20828850	MajorDMR-14-68213	4
chr7	20829844	20829939	MajorDMR-14-68214	2
chr7	20855802	20856298	MajorDMR-14-68215	4
chr7	20953500	20954110	MajorDMR-14-68216	14
chr7	20957494	20957574	MajorDMR-14-68217	2
chr7	20973198	20973548	MajorDMR-14-68218	3
chr7	20974301	20974389	MajorDMR-14-68219	3
chr7	20991976	20992919	MajorDMR-14-68220	4
chr7	20997603	20998519	MajorDMR-14-68221	7
chr7	21003021	21003126	MajorDMR-14-68222	2
chr7	21003763	21004526	MajorDMR-14-68223	4
chr7	21021781	21022114	MajorDMR-14-68224	4
chr7	21023539	21023591	MajorDMR-14-68225	2
chr7	21064020	21064066	MajorDMR-14-68226	2
chr7	21065795	21066011	MajorDMR-14-68227	2
chr7	21069048	21069080	MajorDMR-14-68228	2
chr7	21111355	21111703	MajorDMR-14-68229	3
chr7	21132684	21132690	MajorDMR-14-68230	2
chr7	21147793	21148530	MajorDMR-14-68231	5
chr7	21166953	21167096	MajorDMR-14-68232	2
chr7	21167691	21168675	MajorDMR-14-68233	10
chr7	21189109	21189308	MajorDMR-14-68234	3
chr7	21224912	21225407	MajorDMR-14-68235	7
chr7	21238759	21239144	MajorDMR-14-68236	2
chr7	21253176	21253408	MajorDMR-14-68237	2
chr7	21263309	21263428	MajorDMR-14-68238	2
chr7	21290064	21290499	MajorDMR-14-68239	3
chr7	21291892	21293189	MajorDMR-14-68240	13
chr7	21315739	21315761	MajorDMR-14-68241	2
chr7	21345072	21345198	MajorDMR-14-68242	2
chr7	21377215	21378154	MajorDMR-14-68243	5
chr7	21381308	21381391	MajorDMR-14-68244	4
chr7	21469130	21470546	MajorDMR-14-68245	7
chr7	21498419	21498801	MajorDMR-14-68246	2
chr7	21515115	21515125	MajorDMR-14-68247	2
chr7	21534002	21534112	MajorDMR-14-68248	2
chr7	21535797	21536256	MajorDMR-14-68249	3
chr7	21730447	21730463	MajorDMR-14-68250	2
chr7	21732238	21732256	MajorDMR-14-68251	2
chr7	21745419	21746329	MajorDMR-14-68252	7
chr7	21747334	21747685	MajorDMR-14-68253	6
chr7	21796418	21796494	MajorDMR-14-68254	2
chr7	21811251	21811745	MajorDMR-14-68255	2
chr7	21813086	21813260	MajorDMR-14-68256	3
chr7	21869322	21869725	MajorDMR-14-68257	8
chr7	21926245	21926273	MajorDMR-14-68258	2
chr7	21971176	21971224	MajorDMR-14-68259	3
chr7	21985883	21985936	MajorDMR-14-68260	2
chr7	22051141	22051418	MajorDMR-14-68261	6
chr7	22055051	22055401	MajorDMR-14-68262	4
chr7	22056144	22056244	MajorDMR-14-68263	2
chr7	22089419	22090295	MajorDMR-14-68264	7
chr7	22091337	22091405	MajorDMR-14-68265	3
chr7	22092613	22093001	MajorDMR-14-68266	7
chr7	22112005	22112040	MajorDMR-14-68267	2
chr7	22132045	22132257	MajorDMR-14-68268	2
chr7	22134684	22134875	MajorDMR-14-68269	5
chr7	22235150	22235222	MajorDMR-14-68270	2
chr7	22270610	22270622	MajorDMR-14-68271	2
chr7	22321740	22321759	MajorDMR-14-68272	2
chr7	22383322	22383377	MajorDMR-14-68273	2
chr7	22391368	22391373	MajorDMR-14-68274	2
chr7	22479546	22479807	MajorDMR-14-68275	3
chr7	22602268	22603615	MajorDMR-14-68276	15
chr7	22646905	22647220	MajorDMR-14-68277	6
chr7	22801585	22802369	MajorDMR-14-68278	7
chr7	22881841	22883079	MajorDMR-14-68279	9
chr7	22888895	22889246	MajorDMR-14-68280	2
chr7	23098075	23098256	MajorDMR-14-68281	4
chr7	23222962	23223251	MajorDMR-14-68282	10
chr7	23262327	23262506	MajorDMR-14-68283	2
chr7	23270397	23270986	MajorDMR-14-68284	8
chr7	23309694	23309766	MajorDMR-14-68285	3
chr7	23375403	23375494	MajorDMR-14-68286	4
chr7	23560763	23560913	MajorDMR-14-68287	2
chr7	23592740	23593174	MajorDMR-14-68288	10
chr7	23739683	23740320	MajorDMR-14-68289	5
chr7	23758417	23758606	MajorDMR-14-68290	2
chr7	23964468	23964871	MajorDMR-14-68291	2
chr7	23969793	23970162	MajorDMR-14-68292	4
chr7	24010793	24010966	MajorDMR-14-68293	3
chr7	24084662	24085186	MajorDMR-14-68294	4
chr7	24198819	24198941	MajorDMR-14-68295	2
chr7	24253864	24254172	MajorDMR-14-68296	2
chr7	24276215	24276317	MajorDMR-14-68297	4
chr7	24280822	24281088	MajorDMR-14-68298	6
chr7	24381233	24381453	MajorDMR-14-68299	3
chr7	24442473	24442602	MajorDMR-14-68300	3
chr7	24466206	24466669	MajorDMR-14-68301	5
chr7	24495796	24496703	MajorDMR-14-68302	6
chr7	24513621	24513797	MajorDMR-14-68303	3
chr7	24516937	24517289	MajorDMR-14-68304	4
chr7	24523529	24523564	MajorDMR-14-68305	2
chr7	24625143	24625379	MajorDMR-14-68306	3
chr7	24667719	24667790	MajorDMR-14-68307	3
chr7	24724993	24725588	MajorDMR-14-68308	3
chr7	24744870	24745166	MajorDMR-14-68309	2
chr7	24761219	24761358	MajorDMR-14-68310	2
chr7	24765567	24765788	MajorDMR-14-68311	4
chr7	24783477	24783901	MajorDMR-14-68312	5
chr7	24794892	24795017	MajorDMR-14-68313	2
chr7	24809012	24809793	MajorDMR-14-68314	8
chr7	24827723	24828921	MajorDMR-14-68315	12
chr7	24837471	24838575	MajorDMR-14-68316	5
chr7	24848206	24848857	MajorDMR-14-68317	9
chr7	24894550	24894763	MajorDMR-14-68318	2
chr7	24913640	24913874	MajorDMR-14-68319	2
chr7	24972466	24973122	MajorDMR-14-68320	10
chr7	25025256	25025458	MajorDMR-14-68321	2
chr7	25067825	25068222	MajorDMR-14-68322	2
chr7	25269902	25269956	MajorDMR-14-68323	2
chr7	25280090	25280181	MajorDMR-14-68324	2
chr7	25311374	25311649	MajorDMR-14-68325	2
chr7	25347845	25349290	MajorDMR-14-68326	9
chr7	25399870	25399886	MajorDMR-14-68327	2
chr7	25425770	25426330	MajorDMR-14-68328	11
chr7	25438511	25438999	MajorDMR-14-68329	3
chr7	25535249	25535419	MajorDMR-14-68330	4
chr7	25536031	25536046	MajorDMR-14-68331	2
chr7	25537029	25537084	MajorDMR-14-68332	2
chr7	25592206	25593729	MajorDMR-14-68333	15
chr7	25596149	25596421	MajorDMR-14-68334	3
chr7	25597130	25597942	MajorDMR-14-68335	9
chr7	25600783	25601774	MajorDMR-14-68336	6
chr7	25604755	25604770	MajorDMR-14-68337	2
chr7	25696159	25696732	MajorDMR-14-68338	7
chr7	25698703	25698928	MajorDMR-14-68339	2
chr7	25720693	25721270	MajorDMR-14-68340	7
chr7	25741305	25741402	MajorDMR-14-68341	2
chr7	25750768	25751105	MajorDMR-14-68342	2
chr7	25751927	25752187	MajorDMR-14-68343	3
```
