## Supplementary material for "Single nucleus multi-omics links human cortical cell regulatory genome diversity to disease risk variants": Table S9: Inh_CGE_VIP.hyper_dmr.dms2.bed (part 1 of 4)

```
chr1	91232	91473	MajorDMR-13-0	3
chr1	174299	174303	MajorDMR-13-1	2
chr1	521584	521661	MajorDMR-13-2	2
chr1	540555	541079	MajorDMR-13-3	20
chr1	710042	710219	MajorDMR-13-4	4
chr1	793447	793562	MajorDMR-13-5	4
chr1	840595	841040	MajorDMR-13-6	22
chr1	845791	846087	MajorDMR-13-7	6
chr1	852704	853272	MajorDMR-13-8	5
chr1	856718	856765	MajorDMR-13-9	4
chr1	858428	859033	MajorDMR-13-10	15
chr1	861134	861763	MajorDMR-13-11	24
chr1	869063	869599	MajorDMR-13-12	7
chr1	870270	871853	MajorDMR-13-13	64
chr1	875111	875467	MajorDMR-13-14	5
chr1	876164	876858	MajorDMR-13-15	19
chr1	878013	878722	MajorDMR-13-16	24
chr1	896469	896764	MajorDMR-13-17	2
chr1	902041	902480	MajorDMR-13-18	33
chr1	905769	906101	MajorDMR-13-19	9
chr1	911264	912334	MajorDMR-13-20	16
chr1	919199	919218	MajorDMR-13-21	2
chr1	932200	932307	MajorDMR-13-22	2
chr1	933483	934110	MajorDMR-13-23	38
chr1	937639	937829	MajorDMR-13-24	6
chr1	939973	941444	MajorDMR-13-25	14
chr1	950510	950972	MajorDMR-13-26	3
chr1	954213	954620	MajorDMR-13-27	5
chr1	956457	957078	MajorDMR-13-28	14
chr1	959135	959293	MajorDMR-13-29	3
chr1	960267	960732	MajorDMR-13-30	3
chr1	966750	968086	MajorDMR-13-31	8
chr1	969824	970547	MajorDMR-13-32	28
chr1	972658	973258	MajorDMR-13-33	14
chr1	974715	975738	MajorDMR-13-34	38
chr1	976543	976768	MajorDMR-13-35	4
chr1	986196	986302	MajorDMR-13-36	3
chr1	991811	992024	MajorDMR-13-37	2
chr1	993168	994267	MajorDMR-13-38	22
chr1	995536	996195	MajorDMR-13-39	3
chr1	999346	999999	MajorDMR-13-40	35
chr1	1003600	1003970	MajorDMR-13-41	9
chr1	1004909	1005240	MajorDMR-13-42	22
chr1	1007407	1007633	MajorDMR-13-43	3
chr1	1009821	1009829	MajorDMR-13-44	2
chr1	1011540	1011949	MajorDMR-13-45	7
chr1	1014385	1016447	MajorDMR-13-46	54
chr1	1052615	1052728	MajorDMR-13-47	2
chr1	1056843	1058347	MajorDMR-13-48	38
chr1	1070884	1071087	MajorDMR-13-49	3
chr1	1072094	1072938	MajorDMR-13-50	7
chr1	1093358	1094145	MajorDMR-13-51	18
chr1	1097199	1097315	MajorDMR-13-52	4
chr1	1097947	1098245	MajorDMR-13-53	7
chr1	1099582	1099607	MajorDMR-13-54	2
chr1	1101950	1102131	MajorDMR-13-55	3
chr1	1105663	1105821	MajorDMR-13-56	3
chr1	1108883	1109522	MajorDMR-13-57	6
chr1	1136287	1136491	MajorDMR-13-58	12
chr1	1141462	1142292	MajorDMR-13-59	47
chr1	1166117	1166295	MajorDMR-13-60	4
chr1	1173204	1173745	MajorDMR-13-61	12
chr1	1175142	1176110	MajorDMR-13-62	5
chr1	1180966	1181174	MajorDMR-13-63	2
chr1	1181762	1182783	MajorDMR-13-64	35
chr1	1192752	1192796	MajorDMR-13-65	2
chr1	1210213	1210276	MajorDMR-13-66	4
chr1	1218194	1218202	MajorDMR-13-67	2
chr1	1219313	1219418	MajorDMR-13-68	3
chr1	1225582	1225811	MajorDMR-13-69	5
chr1	1226468	1227751	MajorDMR-13-70	25
chr1	1228747	1229452	MajorDMR-13-71	9
chr1	1233906	1234048	MajorDMR-13-72	2
chr1	1238041	1239706	MajorDMR-13-73	22
chr1	1240646	1242195	MajorDMR-13-74	20
chr1	1245114	1245379	MajorDMR-13-75	5
chr1	1251062	1251209	MajorDMR-13-76	7
chr1	1253371	1253940	MajorDMR-13-77	4
chr1	1280857	1280938	MajorDMR-13-78	5
chr1	1282922	1283147	MajorDMR-13-79	3
chr1	1286847	1287089	MajorDMR-13-80	10
chr1	1288509	1289600	MajorDMR-13-81	12
chr1	1290140	1290519	MajorDMR-13-82	7
chr1	1291814	1294382	MajorDMR-13-83	43
chr1	1297090	1297742	MajorDMR-13-84	7
chr1	1307357	1307361	MajorDMR-13-85	2
chr1	1330607	1330615	MajorDMR-13-86	2
chr1	1337536	1337543	MajorDMR-13-87	2
chr1	1339142	1339439	MajorDMR-13-88	2
chr1	1341754	1341899	MajorDMR-13-89	5
chr1	1355426	1355922	MajorDMR-13-90	4
chr1	1358093	1358582	MajorDMR-13-91	6
chr1	1362344	1362805	MajorDMR-13-92	9
chr1	1366232	1366458	MajorDMR-13-93	5
chr1	1368671	1370070	MajorDMR-13-94	25
chr1	1370774	1370858	MajorDMR-13-95	6
chr1	1376194	1376601	MajorDMR-13-96	6
chr1	1391413	1391612	MajorDMR-13-97	5
chr1	1446148	1446222	MajorDMR-13-98	2
chr1	1459233	1460110	MajorDMR-13-99	7
chr1	1469514	1469705	MajorDMR-13-100	2
chr1	1471688	1472415	MajorDMR-13-101	14
chr1	1473168	1473253	MajorDMR-13-102	3
chr1	1476268	1476298	MajorDMR-13-103	2
chr1	1486027	1486138	MajorDMR-13-104	4
chr1	1486780	1486881	MajorDMR-13-105	2
chr1	1532748	1533137	MajorDMR-13-106	6
chr1	1534575	1534704	MajorDMR-13-107	9
chr1	1536100	1536321	MajorDMR-13-108	5
chr1	1537863	1538274	MajorDMR-13-109	3
chr1	1546883	1546992	MajorDMR-13-110	2
chr1	1549358	1549819	MajorDMR-13-111	8
chr1	1564704	1567900	MajorDMR-13-112	226
chr1	1592995	1593037	MajorDMR-13-113	3
chr1	1600497	1600523	MajorDMR-13-114	2
chr1	1672643	1673022	MajorDMR-13-115	5
chr1	1676090	1676103	MajorDMR-13-116	2
chr1	1695435	1695930	MajorDMR-13-117	14
chr1	1707172	1707673	MajorDMR-13-118	7
chr1	1710487	1710582	MajorDMR-13-119	2
chr1	1713213	1714871	MajorDMR-13-120	48
chr1	1717058	1717229	MajorDMR-13-121	2
chr1	1737693	1737971	MajorDMR-13-122	3
chr1	1738888	1739645	MajorDMR-13-123	11
chr1	1751931	1752225	MajorDMR-13-124	2
chr1	1753058	1753098	MajorDMR-13-125	4
chr1	1760516	1760698	MajorDMR-13-126	2
chr1	1763775	1764061	MajorDMR-13-127	2
chr1	1773146	1773184	MajorDMR-13-128	2
chr1	1777396	1777822	MajorDMR-13-129	2
chr1	1783568	1783737	MajorDMR-13-130	2
chr1	1784336	1784741	MajorDMR-13-131	4
chr1	1787098	1787130	MajorDMR-13-132	2
chr1	1796167	1796289	MajorDMR-13-133	2
chr1	1800982	1801082	MajorDMR-13-134	2
chr1	1801973	1802049	MajorDMR-13-135	2
chr1	1802873	1803271	MajorDMR-13-136	2
chr1	1817017	1817065	MajorDMR-13-137	3
chr1	1820910	1821031	MajorDMR-13-138	2
chr1	1824102	1824241	MajorDMR-13-139	2
chr1	1826152	1826755	MajorDMR-13-140	14
chr1	1828846	1829300	MajorDMR-13-141	9
chr1	1830655	1831405	MajorDMR-13-142	7
chr1	1839962	1840105	MajorDMR-13-143	7
chr1	1840850	1841337	MajorDMR-13-144	29
chr1	1850148	1850314	MajorDMR-13-145	11
chr1	1851113	1851385	MajorDMR-13-146	18
chr1	1860861	1860935	MajorDMR-13-147	2
chr1	1873733	1873845	MajorDMR-13-148	4
chr1	1875113	1875447	MajorDMR-13-149	3
chr1	1891155	1892776	MajorDMR-13-150	46
chr1	1902244	1902298	MajorDMR-13-151	2
chr1	1904916	1905081	MajorDMR-13-152	2
chr1	1913923	1915253	MajorDMR-13-153	24
chr1	1920110	1922363	MajorDMR-13-154	38
chr1	1923426	1923508	MajorDMR-13-155	2
chr1	1926097	1926102	MajorDMR-13-156	2
chr1	1934835	1934974	MajorDMR-13-157	4
chr1	1935537	1935936	MajorDMR-13-158	10
chr1	1942347	1942515	MajorDMR-13-159	3
chr1	1949767	1950311	MajorDMR-13-160	14
chr1	1951102	1954340	MajorDMR-13-161	100
chr1	1954919	1955773	MajorDMR-13-162	4
chr1	1956969	1958331	MajorDMR-13-163	36
chr1	1959697	1959709	MajorDMR-13-164	2
chr1	1960531	1960565	MajorDMR-13-165	2
chr1	1963614	1964803	MajorDMR-13-166	24
chr1	1966442	1966731	MajorDMR-13-167	12
chr1	1970675	1970816	MajorDMR-13-168	4
chr1	1974152	1974802	MajorDMR-13-169	18
chr1	1975972	1976928	MajorDMR-13-170	15
chr1	1977629	1978116	MajorDMR-13-171	2
chr1	1980637	1981424	MajorDMR-13-172	14
chr1	1982777	1982954	MajorDMR-13-173	4
chr1	2007323	2007363	MajorDMR-13-174	2
chr1	2013488	2014045	MajorDMR-13-175	20
chr1	2016648	2017365	MajorDMR-13-176	7
chr1	2019387	2019571	MajorDMR-13-177	4
chr1	2020904	2021192	MajorDMR-13-178	2
chr1	2023189	2023312	MajorDMR-13-179	4
chr1	2023887	2023967	MajorDMR-13-180	2
chr1	2027011	2027132	MajorDMR-13-181	6
chr1	2027662	2027984	MajorDMR-13-182	10
chr1	2029887	2029961	MajorDMR-13-183	2
chr1	2030482	2031763	MajorDMR-13-184	11
chr1	2037390	2037780	MajorDMR-13-185	5
chr1	2038406	2038941	MajorDMR-13-186	8
chr1	2043494	2044101	MajorDMR-13-187	3
chr1	2047696	2047957	MajorDMR-13-188	3
chr1	2056016	2060404	MajorDMR-13-189	98
chr1	2063702	2066870	MajorDMR-13-190	63
chr1	2068182	2068636	MajorDMR-13-191	12
chr1	2069660	2069869	MajorDMR-13-192	8
chr1	2070412	2070618	MajorDMR-13-193	3
chr1	2071146	2071663	MajorDMR-13-194	8
chr1	2074408	2074420	MajorDMR-13-195	2
chr1	2084310	2084820	MajorDMR-13-196	15
chr1	2087138	2087648	MajorDMR-13-197	9
chr1	2089800	2090388	MajorDMR-13-198	17
chr1	2091502	2091780	MajorDMR-13-199	3
chr1	2094222	2094239	MajorDMR-13-200	2
chr1	2100107	2100170	MajorDMR-13-201	5
chr1	2105743	2106504	MajorDMR-13-202	16
chr1	2107409	2108360	MajorDMR-13-203	13
chr1	2110833	2111306	MajorDMR-13-204	9
chr1	2111820	2111950	MajorDMR-13-205	12
chr1	2114617	2114625	MajorDMR-13-206	2
chr1	2120336	2120750	MajorDMR-13-207	2
chr1	2121795	2121818	MajorDMR-13-208	3
chr1	2123693	2124069	MajorDMR-13-209	11
chr1	2124662	2124709	MajorDMR-13-210	2
chr1	2130233	2131346	MajorDMR-13-211	27
chr1	2131938	2132397	MajorDMR-13-212	3
chr1	2137017	2137685	MajorDMR-13-213	34
chr1	2138952	2139136	MajorDMR-13-214	3
chr1	2143363	2143870	MajorDMR-13-215	15
chr1	2144414	2146581	MajorDMR-13-216	62
chr1	2158391	2158472	MajorDMR-13-217	2
chr1	2163528	2163847	MajorDMR-13-218	3
chr1	2168405	2168422	MajorDMR-13-219	2
chr1	2171709	2172223	MajorDMR-13-220	14
chr1	2177472	2178039	MajorDMR-13-221	8
chr1	2181467	2181937	MajorDMR-13-222	2
chr1	2189055	2189071	MajorDMR-13-223	2
chr1	2189576	2191909	MajorDMR-13-224	49
chr1	2207111	2207548	MajorDMR-13-225	4
chr1	2208720	2208935	MajorDMR-13-226	5
chr1	2210773	2211074	MajorDMR-13-227	4
chr1	2222071	2222177	MajorDMR-13-228	2
chr1	2223005	2223302	MajorDMR-13-229	6
chr1	2227828	2228395	MajorDMR-13-230	18
chr1	2231987	2232858	MajorDMR-13-231	31
chr1	2234765	2237299	MajorDMR-13-232	19
chr1	2237903	2239349	MajorDMR-13-233	29
chr1	2240840	2241218	MajorDMR-13-234	7
chr1	2245427	2246215	MajorDMR-13-235	22
chr1	2246834	2247351	MajorDMR-13-236	13
chr1	2253458	2254151	MajorDMR-13-237	37
chr1	2263146	2263374	MajorDMR-13-238	2
chr1	2270683	2270778	MajorDMR-13-239	2
chr1	2315436	2316967	MajorDMR-13-240	47
chr1	2324153	2324222	MajorDMR-13-241	2
chr1	2330172	2330496	MajorDMR-13-242	3
chr1	2336720	2336854	MajorDMR-13-243	2
chr1	2344963	2345153	MajorDMR-13-244	4
chr1	2346296	2346475	MajorDMR-13-245	5
chr1	2369373	2370045	MajorDMR-13-246	17
chr1	2370882	2371024	MajorDMR-13-247	4
chr1	2374380	2374385	MajorDMR-13-248	2
chr1	2375590	2376120	MajorDMR-13-249	4
chr1	2377789	2378830	MajorDMR-13-250	25
chr1	2381619	2381857	MajorDMR-13-251	2
chr1	2387263	2387276	MajorDMR-13-252	2
chr1	2394937	2395091	MajorDMR-13-253	4
chr1	2398153	2399873	MajorDMR-13-254	21
chr1	2401163	2401178	MajorDMR-13-255	2
chr1	2401835	2402337	MajorDMR-13-256	15
chr1	2403634	2404511	MajorDMR-13-257	9
chr1	2415354	2415571	MajorDMR-13-258	5
chr1	2421117	2421407	MajorDMR-13-259	12
chr1	2421979	2422185	MajorDMR-13-260	8
chr1	2423686	2423986	MajorDMR-13-261	5
chr1	2424776	2424792	MajorDMR-13-262	3
chr1	2434971	2435513	MajorDMR-13-263	21
chr1	2436885	2437201	MajorDMR-13-264	2
chr1	2437845	2437996	MajorDMR-13-265	6
chr1	2439703	2440202	MajorDMR-13-266	3
chr1	2450625	2451449	MajorDMR-13-267	23
chr1	2454863	2454877	MajorDMR-13-268	2
chr1	2460231	2462432	MajorDMR-13-269	178
chr1	2464114	2464328	MajorDMR-13-270	5
chr1	2465805	2467212	MajorDMR-13-271	12
chr1	2472095	2473158	MajorDMR-13-272	15
chr1	2475073	2475440	MajorDMR-13-273	14
chr1	2477256	2480557	MajorDMR-13-274	130
chr1	2487165	2488204	MajorDMR-13-275	23
chr1	2509815	2509893	MajorDMR-13-276	2
chr1	2513866	2514095	MajorDMR-13-277	3
chr1	2515737	2517049	MajorDMR-13-278	17
chr1	2519092	2519261	MajorDMR-13-279	6
chr1	2525575	2525679	MajorDMR-13-280	4
chr1	2538561	2538927	MajorDMR-13-281	4
chr1	2542532	2542655	MajorDMR-13-282	8
chr1	2560861	2561034	MajorDMR-13-283	10
chr1	2575156	2575346	MajorDMR-13-284	3
chr1	2694003	2695002	MajorDMR-13-285	8
chr1	2703116	2703497	MajorDMR-13-286	13
chr1	2705718	2706932	MajorDMR-13-287	91
chr1	2707592	2707732	MajorDMR-13-288	3
chr1	2710516	2710715	MajorDMR-13-289	2
chr1	2711234	2711631	MajorDMR-13-290	2
chr1	2713982	2714414	MajorDMR-13-291	2
chr1	2718144	2718495	MajorDMR-13-292	11
chr1	2721825	2722281	MajorDMR-13-293	9
chr1	2722971	2723726	MajorDMR-13-294	25
chr1	2738481	2738554	MajorDMR-13-295	2
chr1	2764736	2764825	MajorDMR-13-296	2
chr1	2772236	2772831	MajorDMR-13-297	24
chr1	2780440	2781009	MajorDMR-13-298	13
chr1	2799537	2799696	MajorDMR-13-299	6
chr1	2837833	2838850	MajorDMR-13-300	9
chr1	2844653	2845515	MajorDMR-13-301	32
chr1	2900168	2900177	MajorDMR-13-302	2
chr1	2918224	2918291	MajorDMR-13-303	4
chr1	2928928	2929517	MajorDMR-13-304	28
chr1	2945334	2945745	MajorDMR-13-305	16
chr1	2953734	2953754	MajorDMR-13-306	3
chr1	2979406	2980095	MajorDMR-13-307	9
chr1	2983585	2984647	MajorDMR-13-308	45
chr1	2987346	2990954	MajorDMR-13-309	110
chr1	2995070	2995258	MajorDMR-13-310	6
chr1	3017525	3017871	MajorDMR-13-311	3
chr1	3025811	3026317	MajorDMR-13-312	15
chr1	3028056	3028238	MajorDMR-13-313	2
chr1	3030519	3030763	MajorDMR-13-314	4
chr1	3051594	3052403	MajorDMR-13-315	9
chr1	3055957	3057122	MajorDMR-13-316	39
chr1	3062337	3062981	MajorDMR-13-317	11
chr1	3070456	3071216	MajorDMR-13-318	29
chr1	3077478	3077740	MajorDMR-13-319	6
chr1	3084422	3085127	MajorDMR-13-320	9
chr1	3086228	3086452	MajorDMR-13-321	9
chr1	3089543	3089571	MajorDMR-13-322	3
chr1	3100023	3101179	MajorDMR-13-323	23
chr1	3106589	3107033	MajorDMR-13-324	6
chr1	3111824	3112136	MajorDMR-13-325	8
chr1	3161122	3161745	MajorDMR-13-326	4
chr1	3164067	3164554	MajorDMR-13-327	33
chr1	3166239	3166840	MajorDMR-13-328	16
chr1	3175577	3175676	MajorDMR-13-329	2
chr1	3200469	3201034	MajorDMR-13-330	17
chr1	3229169	3230040	MajorDMR-13-331	23
chr1	3230608	3232803	MajorDMR-13-332	36
chr1	3238767	3238902	MajorDMR-13-333	3
chr1	3239711	3240367	MajorDMR-13-334	33
chr1	3247630	3247915	MajorDMR-13-335	2
chr1	3262216	3262966	MajorDMR-13-336	14
chr1	3266423	3266441	MajorDMR-13-337	2
chr1	3286525	3286595	MajorDMR-13-338	3
chr1	3301167	3301389	MajorDMR-13-339	2
chr1	3309507	3311020	MajorDMR-13-340	60
chr1	3325565	3326229	MajorDMR-13-341	16
chr1	3341628	3341799	MajorDMR-13-342	6
chr1	3358268	3358508	MajorDMR-13-343	3
chr1	3369601	3370781	MajorDMR-13-344	9
chr1	3371945	3372029	MajorDMR-13-345	3
chr1	3394030	3394464	MajorDMR-13-346	5
chr1	3400549	3400701	MajorDMR-13-347	9
chr1	3447321	3449112	MajorDMR-13-348	32
chr1	3481859	3482006	MajorDMR-13-349	5
chr1	3504146	3504261	MajorDMR-13-350	5
chr1	3510155	3510309	MajorDMR-13-351	2
chr1	3513538	3513614	MajorDMR-13-352	2
chr1	3515118	3515477	MajorDMR-13-353	7
chr1	3526791	3527580	MajorDMR-13-354	15
chr1	3528340	3528805	MajorDMR-13-355	21
chr1	3540195	3540404	MajorDMR-13-356	2
chr1	3569575	3569764	MajorDMR-13-357	7
chr1	3600734	3600868	MajorDMR-13-358	7
chr1	3605377	3605489	MajorDMR-13-359	4
chr1	3611890	3612450	MajorDMR-13-360	11
chr1	3614495	3614908	MajorDMR-13-361	11
chr1	3623985	3624555	MajorDMR-13-362	21
chr1	3625408	3625909	MajorDMR-13-363	19
chr1	3634758	3634791	MajorDMR-13-364	2
chr1	3641080	3641309	MajorDMR-13-365	2
chr1	3649552	3649584	MajorDMR-13-366	2
chr1	3660031	3660085	MajorDMR-13-367	2
chr1	3662520	3662564	MajorDMR-13-368	2
chr1	3667545	3667630	MajorDMR-13-369	2
chr1	3688557	3688627	MajorDMR-13-370	7
chr1	3689358	3689744	MajorDMR-13-371	17
chr1	3695099	3695660	MajorDMR-13-372	5
chr1	3713721	3714118	MajorDMR-13-373	6
chr1	3727418	3727532	MajorDMR-13-374	3
chr1	3733347	3733391	MajorDMR-13-375	2
chr1	3744481	3744514	MajorDMR-13-376	2
chr1	3774910	3775813	MajorDMR-13-377	24
chr1	3808077	3809914	MajorDMR-13-378	26
chr1	3818018	3819823	MajorDMR-13-379	21
chr1	3820489	3820699	MajorDMR-13-380	4
chr1	3824025	3824678	MajorDMR-13-381	4
chr1	3827828	3827881	MajorDMR-13-382	3
chr1	4044416	4044485	MajorDMR-13-383	2
chr1	4078164	4078791	MajorDMR-13-384	4
chr1	4079474	4079589	MajorDMR-13-385	2
chr1	4087362	4087828	MajorDMR-13-386	11
chr1	4128480	4128754	MajorDMR-13-387	3
chr1	4144738	4144924	MajorDMR-13-388	4
chr1	4160651	4160906	MajorDMR-13-389	4
chr1	4161495	4161630	MajorDMR-13-390	2
chr1	4168992	4169091	MajorDMR-13-391	3
chr1	4186261	4186316	MajorDMR-13-392	3
chr1	4221554	4221672	MajorDMR-13-393	10
chr1	4226922	4227083	MajorDMR-13-394	5
chr1	4231048	4231844	MajorDMR-13-395	17
chr1	4232719	4233489	MajorDMR-13-396	6
chr1	4273473	4273813	MajorDMR-13-397	4
chr1	4330643	4331075	MajorDMR-13-398	12
chr1	4468111	4468424	MajorDMR-13-399	4
chr1	4481446	4482845	MajorDMR-13-400	14
chr1	4491173	4491942	MajorDMR-13-401	5
chr1	4508194	4508527	MajorDMR-13-402	9
chr1	4512682	4513443	MajorDMR-13-403	7
chr1	4529020	4529029	MajorDMR-13-404	2
chr1	4545258	4546098	MajorDMR-13-405	6
chr1	4570570	4570922	MajorDMR-13-406	2
chr1	4572629	4573104	MajorDMR-13-407	8
chr1	4573870	4574048	MajorDMR-13-408	6
chr1	4587086	4588450	MajorDMR-13-409	8
chr1	4626072	4626614	MajorDMR-13-410	3
chr1	4630887	4631624	MajorDMR-13-411	5
chr1	4646801	4647027	MajorDMR-13-412	4
chr1	4662721	4664334	MajorDMR-13-413	25
chr1	4665432	4665483	MajorDMR-13-414	2
chr1	4712284	4714185	MajorDMR-13-415	49
chr1	4717069	4721400	MajorDMR-13-416	66
chr1	4722670	4723047	MajorDMR-13-417	3
chr1	4724101	4726067	MajorDMR-13-418	25
chr1	4728875	4729395	MajorDMR-13-419	4
chr1	4730502	4730641	MajorDMR-13-420	2
chr1	4731892	4731975	MajorDMR-13-421	3
chr1	4734381	4735396	MajorDMR-13-422	20
chr1	4735951	4736866	MajorDMR-13-423	26
chr1	4747347	4748304	MajorDMR-13-424	14
chr1	4749164	4750568	MajorDMR-13-425	35
chr1	4756194	4756719	MajorDMR-13-426	10
chr1	4757348	4758259	MajorDMR-13-427	20
chr1	4759365	4762167	MajorDMR-13-428	54
chr1	4763000	4763119	MajorDMR-13-429	7
chr1	4765889	4767136	MajorDMR-13-430	12
chr1	4767673	4768052	MajorDMR-13-431	5
chr1	4768782	4771994	MajorDMR-13-432	69
chr1	4772818	4774800	MajorDMR-13-433	28
chr1	4779545	4779697	MajorDMR-13-434	3
chr1	4781090	4781152	MajorDMR-13-435	3
chr1	4783433	4783895	MajorDMR-13-436	7
chr1	4784849	4784939	MajorDMR-13-437	2
chr1	4786786	4787347	MajorDMR-13-438	25
chr1	4788272	4788438	MajorDMR-13-439	2
chr1	4789977	4790734	MajorDMR-13-440	18
chr1	4792033	4792225	MajorDMR-13-441	2
chr1	4792906	4797171	MajorDMR-13-442	62
chr1	4799503	4799863	MajorDMR-13-443	4
chr1	4804212	4804416	MajorDMR-13-444	9
chr1	4805340	4805787	MajorDMR-13-445	2
chr1	4809608	4809614	MajorDMR-13-446	2
chr1	4810476	4810909	MajorDMR-13-447	2
chr1	4815361	4817120	MajorDMR-13-448	8
chr1	4819840	4820163	MajorDMR-13-449	3
chr1	4823490	4824447	MajorDMR-13-450	3
chr1	4830443	4830917	MajorDMR-13-451	4
chr1	4832361	4832497	MajorDMR-13-452	2
chr1	4833052	4833605	MajorDMR-13-453	6
chr1	4838201	4839498	MajorDMR-13-454	18
chr1	4856164	4857152	MajorDMR-13-455	10
chr1	4928801	4928869	MajorDMR-13-456	2
chr1	5059739	5059958	MajorDMR-13-457	2
chr1	5060953	5061295	MajorDMR-13-458	9
chr1	5069579	5069632	MajorDMR-13-459	3
chr1	5211398	5212065	MajorDMR-13-460	12
chr1	5216690	5216997	MajorDMR-13-461	4
chr1	5280174	5281361	MajorDMR-13-462	17
chr1	5298737	5298788	MajorDMR-13-463	2
chr1	5356157	5356717	MajorDMR-13-464	11
chr1	5450656	5450981	MajorDMR-13-465	8
chr1	5485572	5485612	MajorDMR-13-466	2
chr1	5562397	5562856	MajorDMR-13-467	14
chr1	5567124	5567452	MajorDMR-13-468	4
chr1	5569842	5570413	MajorDMR-13-469	4
chr1	5611872	5612072	MajorDMR-13-470	3
chr1	5727783	5728290	MajorDMR-13-471	18
chr1	5740718	5740986	MajorDMR-13-472	3
chr1	5748188	5748798	MajorDMR-13-473	16
chr1	5800708	5801193	MajorDMR-13-474	3
chr1	5804524	5804875	MajorDMR-13-475	3
chr1	5805563	5806930	MajorDMR-13-476	10
chr1	5812343	5813082	MajorDMR-13-477	5
chr1	5815580	5815659	MajorDMR-13-478	2
chr1	5816971	5817880	MajorDMR-13-479	24
chr1	5830986	5831209	MajorDMR-13-480	5
chr1	5871327	5871885	MajorDMR-13-481	11
chr1	5886342	5886992	MajorDMR-13-482	8
chr1	5890867	5891073	MajorDMR-13-483	8
chr1	5897102	5897231	MajorDMR-13-484	3
chr1	5904402	5904498	MajorDMR-13-485	2
chr1	5953785	5953897	MajorDMR-13-486	6
chr1	5975162	5975432	MajorDMR-13-487	5
chr1	5998736	5999010	MajorDMR-13-488	6
chr1	6027417	6027924	MajorDMR-13-489	7
chr1	6040308	6041290	MajorDMR-13-490	22
chr1	6050975	6051142	MajorDMR-13-491	2
chr1	6054302	6054392	MajorDMR-13-492	5
chr1	6064643	6065095	MajorDMR-13-493	3
chr1	6067235	6067883	MajorDMR-13-494	23
chr1	6094791	6095864	MajorDMR-13-495	15
chr1	6097702	6097718	MajorDMR-13-496	2
chr1	6118644	6119176	MajorDMR-13-497	9
chr1	6133174	6133429	MajorDMR-13-498	4
chr1	6140152	6140470	MajorDMR-13-499	7
chr1	6142718	6143910	MajorDMR-13-500	16
chr1	6144703	6145024	MajorDMR-13-501	5
chr1	6146178	6146527	MajorDMR-13-502	2
chr1	6153288	6153351	MajorDMR-13-503	2
chr1	6160777	6162432	MajorDMR-13-504	20
chr1	6165247	6165497	MajorDMR-13-505	6
chr1	6166794	6166811	MajorDMR-13-506	2
chr1	6171787	6171993	MajorDMR-13-507	8
chr1	6187452	6188182	MajorDMR-13-508	18
chr1	6198132	6199164	MajorDMR-13-509	14
chr1	6201568	6201910	MajorDMR-13-510	3
chr1	6204827	6206467	MajorDMR-13-511	30
chr1	6207452	6207593	MajorDMR-13-512	2
chr1	6208621	6209366	MajorDMR-13-513	51
chr1	6213276	6213415	MajorDMR-13-514	2
chr1	6214293	6214430	MajorDMR-13-515	5
chr1	6216020	6216528	MajorDMR-13-516	3
chr1	6217383	6218606	MajorDMR-13-517	16
chr1	6220648	6221246	MajorDMR-13-518	8
chr1	6221816	6223162	MajorDMR-13-519	23
chr1	6223678	6226541	MajorDMR-13-520	37
chr1	6227431	6228024	MajorDMR-13-521	6
chr1	6230781	6230895	MajorDMR-13-522	3
chr1	6238443	6239027	MajorDMR-13-523	5
chr1	6240875	6241306	MajorDMR-13-524	9
chr1	6241921	6241973	MajorDMR-13-525	2
chr1	6242493	6243929	MajorDMR-13-526	10
chr1	6244573	6246342	MajorDMR-13-527	11
chr1	6264755	6266832	MajorDMR-13-528	135
chr1	6269760	6270195	MajorDMR-13-529	3
chr1	6294630	6294999	MajorDMR-13-530	7
chr1	6301697	6302928	MajorDMR-13-531	85
chr1	6303595	6305215	MajorDMR-13-532	25
chr1	6309064	6310376	MajorDMR-13-533	141
chr1	6319896	6320072	MajorDMR-13-534	5
chr1	6321581	6321899	MajorDMR-13-535	10
chr1	6329832	6330488	MajorDMR-13-536	11
chr1	6336683	6336824	MajorDMR-13-537	4
chr1	6347497	6348384	MajorDMR-13-538	10
chr1	6362625	6363887	MajorDMR-13-539	27
chr1	6389922	6390281	MajorDMR-13-540	5
chr1	6391464	6392876	MajorDMR-13-541	27
chr1	6394410	6394624	MajorDMR-13-542	3
chr1	6396986	6397253	MajorDMR-13-543	3
chr1	6398662	6398941	MajorDMR-13-544	6
chr1	6400560	6400818	MajorDMR-13-545	6
chr1	6403563	6404148	MajorDMR-13-546	6
chr1	6407774	6408310	MajorDMR-13-547	6
chr1	6417822	6419609	MajorDMR-13-548	18
chr1	6420698	6420734	MajorDMR-13-549	4
chr1	6430301	6430440	MajorDMR-13-550	3
chr1	6446557	6446682	MajorDMR-13-551	4
chr1	6454385	6454677	MajorDMR-13-552	5
chr1	6464582	6465377	MajorDMR-13-553	16
chr1	6474279	6474996	MajorDMR-13-554	13
chr1	6478614	6479349	MajorDMR-13-555	18
chr1	6480129	6480918	MajorDMR-13-556	55
chr1	6483430	6485435	MajorDMR-13-557	128
chr1	6490286	6490566	MajorDMR-13-558	12
chr1	6497722	6498210	MajorDMR-13-559	5
chr1	6500111	6500310	MajorDMR-13-560	11
chr1	6500957	6501081	MajorDMR-13-561	19
chr1	6507073	6508537	MajorDMR-13-562	89
chr1	6509040	6509345	MajorDMR-13-563	18
chr1	6511837	6512061	MajorDMR-13-564	5
chr1	6514114	6514782	MajorDMR-13-565	61
chr1	6515546	6516382	MajorDMR-13-566	71
chr1	6520639	6520682	MajorDMR-13-567	2
chr1	6530768	6531011	MajorDMR-13-568	7
chr1	6535445	6536057	MajorDMR-13-569	9
chr1	6546560	6546784	MajorDMR-13-570	2
chr1	6552139	6552231	MajorDMR-13-571	4
chr1	6553456	6553528	MajorDMR-13-572	3
chr1	6555342	6555720	MajorDMR-13-573	3
chr1	6562453	6563011	MajorDMR-13-574	18
chr1	6663763	6664238	MajorDMR-13-575	19
chr1	6669619	6669888	MajorDMR-13-576	2
chr1	6686146	6686166	MajorDMR-13-577	2
chr1	6698214	6698668	MajorDMR-13-578	18
chr1	6732547	6732809	MajorDMR-13-579	4
chr1	6762214	6762266	MajorDMR-13-580	4
chr1	6795527	6795699	MajorDMR-13-581	4
chr1	6803753	6804139	MajorDMR-13-582	5
chr1	6821462	6821574	MajorDMR-13-583	2
chr1	6830829	6831519	MajorDMR-13-584	9
chr1	6843857	6844146	MajorDMR-13-585	2
chr1	6954157	6954719	MajorDMR-13-586	8
chr1	6965902	6966229	MajorDMR-13-587	6
chr1	6984523	6985071	MajorDMR-13-588	7
chr1	6995671	6995854	MajorDMR-13-589	6
chr1	7022064	7023712	MajorDMR-13-590	18
chr1	7031235	7031341	MajorDMR-13-591	4
chr1	7120925	7121246	MajorDMR-13-592	5
chr1	7130607	7130802	MajorDMR-13-593	2
chr1	7137430	7138135	MajorDMR-13-594	6
chr1	7160072	7160522	MajorDMR-13-595	4
chr1	7166511	7166797	MajorDMR-13-596	8
chr1	7238006	7238114	MajorDMR-13-597	3
chr1	7259158	7259347	MajorDMR-13-598	3
chr1	7268058	7268096	MajorDMR-13-599	2
chr1	7278380	7278789	MajorDMR-13-600	6
chr1	7322782	7323868	MajorDMR-13-601	15
chr1	7351433	7352819	MajorDMR-13-602	16
chr1	7393804	7394433	MajorDMR-13-603	6
chr1	7401452	7401544	MajorDMR-13-604	3
chr1	7446953	7447203	MajorDMR-13-605	5
chr1	7448548	7449662	MajorDMR-13-606	13
chr1	7507276	7507369	MajorDMR-13-607	2
chr1	7517119	7517149	MajorDMR-13-608	2
chr1	7539024	7539118	MajorDMR-13-609	4
chr1	7569277	7569441	MajorDMR-13-610	5
chr1	7604807	7604932	MajorDMR-13-611	5
chr1	7619034	7619429	MajorDMR-13-612	10
chr1	7642032	7642356	MajorDMR-13-613	11
chr1	7655221	7655620	MajorDMR-13-614	14
chr1	7673598	7673827	MajorDMR-13-615	3
chr1	7681945	7681978	MajorDMR-13-616	3
chr1	7683921	7684348	MajorDMR-13-617	8
chr1	7707192	7707582	MajorDMR-13-618	2
chr1	7729684	7730366	MajorDMR-13-619	12
chr1	7741507	7741778	MajorDMR-13-620	2
chr1	7763826	7764417	MajorDMR-13-621	6
chr1	7779761	7779889	MajorDMR-13-622	3
chr1	7789919	7789937	MajorDMR-13-623	4
chr1	7811945	7812362	MajorDMR-13-624	4
chr1	7819953	7821550	MajorDMR-13-625	15
chr1	7842701	7843113	MajorDMR-13-626	3
chr1	7844852	7844896	MajorDMR-13-627	3
chr1	7889105	7889404	MajorDMR-13-628	2
chr1	7946303	7946330	MajorDMR-13-629	2
chr1	7962835	7962851	MajorDMR-13-630	2
chr1	7976158	7976579	MajorDMR-13-631	2
chr1	7980767	7980933	MajorDMR-13-632	3
chr1	7982108	7982311	MajorDMR-13-633	3
chr1	8002186	8003645	MajorDMR-13-634	7
chr1	8024677	8025147	MajorDMR-13-635	2
chr1	8026986	8027400	MajorDMR-13-636	2
chr1	8035550	8036633	MajorDMR-13-637	5
chr1	8037405	8037462	MajorDMR-13-638	2
chr1	8042438	8043199	MajorDMR-13-639	7
chr1	8073905	8074217	MajorDMR-13-640	3
chr1	8074746	8075064	MajorDMR-13-641	5
chr1	8075900	8076113	MajorDMR-13-642	2
chr1	8085005	8085194	MajorDMR-13-643	2
chr1	8149547	8150750	MajorDMR-13-644	9
chr1	8156619	8158335	MajorDMR-13-645	11
chr1	8173827	8173937	MajorDMR-13-646	3
chr1	8226582	8226823	MajorDMR-13-647	4
chr1	8277195	8277896	MajorDMR-13-648	12
chr1	8374306	8375215	MajorDMR-13-649	7
chr1	8377772	8377791	MajorDMR-13-650	2
chr1	8394135	8394394	MajorDMR-13-651	11
chr1	8408738	8409531	MajorDMR-13-652	10
chr1	8412351	8412448	MajorDMR-13-653	3
chr1	8413685	8413709	MajorDMR-13-654	2
chr1	8414734	8415418	MajorDMR-13-655	8
chr1	8416159	8416185	MajorDMR-13-656	2
chr1	8422097	8422217	MajorDMR-13-657	2
chr1	8423511	8424679	MajorDMR-13-658	16
chr1	8425754	8426218	MajorDMR-13-659	3
chr1	8429557	8429967	MajorDMR-13-660	6
chr1	8431622	8433445	MajorDMR-13-661	14
chr1	8434049	8434606	MajorDMR-13-662	9
chr1	8438379	8439204	MajorDMR-13-663	10
chr1	8442643	8443148	MajorDMR-13-664	9
chr1	8446970	8447386	MajorDMR-13-665	3
chr1	8457036	8457759	MajorDMR-13-666	5
chr1	8468310	8469184	MajorDMR-13-667	9
chr1	8478808	8479939	MajorDMR-13-668	12
chr1	8480824	8482170	MajorDMR-13-669	12
chr1	8484669	8485377	MajorDMR-13-670	8
chr1	8488323	8488334	MajorDMR-13-671	2
chr1	8499402	8499463	MajorDMR-13-672	2
chr1	8509371	8509659	MajorDMR-13-673	2
chr1	8518164	8518232	MajorDMR-13-674	2
chr1	8521569	8521600	MajorDMR-13-675	2
chr1	8522433	8524196	MajorDMR-13-676	13
chr1	8525196	8525777	MajorDMR-13-677	4
chr1	8537638	8537933	MajorDMR-13-678	2
chr1	8553572	8553699	MajorDMR-13-679	4
chr1	8568581	8568981	MajorDMR-13-680	4
chr1	8569987	8571237	MajorDMR-13-681	14
chr1	8571759	8571810	MajorDMR-13-682	2
chr1	8577533	8578935	MajorDMR-13-683	11
chr1	8587631	8587914	MajorDMR-13-684	2
chr1	8617059	8617254	MajorDMR-13-685	3
chr1	8650762	8651283	MajorDMR-13-686	7
chr1	8657883	8658085	MajorDMR-13-687	2
chr1	8688799	8689103	MajorDMR-13-688	2
chr1	8693343	8693494	MajorDMR-13-689	2
chr1	8698879	8698887	MajorDMR-13-690	2
chr1	8712303	8713306	MajorDMR-13-691	7
chr1	8713949	8714385	MajorDMR-13-692	3
chr1	8719609	8719639	MajorDMR-13-693	2
chr1	8721479	8721991	MajorDMR-13-694	4
chr1	8726448	8726628	MajorDMR-13-695	3
chr1	8731522	8731622	MajorDMR-13-696	2
chr1	8735247	8735346	MajorDMR-13-697	2
chr1	8739415	8739522	MajorDMR-13-698	2
chr1	8740045	8741236	MajorDMR-13-699	9
chr1	8747039	8747543	MajorDMR-13-700	4
chr1	8762350	8762749	MajorDMR-13-701	10
chr1	8765246	8765638	MajorDMR-13-702	3
chr1	8772007	8772985	MajorDMR-13-703	8
chr1	8919561	8919956	MajorDMR-13-704	5
chr1	8931981	8932603	MajorDMR-13-705	11
chr1	8934684	8935257	MajorDMR-13-706	4
chr1	8936466	8936877	MajorDMR-13-707	4
chr1	8949949	8950385	MajorDMR-13-708	10
chr1	8977887	8978578	MajorDMR-13-709	4
chr1	9047964	9048293	MajorDMR-13-710	5
chr1	9065234	9065363	MajorDMR-13-711	8
chr1	9070257	9070352	MajorDMR-13-712	2
chr1	9167061	9167404	MajorDMR-13-713	7
chr1	9168346	9168414	MajorDMR-13-714	2
chr1	9188514	9188904	MajorDMR-13-715	17
chr1	9190026	9190031	MajorDMR-13-716	2
chr1	9211168	9211739	MajorDMR-13-717	9
chr1	9241479	9242237	MajorDMR-13-718	23
chr1	9256639	9256875	MajorDMR-13-719	2
chr1	9258511	9259304	MajorDMR-13-720	15
chr1	9262117	9263356	MajorDMR-13-721	24
chr1	9285574	9285724	MajorDMR-13-722	2
chr1	9291623	9292265	MajorDMR-13-723	8
chr1	9294160	9294426	MajorDMR-13-724	9
chr1	9310823	9311052	MajorDMR-13-725	5
chr1	9327157	9327477	MajorDMR-13-726	8
chr1	9335703	9335855	MajorDMR-13-727	5
chr1	9340624	9340773	MajorDMR-13-728	5
chr1	9342779	9342837	MajorDMR-13-729	2
chr1	9351984	9352547	MajorDMR-13-730	20
chr1	9353891	9353955	MajorDMR-13-731	2
chr1	9412541	9412940	MajorDMR-13-732	6
chr1	9489521	9489537	MajorDMR-13-733	2
chr1	9499399	9499460	MajorDMR-13-734	2
chr1	9505708	9505942	MajorDMR-13-735	3
chr1	9508607	9509005	MajorDMR-13-736	2
chr1	9535535	9535555	MajorDMR-13-737	2
chr1	9589412	9589906	MajorDMR-13-738	8
chr1	9601765	9602439	MajorDMR-13-739	3
chr1	9615454	9615686	MajorDMR-13-740	4
chr1	9621735	9621764	MajorDMR-13-741	2
chr1	9650061	9650433	MajorDMR-13-742	6
chr1	9650983	9652110	MajorDMR-13-743	22
chr1	9653616	9653881	MajorDMR-13-744	4
chr1	9656492	9656622	MajorDMR-13-745	3
chr1	9675703	9675893	MajorDMR-13-746	6
chr1	9686939	9687595	MajorDMR-13-747	22
chr1	9704640	9704666	MajorDMR-13-748	2
chr1	9711303	9711654	MajorDMR-13-749	11
chr1	9712767	9713662	MajorDMR-13-750	16
chr1	9747133	9747442	MajorDMR-13-751	5
chr1	9748310	9748961	MajorDMR-13-752	16
chr1	9749957	9751441	MajorDMR-13-753	38
chr1	9751946	9752060	MajorDMR-13-754	3
chr1	9755125	9755373	MajorDMR-13-755	2
chr1	9780757	9780762	MajorDMR-13-756	2
chr1	9784422	9784479	MajorDMR-13-757	2
chr1	9785119	9785350	MajorDMR-13-758	2
chr1	9786938	9787516	MajorDMR-13-759	16
chr1	9788666	9789010	MajorDMR-13-760	13
chr1	9789981	9790900	MajorDMR-13-761	12
chr1	9792083	9792505	MajorDMR-13-762	6
chr1	9796026	9798164	MajorDMR-13-763	24
chr1	9802126	9802399	MajorDMR-13-764	2
chr1	9803268	9803349	MajorDMR-13-765	3
chr1	9804002	9804248	MajorDMR-13-766	6
chr1	9806729	9807174	MajorDMR-13-767	3
chr1	9807993	9808367	MajorDMR-13-768	3
chr1	9811520	9811965	MajorDMR-13-769	5
chr1	9813319	9813675	MajorDMR-13-770	3
chr1	9815126	9815544	MajorDMR-13-771	5
chr1	9816049	9816191	MajorDMR-13-772	2
chr1	9816694	9817425	MajorDMR-13-773	4
chr1	9826323	9828010	MajorDMR-13-774	12
chr1	9828900	9830537	MajorDMR-13-775	10
chr1	9831745	9832074	MajorDMR-13-776	3
chr1	9833244	9833734	MajorDMR-13-777	2
chr1	9834515	9834977	MajorDMR-13-778	2
chr1	9835631	9835794	MajorDMR-13-779	3
chr1	9836462	9836539	MajorDMR-13-780	2
chr1	9841522	9841838	MajorDMR-13-781	7
chr1	9844457	9844624	MajorDMR-13-782	3
chr1	9847483	9847563	MajorDMR-13-783	4
chr1	9852882	9853302	MajorDMR-13-784	6
chr1	9853868	9854232	MajorDMR-13-785	6
chr1	9856601	9857085	MajorDMR-13-786	7
chr1	9857806	9859496	MajorDMR-13-787	12
chr1	9862408	9862922	MajorDMR-13-788	4
chr1	9863553	9863957	MajorDMR-13-789	2
chr1	9864463	9865265	MajorDMR-13-790	10
chr1	9866652	9868394	MajorDMR-13-791	22
chr1	9869358	9869699	MajorDMR-13-792	5
chr1	9871401	9871644	MajorDMR-13-793	2
chr1	9872188	9872318	MajorDMR-13-794	2
chr1	9874425	9875015	MajorDMR-13-795	3
chr1	9877406	9877989	MajorDMR-13-796	5
chr1	9879470	9882450	MajorDMR-13-797	33
chr1	9884592	9885040	MajorDMR-13-798	15
chr1	9895694	9896425	MajorDMR-13-799	13
chr1	9902888	9903828	MajorDMR-13-800	19
chr1	9904503	9905113	MajorDMR-13-801	12
chr1	9906148	9906488	MajorDMR-13-802	4
chr1	9907981	9908892	MajorDMR-13-803	14
chr1	9909894	9909931	MajorDMR-13-804	3
chr1	9910884	9911246	MajorDMR-13-805	6
chr1	9912295	9913236	MajorDMR-13-806	8
chr1	9921704	9921713	MajorDMR-13-807	2
chr1	9923470	9923727	MajorDMR-13-808	6
chr1	9932975	9933114	MajorDMR-13-809	5
chr1	9935358	9935363	MajorDMR-13-810	2
chr1	9950469	9950591	MajorDMR-13-811	2
chr1	9959055	9959242	MajorDMR-13-812	4
chr1	9961643	9962367	MajorDMR-13-813	5
chr1	9968862	9969195	MajorDMR-13-814	2
chr1	10057147	10057163	MajorDMR-13-815	3
chr1	10058194	10058212	MajorDMR-13-816	2
chr1	10095009	10095096	MajorDMR-13-817	3
chr1	10127257	10127318	MajorDMR-13-818	3
chr1	10168177	10169732	MajorDMR-13-819	19
chr1	10238833	10240156	MajorDMR-13-820	22
chr1	10254209	10254473	MajorDMR-13-821	11
chr1	10269467	10269484	MajorDMR-13-822	2
chr1	10273760	10274142	MajorDMR-13-823	3
chr1	10276441	10276446	MajorDMR-13-824	2
chr1	10291783	10292439	MajorDMR-13-825	6
chr1	10309135	10309200	MajorDMR-13-826	3
chr1	10316438	10316895	MajorDMR-13-827	2
chr1	10330897	10331198	MajorDMR-13-828	2
chr1	10331831	10332359	MajorDMR-13-829	4
chr1	10338997	10339169	MajorDMR-13-830	5
chr1	10340778	10340876	MajorDMR-13-831	2
chr1	10362408	10362697	MajorDMR-13-832	6
chr1	10396588	10396751	MajorDMR-13-833	2
chr1	10404078	10404183	MajorDMR-13-834	3
chr1	10413542	10413701	MajorDMR-13-835	2
chr1	10436723	10437851	MajorDMR-13-836	14
chr1	10438630	10438857	MajorDMR-13-837	5
chr1	10441145	10441396	MajorDMR-13-838	4
chr1	10458249	10458359	MajorDMR-13-839	5
chr1	10463625	10463747	MajorDMR-13-840	2
chr1	10487629	10487643	MajorDMR-13-841	2
chr1	10509602	10512289	MajorDMR-13-842	57
chr1	10553206	10553315	MajorDMR-13-843	2
chr1	10570639	10571126	MajorDMR-13-844	5
chr1	10592533	10592626	MajorDMR-13-845	4
chr1	10627088	10627383	MajorDMR-13-846	2
chr1	10646285	10646291	MajorDMR-13-847	2
chr1	10675160	10676268	MajorDMR-13-848	20
chr1	10694873	10695357	MajorDMR-13-849	4
chr1	10697906	10698818	MajorDMR-13-850	21
chr1	10699373	10700098	MajorDMR-13-851	30
chr1	10704576	10704859	MajorDMR-13-852	3
chr1	10753603	10753809	MajorDMR-13-853	8
chr1	10755199	10755549	MajorDMR-13-854	10
chr1	10764874	10764887	MajorDMR-13-855	2
chr1	10769022	10769334	MajorDMR-13-856	2
chr1	10785102	10785481	MajorDMR-13-857	17
chr1	10803575	10804112	MajorDMR-13-858	6
chr1	10806362	10806465	MajorDMR-13-859	2
chr1	10851622	10852131	MajorDMR-13-860	5
chr1	10863217	10863236	MajorDMR-13-861	2
chr1	10869035	10869459	MajorDMR-13-862	8
chr1	10895877	10896416	MajorDMR-13-863	18
chr1	10923929	10924584	MajorDMR-13-864	14
chr1	10926194	10926513	MajorDMR-13-865	6
chr1	10948306	10949175	MajorDMR-13-866	11
chr1	11002379	11003158	MajorDMR-13-867	7
chr1	11004093	11004247	MajorDMR-13-868	4
chr1	11012256	11012380	MajorDMR-13-869	2
chr1	11020942	11021444	MajorDMR-13-870	3
chr1	11022489	11022811	MajorDMR-13-871	2
chr1	11025681	11026466	MajorDMR-13-872	11
chr1	11028209	11028772	MajorDMR-13-873	14
chr1	11040801	11041071	MajorDMR-13-874	4
chr1	11121236	11121712	MajorDMR-13-875	3
chr1	11126398	11126573	MajorDMR-13-876	3
chr1	11128297	11128374	MajorDMR-13-877	3
chr1	11129710	11129935	MajorDMR-13-878	5
chr1	11132114	11132219	MajorDMR-13-879	2
chr1	11137545	11137723	MajorDMR-13-880	2
chr1	11140168	11140843	MajorDMR-13-881	4
chr1	11158766	11158873	MajorDMR-13-882	3
chr1	11160264	11160395	MajorDMR-13-883	2
chr1	11219195	11219437	MajorDMR-13-884	4
chr1	11246133	11246177	MajorDMR-13-885	2
chr1	11248184	11248245	MajorDMR-13-886	2
chr1	11255038	11255625	MajorDMR-13-887	8
chr1	11280947	11280979	MajorDMR-13-888	2
chr1	11302145	11302294	MajorDMR-13-889	6
chr1	11312651	11313035	MajorDMR-13-890	8
chr1	11321844	11321850	MajorDMR-13-891	2
chr1	11380248	11380504	MajorDMR-13-892	10
chr1	11397695	11398062	MajorDMR-13-893	7
chr1	11399568	11400316	MajorDMR-13-894	22
chr1	11402660	11403008	MajorDMR-13-895	5
chr1	11410557	11410757	MajorDMR-13-896	7
chr1	11415110	11416532	MajorDMR-13-897	25
chr1	11417422	11417690	MajorDMR-13-898	2
chr1	11443740	11443800	MajorDMR-13-899	2
chr1	11452117	11452265	MajorDMR-13-900	2
chr1	11473313	11473852	MajorDMR-13-901	7
chr1	11499274	11499299	MajorDMR-13-902	2
chr1	11501640	11501763	MajorDMR-13-903	2
chr1	11521534	11522177	MajorDMR-13-904	6
chr1	11561400	11561902	MajorDMR-13-905	4
chr1	11567244	11567747	MajorDMR-13-906	4
chr1	11591348	11591925	MajorDMR-13-907	3
chr1	11596099	11596127	MajorDMR-13-908	2
chr1	11654369	11654625	MajorDMR-13-909	5
chr1	11700610	11700819	MajorDMR-13-910	4
chr1	11702184	11702299	MajorDMR-13-911	2
chr1	11708989	11709492	MajorDMR-13-912	2
chr1	11710014	11711011	MajorDMR-13-913	51
chr1	11713986	11714255	MajorDMR-13-914	8
chr1	11722951	11723394	MajorDMR-13-915	2
chr1	11742471	11742753	MajorDMR-13-916	2
chr1	11750299	11750957	MajorDMR-13-917	18
chr1	11752061	11752651	MajorDMR-13-918	47
chr1	11760210	11761417	MajorDMR-13-919	27
chr1	11762123	11762961	MajorDMR-13-920	8
chr1	11771307	11771352	MajorDMR-13-921	2
chr1	11773570	11773576	MajorDMR-13-922	2
chr1	11775192	11775750	MajorDMR-13-923	14
chr1	11779325	11779396	MajorDMR-13-924	2
chr1	11782758	11782767	MajorDMR-13-925	2
chr1	11795745	11796005	MajorDMR-13-926	8
chr1	11796818	11796980	MajorDMR-13-927	4
chr1	11822102	11822528	MajorDMR-13-928	12
chr1	11845417	11845462	MajorDMR-13-929	2
chr1	11862446	11863695	MajorDMR-13-930	18
chr1	11898673	11899040	MajorDMR-13-931	2
chr1	11907749	11908798	MajorDMR-13-932	19
chr1	11910270	11910507	MajorDMR-13-933	8
chr1	11918793	11919623	MajorDMR-13-934	45
chr1	11954147	11954284	MajorDMR-13-935	3
chr1	11958312	11959142	MajorDMR-13-936	39
chr1	11969450	11970167	MajorDMR-13-937	8
chr1	11980608	11981274	MajorDMR-13-938	11
chr1	11982100	11982735	MajorDMR-13-939	3
chr1	11986857	11987076	MajorDMR-13-940	3
chr1	12039647	12039794	MajorDMR-13-941	3
chr1	12073744	12074010	MajorDMR-13-942	7
chr1	12079042	12079048	MajorDMR-13-943	2
chr1	12094410	12094477	MajorDMR-13-944	2
chr1	12100630	12100866	MajorDMR-13-945	4
chr1	12124059	12124625	MajorDMR-13-946	7
chr1	12127560	12128353	MajorDMR-13-947	9
chr1	12139607	12139894	MajorDMR-13-948	5
chr1	12178643	12178651	MajorDMR-13-949	2
chr1	12185296	12185315	MajorDMR-13-950	3
chr1	12226892	12227998	MajorDMR-13-951	27
chr1	12251363	12251692	MajorDMR-13-952	3
chr1	12268958	12269243	MajorDMR-13-953	3
chr1	12289219	12289802	MajorDMR-13-954	3
chr1	12321209	12321387	MajorDMR-13-955	3
chr1	12365605	12365829	MajorDMR-13-956	2
chr1	12370010	12370596	MajorDMR-13-957	5
chr1	12375895	12375937	MajorDMR-13-958	2
chr1	12393189	12393391	MajorDMR-13-959	4
chr1	12397997	12398472	MajorDMR-13-960	5
chr1	12399062	12400851	MajorDMR-13-961	10
chr1	12402783	12403045	MajorDMR-13-962	5
chr1	12403974	12405566	MajorDMR-13-963	12
chr1	12441614	12441833	MajorDMR-13-964	2
chr1	12467631	12467646	MajorDMR-13-965	2
chr1	12486105	12486311	MajorDMR-13-966	2
chr1	12494183	12494626	MajorDMR-13-967	6
chr1	12507641	12508135	MajorDMR-13-968	2
chr1	12513606	12513632	MajorDMR-13-969	2
chr1	12578872	12579715	MajorDMR-13-970	21
chr1	12600238	12600445	MajorDMR-13-971	3
chr1	12607203	12607391	MajorDMR-13-972	9
chr1	12616549	12616778	MajorDMR-13-973	4
chr1	12655156	12656559	MajorDMR-13-974	58
chr1	12676678	12677039	MajorDMR-13-975	11
chr1	12678522	12680064	MajorDMR-13-976	52
chr1	12784130	12784388	MajorDMR-13-977	2
chr1	12796076	12796255	MajorDMR-13-978	2
chr1	12981944	12982461	MajorDMR-13-979	3
chr1	13358947	13359034	MajorDMR-13-980	2
chr1	13384270	13385005	MajorDMR-13-981	5
chr1	13805348	13806212	MajorDMR-13-982	6
chr1	13837194	13837208	MajorDMR-13-983	2
chr1	13839024	13839663	MajorDMR-13-984	19
chr1	13840522	13840676	MajorDMR-13-985	3
chr1	13843772	13844076	MajorDMR-13-986	9
chr1	13909670	13912117	MajorDMR-13-987	64
chr1	13942751	13943042	MajorDMR-13-988	5
chr1	13946102	13946716	MajorDMR-13-989	7
chr1	13994123	13994292	MajorDMR-13-990	4
chr1	14019776	14020418	MajorDMR-13-991	8
chr1	14027369	14028022	MajorDMR-13-992	8
chr1	14028598	14028917	MajorDMR-13-993	2
chr1	14052488	14052569	MajorDMR-13-994	2
chr1	14057359	14057920	MajorDMR-13-995	3
chr1	14059618	14060182	MajorDMR-13-996	5
chr1	14061801	14061846	MajorDMR-13-997	4
chr1	14067548	14068046	MajorDMR-13-998	3
chr1	14077018	14079506	MajorDMR-13-999	18
chr1	14081551	14081964	MajorDMR-13-1000	4
chr1	14083290	14083422	MajorDMR-13-1001	2
chr1	14085290	14085855	MajorDMR-13-1002	4
chr1	14087502	14087883	MajorDMR-13-1003	2
chr1	14089257	14090002	MajorDMR-13-1004	6
chr1	14091087	14091416	MajorDMR-13-1005	2
chr1	14097357	14097480	MajorDMR-13-1006	2
chr1	14098116	14099082	MajorDMR-13-1007	8
chr1	14101963	14102651	MajorDMR-13-1008	5
chr1	14105566	14105628	MajorDMR-13-1009	3
chr1	14107700	14109385	MajorDMR-13-1010	34
chr1	14109903	14110417	MajorDMR-13-1011	6
chr1	14111283	14112315	MajorDMR-13-1012	8
chr1	14112867	14113455	MajorDMR-13-1013	7
chr1	14117657	14118311	MajorDMR-13-1014	6
chr1	14119258	14119378	MajorDMR-13-1015	5
chr1	14119980	14119999	MajorDMR-13-1016	2
chr1	14120922	14121187	MajorDMR-13-1017	2
chr1	14125273	14125494	MajorDMR-13-1018	4
chr1	14129049	14129287	MajorDMR-13-1019	2
chr1	14133844	14134261	MajorDMR-13-1020	5
chr1	14135050	14135288	MajorDMR-13-1021	4
chr1	14136415	14136925	MajorDMR-13-1022	4
chr1	14145935	14145961	MajorDMR-13-1023	2
chr1	14152785	14152958	MajorDMR-13-1024	2
chr1	14248720	14249397	MajorDMR-13-1025	8
chr1	14252897	14253625	MajorDMR-13-1026	7
chr1	14256184	14256307	MajorDMR-13-1027	2
chr1	14272668	14272817	MajorDMR-13-1028	3
chr1	14280533	14281492	MajorDMR-13-1029	8
chr1	14286917	14287231	MajorDMR-13-1030	2
chr1	14291833	14292255	MajorDMR-13-1031	2
chr1	14298815	14298862	MajorDMR-13-1032	2
chr1	14335482	14335491	MajorDMR-13-1033	2
chr1	14342523	14342764	MajorDMR-13-1034	4
chr1	14343403	14343953	MajorDMR-13-1035	4
chr1	14364063	14364393	MajorDMR-13-1036	3
chr1	14405585	14406281	MajorDMR-13-1037	14
chr1	14434802	14434996	MajorDMR-13-1038	3
chr1	14439993	14440409	MajorDMR-13-1039	4
chr1	14464627	14465577	MajorDMR-13-1040	11
chr1	14467173	14467579	MajorDMR-13-1041	12
chr1	14468799	14469361	MajorDMR-13-1042	8
chr1	14476250	14476397	MajorDMR-13-1043	2
chr1	14489317	14489339	MajorDMR-13-1044	3
chr1	14510746	14510818	MajorDMR-13-1045	2
chr1	14573119	14573675	MajorDMR-13-1046	7
chr1	14581958	14582513	MajorDMR-13-1047	4
chr1	14636983	14637220	MajorDMR-13-1048	7
chr1	14692559	14693146	MajorDMR-13-1049	5
chr1	14740040	14740781	MajorDMR-13-1050	5
chr1	14822331	14823178	MajorDMR-13-1051	4
chr1	14824497	14824686	MajorDMR-13-1052	4
chr1	14833221	14834264	MajorDMR-13-1053	12
chr1	14838882	14839159	MajorDMR-13-1054	2
chr1	14878691	14878862	MajorDMR-13-1055	6
chr1	14895840	14895888	MajorDMR-13-1056	3
chr1	14897192	14897787	MajorDMR-13-1057	3
chr1	14946642	14947002	MajorDMR-13-1058	4
chr1	15033144	15033596	MajorDMR-13-1059	5
chr1	15068965	15069496	MajorDMR-13-1060	7
chr1	15150972	15151192	MajorDMR-13-1061	4
chr1	15151939	15152013	MajorDMR-13-1062	3
chr1	15171027	15171092	MajorDMR-13-1063	2
chr1	15251716	15251823	MajorDMR-13-1064	3
chr1	15295661	15295822	MajorDMR-13-1065	3
chr1	15296873	15297259	MajorDMR-13-1066	3
chr1	15297852	15297927	MajorDMR-13-1067	3
chr1	15393929	15394054	MajorDMR-13-1068	3
chr1	15422116	15422307	MajorDMR-13-1069	2
chr1	15599304	15599535	MajorDMR-13-1070	6
chr1	15631872	15631909	MajorDMR-13-1071	2
chr1	15653144	15653693	MajorDMR-13-1072	5
chr1	15654523	15656348	MajorDMR-13-1073	30
chr1	15666600	15667012	MajorDMR-13-1074	3
chr1	15668207	15668987	MajorDMR-13-1075	11
chr1	15712617	15713021	MajorDMR-13-1076	16
chr1	15733536	15735598	MajorDMR-13-1077	19
chr1	15739211	15739616	MajorDMR-13-1078	13
chr1	15745414	15745917	MajorDMR-13-1079	3
chr1	15751172	15751532	MajorDMR-13-1080	4
chr1	15753385	15753977	MajorDMR-13-1081	22
chr1	15759495	15759702	MajorDMR-13-1082	2
chr1	15827310	15827522	MajorDMR-13-1083	2
chr1	15828043	15828145	MajorDMR-13-1084	5
chr1	15870290	15870799	MajorDMR-13-1085	6
chr1	15900006	15900264	MajorDMR-13-1086	7
chr1	15905666	15906601	MajorDMR-13-1087	6
chr1	15911701	15911797	MajorDMR-13-1088	2
chr1	15929250	15929572	MajorDMR-13-1089	7
chr1	15945222	15945639	MajorDMR-13-1090	4
chr1	15949150	15949463	MajorDMR-13-1091	6
chr1	15988189	15988372	MajorDMR-13-1092	3
chr1	15993246	15994746	MajorDMR-13-1093	9
chr1	16001362	16001478	MajorDMR-13-1094	3
chr1	16011830	16012589	MajorDMR-13-1095	5
chr1	16015116	16015292	MajorDMR-13-1096	3
chr1	16017480	16018364	MajorDMR-13-1097	7
chr1	16023383	16023890	MajorDMR-13-1098	4
chr1	16027199	16027250	MajorDMR-13-1099	2
chr1	16029609	16031172	MajorDMR-13-1100	20
chr1	16033938	16034228	MajorDMR-13-1101	3
chr1	16059957	16061066	MajorDMR-13-1102	10
chr1	16067608	16069338	MajorDMR-13-1103	22
chr1	16084322	16084879	MajorDMR-13-1104	9
chr1	16085853	16085983	MajorDMR-13-1105	2
chr1	16118252	16118990	MajorDMR-13-1106	4
chr1	16157643	16157678	MajorDMR-13-1107	2
chr1	16159932	16160173	MajorDMR-13-1108	8
chr1	16163929	16164071	MajorDMR-13-1109	3
chr1	16178013	16178098	MajorDMR-13-1110	2
chr1	16219821	16219986	MajorDMR-13-1111	2
chr1	16256242	16257360	MajorDMR-13-1112	9
chr1	16265915	16266654	MajorDMR-13-1113	14
chr1	16275517	16276517	MajorDMR-13-1114	16
chr1	16277544	16277926	MajorDMR-13-1115	6
chr1	16301349	16301595	MajorDMR-13-1116	6
chr1	16333670	16333794	MajorDMR-13-1117	2
chr1	16352967	16353979	MajorDMR-13-1118	32
chr1	16362145	16362402	MajorDMR-13-1119	3
chr1	16374902	16375784	MajorDMR-13-1120	9
chr1	16385653	16385772	MajorDMR-13-1121	4
chr1	16442378	16442750	MajorDMR-13-1122	5
chr1	16472434	16473214	MajorDMR-13-1123	26
chr1	16480656	16481938	MajorDMR-13-1124	30
chr1	16482734	16482905	MajorDMR-13-1125	3
chr1	16488914	16489154	MajorDMR-13-1126	4
chr1	16493874	16494063	MajorDMR-13-1127	8
chr1	16514381	16514738	MajorDMR-13-1128	10
chr1	16532696	16532984	MajorDMR-13-1129	7
chr1	16533721	16534048	MajorDMR-13-1130	14
chr1	16542362	16544447	MajorDMR-13-1131	55
chr1	16553266	16553448	MajorDMR-13-1132	4
chr1	16553969	16554781	MajorDMR-13-1133	38
chr1	16574671	16574964	MajorDMR-13-1134	3
chr1	16604912	16605377	MajorDMR-13-1135	2
chr1	16614414	16614456	MajorDMR-13-1136	2
chr1	16622425	16622443	MajorDMR-13-1137	2
chr1	16653850	16653981	MajorDMR-13-1138	2
chr1	16675803	16675893	MajorDMR-13-1139	2
chr1	16676913	16677052	MajorDMR-13-1140	2
chr1	16690177	16690209	MajorDMR-13-1141	3
chr1	16723827	16723896	MajorDMR-13-1142	2
chr1	16766693	16766855	MajorDMR-13-1143	3
chr1	16784107	16786250	MajorDMR-13-1144	13
chr1	16823366	16824183	MajorDMR-13-1145	5
chr1	16824802	16824891	MajorDMR-13-1146	3
chr1	16826493	16827126	MajorDMR-13-1147	12
chr1	16839823	16840229	MajorDMR-13-1148	11
chr1	16847233	16847892	MajorDMR-13-1149	6
chr1	16861110	16862296	MajorDMR-13-1150	25
chr1	16862819	16863161	MajorDMR-13-1151	2
chr1	16947540	16947612	MajorDMR-13-1152	3
chr1	16974763	16974874	MajorDMR-13-1153	2
chr1	17012605	17012622	MajorDMR-13-1154	2
chr1	17018706	17019475	MajorDMR-13-1155	58
chr1	17020564	17020953	MajorDMR-13-1156	21
chr1	17022996	17023403	MajorDMR-13-1157	28
chr1	17025885	17026028	MajorDMR-13-1158	9
chr1	17026870	17028064	MajorDMR-13-1159	71
chr1	17029830	17030490	MajorDMR-13-1160	4
chr1	17033794	17033986	MajorDMR-13-1161	17
chr1	17034587	17034908	MajorDMR-13-1162	10
chr1	17036998	17037019	MajorDMR-13-1163	2
chr1	17086729	17086794	MajorDMR-13-1164	3
chr1	17091869	17092511	MajorDMR-13-1165	14
chr1	17099964	17100297	MajorDMR-13-1166	2
chr1	17198729	17199605	MajorDMR-13-1167	39
chr1	17200114	17200571	MajorDMR-13-1168	7
chr1	17201497	17201975	MajorDMR-13-1169	14
chr1	17215235	17216213	MajorDMR-13-1170	21
chr1	17223025	17223468	MajorDMR-13-1171	14
chr1	17232092	17232161	MajorDMR-13-1172	3
chr1	17240010	17240141	MajorDMR-13-1173	5
chr1	17241294	17241404	MajorDMR-13-1174	2
chr1	17242222	17242310	MajorDMR-13-1175	4
chr1	17248099	17248610	MajorDMR-13-1176	10
chr1	17278532	17278703	MajorDMR-13-1177	2
chr1	17298535	17298541	MajorDMR-13-1178	2
chr1	17301914	17302155	MajorDMR-13-1179	5
chr1	17306294	17307363	MajorDMR-13-1180	57
chr1	17313193	17313214	MajorDMR-13-1181	3
chr1	17337246	17337347	MajorDMR-13-1182	2
chr1	17338891	17338958	MajorDMR-13-1183	3
chr1	17348317	17348789	MajorDMR-13-1184	10
chr1	17371971	17372515	MajorDMR-13-1185	4
chr1	17373101	17373108	MajorDMR-13-1186	2
chr1	17374695	17374781	MajorDMR-13-1187	3
chr1	17421763	17421924	MajorDMR-13-1188	2
chr1	17446428	17446546	MajorDMR-13-1189	6
chr1	17449413	17449433	MajorDMR-13-1190	2
chr1	17462240	17462261	MajorDMR-13-1191	2
chr1	17563593	17563890	MajorDMR-13-1192	9
chr1	17567689	17568008	MajorDMR-13-1193	3
chr1	17616131	17616507	MajorDMR-13-1194	5
chr1	17642127	17642595	MajorDMR-13-1195	3
chr1	17662611	17662821	MajorDMR-13-1196	7
chr1	17703987	17704474	MajorDMR-13-1197	10
chr1	17745989	17746656	MajorDMR-13-1198	25
chr1	17750418	17750982	MajorDMR-13-1199	10
chr1	17753637	17753732	MajorDMR-13-1200	2
chr1	17767139	17767283	MajorDMR-13-1201	2
chr1	17769950	17769983	MajorDMR-13-1202	2
chr1	17796470	17797085	MajorDMR-13-1203	11
chr1	17803741	17803797	MajorDMR-13-1204	2
chr1	17811926	17811952	MajorDMR-13-1205	2
chr1	17865066	17865915	MajorDMR-13-1206	13
chr1	17866908	17867599	MajorDMR-13-1207	17
chr1	17871502	17872102	MajorDMR-13-1208	4
chr1	17900131	17900524	MajorDMR-13-1209	2
chr1	17933394	17933550	MajorDMR-13-1210	3
chr1	17962565	17962578	MajorDMR-13-1211	2
chr1	17987944	17988595	MajorDMR-13-1212	5
chr1	18022958	18023183	MajorDMR-13-1213	2
chr1	18069224	18069491	MajorDMR-13-1214	5
chr1	18084019	18084074	MajorDMR-13-1215	2
chr1	18106980	18107651	MajorDMR-13-1216	7
chr1	18122043	18122192	MajorDMR-13-1217	2
chr1	18125309	18126438	MajorDMR-13-1218	20
chr1	18135632	18135689	MajorDMR-13-1219	2
chr1	18152707	18152829	MajorDMR-13-1220	6
chr1	18216905	18217904	MajorDMR-13-1221	20
chr1	18240721	18240834	MajorDMR-13-1222	4
chr1	18246614	18248069	MajorDMR-13-1223	9
chr1	18249345	18250568	MajorDMR-13-1224	14
chr1	18292904	18293216	MajorDMR-13-1225	3
chr1	18328290	18328330	MajorDMR-13-1226	3
chr1	18339713	18339787	MajorDMR-13-1227	2
chr1	18372402	18372450	MajorDMR-13-1228	2
chr1	18386855	18387618	MajorDMR-13-1229	17
chr1	18433516	18433734	MajorDMR-13-1230	2
chr1	18437217	18438141	MajorDMR-13-1231	32
chr1	18453044	18453226	MajorDMR-13-1232	3
chr1	18459359	18459623	MajorDMR-13-1233	3
chr1	18524872	18524986	MajorDMR-13-1234	2
chr1	18526089	18526223	MajorDMR-13-1235	2
chr1	18652526	18653480	MajorDMR-13-1236	8
chr1	18679074	18679412	MajorDMR-13-1237	6
chr1	18701028	18701284	MajorDMR-13-1238	4
chr1	18717909	18718003	MajorDMR-13-1239	2
chr1	18860565	18860786	MajorDMR-13-1240	2
chr1	18884063	18885693	MajorDMR-13-1241	15
chr1	18908040	18908223	MajorDMR-13-1242	3
chr1	18911497	18911718	MajorDMR-13-1243	4
chr1	18912248	18912310	MajorDMR-13-1244	2
chr1	18938726	18938979	MajorDMR-13-1245	5
chr1	18955907	18956487	MajorDMR-13-1246	10
chr1	18973444	18974330	MajorDMR-13-1247	19
chr1	18980611	18980675	MajorDMR-13-1248	2
chr1	19042978	19043872	MajorDMR-13-1249	56
chr1	19051794	19052180	MajorDMR-13-1250	3
chr1	19074254	19074703	MajorDMR-13-1251	3
chr1	19075372	19075580	MajorDMR-13-1252	3
chr1	19120707	19120714	MajorDMR-13-1253	2
chr1	19130241	19130432	MajorDMR-13-1254	2
chr1	19135212	19135259	MajorDMR-13-1255	2
chr1	19147178	19147480	MajorDMR-13-1256	2
chr1	19201937	19202017	MajorDMR-13-1257	4
chr1	19210696	19210971	MajorDMR-13-1258	8
chr1	19229802	19230025	MajorDMR-13-1259	4
chr1	19240362	19240980	MajorDMR-13-1260	7
chr1	19251010	19251026	MajorDMR-13-1261	2
chr1	19253123	19253382	MajorDMR-13-1262	7
chr1	19254377	19255089	MajorDMR-13-1263	7
chr1	19271976	19272482	MajorDMR-13-1264	5
chr1	19274220	19274375	MajorDMR-13-1265	4
chr1	19275075	19275239	MajorDMR-13-1266	4
chr1	19276383	19277472	MajorDMR-13-1267	17
chr1	19280241	19280803	MajorDMR-13-1268	4
chr1	19281750	19281826	MajorDMR-13-1269	4
chr1	19283760	19284182	MajorDMR-13-1270	9
chr1	19316076	19316187	MajorDMR-13-1271	2
chr1	19354632	19354896	MajorDMR-13-1272	2
chr1	19369786	19369795	MajorDMR-13-1273	2
chr1	19381661	19381730	MajorDMR-13-1274	2
chr1	19384521	19384743	MajorDMR-13-1275	2
chr1	19408116	19408249	MajorDMR-13-1276	5
chr1	19417885	19418568	MajorDMR-13-1277	9
chr1	19476347	19477130	MajorDMR-13-1278	6
chr1	19495997	19496750	MajorDMR-13-1279	8
chr1	19506162	19506573	MajorDMR-13-1280	3
chr1	19511665	19511779	MajorDMR-13-1281	2
chr1	19522431	19522549	MajorDMR-13-1282	3
chr1	19532680	19532945	MajorDMR-13-1283	3
chr1	19558611	19558750	MajorDMR-13-1284	7
chr1	19559523	19559603	MajorDMR-13-1285	4
chr1	19567577	19568102	MajorDMR-13-1286	8
chr1	19583732	19584035	MajorDMR-13-1287	5
chr1	19600560	19600720	MajorDMR-13-1288	2
chr1	19614850	19615197	MajorDMR-13-1289	2
chr1	19642245	19642530	MajorDMR-13-1290	3
chr1	19668044	19668068	MajorDMR-13-1291	3
chr1	19692322	19692425	MajorDMR-13-1292	3
chr1	19712529	19712535	MajorDMR-13-1293	2
chr1	19718150	19718158	MajorDMR-13-1294	2
chr1	19740880	19741094	MajorDMR-13-1295	2
chr1	19752902	19752971	MajorDMR-13-1296	2
chr1	19756071	19756840	MajorDMR-13-1297	6
chr1	19787583	19787606	MajorDMR-13-1298	2
chr1	19845382	19845772	MajorDMR-13-1299	2
chr1	19890035	19891143	MajorDMR-13-1300	19
chr1	19965771	19965942	MajorDMR-13-1301	2
chr1	19969930	19970205	MajorDMR-13-1302	7
chr1	19977116	19977446	MajorDMR-13-1303	7
chr1	19988692	19988706	MajorDMR-13-1304	2
chr1	19992228	19992325	MajorDMR-13-1305	3
chr1	19998800	19998851	MajorDMR-13-1306	2
chr1	20015834	20015920	MajorDMR-13-1307	3
chr1	20042064	20042378	MajorDMR-13-1308	5
chr1	20088861	20088909	MajorDMR-13-1309	2
chr1	20098655	20098815	MajorDMR-13-1310	2
chr1	20126113	20126146	MajorDMR-13-1311	2
chr1	20129043	20129117	MajorDMR-13-1312	2
chr1	20204781	20205525	MajorDMR-13-1313	4
chr1	20245630	20245869	MajorDMR-13-1314	2
chr1	20384782	20385230	MajorDMR-13-1315	5
chr1	20404951	20405118	MajorDMR-13-1316	5
chr1	20444188	20444242	MajorDMR-13-1317	3
chr1	20451796	20451801	MajorDMR-13-1318	2
chr1	20479269	20480247	MajorDMR-13-1319	6
chr1	20492642	20492853	MajorDMR-13-1320	9
chr1	20512908	20513129	MajorDMR-13-1321	2
chr1	20521493	20521851	MajorDMR-13-1322	11
chr1	20539059	20539657	MajorDMR-13-1323	6
chr1	20546112	20546568	MajorDMR-13-1324	5
chr1	20554934	20555299	MajorDMR-13-1325	9
chr1	20560053	20560319	MajorDMR-13-1326	4
chr1	20618184	20618540	MajorDMR-13-1327	14
chr1	20648601	20648865	MajorDMR-13-1328	3
chr1	20669522	20671193	MajorDMR-13-1329	22
chr1	20679876	20679923	MajorDMR-13-1330	3
chr1	20692582	20693038	MajorDMR-13-1331	13
chr1	20693818	20693829	MajorDMR-13-1332	2
chr1	20713711	20713747	MajorDMR-13-1333	2
chr1	20726554	20726779	MajorDMR-13-1334	2
chr1	20735837	20735927	MajorDMR-13-1335	3
chr1	20736748	20736932	MajorDMR-13-1336	3
chr1	20748109	20748254	MajorDMR-13-1337	2
chr1	20753610	20753729	MajorDMR-13-1338	3
chr1	20755229	20756102	MajorDMR-13-1339	12
chr1	20757023	20758465	MajorDMR-13-1340	16
chr1	20768595	20769179	MajorDMR-13-1341	5
chr1	20770399	20770637	MajorDMR-13-1342	5
chr1	20789031	20789247	MajorDMR-13-1343	3
chr1	20804770	20804824	MajorDMR-13-1344	2
chr1	20813597	20814276	MajorDMR-13-1345	4
chr1	20819658	20819924	MajorDMR-13-1346	5
chr1	20833707	20833883	MajorDMR-13-1347	4
chr1	20856727	20857643	MajorDMR-13-1348	8
chr1	20861552	20861930	MajorDMR-13-1349	7
chr1	20884915	20884964	MajorDMR-13-1350	3
chr1	20901810	20901882	MajorDMR-13-1351	4
chr1	20916178	20916428	MajorDMR-13-1352	9
chr1	20942557	20943371	MajorDMR-13-1353	11
chr1	20959640	20959708	MajorDMR-13-1354	2
chr1	20967980	20968293	MajorDMR-13-1355	2
chr1	20976171	20976940	MajorDMR-13-1356	4
chr1	20978113	20978783	MajorDMR-13-1357	3
chr1	20980681	20980929	MajorDMR-13-1358	14
chr1	20982467	20982775	MajorDMR-13-1359	2
chr1	20985002	20985302	MajorDMR-13-1360	7
chr1	21008729	21009831	MajorDMR-13-1361	19
chr1	21011265	21012404	MajorDMR-13-1362	7
chr1	21022257	21022288	MajorDMR-13-1363	2
chr1	21031829	21032202	MajorDMR-13-1364	13
chr1	21038848	21038955	MajorDMR-13-1365	3
chr1	21043920	21043961	MajorDMR-13-1366	3
chr1	21044690	21044881	MajorDMR-13-1367	5
chr1	21056724	21056784	MajorDMR-13-1368	2
chr1	21059977	21060556	MajorDMR-13-1369	7
chr1	21062431	21062527	MajorDMR-13-1370	2
chr1	21097673	21097944	MajorDMR-13-1371	3
chr1	21106375	21107220	MajorDMR-13-1372	7
chr1	21114704	21114905	MajorDMR-13-1373	6
chr1	21191690	21191710	MajorDMR-13-1374	2
chr1	21211765	21212094	MajorDMR-13-1375	2
chr1	21274471	21274800	MajorDMR-13-1376	6
chr1	21313587	21313694	MajorDMR-13-1377	4
chr1	21359281	21359322	MajorDMR-13-1378	2
chr1	21363752	21364098	MajorDMR-13-1379	5
chr1	21396242	21396339	MajorDMR-13-1380	3
chr1	21402456	21403330	MajorDMR-13-1381	5
chr1	21427090	21427336	MajorDMR-13-1382	4
chr1	21467315	21467695	MajorDMR-13-1383	3
chr1	21475172	21475246	MajorDMR-13-1384	2
chr1	21476296	21477299	MajorDMR-13-1385	9
chr1	21479341	21479413	MajorDMR-13-1386	2
chr1	21497499	21497708	MajorDMR-13-1387	3
chr1	21500108	21500113	MajorDMR-13-1388	2
chr1	21519068	21519863	MajorDMR-13-1389	8
chr1	21525317	21526120	MajorDMR-13-1390	5
chr1	21561496	21561926	MajorDMR-13-1391	2
chr1	21587380	21587414	MajorDMR-13-1392	2
chr1	21588889	21588962	MajorDMR-13-1393	2
chr1	21596818	21596828	MajorDMR-13-1394	2
chr1	21610716	21611114	MajorDMR-13-1395	7
chr1	21617490	21617505	MajorDMR-13-1396	2
chr1	21635299	21635528	MajorDMR-13-1397	2
chr1	21649895	21649927	MajorDMR-13-1398	3
chr1	21651078	21653778	MajorDMR-13-1399	35
chr1	21658031	21659837	MajorDMR-13-1400	12
chr1	21660812	21662084	MajorDMR-13-1401	22
chr1	21667938	21667987	MajorDMR-13-1402	2
chr1	21668923	21669864	MajorDMR-13-1403	12
chr1	21673018	21673236	MajorDMR-13-1404	4
chr1	21754488	21754538	MajorDMR-13-1405	3
chr1	21755243	21755412	MajorDMR-13-1406	3
chr1	21767513	21767851	MajorDMR-13-1407	7
chr1	21824512	21824635	MajorDMR-13-1408	2
chr1	21835237	21835704	MajorDMR-13-1409	19
chr1	21836405	21836822	MajorDMR-13-1410	8
chr1	21866490	21866588	MajorDMR-13-1411	4
chr1	21873083	21873204	MajorDMR-13-1412	4
chr1	21900810	21900849	MajorDMR-13-1413	2
chr1	21913573	21913777	MajorDMR-13-1414	8
chr1	21915192	21915261	MajorDMR-13-1415	2
chr1	21916902	21917437	MajorDMR-13-1416	4
chr1	21934424	21934521	MajorDMR-13-1417	5
chr1	21937316	21937803	MajorDMR-13-1418	6
chr1	21938651	21938656	MajorDMR-13-1419	2
chr1	21943028	21943079	MajorDMR-13-1420	3
chr1	21945263	21946808	MajorDMR-13-1421	28
chr1	21948296	21949614	MajorDMR-13-1422	7
chr1	21950269	21950657	MajorDMR-13-1423	8
chr1	21956198	21956286	MajorDMR-13-1424	3
chr1	21958656	21958909	MajorDMR-13-1425	7
chr1	21966025	21966632	MajorDMR-13-1426	17
chr1	21969068	21969121	MajorDMR-13-1427	2
chr1	21975404	21975696	MajorDMR-13-1428	3
chr1	21978811	21979670	MajorDMR-13-1429	4
chr1	21985431	21985502	MajorDMR-13-1430	4
chr1	21990254	21991716	MajorDMR-13-1431	16
chr1	21993204	21993307	MajorDMR-13-1432	4
chr1	21996508	21997199	MajorDMR-13-1433	6
chr1	21999881	21999934	MajorDMR-13-1434	2
chr1	22019434	22020042	MajorDMR-13-1435	5
chr1	22032546	22033630	MajorDMR-13-1436	9
chr1	22083434	22083490	MajorDMR-13-1437	2
chr1	22110391	22110736	MajorDMR-13-1438	4
chr1	22140822	22141462	MajorDMR-13-1439	7
chr1	22184185	22184317	MajorDMR-13-1440	3
chr1	22249349	22249463	MajorDMR-13-1441	2
chr1	22262638	22263118	MajorDMR-13-1442	3
chr1	22264262	22264553	MajorDMR-13-1443	8
chr1	22371087	22371281	MajorDMR-13-1444	3
chr1	22380632	22381005	MajorDMR-13-1445	3
chr1	22381506	22381814	MajorDMR-13-1446	3
chr1	22392193	22392253	MajorDMR-13-1447	2
chr1	22398048	22398573	MajorDMR-13-1448	3
chr1	22413915	22413921	MajorDMR-13-1449	2
chr1	22414476	22414521	MajorDMR-13-1450	2
chr1	22415754	22415778	MajorDMR-13-1451	2
chr1	22432445	22432630	MajorDMR-13-1452	3
chr1	22448875	22449050	MajorDMR-13-1453	6
chr1	22511437	22512130	MajorDMR-13-1454	14
chr1	22531870	22531963	MajorDMR-13-1455	5
chr1	22534891	22535552	MajorDMR-13-1456	7
chr1	22539237	22539529	MajorDMR-13-1457	2
chr1	22560629	22560639	MajorDMR-13-1458	2
chr1	22579811	22580633	MajorDMR-13-1459	6
chr1	22602400	22602599	MajorDMR-13-1460	3
chr1	22668458	22668928	MajorDMR-13-1461	4
chr1	22675954	22677969	MajorDMR-13-1462	39
chr1	22706475	22706521	MajorDMR-13-1463	3
chr1	22710719	22710883	MajorDMR-13-1464	3
chr1	22745419	22746046	MajorDMR-13-1465	7
chr1	22755365	22755429	MajorDMR-13-1466	2
chr1	22777997	22778098	MajorDMR-13-1467	4
chr1	22796804	22797011	MajorDMR-13-1468	2
chr1	22845098	22845401	MajorDMR-13-1469	3
chr1	22856665	22857100	MajorDMR-13-1470	5
chr1	22864042	22864477	MajorDMR-13-1471	6
chr1	22874700	22874927	MajorDMR-13-1472	12
chr1	22881205	22881769	MajorDMR-13-1473	12
chr1	22889547	22889677	MajorDMR-13-1474	7
chr1	22890394	22891069	MajorDMR-13-1475	18
chr1	22893757	22893987	MajorDMR-13-1476	8
chr1	22940503	22940543	MajorDMR-13-1477	2
chr1	22965965	22966181	MajorDMR-13-1478	4
chr1	22967868	22968044	MajorDMR-13-1479	4
chr1	22999952	23001154	MajorDMR-13-1480	16
chr1	23003804	23003818	MajorDMR-13-1481	2
chr1	23004671	23004839	MajorDMR-13-1482	5
chr1	23012369	23012440	MajorDMR-13-1483	2
chr1	23038477	23038757	MajorDMR-13-1484	6
chr1	23058793	23059060	MajorDMR-13-1485	8
chr1	23076946	23077031	MajorDMR-13-1486	4
chr1	23083339	23083364	MajorDMR-13-1487	2
chr1	23087331	23087380	MajorDMR-13-1488	4
chr1	23113063	23113404	MajorDMR-13-1489	2
chr1	23126485	23127254	MajorDMR-13-1490	18
chr1	23142017	23142413	MajorDMR-13-1491	8
chr1	23145245	23145553	MajorDMR-13-1492	2
chr1	23147550	23147616	MajorDMR-13-1493	2
chr1	23155596	23155910	MajorDMR-13-1494	4
chr1	23178228	23178267	MajorDMR-13-1495	2
chr1	23181287	23181650	MajorDMR-13-1496	3
chr1	23216193	23216381	MajorDMR-13-1497	3
chr1	23240174	23240241	MajorDMR-13-1498	2
chr1	23242758	23243439	MajorDMR-13-1499	18
chr1	23251628	23251813	MajorDMR-13-1500	2
chr1	23280378	23280413	MajorDMR-13-1501	3
chr1	23290718	23290934	MajorDMR-13-1502	3
chr1	23296017	23296081	MajorDMR-13-1503	4
chr1	23303070	23303426	MajorDMR-13-1504	5
chr1	23404764	23405545	MajorDMR-13-1505	7
chr1	23410399	23412362	MajorDMR-13-1506	15
chr1	23425076	23425615	MajorDMR-13-1507	3
chr1	23429992	23430023	MajorDMR-13-1508	2
chr1	23435906	23436462	MajorDMR-13-1509	3
chr1	23496647	23496982	MajorDMR-13-1510	2
chr1	23542965	23543339	MajorDMR-13-1511	4
chr1	23544115	23544781	MajorDMR-13-1512	11
chr1	23576011	23576940	MajorDMR-13-1513	8
chr1	23671740	23671783	MajorDMR-13-1514	3
chr1	23696738	23698080	MajorDMR-13-1515	9
chr1	23703728	23703795	MajorDMR-13-1516	5
chr1	23721284	23721839	MajorDMR-13-1517	10
chr1	23735637	23735760	MajorDMR-13-1518	3
chr1	23750422	23751786	MajorDMR-13-1519	74
chr1	23763305	23763739	MajorDMR-13-1520	4
chr1	23802009	23802091	MajorDMR-13-1521	2
chr1	23809336	23809857	MajorDMR-13-1522	14
chr1	23811470	23811877	MajorDMR-13-1523	7
chr1	23866314	23866863	MajorDMR-13-1524	8
chr1	23871241	23871982	MajorDMR-13-1525	4
chr1	23880525	23881032	MajorDMR-13-1526	18
chr1	23881874	23882384	MajorDMR-13-1527	10
chr1	23884699	23885237	MajorDMR-13-1528	12
chr1	23886200	23886496	MajorDMR-13-1529	8
chr1	23894904	23895460	MajorDMR-13-1530	19
chr1	23903971	23904270	MajorDMR-13-1531	5
chr1	23945941	23946589	MajorDMR-13-1532	15
chr1	23954506	23954582	MajorDMR-13-1533	2
chr1	23964274	23964445	MajorDMR-13-1534	2
chr1	24053917	24054119	MajorDMR-13-1535	4
chr1	24071086	24071573	MajorDMR-13-1536	4
chr1	24076635	24076656	MajorDMR-13-1537	2
chr1	24099034	24099269	MajorDMR-13-1538	2
chr1	24119271	24120802	MajorDMR-13-1539	20
chr1	24136328	24136426	MajorDMR-13-1540	2
chr1	24152350	24152612	MajorDMR-13-1541	6
chr1	24175495	24175736	MajorDMR-13-1542	4
chr1	24195142	24195692	MajorDMR-13-1543	7
chr1	24229094	24229129	MajorDMR-13-1544	3
chr1	24243417	24243557	MajorDMR-13-1545	4
chr1	24372856	24373211	MajorDMR-13-1546	7
chr1	24378188	24378372	MajorDMR-13-1547	2
chr1	24438569	24439288	MajorDMR-13-1548	26
chr1	24476477	24478135	MajorDMR-13-1549	28
chr1	24513347	24513483	MajorDMR-13-1550	3
chr1	24514455	24514477	MajorDMR-13-1551	2
chr1	24542581	24543126	MajorDMR-13-1552	3
chr1	24645993	24646378	MajorDMR-13-1553	8
chr1	24648983	24649174	MajorDMR-13-1554	7
chr1	24717898	24718043	MajorDMR-13-1555	7
chr1	24740563	24740637	MajorDMR-13-1556	5
chr1	24741601	24741658	MajorDMR-13-1557	2
chr1	24795086	24795681	MajorDMR-13-1558	5
chr1	24818257	24818698	MajorDMR-13-1559	9
chr1	24828396	24828608	MajorDMR-13-1560	6
chr1	24830037	24830236	MajorDMR-13-1561	4
chr1	24840559	24840768	MajorDMR-13-1562	4
chr1	24853771	24853822	MajorDMR-13-1563	4
chr1	24881910	24882403	MajorDMR-13-1564	13
chr1	24961577	24961677	MajorDMR-13-1565	2
chr1	24968276	24968528	MajorDMR-13-1566	10
chr1	25015167	25015199	MajorDMR-13-1567	2
chr1	25056718	25056934	MajorDMR-13-1568	2
chr1	25070162	25070545	MajorDMR-13-1569	4
chr1	25072697	25073458	MajorDMR-13-1570	22
chr1	25175285	25175367	MajorDMR-13-1571	8
chr1	25252321	25252740	MajorDMR-13-1572	5
chr1	25259078	25261856	MajorDMR-13-1573	36
chr1	25296817	25297086	MajorDMR-13-1574	5
chr1	25313250	25313629	MajorDMR-13-1575	3
chr1	25334282	25334360	MajorDMR-13-1576	2
chr1	25348898	25349682	MajorDMR-13-1577	20
chr1	25375117	25375801	MajorDMR-13-1578	10
chr1	25392073	25393070	MajorDMR-13-1579	20
chr1	25428109	25428288	MajorDMR-13-1580	5
chr1	25519858	25519962	MajorDMR-13-1581	2
chr1	25560488	25560666	MajorDMR-13-1582	2
chr1	25567743	25567767	MajorDMR-13-1583	2
chr1	25570428	25570779	MajorDMR-13-1584	2
chr1	25572048	25572461	MajorDMR-13-1585	4
chr1	25594806	25595046	MajorDMR-13-1586	5
chr1	25595771	25596578	MajorDMR-13-1587	4
chr1	25605713	25605785	MajorDMR-13-1588	3
chr1	25616654	25616750	MajorDMR-13-1589	3
chr1	25624957	25625359	MajorDMR-13-1590	2
chr1	25656435	25656722	MajorDMR-13-1591	2
chr1	25686452	25686553	MajorDMR-13-1592	2
chr1	25699727	25699932	MajorDMR-13-1593	3
chr1	25720898	25721558	MajorDMR-13-1594	3
chr1	25759568	25759697	MajorDMR-13-1595	2
chr1	25763539	25763608	MajorDMR-13-1596	2
chr1	25772813	25773170	MajorDMR-13-1597	4
chr1	25789283	25789569	MajorDMR-13-1598	2
chr1	25793912	25794019	MajorDMR-13-1599	2
chr1	25807723	25807873	MajorDMR-13-1600	2
chr1	25869893	25869942	MajorDMR-13-1601	6
chr1	25870703	25871060	MajorDMR-13-1602	17
chr1	25893136	25893787	MajorDMR-13-1603	6
chr1	25894359	25894480	MajorDMR-13-1604	2
chr1	25896731	25896860	MajorDMR-13-1605	5
chr1	25899360	25899457	MajorDMR-13-1606	2
chr1	25936498	25937236	MajorDMR-13-1607	8
chr1	25941645	25942569	MajorDMR-13-1608	12
chr1	25946998	25947324	MajorDMR-13-1609	2
chr1	26021195	26021301	MajorDMR-13-1610	3
chr1	26022045	26022692	MajorDMR-13-1611	7
chr1	26030645	26031449	MajorDMR-13-1612	8
chr1	26081041	26081405	MajorDMR-13-1613	7
chr1	26113367	26113777	MajorDMR-13-1614	5
chr1	26123013	26123750	MajorDMR-13-1615	17
chr1	26132372	26132866	MajorDMR-13-1616	2
chr1	26133844	26134340	MajorDMR-13-1617	11
chr1	26144761	26144835	MajorDMR-13-1618	2
chr1	26186354	26186721	MajorDMR-13-1619	7
chr1	26199428	26199813	MajorDMR-13-1620	2
chr1	26218810	26219755	MajorDMR-13-1621	14
chr1	26221749	26221849	MajorDMR-13-1622	5
chr1	26222368	26226952	MajorDMR-13-1623	44
chr1	26227523	26231186	MajorDMR-13-1624	33
chr1	26234006	26234559	MajorDMR-13-1625	7
chr1	26235610	26235895	MajorDMR-13-1626	9
chr1	26244538	26244722	MajorDMR-13-1627	5
chr1	26247994	26248939	MajorDMR-13-1628	10
chr1	26249724	26251149	MajorDMR-13-1629	31
chr1	26258946	26262668	MajorDMR-13-1630	47
chr1	26263322	26263645	MajorDMR-13-1631	3
chr1	26279022	26279586	MajorDMR-13-1632	5
chr1	26297907	26298095	MajorDMR-13-1633	5
chr1	26304320	26304991	MajorDMR-13-1634	6
chr1	26314140	26314250	MajorDMR-13-1635	3
chr1	26336303	26336782	MajorDMR-13-1636	3
chr1	26342608	26343891	MajorDMR-13-1637	11
chr1	26346570	26347089	MajorDMR-13-1638	4
chr1	26348877	26352300	MajorDMR-13-1639	39
chr1	26353742	26354399	MajorDMR-13-1640	3
chr1	26355225	26355745	MajorDMR-13-1641	7
chr1	26360844	26361153	MajorDMR-13-1642	3
chr1	26362873	26363657	MajorDMR-13-1643	10
chr1	26371939	26372355	MajorDMR-13-1644	6
chr1	26373086	26373501	MajorDMR-13-1645	12
chr1	26420866	26421492	MajorDMR-13-1646	14
chr1	26431867	26431887	MajorDMR-13-1647	2
chr1	26446593	26446608	MajorDMR-13-1648	2
chr1	26483134	26483228	MajorDMR-13-1649	3
chr1	26487807	26487994	MajorDMR-13-1650	12
chr1	26488904	26489004	MajorDMR-13-1651	6
chr1	26491213	26491335	MajorDMR-13-1652	3
chr1	26527746	26527941	MajorDMR-13-1653	6
chr1	26546987	26547182	MajorDMR-13-1654	5
chr1	26564229	26564251	MajorDMR-13-1655	2
chr1	26602309	26602731	MajorDMR-13-1656	3
chr1	26605479	26605970	MajorDMR-13-1657	5
chr1	26608647	26609000	MajorDMR-13-1658	9
chr1	26611124	26611493	MajorDMR-13-1659	6
chr1	26614816	26614821	MajorDMR-13-1660	2
chr1	26644398	26644494	MajorDMR-13-1661	2
chr1	26647830	26648542	MajorDMR-13-1662	5
chr1	26662330	26662381	MajorDMR-13-1663	3
chr1	26663256	26663557	MajorDMR-13-1664	12
chr1	26686230	26687473	MajorDMR-13-1665	36
chr1	26690199	26690811	MajorDMR-13-1666	9
chr1	26736030	26738982	MajorDMR-13-1667	34
chr1	26740507	26740718	MajorDMR-13-1668	3
chr1	26758020	26758154	MajorDMR-13-1669	3
chr1	26800014	26800209	MajorDMR-13-1670	2
chr1	26826638	26826645	MajorDMR-13-1671	2
chr1	26827939	26828288	MajorDMR-13-1672	5
chr1	26856909	26856979	MajorDMR-13-1673	4
chr1	26948206	26948794	MajorDMR-13-1674	13
chr1	27004019	27004388	MajorDMR-13-1675	6
chr1	27021528	27021645	MajorDMR-13-1676	2
chr1	27043471	27043574	MajorDMR-13-1677	3
chr1	27050490	27051039	MajorDMR-13-1678	3
chr1	27061016	27061285	MajorDMR-13-1679	3
chr1	27070798	27071279	MajorDMR-13-1680	3
chr1	27079710	27080423	MajorDMR-13-1681	4
chr1	27095362	27095813	MajorDMR-13-1682	2
chr1	27113458	27113701	MajorDMR-13-1683	3
chr1	27136628	27136669	MajorDMR-13-1684	2
chr1	27184520	27184744	MajorDMR-13-1685	6
chr1	27192398	27192455	MajorDMR-13-1686	3
chr1	27251979	27252025	MajorDMR-13-1687	2
chr1	27318139	27318295	MajorDMR-13-1688	3
chr1	27319047	27319573	MajorDMR-13-1689	16
chr1	27321465	27321795	MajorDMR-13-1690	6
chr1	27323838	27324603	MajorDMR-13-1691	7
chr1	27357664	27358563	MajorDMR-13-1692	7
chr1	27384621	27385230	MajorDMR-13-1693	5
chr1	27386297	27386336	MajorDMR-13-1694	2
chr1	27397342	27397582	MajorDMR-13-1695	2
chr1	27404601	27404785	MajorDMR-13-1696	3
chr1	27425866	27426632	MajorDMR-13-1697	7
chr1	27432077	27432202	MajorDMR-13-1698	2
chr1	27433266	27433286	MajorDMR-13-1699	2
chr1	27438744	27439032	MajorDMR-13-1700	4
chr1	27441259	27441350	MajorDMR-13-1701	2
chr1	27445205	27445728	MajorDMR-13-1702	8
chr1	27451073	27451107	MajorDMR-13-1703	3
chr1	27462255	27463950	MajorDMR-13-1704	10
chr1	27465860	27465949	MajorDMR-13-1705	4
chr1	27466666	27466853	MajorDMR-13-1706	3
chr1	27562521	27562693	MajorDMR-13-1707	3
chr1	27611046	27611220	MajorDMR-13-1708	2
chr1	27668341	27668817	MajorDMR-13-1709	8
chr1	27675750	27676123	MajorDMR-13-1710	16
chr1	27676725	27677890	MajorDMR-13-1711	46
chr1	27683890	27684361	MajorDMR-13-1712	20
chr1	27686365	27687602	MajorDMR-13-1713	54
chr1	27693279	27693688	MajorDMR-13-1714	13
chr1	27709388	27709576	MajorDMR-13-1715	2
chr1	27714961	27714982	MajorDMR-13-1716	3
chr1	27719815	27719905	MajorDMR-13-1717	2
chr1	27726192	27726323	MajorDMR-13-1718	6
chr1	27729059	27729150	MajorDMR-13-1719	3
chr1	27754778	27755197	MajorDMR-13-1720	3
chr1	27757388	27757499	MajorDMR-13-1721	2
chr1	27800481	27800569	MajorDMR-13-1722	3
chr1	27808091	27808214	MajorDMR-13-1723	3
chr1	27815757	27815763	MajorDMR-13-1724	2
chr1	27818713	27818821	MajorDMR-13-1725	5
chr1	27823150	27823800	MajorDMR-13-1726	10
chr1	27830717	27831138	MajorDMR-13-1727	7
chr1	27847939	27850365	MajorDMR-13-1728	26
chr1	27851796	27852660	MajorDMR-13-1729	9
chr1	27853796	27853939	MajorDMR-13-1730	3
chr1	27855044	27855986	MajorDMR-13-1731	14
chr1	27857661	27857693	MajorDMR-13-1732	2
chr1	27862262	27862560	MajorDMR-13-1733	5
chr1	27882650	27884481	MajorDMR-13-1734	20
chr1	27886315	27888868	MajorDMR-13-1735	26
chr1	27890090	27890158	MajorDMR-13-1736	3
chr1	27892813	27894335	MajorDMR-13-1737	12
chr1	27894927	27895436	MajorDMR-13-1738	15
chr1	27899337	27899980	MajorDMR-13-1739	5
chr1	27901410	27902019	MajorDMR-13-1740	20
chr1	27902630	27902842	MajorDMR-13-1741	10
chr1	27904144	27904231	MajorDMR-13-1742	2
chr1	27917346	27917472	MajorDMR-13-1743	2
chr1	27921177	27921769	MajorDMR-13-1744	7
chr1	27923797	27924495	MajorDMR-13-1745	7
chr1	27926141	27926265	MajorDMR-13-1746	3
chr1	27931149	27931412	MajorDMR-13-1747	8
chr1	27935397	27935544	MajorDMR-13-1748	2
chr1	27941460	27942187	MajorDMR-13-1749	12
chr1	27951431	27951832	MajorDMR-13-1750	2
chr1	27960642	27961869	MajorDMR-13-1751	23
chr1	27970518	27970607	MajorDMR-13-1752	4
chr1	27986231	27986889	MajorDMR-13-1753	5
chr1	27990249	27990649	MajorDMR-13-1754	12
chr1	27997929	27998393	MajorDMR-13-1755	3
chr1	28053914	28053990	MajorDMR-13-1756	2
chr1	28099107	28099155	MajorDMR-13-1757	3
chr1	28184853	28185266	MajorDMR-13-1758	3
chr1	28199319	28199927	MajorDMR-13-1759	26
chr1	28216976	28217319	MajorDMR-13-1760	6
chr1	28241598	28241766	MajorDMR-13-1761	4
chr1	28261604	28262441	MajorDMR-13-1762	13
chr1	28285981	28286103	MajorDMR-13-1763	3
chr1	28286960	28287140	MajorDMR-13-1764	2
chr1	28297024	28297208	MajorDMR-13-1765	3
chr1	28306404	28306493	MajorDMR-13-1766	2
chr1	28390689	28390767	MajorDMR-13-1767	3
chr1	28415678	28415711	MajorDMR-13-1768	3
chr1	28417749	28418011	MajorDMR-13-1769	3
chr1	28489317	28489474	MajorDMR-13-1770	5
chr1	28538463	28538565	MajorDMR-13-1771	3
chr1	28539950	28540222	MajorDMR-13-1772	2
chr1	28584949	28585275	MajorDMR-13-1773	3
chr1	28634064	28634070	MajorDMR-13-1774	2
chr1	28736081	28736114	MajorDMR-13-1775	2
chr1	28736623	28736699	MajorDMR-13-1776	2
chr1	28782647	28782835	MajorDMR-13-1777	3
chr1	28795923	28796495	MajorDMR-13-1778	5
chr1	28835523	28835607	MajorDMR-13-1779	2
chr1	28839340	28839673	MajorDMR-13-1780	2
chr1	28843735	28844299	MajorDMR-13-1781	5
chr1	28880434	28880567	MajorDMR-13-1782	2
chr1	28906813	28907106	MajorDMR-13-1783	2
chr1	28918490	28918740	MajorDMR-13-1784	7
chr1	28919272	28919356	MajorDMR-13-1785	3
chr1	28929610	28929860	MajorDMR-13-1786	2
chr1	28970434	28970809	MajorDMR-13-1787	7
chr1	28975523	28976177	MajorDMR-13-1788	13
chr1	28990584	28991041	MajorDMR-13-1789	4
chr1	29002006	29002046	MajorDMR-13-1790	2
chr1	29057611	29057759	MajorDMR-13-1791	3
chr1	29076848	29076907	MajorDMR-13-1792	2
chr1	29081310	29081525	MajorDMR-13-1793	2
chr1	29082046	29082098	MajorDMR-13-1794	2
chr1	29086592	29086895	MajorDMR-13-1795	2
chr1	29101687	29102312	MajorDMR-13-1796	20
chr1	29112167	29112286	MajorDMR-13-1797	4
chr1	29122605	29123678	MajorDMR-13-1798	10
chr1	29138338	29138435	MajorDMR-13-1799	2
chr1	29139120	29140645	MajorDMR-13-1800	32
chr1	29141493	29142703	MajorDMR-13-1801	16
chr1	29145072	29145085	MajorDMR-13-1802	2
chr1	29149451	29149562	MajorDMR-13-1803	3
chr1	29150545	29151279	MajorDMR-13-1804	13
chr1	29151959	29151967	MajorDMR-13-1805	2
chr1	29154705	29155451	MajorDMR-13-1806	8
chr1	29157487	29158072	MajorDMR-13-1807	7
chr1	29159477	29159542	MajorDMR-13-1808	2
chr1	29182027	29182303	MajorDMR-13-1809	8
chr1	29186540	29186856	MajorDMR-13-1810	3
chr1	29202784	29202854	MajorDMR-13-1811	2
chr1	29208380	29208873	MajorDMR-13-1812	7
chr1	29211508	29211868	MajorDMR-13-1813	4
chr1	29213333	29213368	MajorDMR-13-1814	2
chr1	29214374	29214793	MajorDMR-13-1815	8
chr1	29240514	29240740	MajorDMR-13-1816	7
chr1	29241664	29242506	MajorDMR-13-1817	14
chr1	29338390	29338543	MajorDMR-13-1818	3
chr1	29391230	29391425	MajorDMR-13-1819	2
chr1	29395442	29395506	MajorDMR-13-1820	4
chr1	29449035	29449902	MajorDMR-13-1821	26
chr1	29451466	29452017	MajorDMR-13-1822	10
chr1	29463219	29463309	MajorDMR-13-1823	6
chr1	29467861	29467879	MajorDMR-13-1824	2
chr1	29472336	29472358	MajorDMR-13-1825	2
chr1	29483446	29484404	MajorDMR-13-1826	9
chr1	29488635	29488815	MajorDMR-13-1827	2
chr1	29497586	29497652	MajorDMR-13-1828	2
chr1	29529648	29529714	MajorDMR-13-1829	4
chr1	29542973	29543321	MajorDMR-13-1830	4
chr1	29549294	29549666	MajorDMR-13-1831	4
chr1	29556412	29556607	MajorDMR-13-1832	4
chr1	29557819	29557867	MajorDMR-13-1833	2
chr1	29562571	29562713	MajorDMR-13-1834	3
chr1	29564614	29565251	MajorDMR-13-1835	41
chr1	29572459	29572562	MajorDMR-13-1836	3
chr1	29583371	29584223	MajorDMR-13-1837	11
chr1	29585802	29586282	MajorDMR-13-1838	27
chr1	29587209	29587351	MajorDMR-13-1839	7
chr1	29609775	29610426	MajorDMR-13-1840	7
chr1	29626251	29626276	MajorDMR-13-1841	2
chr1	29665832	29665936	MajorDMR-13-1842	2
chr1	29668935	29669143	MajorDMR-13-1843	5
chr1	29681990	29682293	MajorDMR-13-1844	4
chr1	29699752	29699851	MajorDMR-13-1845	2
chr1	29709802	29710629	MajorDMR-13-1846	19
chr1	29723272	29723521	MajorDMR-13-1847	2
chr1	29804567	29805575	MajorDMR-13-1848	14
chr1	29846946	29847213	MajorDMR-13-1849	2
chr1	29869198	29869409	MajorDMR-13-1850	6
chr1	30104297	30104369	MajorDMR-13-1851	3
chr1	30140992	30141729	MajorDMR-13-1852	5
chr1	30155218	30156075	MajorDMR-13-1853	3
chr1	30179802	30179932	MajorDMR-13-1854	4
chr1	30265967	30266148	MajorDMR-13-1855	2
chr1	30331523	30331819	MajorDMR-13-1856	5
chr1	30374268	30374294	MajorDMR-13-1857	2
chr1	30374911	30375014	MajorDMR-13-1858	3
chr1	30395150	30395179	MajorDMR-13-1859	2
chr1	30404341	30404675	MajorDMR-13-1860	2
chr1	30409020	30409077	MajorDMR-13-1861	2
chr1	30427488	30427687	MajorDMR-13-1862	2
chr1	30507400	30507837	MajorDMR-13-1863	9
chr1	30556663	30557865	MajorDMR-13-1864	11
chr1	30558375	30559468	MajorDMR-13-1865	10
chr1	30572791	30573221	MajorDMR-13-1866	9
chr1	30576993	30577133	MajorDMR-13-1867	7
chr1	30584625	30584690	MajorDMR-13-1868	3
chr1	30640707	30640727	MajorDMR-13-1869	2
chr1	30652967	30652979	MajorDMR-13-1870	2
chr1	30670554	30670738	MajorDMR-13-1871	2
chr1	30731891	30732237	MajorDMR-13-1872	5
chr1	30853061	30853097	MajorDMR-13-1873	3
chr1	30879565	30879943	MajorDMR-13-1874	9
chr1	30979057	30979465	MajorDMR-13-1875	7
chr1	30980265	30980344	MajorDMR-13-1876	2
chr1	30995019	30995785	MajorDMR-13-1877	5
chr1	31124208	31124278	MajorDMR-13-1878	2
chr1	31157811	31159723	MajorDMR-13-1879	39
chr1	31162685	31162958	MajorDMR-13-1880	3
chr1	31177931	31178177	MajorDMR-13-1881	5
chr1	31179530	31179595	MajorDMR-13-1882	2
chr1	31186139	31186388	MajorDMR-13-1883	6
chr1	31190339	31190820	MajorDMR-13-1884	28
chr1	31192525	31192533	MajorDMR-13-1885	2
chr1	31214129	31214271	MajorDMR-13-1886	4
chr1	31216510	31216551	MajorDMR-13-1887	2
chr1	31232657	31232891	MajorDMR-13-1888	7
chr1	31250524	31250772	MajorDMR-13-1889	4
chr1	31253214	31253554	MajorDMR-13-1890	4
chr1	31274387	31274493	MajorDMR-13-1891	2
chr1	31275126	31275225	MajorDMR-13-1892	2
chr1	31280251	31280512	MajorDMR-13-1893	16
chr1	31282518	31282854	MajorDMR-13-1894	7
chr1	31283608	31283938	MajorDMR-13-1895	3
chr1	31284635	31285547	MajorDMR-13-1896	5
chr1	31298099	31298743	MajorDMR-13-1897	4
chr1	31305970	31306008	MajorDMR-13-1898	2
chr1	31311532	31312144	MajorDMR-13-1899	8
chr1	31327020	31327199	MajorDMR-13-1900	6
chr1	31350245	31350680	MajorDMR-13-1901	3
chr1	31352848	31354955	MajorDMR-13-1902	25
chr1	31356637	31356972	MajorDMR-13-1903	3
chr1	31358916	31359011	MajorDMR-13-1904	2
chr1	31361041	31362620	MajorDMR-13-1905	16
chr1	31363375	31363730	MajorDMR-13-1906	3
chr1	31364690	31365082	MajorDMR-13-1907	3
chr1	31368687	31369213	MajorDMR-13-1908	6
chr1	31372812	31373153	MajorDMR-13-1909	3
chr1	31375035	31375626	MajorDMR-13-1910	4
chr1	31378802	31379483	MajorDMR-13-1911	6
chr1	31380181	31380608	MajorDMR-13-1912	10
chr1	31381997	31382569	MajorDMR-13-1913	10
chr1	31383132	31383232	MajorDMR-13-1914	5
chr1	31388030	31388350	MajorDMR-13-1915	4
chr1	31403841	31404543	MajorDMR-13-1916	4
chr1	31405641	31405905	MajorDMR-13-1917	2
chr1	31414036	31414074	MajorDMR-13-1918	2
chr1	31425100	31425716	MajorDMR-13-1919	5
chr1	31438462	31438854	MajorDMR-13-1920	2
chr1	31449018	31449109	MajorDMR-13-1921	2
chr1	31457576	31457785	MajorDMR-13-1922	3
chr1	31532087	31532194	MajorDMR-13-1923	3
chr1	31535190	31535198	MajorDMR-13-1924	2
chr1	31539166	31539174	MajorDMR-13-1925	2
chr1	31627418	31627615	MajorDMR-13-1926	6
chr1	31628532	31628652	MajorDMR-13-1927	2
chr1	31654327	31655559	MajorDMR-13-1928	38
chr1	31687817	31688289	MajorDMR-13-1929	8
chr1	31711823	31711952	MajorDMR-13-1930	3
chr1	31735459	31735488	MajorDMR-13-1931	2
chr1	31827316	31827339	MajorDMR-13-1932	2
chr1	31836052	31836156	MajorDMR-13-1933	3
chr1	31838304	31839034	MajorDMR-13-1934	8
chr1	31842898	31843799	MajorDMR-13-1935	6
chr1	31855528	31856160	MajorDMR-13-1936	3
chr1	31867999	31868094	MajorDMR-13-1937	3
chr1	31885540	31885874	MajorDMR-13-1938	5
chr1	31886646	31887265	MajorDMR-13-1939	25
chr1	31907033	31907269	MajorDMR-13-1940	4
chr1	31932723	31933111	MajorDMR-13-1941	3
chr1	31955611	31956386	MajorDMR-13-1942	10
chr1	32000472	32000490	MajorDMR-13-1943	2
chr1	32015241	32015489	MajorDMR-13-1944	3
chr1	32029623	32030013	MajorDMR-13-1945	3
chr1	32052513	32052696	MajorDMR-13-1946	2
chr1	32053510	32053532	MajorDMR-13-1947	2
chr1	32082833	32083179	MajorDMR-13-1948	11
chr1	32084011	32084223	MajorDMR-13-1949	10
chr1	32087494	32088014	MajorDMR-13-1950	4
chr1	32092010	32093951	MajorDMR-13-1951	29
chr1	32097177	32097299	MajorDMR-13-1952	2
chr1	32105286	32105394	MajorDMR-13-1953	2
chr1	32108181	32108395	MajorDMR-13-1954	2
chr1	32131847	32133395	MajorDMR-13-1955	13
chr1	32134156	32134404	MajorDMR-13-1956	4
chr1	32135240	32136455	MajorDMR-13-1957	27
chr1	32138592	32139200	MajorDMR-13-1958	6
chr1	32140517	32141075	MajorDMR-13-1959	4
chr1	32158863	32159089	MajorDMR-13-1960	4
chr1	32170870	32171093	MajorDMR-13-1961	2
chr1	32180355	32181875	MajorDMR-13-1962	27
chr1	32182597	32183535	MajorDMR-13-1963	9
chr1	32188311	32189664	MajorDMR-13-1964	6
chr1	32190957	32191261	MajorDMR-13-1965	7
chr1	32191984	32192441	MajorDMR-13-1966	3
chr1	32199250	32200957	MajorDMR-13-1967	19
chr1	32202254	32203057	MajorDMR-13-1968	20
chr1	32204954	32205327	MajorDMR-13-1969	4
chr1	32208424	32208635	MajorDMR-13-1970	4
chr1	32210138	32210142	MajorDMR-13-1971	2
chr1	32211421	32212883	MajorDMR-13-1972	25
chr1	32214206	32214929	MajorDMR-13-1973	5
chr1	32216192	32219383	MajorDMR-13-1974	36
chr1	32220862	32223086	MajorDMR-13-1975	23
chr1	32224353	32226336	MajorDMR-13-1976	16
chr1	32226934	32227075	MajorDMR-13-1977	2
chr1	32227604	32228160	MajorDMR-13-1978	12
chr1	32230474	32231618	MajorDMR-13-1979	9
chr1	32235264	32235881	MajorDMR-13-1980	12
chr1	32236824	32237601	MajorDMR-13-1981	10
chr1	32238331	32238826	MajorDMR-13-1982	27
chr1	32247195	32248419	MajorDMR-13-1983	19
chr1	32255052	32255351	MajorDMR-13-1984	6
chr1	32277606	32277647	MajorDMR-13-1985	2
chr1	32281459	32281733	MajorDMR-13-1986	9
chr1	32326192	32326473	MajorDMR-13-1987	7
chr1	32335067	32335269	MajorDMR-13-1988	2
chr1	32346821	32347417	MajorDMR-13-1989	5
chr1	32354154	32354405	MajorDMR-13-1990	3
chr1	32374437	32374509	MajorDMR-13-1991	2
chr1	32386918	32387344	MajorDMR-13-1992	2
chr1	32400079	32401097	MajorDMR-13-1993	7
chr1	32410036	32410648	MajorDMR-13-1994	26
chr1	32425271	32425324	MajorDMR-13-1995	3
chr1	32429553	32430169	MajorDMR-13-1996	5
chr1	32436710	32437037	MajorDMR-13-1997	6
chr1	32478537	32478711	MajorDMR-13-1998	4
chr1	32481518	32481640	MajorDMR-13-1999	3
chr1	32482852	32483231	MajorDMR-13-2000	2
chr1	32486034	32486050	MajorDMR-13-2001	3
chr1	32497759	32497789	MajorDMR-13-2002	2
chr1	32506532	32506995	MajorDMR-13-2003	3
chr1	32521265	32521668	MajorDMR-13-2004	4
chr1	32527423	32528520	MajorDMR-13-2005	4
chr1	32539321	32539630	MajorDMR-13-2006	2
chr1	32543220	32543620	MajorDMR-13-2007	2
chr1	32566141	32566179	MajorDMR-13-2008	2
chr1	32587898	32588054	MajorDMR-13-2009	2
chr1	32616820	32617330	MajorDMR-13-2010	5
chr1	32646558	32647818	MajorDMR-13-2011	8
chr1	32684707	32684763	MajorDMR-13-2012	2
chr1	32707180	32707390	MajorDMR-13-2013	6
chr1	32713925	32714229	MajorDMR-13-2014	7
chr1	32738262	32738595	MajorDMR-13-2015	2
chr1	32739168	32739430	MajorDMR-13-2016	3
chr1	32741191	32741284	MajorDMR-13-2017	4
chr1	32802954	32803085	MajorDMR-13-2018	2
chr1	32817805	32817949	MajorDMR-13-2019	3
chr1	32827163	32828525	MajorDMR-13-2020	28
chr1	32836398	32836981	MajorDMR-13-2021	3
chr1	32843245	32843387	MajorDMR-13-2022	2
chr1	32861114	32861256	MajorDMR-13-2023	4
chr1	32913591	32914197	MajorDMR-13-2024	9
chr1	32936048	32936093	MajorDMR-13-2025	3
chr1	32965540	32965751	MajorDMR-13-2026	3
chr1	32986287	32986750	MajorDMR-13-2027	17
chr1	33078318	33078593	MajorDMR-13-2028	4
chr1	33120975	33121237	MajorDMR-13-2029	3
chr1	33158871	33159296	MajorDMR-13-2030	3
chr1	33169067	33169523	MajorDMR-13-2031	8
chr1	33177871	33178255	MajorDMR-13-2032	10
chr1	33182371	33182611	MajorDMR-13-2033	3
chr1	33206895	33207110	MajorDMR-13-2034	5
chr1	33207869	33208012	MajorDMR-13-2035	2
chr1	33220877	33221022	MajorDMR-13-2036	2
chr1	33232753	33233320	MajorDMR-13-2037	3
chr1	33238618	33238761	MajorDMR-13-2038	4
chr1	33252489	33252693	MajorDMR-13-2039	4
chr1	33284307	33284433	MajorDMR-13-2040	2
chr1	33293459	33293482	MajorDMR-13-2041	2
chr1	33294027	33294330	MajorDMR-13-2042	3
chr1	33327291	33327446	MajorDMR-13-2043	3
chr1	33329073	33329343	MajorDMR-13-2044	3
chr1	33331768	33332041	MajorDMR-13-2045	2
chr1	33342378	33342468	MajorDMR-13-2046	3
chr1	33343619	33343814	MajorDMR-13-2047	4
chr1	33350258	33351654	MajorDMR-13-2048	17
chr1	33353056	33353445	MajorDMR-13-2049	2
chr1	33358154	33358349	MajorDMR-13-2050	2
chr1	33367415	33367724	MajorDMR-13-2051	15
chr1	33373248	33373316	MajorDMR-13-2052	3
chr1	33390245	33390855	MajorDMR-13-2053	24
chr1	33391786	33391793	MajorDMR-13-2054	2
chr1	33427603	33427731	MajorDMR-13-2055	3
chr1	33428348	33428511	MajorDMR-13-2056	2
chr1	33449952	33449993	MajorDMR-13-2057	2
chr1	33459944	33459983	MajorDMR-13-2058	2
chr1	33521000	33521004	MajorDMR-13-2059	2
chr1	33547768	33548657	MajorDMR-13-2060	9
chr1	33553434	33553908	MajorDMR-13-2061	6
chr1	33561943	33562403	MajorDMR-13-2062	8
chr1	33694608	33694638	MajorDMR-13-2063	2
chr1	33721083	33721370	MajorDMR-13-2064	3
chr1	33742620	33742722	MajorDMR-13-2065	3
chr1	33760756	33761222	MajorDMR-13-2066	6
chr1	33772146	33772467	MajorDMR-13-2067	13
chr1	33783746	33783870	MajorDMR-13-2068	2
chr1	33791489	33792615	MajorDMR-13-2069	8
chr1	33794497	33795054	MajorDMR-13-2070	4
chr1	33798615	33798739	MajorDMR-13-2071	2
chr1	33800348	33800929	MajorDMR-13-2072	3
chr1	33804054	33805006	MajorDMR-13-2073	11
chr1	33806474	33806556	MajorDMR-13-2074	2
chr1	33807131	33807317	MajorDMR-13-2075	5
chr1	33810460	33811173	MajorDMR-13-2076	4
chr1	33812052	33812344	MajorDMR-13-2077	3
chr1	33813320	33813889	MajorDMR-13-2078	6
chr1	33815950	33816788	MajorDMR-13-2079	23
chr1	33829583	33830272	MajorDMR-13-2080	4
chr1	33833708	33833763	MajorDMR-13-2081	2
chr1	33844785	33845318	MajorDMR-13-2082	5
chr1	33903015	33903066	MajorDMR-13-2083	2
chr1	33934584	33934901	MajorDMR-13-2084	3
chr1	33983678	33983692	MajorDMR-13-2085	2
chr1	34078343	34078734	MajorDMR-13-2086	6
chr1	34086011	34086085	MajorDMR-13-2087	2
chr1	34098450	34099092	MajorDMR-13-2088	9
chr1	34120017	34120102	MajorDMR-13-2089	3
chr1	34121989	34122306	MajorDMR-13-2090	4
chr1	34123362	34123589	MajorDMR-13-2091	4
chr1	34125990	34126079	MajorDMR-13-2092	3
chr1	34132831	34132905	MajorDMR-13-2093	2
chr1	34150032	34151248	MajorDMR-13-2094	11
chr1	34191665	34191700	MajorDMR-13-2095	2
chr1	34204159	34204521	MajorDMR-13-2096	5
chr1	34205884	34205910	MajorDMR-13-2097	2
chr1	34224363	34224516	MajorDMR-13-2098	4
chr1	34233855	34233942	MajorDMR-13-2099	2
chr1	34268751	34268915	MajorDMR-13-2100	2
chr1	34332086	34332267	MajorDMR-13-2101	5
chr1	34358864	34359581	MajorDMR-13-2102	4
chr1	34374155	34374644	MajorDMR-13-2103	6
chr1	34420851	34421135	MajorDMR-13-2104	3
chr1	34423367	34423722	MajorDMR-13-2105	8
chr1	34426256	34426318	MajorDMR-13-2106	2
chr1	34432504	34432601	MajorDMR-13-2107	3
chr1	34436767	34438584	MajorDMR-13-2108	17
chr1	34439329	34440289	MajorDMR-13-2109	10
chr1	34450646	34451164	MajorDMR-13-2110	7
chr1	34479750	34479773	MajorDMR-13-2111	2
chr1	34503457	34504227	MajorDMR-13-2112	7
chr1	34526054	34526835	MajorDMR-13-2113	12
chr1	34555342	34555394	MajorDMR-13-2114	3
chr1	34577481	34577640	MajorDMR-13-2115	2
chr1	34587496	34587776	MajorDMR-13-2116	7
chr1	34591172	34591198	MajorDMR-13-2117	2
chr1	34627980	34628579	MajorDMR-13-2118	14
chr1	34632216	34632846	MajorDMR-13-2119	13
chr1	34642490	34643099	MajorDMR-13-2120	29
chr1	34681364	34681405	MajorDMR-13-2121	2
chr1	34702850	34703122	MajorDMR-13-2122	6
chr1	34731714	34732860	MajorDMR-13-2123	8
chr1	34784161	34784319	MajorDMR-13-2124	2
chr1	34841952	34842281	MajorDMR-13-2125	3
chr1	34878234	34878808	MajorDMR-13-2126	5
chr1	34945279	34945578	MajorDMR-13-2127	5
chr1	34948359	34948508	MajorDMR-13-2128	2
chr1	34985698	34985930	MajorDMR-13-2129	2
chr1	35063780	35063991	MajorDMR-13-2130	2
chr1	35068666	35068752	MajorDMR-13-2131	3
chr1	35122461	35122490	MajorDMR-13-2132	2
chr1	35149966	35150444	MajorDMR-13-2133	8
chr1	35186789	35187761	MajorDMR-13-2134	8
chr1	35202170	35202757	MajorDMR-13-2135	11
chr1	35220520	35220688	MajorDMR-13-2136	3
chr1	35246606	35246778	MajorDMR-13-2137	3
chr1	35247749	35247793	MajorDMR-13-2138	2
chr1	35258501	35258633	MajorDMR-13-2139	11
chr1	35282748	35283405	MajorDMR-13-2140	5
chr1	35318647	35319149	MajorDMR-13-2141	3
chr1	35324256	35324395	MajorDMR-13-2142	3
chr1	35331284	35332399	MajorDMR-13-2143	32
chr1	35335515	35336068	MajorDMR-13-2144	5
chr1	35337077	35337695	MajorDMR-13-2145	6
chr1	35351299	35351307	MajorDMR-13-2146	2
chr1	35366274	35366546	MajorDMR-13-2147	3
chr1	35367410	35367751	MajorDMR-13-2148	2
chr1	35377094	35377190	MajorDMR-13-2149	4
chr1	35381778	35381868	MajorDMR-13-2150	2
chr1	35384256	35385102	MajorDMR-13-2151	6
chr1	35386609	35386670	MajorDMR-13-2152	2
chr1	35390326	35391191	MajorDMR-13-2153	16
chr1	35392021	35393651	MajorDMR-13-2154	11
chr1	35396415	35396691	MajorDMR-13-2155	2
chr1	35450024	35450379	MajorDMR-13-2156	2
chr1	35638918	35639231	MajorDMR-13-2157	2
chr1	35645692	35646069	MajorDMR-13-2158	4
chr1	35650562	35651026	MajorDMR-13-2159	2
chr1	35652089	35652583	MajorDMR-13-2160	2
chr1	35653187	35653678	MajorDMR-13-2161	3
chr1	35659323	35659481	MajorDMR-13-2162	2
chr1	35676427	35676736	MajorDMR-13-2163	3
chr1	35836181	35836190	MajorDMR-13-2164	2
chr1	35894547	35895020	MajorDMR-13-2165	2
chr1	35908195	35908590	MajorDMR-13-2166	6
chr1	35941515	35941875	MajorDMR-13-2167	3
chr1	36003209	36003306	MajorDMR-13-2168	2
chr1	36021297	36022008	MajorDMR-13-2169	6
chr1	36024785	36025498	MajorDMR-13-2170	6
chr1	36026010	36026195	MajorDMR-13-2171	4
chr1	36026849	36027815	MajorDMR-13-2172	8
chr1	36028473	36030141	MajorDMR-13-2173	17
chr1	36033672	36034029	MajorDMR-13-2174	3
chr1	36039314	36040273	MajorDMR-13-2175	5
chr1	36042564	36042843	MajorDMR-13-2176	5
chr1	36043884	36044186	MajorDMR-13-2177	9
chr1	36108165	36108387	MajorDMR-13-2178	4
chr1	36172988	36173258	MajorDMR-13-2179	12
chr1	36179812	36180098	MajorDMR-13-2180	5
chr1	36180945	36181174	MajorDMR-13-2181	2
chr1	36181949	36182614	MajorDMR-13-2182	6
chr1	36191136	36191661	MajorDMR-13-2183	3
chr1	36214724	36214995	MajorDMR-13-2184	3
chr1	36234261	36234817	MajorDMR-13-2185	10
chr1	36240620	36240754	MajorDMR-13-2186	2
chr1	36348333	36348604	MajorDMR-13-2187	5
chr1	36397923	36398043	MajorDMR-13-2188	3
chr1	36457255	36457494	MajorDMR-13-2189	4
chr1	36549426	36549466	MajorDMR-13-2190	2
chr1	36555362	36555673	MajorDMR-13-2191	2
chr1	36590330	36590468	MajorDMR-13-2192	7
chr1	36591093	36591245	MajorDMR-13-2193	2
chr1	36615753	36615865	MajorDMR-13-2194	4
chr1	36617588	36617945	MajorDMR-13-2195	3
chr1	36627315	36628448	MajorDMR-13-2196	8
chr1	36635129	36635210	MajorDMR-13-2197	3
chr1	36636114	36636239	MajorDMR-13-2198	2
chr1	36639990	36640415	MajorDMR-13-2199	2
chr1	36643698	36644713	MajorDMR-13-2200	6
chr1	36668431	36668615	MajorDMR-13-2201	10
chr1	36689013	36689054	MajorDMR-13-2202	3
chr1	36703858	36704316	MajorDMR-13-2203	4
chr1	36720774	36720852	MajorDMR-13-2204	2
chr1	36765810	36765918	MajorDMR-13-2205	3
chr1	36768492	36769097	MajorDMR-13-2206	6
chr1	36771713	36772034	MajorDMR-13-2207	7
chr1	36786455	36789351	MajorDMR-13-2208	39
chr1	36789853	36790225	MajorDMR-13-2209	3
chr1	36816821	36816851	MajorDMR-13-2210	3
chr1	36824121	36824684	MajorDMR-13-2211	8
chr1	36831274	36832887	MajorDMR-13-2212	11
chr1	36839127	36839646	MajorDMR-13-2213	4
chr1	36848030	36848070	MajorDMR-13-2214	3
chr1	36848823	36850129	MajorDMR-13-2215	8
chr1	36855011	36855133	MajorDMR-13-2216	2
chr1	36877537	36877864	MajorDMR-13-2217	5
chr1	36886089	36886795	MajorDMR-13-2218	5
chr1	36909747	36910423	MajorDMR-13-2219	5
chr1	36912587	36912661	MajorDMR-13-2220	2
chr1	36947886	36947937	MajorDMR-13-2221	3
chr1	36968188	36968666	MajorDMR-13-2222	3
chr1	36982112	36982199	MajorDMR-13-2223	2
chr1	36995862	36995979	MajorDMR-13-2224	2
chr1	37037740	37038144	MajorDMR-13-2225	4
chr1	37041519	37042384	MajorDMR-13-2226	6
chr1	37047883	37048603	MajorDMR-13-2227	3
chr1	37050089	37050377	MajorDMR-13-2228	4
chr1	37051057	37052682	MajorDMR-13-2229	14
chr1	37071349	37071954	MajorDMR-13-2230	8
chr1	37072664	37072829	MajorDMR-13-2231	3
chr1	37090497	37091911	MajorDMR-13-2232	19
chr1	37092468	37092842	MajorDMR-13-2233	3
chr1	37115882	37116095	MajorDMR-13-2234	3
chr1	37130362	37130500	MajorDMR-13-2235	2
chr1	37135567	37135610	MajorDMR-13-2236	2
chr1	37158886	37158927	MajorDMR-13-2237	2
chr1	37164764	37164985	MajorDMR-13-2238	8
chr1	37168806	37169538	MajorDMR-13-2239	10
chr1	37172015	37172520	MajorDMR-13-2240	12
chr1	37175898	37176619	MajorDMR-13-2241	4
chr1	37201497	37203523	MajorDMR-13-2242	30
chr1	37246764	37247170	MajorDMR-13-2243	11
chr1	37255944	37256109	MajorDMR-13-2244	4
chr1	37275918	37276008	MajorDMR-13-2245	3
chr1	37290114	37290369	MajorDMR-13-2246	5
chr1	37294720	37295044	MajorDMR-13-2247	6
chr1	37295681	37295802	MajorDMR-13-2248	4
chr1	37296494	37296534	MajorDMR-13-2249	2
chr1	37311406	37311952	MajorDMR-13-2250	15
chr1	37315710	37315857	MajorDMR-13-2251	4
chr1	37334887	37334931	MajorDMR-13-2252	4
chr1	37336789	37337606	MajorDMR-13-2253	7
chr1	37389758	37390519	MajorDMR-13-2254	15
chr1	37396902	37397356	MajorDMR-13-2255	3
chr1	37407937	37408081	MajorDMR-13-2256	3
chr1	37412615	37413172	MajorDMR-13-2257	3
chr1	37417182	37417387	MajorDMR-13-2258	2
chr1	37421856	37422282	MajorDMR-13-2259	7
chr1	37428696	37428970	MajorDMR-13-2260	10
chr1	37431004	37431035	MajorDMR-13-2261	3
chr1	37447488	37448493	MajorDMR-13-2262	16
chr1	37454697	37455084	MajorDMR-13-2263	7
chr1	37475072	37475449	MajorDMR-13-2264	9
chr1	37498247	37499260	MajorDMR-13-2265	57
chr1	37500696	37501204	MajorDMR-13-2266	19
chr1	37501837	37502715	MajorDMR-13-2267	12
chr1	37513501	37513613	MajorDMR-13-2268	7
chr1	37525109	37525279	MajorDMR-13-2269	3
chr1	37543473	37544312	MajorDMR-13-2270	22
chr1	37560004	37560125	MajorDMR-13-2271	3
chr1	37576721	37576820	MajorDMR-13-2272	2
chr1	37599121	37599815	MajorDMR-13-2273	11
chr1	37600604	37600690	MajorDMR-13-2274	2
chr1	37602444	37603146	MajorDMR-13-2275	9
chr1	37604056	37604283	MajorDMR-13-2276	2
chr1	37720919	37721764	MajorDMR-13-2277	11
chr1	37731886	37732218	MajorDMR-13-2278	4
chr1	37759068	37759108	MajorDMR-13-2279	2
chr1	37773545	37774238	MajorDMR-13-2280	17
chr1	37783517	37784451	MajorDMR-13-2281	40
chr1	37789160	37789711	MajorDMR-13-2282	6
chr1	37828714	37829022	MajorDMR-13-2283	9
chr1	37857282	37857398	MajorDMR-13-2284	2
chr1	37875608	37875986	MajorDMR-13-2285	9
chr1	37911521	37911555	MajorDMR-13-2286	2
chr1	37921043	37921066	MajorDMR-13-2287	2
chr1	37939438	37939775	MajorDMR-13-2288	5
chr1	37940501	37940766	MajorDMR-13-2289	11
chr1	37945343	37945505	MajorDMR-13-2290	9
chr1	38100810	38101552	MajorDMR-13-2291	9
chr1	38105161	38105212	MajorDMR-13-2292	3
chr1	38155230	38155304	MajorDMR-13-2293	2
chr1	38206941	38207597	MajorDMR-13-2294	4
chr1	38219299	38219991	MajorDMR-13-2295	15
chr1	38225576	38225653	MajorDMR-13-2296	2
chr1	38227034	38227485	MajorDMR-13-2297	21
chr1	38229429	38229477	MajorDMR-13-2298	2
chr1	38232224	38232669	MajorDMR-13-2299	2
chr1	38261214	38261250	MajorDMR-13-2300	3
chr1	38324219	38324421	MajorDMR-13-2301	3
chr1	38374670	38374752	MajorDMR-13-2302	2
chr1	38398070	38398080	MajorDMR-13-2303	2
chr1	38456358	38456532	MajorDMR-13-2304	3
chr1	38461329	38461375	MajorDMR-13-2305	2
chr1	38462292	38462430	MajorDMR-13-2306	2
chr1	38470526	38470708	MajorDMR-13-2307	5
chr1	38471571	38471599	MajorDMR-13-2308	2
chr1	38492352	38492805	MajorDMR-13-2309	2
chr1	38495871	38495891	MajorDMR-13-2310	2
chr1	38504998	38505199	MajorDMR-13-2311	4
chr1	38513079	38513461	MajorDMR-13-2312	33
chr1	38530039	38530219	MajorDMR-13-2313	7
chr1	38578925	38579051	MajorDMR-13-2314	4
chr1	38579824	38581973	MajorDMR-13-2315	18
chr1	38599394	38600583	MajorDMR-13-2316	55
chr1	38605243	38605551	MajorDMR-13-2317	3
chr1	38686827	38686831	MajorDMR-13-2318	2
chr1	38749848	38749958	MajorDMR-13-2319	2
chr1	38794066	38794113	MajorDMR-13-2320	3
chr1	38941735	38941822	MajorDMR-13-2321	2
chr1	38942390	38942431	MajorDMR-13-2322	3
chr1	38973473	38973535	MajorDMR-13-2323	2
chr1	39016989	39018136	MajorDMR-13-2324	19
chr1	39024824	39025829	MajorDMR-13-2325	25
chr1	39043847	39044024	MajorDMR-13-2326	6
chr1	39122547	39123076	MajorDMR-13-2327	3
chr1	39193874	39194043	MajorDMR-13-2328	2
chr1	39269400	39269439	MajorDMR-13-2329	2
chr1	39281709	39282185	MajorDMR-13-2330	26
chr1	39339985	39340069	MajorDMR-13-2331	2
chr1	39456075	39456106	MajorDMR-13-2332	2
chr1	39504270	39504288	MajorDMR-13-2333	2
chr1	39545776	39546546	MajorDMR-13-2334	10
chr1	39549912	39551103	MajorDMR-13-2335	11
chr1	39551620	39553835	MajorDMR-13-2336	20
chr1	39557839	39557882	MajorDMR-13-2337	2
chr1	39563918	39564223	MajorDMR-13-2338	3
chr1	39565684	39566588	MajorDMR-13-2339	9
chr1	39567739	39569579	MajorDMR-13-2340	16
chr1	39570322	39570404	MajorDMR-13-2341	3
chr1	39571931	39572400	MajorDMR-13-2342	3
chr1	39581122	39581198	MajorDMR-13-2343	2
chr1	39616519	39617090	MajorDMR-13-2344	4
chr1	39618201	39618403	MajorDMR-13-2345	3
chr1	39619170	39619188	MajorDMR-13-2346	2
chr1	39657770	39657802	MajorDMR-13-2347	2
chr1	39670290	39670511	MajorDMR-13-2348	3
chr1	39679816	39680431	MajorDMR-13-2349	3
chr1	39703517	39703847	MajorDMR-13-2350	7
chr1	39706294	39706788	MajorDMR-13-2351	2
chr1	39720266	39720694	MajorDMR-13-2352	3
chr1	39728482	39728533	MajorDMR-13-2353	2
chr1	39746528	39746617	MajorDMR-13-2354	2
chr1	39752792	39752822	MajorDMR-13-2355	2
chr1	39825784	39825909	MajorDMR-13-2356	2
chr1	39841615	39841968	MajorDMR-13-2357	3
chr1	39860242	39860290	MajorDMR-13-2358	2
chr1	39863894	39864836	MajorDMR-13-2359	3
chr1	39872952	39873314	MajorDMR-13-2360	3
chr1	39876715	39877453	MajorDMR-13-2361	4
chr1	39884009	39884138	MajorDMR-13-2362	2
chr1	39906661	39906724	MajorDMR-13-2363	2
chr1	39912264	39912567	MajorDMR-13-2364	2
chr1	39914221	39914469	MajorDMR-13-2365	3
chr1	39924634	39924911	MajorDMR-13-2366	4
chr1	39956203	39956832	MajorDMR-13-2367	25
chr1	39957878	39958397	MajorDMR-13-2368	17
chr1	39960531	39960536	MajorDMR-13-2369	2
chr1	39980393	39981434	MajorDMR-13-2370	9
chr1	40006496	40006870	MajorDMR-13-2371	11
chr1	40072240	40072258	MajorDMR-13-2372	4
chr1	40075309	40075766	MajorDMR-13-2373	11
chr1	40081188	40081230	MajorDMR-13-2374	2
chr1	40098447	40098924	MajorDMR-13-2375	48
chr1	40105050	40105707	MajorDMR-13-2376	18
chr1	40119114	40119190	MajorDMR-13-2377	4
chr1	40122918	40123385	MajorDMR-13-2378	4
chr1	40136493	40137083	MajorDMR-13-2379	4
chr1	40149661	40150523	MajorDMR-13-2380	16
chr1	40153087	40153768	MajorDMR-13-2381	5
chr1	40154362	40154432	MajorDMR-13-2382	3
chr1	40156255	40156487	MajorDMR-13-2383	4
chr1	40166786	40167157	MajorDMR-13-2384	7
chr1	40184689	40184850	MajorDMR-13-2385	4
chr1	40219108	40219894	MajorDMR-13-2386	9
chr1	40236011	40236087	MajorDMR-13-2387	4
chr1	40236842	40237190	MajorDMR-13-2388	13
chr1	40251396	40251726	MajorDMR-13-2389	4
chr1	40253683	40253747	MajorDMR-13-2390	6
chr1	40255051	40255493	MajorDMR-13-2391	9
chr1	40265027	40265556	MajorDMR-13-2392	10
chr1	40308551	40308701	MajorDMR-13-2393	2
chr1	40322184	40322477	MajorDMR-13-2394	2
chr1	40358501	40358994	MajorDMR-13-2395	5
chr1	40362813	40363013	MajorDMR-13-2396	2
chr1	40366611	40366685	MajorDMR-13-2397	5
chr1	40368211	40368427	MajorDMR-13-2398	5
chr1	40385426	40385467	MajorDMR-13-2399	2
chr1	40420234	40420504	MajorDMR-13-2400	2
chr1	40421898	40422537	MajorDMR-13-2401	6
chr1	40423156	40423554	MajorDMR-13-2402	3
chr1	40426041	40426304	MajorDMR-13-2403	5
chr1	40439573	40439626	MajorDMR-13-2404	2
chr1	40470377	40470593	MajorDMR-13-2405	2
chr1	40504861	40505647	MajorDMR-13-2406	16
chr1	40510925	40511012	MajorDMR-13-2407	3
chr1	40513221	40513356	MajorDMR-13-2408	2
chr1	40514728	40515072	MajorDMR-13-2409	4
chr1	40515641	40515743	MajorDMR-13-2410	2
chr1	40519306	40519409	MajorDMR-13-2411	2
chr1	40525678	40526469	MajorDMR-13-2412	7
chr1	40538534	40538672	MajorDMR-13-2413	3
chr1	40542726	40542961	MajorDMR-13-2414	3
chr1	40563556	40563571	MajorDMR-13-2415	2
chr1	40648820	40649303	MajorDMR-13-2416	2
chr1	40670914	40671140	MajorDMR-13-2417	5
chr1	40747841	40747955	MajorDMR-13-2418	2
chr1	40780879	40781262	MajorDMR-13-2419	13
chr1	40781876	40781908	MajorDMR-13-2420	2
chr1	40840922	40841007	MajorDMR-13-2421	3
chr1	40847346	40847955	MajorDMR-13-2422	5
chr1	40848819	40850342	MajorDMR-13-2423	17
chr1	40851248	40852682	MajorDMR-13-2424	12
chr1	40862848	40863167	MajorDMR-13-2425	2
chr1	40866147	40866287	MajorDMR-13-2426	2
chr1	40868267	40868416	MajorDMR-13-2427	3
chr1	40870739	40871137	MajorDMR-13-2428	2
chr1	40887128	40887442	MajorDMR-13-2429	4
chr1	40887987	40888834	MajorDMR-13-2430	4
chr1	40902821	40902864	MajorDMR-13-2431	3
chr1	40914960	40915199	MajorDMR-13-2432	3
chr1	41053394	41053664	MajorDMR-13-2433	3
chr1	41057378	41058166	MajorDMR-13-2434	10
chr1	41059187	41059751	MajorDMR-13-2435	6
chr1	41078279	41078645	MajorDMR-13-2436	2
chr1	41086454	41086497	MajorDMR-13-2437	3
chr1	41091364	41091452	MajorDMR-13-2438	2
chr1	41100754	41101040	MajorDMR-13-2439	3
chr1	41106042	41106275	MajorDMR-13-2440	7
chr1	41114790	41114969	MajorDMR-13-2441	2
chr1	41116857	41117312	MajorDMR-13-2442	12
chr1	41118265	41118580	MajorDMR-13-2443	3
chr1	41124659	41125482	MajorDMR-13-2444	6
chr1	41165217	41165340	MajorDMR-13-2445	2
chr1	41194719	41194973	MajorDMR-13-2446	3
chr1	41219029	41219104	MajorDMR-13-2447	2
chr1	41220604	41220833	MajorDMR-13-2448	2
chr1	41226546	41227737	MajorDMR-13-2449	11
chr1	41229120	41230078	MajorDMR-13-2450	8
chr1	41248179	41248996	MajorDMR-13-2451	26
chr1	41250088	41250654	MajorDMR-13-2452	5
chr1	41267865	41269069	MajorDMR-13-2453	24
chr1	41311792	41313093	MajorDMR-13-2454	7
chr1	41315179	41315901	MajorDMR-13-2455	3
chr1	41326716	41327230	MajorDMR-13-2456	13
chr1	41328277	41328633	MajorDMR-13-2457	3
chr1	41349591	41349801	MajorDMR-13-2458	13
chr1	41388635	41389026	MajorDMR-13-2459	11
chr1	41418189	41418495	MajorDMR-13-2460	6
chr1	41446368	41446418	MajorDMR-13-2461	4
chr1	41447564	41447632	MajorDMR-13-2462	2
chr1	41450888	41451171	MajorDMR-13-2463	4
chr1	41467862	41467988	MajorDMR-13-2464	3
chr1	41492993	41493066	MajorDMR-13-2465	2
chr1	41511510	41511766	MajorDMR-13-2466	3
chr1	41537626	41537917	MajorDMR-13-2467	2
chr1	41575521	41575859	MajorDMR-13-2468	2
chr1	41708753	41708805	MajorDMR-13-2469	2
chr1	41740429	41740828	MajorDMR-13-2470	5
chr1	41748237	41748704	MajorDMR-13-2471	5
chr1	41752338	41752374	MajorDMR-13-2472	2
chr1	41797025	41797136	MajorDMR-13-2473	2
chr1	41832641	41833276	MajorDMR-13-2474	5
chr1	41834565	41834639	MajorDMR-13-2475	4
chr1	41846926	41849131	MajorDMR-13-2476	99
chr1	41851414	41852293	MajorDMR-13-2477	10
chr1	41855320	41856191	MajorDMR-13-2478	14
chr1	41857788	41857807	MajorDMR-13-2479	2
chr1	41873478	41873805	MajorDMR-13-2480	3
chr1	41889550	41889626	MajorDMR-13-2481	3
chr1	41948145	41948244	MajorDMR-13-2482	5
chr1	41961477	41961788	MajorDMR-13-2483	6
chr1	41962343	41962385	MajorDMR-13-2484	3
chr1	41966384	41966413	MajorDMR-13-2485	2
chr1	41972980	41973400	MajorDMR-13-2486	4
chr1	41981652	41982544	MajorDMR-13-2487	17
chr1	41990907	41991457	MajorDMR-13-2488	8
chr1	42043629	42043666	MajorDMR-13-2489	2
chr1	42088399	42088948	MajorDMR-13-2490	8
chr1	42114688	42115406	MajorDMR-13-2491	9
chr1	42115919	42116502	MajorDMR-13-2492	4
chr1	42128481	42128731	MajorDMR-13-2493	8
chr1	42133851	42134004	MajorDMR-13-2494	4
chr1	42136439	42137315	MajorDMR-13-2495	17
chr1	42138338	42139740	MajorDMR-13-2496	17
chr1	42182498	42182626	MajorDMR-13-2497	3
chr1	42192686	42193194	MajorDMR-13-2498	4
chr1	42201373	42202049	MajorDMR-13-2499	10
chr1	42204613	42205004	MajorDMR-13-2500	18
chr1	42217076	42217104	MajorDMR-13-2501	2
chr1	42249182	42249300	MajorDMR-13-2502	2
chr1	42308396	42309314	MajorDMR-13-2503	8
chr1	42322280	42322531	MajorDMR-13-2504	5
chr1	42326660	42326723	MajorDMR-13-2505	4
chr1	42327264	42327968	MajorDMR-13-2506	9
chr1	42328510	42329335	MajorDMR-13-2507	10
chr1	42339974	42340333	MajorDMR-13-2508	2
chr1	42385159	42385259	MajorDMR-13-2509	2
chr1	42503097	42503329	MajorDMR-13-2510	2
chr1	42610680	42610700	MajorDMR-13-2511	2
chr1	42611447	42611793	MajorDMR-13-2512	6
chr1	42612351	42612852	MajorDMR-13-2513	16
chr1	42636537	42636899	MajorDMR-13-2514	7
chr1	42639795	42639932	MajorDMR-13-2515	4
chr1	42702192	42702224	MajorDMR-13-2516	2
chr1	42744718	42745272	MajorDMR-13-2517	4
chr1	42785105	42785240	MajorDMR-13-2518	2
chr1	42798675	42798722	MajorDMR-13-2519	3
chr1	42885283	42886579	MajorDMR-13-2520	20
chr1	42921305	42921532	MajorDMR-13-2521	6
chr1	42922693	42922883	MajorDMR-13-2522	3
chr1	43123398	43123440	MajorDMR-13-2523	3
chr1	43144984	43145645	MajorDMR-13-2524	10
chr1	43209142	43209233	MajorDMR-13-2525	3
chr1	43230546	43230771	MajorDMR-13-2526	3
chr1	43251223	43252074	MajorDMR-13-2527	9
chr1	43281749	43281795	MajorDMR-13-2528	2
chr1	43389160	43389285	MajorDMR-13-2529	2
chr1	43407278	43407646	MajorDMR-13-2530	5
chr1	43423055	43423545	MajorDMR-13-2531	3
chr1	43425459	43425508	MajorDMR-13-2532	2
chr1	43672231	43672770	MajorDMR-13-2533	10
chr1	43703928	43704299	MajorDMR-13-2534	5
chr1	43736215	43736914	MajorDMR-13-2535	6
chr1	43815040	43815777	MajorDMR-13-2536	25
chr1	43832437	43833398	MajorDMR-13-2537	9
chr1	43838328	43838347	MajorDMR-13-2538	2
chr1	43851042	43851278	MajorDMR-13-2539	2
chr1	43918484	43919182	MajorDMR-13-2540	7
chr1	43920875	43921025	MajorDMR-13-2541	3
chr1	43994905	43995373	MajorDMR-13-2542	3
chr1	43997613	43998928	MajorDMR-13-2543	12
chr1	44007099	44007664	MajorDMR-13-2544	8
chr1	44011630	44011685	MajorDMR-13-2545	3
chr1	44018533	44018819	MajorDMR-13-2546	6
chr1	44024164	44024372	MajorDMR-13-2547	7
chr1	44029442	44031197	MajorDMR-13-2548	32
chr1	44032175	44032423	MajorDMR-13-2549	3
chr1	44088192	44088413	MajorDMR-13-2550	8
chr1	44114963	44114990	MajorDMR-13-2551	2
chr1	44119132	44119910	MajorDMR-13-2552	4
chr1	44152590	44153190	MajorDMR-13-2553	4
chr1	44155991	44156016	MajorDMR-13-2554	2
chr1	44157304	44158569	MajorDMR-13-2555	15
chr1	44181757	44182252	MajorDMR-13-2556	3
chr1	44301828	44302149	MajorDMR-13-2557	2
chr1	44323989	44324368	MajorDMR-13-2558	3
chr1	44330547	44330654	MajorDMR-13-2559	2
chr1	44399068	44399771	MajorDMR-13-2560	30
chr1	44402409	44402444	MajorDMR-13-2561	2
chr1	44418433	44419181	MajorDMR-13-2562	7
chr1	44448608	44448938	MajorDMR-13-2563	9
chr1	44460568	44460617	MajorDMR-13-2564	2
chr1	44495257	44495376	MajorDMR-13-2565	3
chr1	44497351	44497394	MajorDMR-13-2566	3
chr1	44513714	44514038	MajorDMR-13-2567	6
chr1	44540315	44540413	MajorDMR-13-2568	2
chr1	44686239	44686795	MajorDMR-13-2569	10
chr1	44703904	44704114	MajorDMR-13-2570	5
chr1	44705387	44705418	MajorDMR-13-2571	2
chr1	44733163	44733276	MajorDMR-13-2572	2
chr1	44736673	44737037	MajorDMR-13-2573	5
chr1	44741590	44741714	MajorDMR-13-2574	3
chr1	44771740	44771955	MajorDMR-13-2575	2
chr1	44870867	44871385	MajorDMR-13-2576	22
chr1	44875145	44875616	MajorDMR-13-2577	2
chr1	44883084	44883213	MajorDMR-13-2578	8
chr1	44951160	44951921	MajorDMR-13-2579	14
chr1	44966005	44966795	MajorDMR-13-2580	7
chr1	44973180	44973755	MajorDMR-13-2581	12
chr1	44989961	44990686	MajorDMR-13-2582	18
chr1	45008809	45008916	MajorDMR-13-2583	3
chr1	45068555	45068570	MajorDMR-13-2584	2
chr1	45075843	45076340	MajorDMR-13-2585	2
chr1	45083267	45083279	MajorDMR-13-2586	2
chr1	45098213	45098619	MajorDMR-13-2587	5
chr1	45107112	45107287	MajorDMR-13-2588	2
chr1	45173679	45173891	MajorDMR-13-2589	9
chr1	45187350	45187814	MajorDMR-13-2590	5
chr1	45195345	45195408	MajorDMR-13-2591	2
chr1	45197273	45197416	MajorDMR-13-2592	3
chr1	45243704	45243853	MajorDMR-13-2593	2
chr1	45251771	45252277	MajorDMR-13-2594	12
chr1	45265044	45265390	MajorDMR-13-2595	7
chr1	45266941	45268035	MajorDMR-13-2596	13
chr1	45273494	45274570	MajorDMR-13-2597	17
chr1	45275933	45276375	MajorDMR-13-2598	4
chr1	45276941	45277355	MajorDMR-13-2599	4
chr1	45278457	45278705	MajorDMR-13-2600	2
chr1	45284804	45286373	MajorDMR-13-2601	61
chr1	45301049	45301556	MajorDMR-13-2602	5
chr1	45307973	45308498	MajorDMR-13-2603	10
chr1	45309404	45309444	MajorDMR-13-2604	3
chr1	45326091	45326422	MajorDMR-13-2605	2
chr1	45350416	45350532	MajorDMR-13-2606	3
chr1	45368431	45368845	MajorDMR-13-2607	6
chr1	45370207	45370255	MajorDMR-13-2608	3
chr1	45390534	45390911	MajorDMR-13-2609	2
chr1	45410861	45412324	MajorDMR-13-2610	15
chr1	45475657	45475833	MajorDMR-13-2611	2
chr1	45478666	45479130	MajorDMR-13-2612	2
chr1	45480813	45480934	MajorDMR-13-2613	2
chr1	45673120	45673184	MajorDMR-13-2614	2
chr1	45792996	45793196	MajorDMR-13-2615	9
chr1	45825332	45826033	MajorDMR-13-2616	6
chr1	45954849	45956128	MajorDMR-13-2617	22
chr1	45957455	45957594	MajorDMR-13-2618	2
chr1	45963526	45963540	MajorDMR-13-2619	2
chr1	45981928	45982032	MajorDMR-13-2620	3
chr1	45986287	45986328	MajorDMR-13-2621	2
chr1	46035993	46036107	MajorDMR-13-2622	2
chr1	46072653	46072955	MajorDMR-13-2623	2
chr1	46092774	46093858	MajorDMR-13-2624	4
chr1	46135762	46136275	MajorDMR-13-2625	3
chr1	46212558	46212579	MajorDMR-13-2626	2
chr1	46267235	46267463	MajorDMR-13-2627	3
chr1	46296415	46296433	MajorDMR-13-2628	2
chr1	46502384	46503018	MajorDMR-13-2629	6
chr1	46599205	46599427	MajorDMR-13-2630	3
chr1	46621483	46621989	MajorDMR-13-2631	4
chr1	46632274	46632582	MajorDMR-13-2632	15
chr1	46633133	46633154	MajorDMR-13-2633	2
chr1	46638969	46639774	MajorDMR-13-2634	3
chr1	46645762	46646258	MajorDMR-13-2635	4
chr1	46650771	46650928	MajorDMR-13-2636	3
chr1	46668322	46668473	MajorDMR-13-2637	7
chr1	46669722	46670294	MajorDMR-13-2638	6
chr1	46671361	46672196	MajorDMR-13-2639	6
chr1	46687708	46689139	MajorDMR-13-2640	11
chr1	46713776	46714056	MajorDMR-13-2641	3
chr1	46805038	46805585	MajorDMR-13-2642	6
chr1	46862148	46862259	MajorDMR-13-2643	3
chr1	46868057	46868257	MajorDMR-13-2644	4
chr1	46871917	46872000	MajorDMR-13-2645	2
chr1	46872568	46872719	MajorDMR-13-2646	3
chr1	46908159	46908680	MajorDMR-13-2647	7
chr1	46912212	46912805	MajorDMR-13-2648	5
chr1	46913674	46914343	MajorDMR-13-2649	64
chr1	46924671	46924736	MajorDMR-13-2650	2
chr1	46932811	46933002	MajorDMR-13-2651	9
chr1	46939776	46940631	MajorDMR-13-2652	6
chr1	46943101	46943282	MajorDMR-13-2653	4
chr1	46950843	46951816	MajorDMR-13-2654	16
chr1	46953804	46955084	MajorDMR-13-2655	32
chr1	46957288	46959105	MajorDMR-13-2656	28
chr1	46959911	46960562	MajorDMR-13-2657	6
chr1	46986298	46986373	MajorDMR-13-2658	2
chr1	46988230	46988428	MajorDMR-13-2659	4
chr1	46993902	46995411	MajorDMR-13-2660	12
chr1	46998632	46999520	MajorDMR-13-2661	24
chr1	47005856	47006041	MajorDMR-13-2662	3
chr1	47007815	47008115	MajorDMR-13-2663	2
chr1	47010099	47010132	MajorDMR-13-2664	5
chr1	47013808	47013882	MajorDMR-13-2665	2
chr1	47014795	47015922	MajorDMR-13-2666	5
chr1	47020290	47020490	MajorDMR-13-2667	3
chr1	47023133	47024282	MajorDMR-13-2668	14
chr1	47038769	47039358	MajorDMR-13-2669	5
chr1	47079430	47079777	MajorDMR-13-2670	3
chr1	47081997	47082067	MajorDMR-13-2671	9
chr1	47082690	47082852	MajorDMR-13-2672	4
chr1	47119241	47119670	MajorDMR-13-2673	3
chr1	47132646	47132881	MajorDMR-13-2674	2
chr1	47341602	47341718	MajorDMR-13-2675	2
chr1	47343795	47344228	MajorDMR-13-2676	3
chr1	47490148	47490537	MajorDMR-13-2677	3
chr1	47506963	47507189	MajorDMR-13-2678	3
chr1	47645403	47645607	MajorDMR-13-2679	4
chr1	47647019	47647077	MajorDMR-13-2680	2
chr1	47658398	47659020	MajorDMR-13-2681	3
chr1	47667047	47667063	MajorDMR-13-2682	2
chr1	47689305	47690522	MajorDMR-13-2683	17
chr1	47691978	47692330	MajorDMR-13-2684	9
chr1	47694484	47694890	MajorDMR-13-2685	6
chr1	47698520	47698840	MajorDMR-13-2686	3
chr1	47701021	47701282	MajorDMR-13-2687	14
chr1	47881566	47881801	MajorDMR-13-2688	2
chr1	47897891	47898096	MajorDMR-13-2689	2
chr1	47900629	47900942	MajorDMR-13-2690	2
chr1	47905270	47905872	MajorDMR-13-2691	26
chr1	47908565	47908966	MajorDMR-13-2692	2
chr1	47912752	47913197	MajorDMR-13-2693	3
chr1	47913966	47914277	MajorDMR-13-2694	3
chr1	47914868	47916283	MajorDMR-13-2695	22
chr1	47925101	47926093	MajorDMR-13-2696	12
chr1	47974419	47974760	MajorDMR-13-2697	11
chr1	48044076	48044172	MajorDMR-13-2698	2
chr1	48058716	48059355	MajorDMR-13-2699	26
chr1	48097170	48097223	MajorDMR-13-2700	2
chr1	48154067	48154540	MajorDMR-13-2701	4
chr1	48173572	48174729	MajorDMR-13-2702	30
chr1	48176517	48177078	MajorDMR-13-2703	14
chr1	48190684	48191587	MajorDMR-13-2704	8
chr1	48204301	48204525	MajorDMR-13-2705	3
chr1	48234789	48235027	MajorDMR-13-2706	3
chr1	48406521	48406681	MajorDMR-13-2707	3
chr1	48410416	48410441	MajorDMR-13-2708	2
chr1	48450067	48450136	MajorDMR-13-2709	4
chr1	48452425	48452867	MajorDMR-13-2710	17
chr1	48461722	48462263	MajorDMR-13-2711	14
chr1	48463676	48463695	MajorDMR-13-2712	3
chr1	48504997	48505220	MajorDMR-13-2713	5
chr1	48535074	48535467	MajorDMR-13-2714	6
chr1	48564702	48564725	MajorDMR-13-2715	2
chr1	48935689	48937251	MajorDMR-13-2716	19
chr1	48963831	48964001	MajorDMR-13-2717	2
chr1	49038282	49038547	MajorDMR-13-2718	3
chr1	49092894	49093770	MajorDMR-13-2719	10
chr1	49149560	49149900	MajorDMR-13-2720	3
chr1	49212466	49212525	MajorDMR-13-2721	2
chr1	49213237	49213879	MajorDMR-13-2722	4
chr1	49227819	49227895	MajorDMR-13-2723	4
chr1	49234557	49234889	MajorDMR-13-2724	3
chr1	49239154	49239461	MajorDMR-13-2725	3
chr1	49240389	49242067	MajorDMR-13-2726	9
chr1	49243371	49243616	MajorDMR-13-2727	4
chr1	49290787	49290927	MajorDMR-13-2728	7
chr1	49339516	49340228	MajorDMR-13-2729	9
chr1	49344350	49344969	MajorDMR-13-2730	6
chr1	49413630	49414655	MajorDMR-13-2731	9
chr1	49628794	49629068	MajorDMR-13-2732	2
chr1	49650697	49651628	MajorDMR-13-2733	5
chr1	49652907	49653649	MajorDMR-13-2734	5
chr1	49763638	49764095	MajorDMR-13-2735	6
chr1	49887046	49887055	MajorDMR-13-2736	2
chr1	49916438	49916539	MajorDMR-13-2737	2
chr1	49993341	49993833	MajorDMR-13-2738	4
chr1	50169184	50169558	MajorDMR-13-2739	2
chr1	50440989	50441333	MajorDMR-13-2740	2
chr1	50488987	50489032	MajorDMR-13-2741	2
chr1	50514307	50514521	MajorDMR-13-2742	7
chr1	50546513	50546619	MajorDMR-13-2743	2
chr1	50571450	50571520	MajorDMR-13-2744	2
chr1	50581897	50582147	MajorDMR-13-2745	4
chr1	50612332	50613409	MajorDMR-13-2746	6
chr1	50617494	50618438	MajorDMR-13-2747	9
chr1	50642137	50642370	MajorDMR-13-2748	2
chr1	50643245	50644404	MajorDMR-13-2749	7
chr1	50668864	50669070	MajorDMR-13-2750	2
chr1	50671294	50671325	MajorDMR-13-2751	2
chr1	50672268	50672279	MajorDMR-13-2752	2
chr1	50702716	50703001	MajorDMR-13-2753	7
chr1	50745464	50745664	MajorDMR-13-2754	3
chr1	50797460	50798610	MajorDMR-13-2755	16
chr1	50800870	50801825	MajorDMR-13-2756	5
chr1	50833764	50834025	MajorDMR-13-2757	6
chr1	50834554	50834590	MajorDMR-13-2758	2
chr1	50883393	50884438	MajorDMR-13-2759	19
chr1	50884974	50886663	MajorDMR-13-2760	22
chr1	50887265	50888264	MajorDMR-13-2761	11
chr1	51069090	51069284	MajorDMR-13-2762	3
chr1	51169445	51170206	MajorDMR-13-2763	4
chr1	51233047	51233077	MajorDMR-13-2764	2
chr1	51433508	51433549	MajorDMR-13-2765	2
chr1	51436161	51436586	MajorDMR-13-2766	6
chr1	51442277	51442862	MajorDMR-13-2767	15
chr1	51444097	51444463	MajorDMR-13-2768	4
chr1	51700608	51700805	MajorDMR-13-2769	3
chr1	51704429	51704444	MajorDMR-13-2770	2
chr1	51707101	51707425	MajorDMR-13-2771	4
chr1	51726967	51727194	MajorDMR-13-2772	3
chr1	51729602	51731326	MajorDMR-13-2773	10
chr1	51762948	51762975	MajorDMR-13-2774	3
chr1	51779978	51780060	MajorDMR-13-2775	3
chr1	51796547	51797421	MajorDMR-13-2776	6
chr1	51826177	51826951	MajorDMR-13-2777	4
chr1	51833797	51833990	MajorDMR-13-2778	4
chr1	51847345	51847470	MajorDMR-13-2779	2
chr1	51876600	51877009	MajorDMR-13-2780	2
chr1	51881869	51882219	MajorDMR-13-2781	3
chr1	51972308	51972726	MajorDMR-13-2782	5
chr1	51983170	51984156	MajorDMR-13-2783	21
chr1	52000744	52001024	MajorDMR-13-2784	3
chr1	52083711	52083721	MajorDMR-13-2785	2
chr1	52126956	52127101	MajorDMR-13-2786	3
chr1	52194412	52194774	MajorDMR-13-2787	9
chr1	52195537	52195911	MajorDMR-13-2788	18
chr1	52248635	52248684	MajorDMR-13-2789	2
chr1	52253731	52253864	MajorDMR-13-2790	2
chr1	52340670	52341016	MajorDMR-13-2791	3
chr1	52411939	52412644	MajorDMR-13-2792	4
chr1	52428419	52428536	MajorDMR-13-2793	3
chr1	52523951	52524296	MajorDMR-13-2794	2
chr1	52534837	52534892	MajorDMR-13-2795	2
chr1	52605509	52605566	MajorDMR-13-2796	3
chr1	52610131	52610356	MajorDMR-13-2797	3
chr1	52611115	52611489	MajorDMR-13-2798	3
chr1	52645637	52645682	MajorDMR-13-2799	2
chr1	52759519	52759589	MajorDMR-13-2800	2
chr1	52791496	52791683	MajorDMR-13-2801	3
chr1	52799220	52799579	MajorDMR-13-2802	3
chr1	52814479	52814660	MajorDMR-13-2803	5
chr1	52816606	52816969	MajorDMR-13-2804	6
chr1	52818008	52818060	MajorDMR-13-2805	2
chr1	52833701	52834874	MajorDMR-13-2806	7
chr1	52889617	52889660	MajorDMR-13-2807	3
chr1	52905793	52905875	MajorDMR-13-2808	2
chr1	52923156	52923381	MajorDMR-13-2809	4
chr1	52940628	52940852	MajorDMR-13-2810	2
chr1	53033828	53034498	MajorDMR-13-2811	7
chr1	53040387	53040492	MajorDMR-13-2812	2
chr1	53098494	53098562	MajorDMR-13-2813	2
chr1	53128626	53129703	MajorDMR-13-2814	34
chr1	53152080	53152181	MajorDMR-13-2815	2
chr1	53163227	53163402	MajorDMR-13-2816	4
chr1	53174933	53175009	MajorDMR-13-2817	2
chr1	53191489	53191788	MajorDMR-13-2818	3
chr1	53236671	53236946	MajorDMR-13-2819	5
chr1	53241466	53241488	MajorDMR-13-2820	3
chr1	53307685	53308182	MajorDMR-13-2821	3
chr1	53309318	53310067	MajorDMR-13-2822	16
chr1	53387058	53387484	MajorDMR-13-2823	3
chr1	53412731	53413012	MajorDMR-13-2824	4
chr1	53462881	53462904	MajorDMR-13-2825	2
chr1	53638095	53638729	MajorDMR-13-2826	7
chr1	53648010	53648054	MajorDMR-13-2827	4
chr1	53650605	53650863	MajorDMR-13-2828	4
chr1	53661860	53662140	MajorDMR-13-2829	3
chr1	53708543	53708825	MajorDMR-13-2830	3
chr1	53760069	53760680	MajorDMR-13-2831	12
chr1	53769292	53769559	MajorDMR-13-2832	3
chr1	53784158	53784569	MajorDMR-13-2833	2
chr1	53794055	53794696	MajorDMR-13-2834	18
chr1	53841345	53841995	MajorDMR-13-2835	4
chr1	53851946	53852181	MajorDMR-13-2836	4
chr1	53858163	53858270	MajorDMR-13-2837	2
chr1	53881967	53883126	MajorDMR-13-2838	15
chr1	53896005	53896401	MajorDMR-13-2839	4
chr1	53935840	53936514	MajorDMR-13-2840	19
chr1	53943660	53943904	MajorDMR-13-2841	2
chr1	53968572	53968769	MajorDMR-13-2842	2
chr1	54147413	54147799	MajorDMR-13-2843	7
chr1	54203160	54203881	MajorDMR-13-2844	28
chr1	54205298	54205704	MajorDMR-13-2845	6
chr1	54361162	54361245	MajorDMR-13-2846	4
chr1	54412512	54413673	MajorDMR-13-2847	8
chr1	54448084	54448477	MajorDMR-13-2848	8
chr1	54514314	54514831	MajorDMR-13-2849	5
chr1	54516100	54516300	MajorDMR-13-2850	5
chr1	54517264	54517586	MajorDMR-13-2851	3
chr1	54536085	54536140	MajorDMR-13-2852	2
chr1	54564720	54565332	MajorDMR-13-2853	9
chr1	54569211	54569488	MajorDMR-13-2854	4
chr1	54586733	54588079	MajorDMR-13-2855	23
chr1	54639075	54639885	MajorDMR-13-2856	12
chr1	54665049	54665112	MajorDMR-13-2857	3
chr1	54686174	54686554	MajorDMR-13-2858	10
chr1	54688619	54688815	MajorDMR-13-2859	2
chr1	54691646	54692817	MajorDMR-13-2860	10
chr1	54693562	54694134	MajorDMR-13-2861	18
chr1	54694947	54695089	MajorDMR-13-2862	2
chr1	54704457	54704563	MajorDMR-13-2863	2
chr1	54705816	54706340	MajorDMR-13-2864	6
chr1	54715867	54716201	MajorDMR-13-2865	3
chr1	54723325	54723493	MajorDMR-13-2866	3
chr1	54725105	54725498	MajorDMR-13-2867	2
chr1	54733971	54734494	MajorDMR-13-2868	10
chr1	54737134	54737242	MajorDMR-13-2869	3
chr1	54738283	54738558	MajorDMR-13-2870	2
chr1	54740656	54740712	MajorDMR-13-2871	2
chr1	54746513	54746852	MajorDMR-13-2872	4
chr1	54748274	54748297	MajorDMR-13-2873	2
chr1	54752796	54753321	MajorDMR-13-2874	8
chr1	54754506	54754847	MajorDMR-13-2875	4
chr1	54756434	54757004	MajorDMR-13-2876	10
chr1	54763865	54764655	MajorDMR-13-2877	14
chr1	54776606	54776778	MajorDMR-13-2878	2
chr1	54778679	54779091	MajorDMR-13-2879	5
chr1	54789875	54792023	MajorDMR-13-2880	29
chr1	54793032	54794572	MajorDMR-13-2881	25
chr1	54795448	54795905	MajorDMR-13-2882	5
chr1	54796600	54797269	MajorDMR-13-2883	8
chr1	54797964	54798923	MajorDMR-13-2884	3
chr1	54801001	54801125	MajorDMR-13-2885	2
chr1	54805980	54806894	MajorDMR-13-2886	11
chr1	54808411	54808694	MajorDMR-13-2887	2
chr1	54815789	54816246	MajorDMR-13-2888	6
chr1	54817513	54817535	MajorDMR-13-2889	2
chr1	54821311	54822959	MajorDMR-13-2890	26
chr1	54825290	54825425	MajorDMR-13-2891	3
chr1	54825981	54826043	MajorDMR-13-2892	2
chr1	54826945	54827224	MajorDMR-13-2893	7
chr1	54836126	54836146	MajorDMR-13-2894	2
chr1	54837168	54837478	MajorDMR-13-2895	4
chr1	54844237	54844444	MajorDMR-13-2896	5
chr1	54845832	54846186	MajorDMR-13-2897	5
chr1	54852735	54853825	MajorDMR-13-2898	14
chr1	54857129	54857846	MajorDMR-13-2899	3
chr1	54860397	54860445	MajorDMR-13-2900	3
chr1	54861909	54863530	MajorDMR-13-2901	9
chr1	54869212	54870810	MajorDMR-13-2902	34
chr1	54883019	54883164	MajorDMR-13-2903	2
chr1	54931003	54931408	MajorDMR-13-2904	7
chr1	54940698	54942164	MajorDMR-13-2905	38
chr1	54951705	54951866	MajorDMR-13-2906	3
chr1	54956275	54956457	MajorDMR-13-2907	6
chr1	54965896	54966216	MajorDMR-13-2908	3
chr1	55007321	55008517	MajorDMR-13-2909	26
chr1	55048634	55048787	MajorDMR-13-2910	3
chr1	55093085	55093131	MajorDMR-13-2911	2
chr1	55231059	55231394	MajorDMR-13-2912	2
chr1	55241978	55242030	MajorDMR-13-2913	3
chr1	55258130	55258810	MajorDMR-13-2914	14
chr1	55261322	55261835	MajorDMR-13-2915	3
chr1	55266382	55267143	MajorDMR-13-2916	19
chr1	55271646	55271753	MajorDMR-13-2917	11
chr1	55274685	55274694	MajorDMR-13-2918	2
chr1	55279099	55279417	MajorDMR-13-2919	7
chr1	55283958	55284368	MajorDMR-13-2920	3
chr1	55316657	55316720	MajorDMR-13-2921	2
chr1	55317876	55318041	MajorDMR-13-2922	2
chr1	55320319	55320542	MajorDMR-13-2923	2
chr1	55445982	55446122	MajorDMR-13-2924	3
chr1	55446804	55446809	MajorDMR-13-2925	2
chr1	55453502	55453925	MajorDMR-13-2926	2
chr1	55462117	55462870	MajorDMR-13-2927	17
chr1	55505010	55506761	MajorDMR-13-2928	50
chr1	55515602	55516655	MajorDMR-13-2929	18
chr1	55529695	55530166	MajorDMR-13-2930	9
chr1	55534372	55534645	MajorDMR-13-2931	9
chr1	55536095	55536498	MajorDMR-13-2932	5
chr1	55661045	55661051	MajorDMR-13-2933	2
chr1	55678559	55678856	MajorDMR-13-2934	4
chr1	55681901	55681969	MajorDMR-13-2935	7
chr1	55731747	55731877	MajorDMR-13-2936	2
chr1	55841432	55841468	MajorDMR-13-2937	3
chr1	56041698	56041733	MajorDMR-13-2938	2
chr1	56063459	56063745	MajorDMR-13-2939	2
chr1	56299310	56299794	MajorDMR-13-2940	3
chr1	56681901	56682109	MajorDMR-13-2941	4
chr1	56943118	56943145	MajorDMR-13-2942	3
chr1	56967414	56967680	MajorDMR-13-2943	3
chr1	57043035	57043913	MajorDMR-13-2944	14
chr1	57094823	57095032	MajorDMR-13-2945	3
chr1	57110051	57110186	MajorDMR-13-2946	6
chr1	57174983	57175101	MajorDMR-13-2947	2
chr1	57210932	57211326	MajorDMR-13-2948	3
chr1	57286810	57287070	MajorDMR-13-2949	5
chr1	57288077	57288197	MajorDMR-13-2950	2
chr1	57778625	57778633	MajorDMR-13-2951	2
chr1	57844336	57844468	MajorDMR-13-2952	2
chr1	57873714	57873858	MajorDMR-13-2953	3
chr1	57930427	57930661	MajorDMR-13-2954	3
chr1	57965918	57966334	MajorDMR-13-2955	2
chr1	58086439	58086535	MajorDMR-13-2956	4
chr1	58286044	58286629	MajorDMR-13-2957	3
chr1	58326033	58326211	MajorDMR-13-2958	3
chr1	58328088	58328134	MajorDMR-13-2959	2
chr1	58347972	58348087	MajorDMR-13-2960	3
chr1	58355367	58355873	MajorDMR-13-2961	6
chr1	58368841	58368912	MajorDMR-13-2962	2
chr1	58421023	58421273	MajorDMR-13-2963	4
chr1	58425442	58425875	MajorDMR-13-2964	8
chr1	58434209	58434424	MajorDMR-13-2965	5
chr1	58449352	58449532	MajorDMR-13-2966	2
chr1	58526531	58526552	MajorDMR-13-2967	2
chr1	58628684	58628769	MajorDMR-13-2968	3
chr1	58709829	58709937	MajorDMR-13-2969	2
chr1	58732049	58732085	MajorDMR-13-2970	2
chr1	58748495	58748563	MajorDMR-13-2971	3
chr1	58791651	58792165	MajorDMR-13-2972	5
chr1	58824250	58824556	MajorDMR-13-2973	2
chr1	58896539	58896998	MajorDMR-13-2974	2
chr1	58898551	58898794	MajorDMR-13-2975	7
chr1	58905741	58905907	MajorDMR-13-2976	3
chr1	59010709	59011053	MajorDMR-13-2977	4
chr1	59012819	59012991	MajorDMR-13-2978	2
chr1	59041865	59043445	MajorDMR-13-2979	59
chr1	59062715	59063042	MajorDMR-13-2980	6
chr1	59134214	59134237	MajorDMR-13-2981	2
chr1	59143936	59144436	MajorDMR-13-2982	3
chr1	59169924	59170116	MajorDMR-13-2983	2
chr1	59175829	59175850	MajorDMR-13-2984	2
chr1	59184030	59184321	MajorDMR-13-2985	3
chr1	59234946	59235200	MajorDMR-13-2986	4
chr1	59246759	59247668	MajorDMR-13-2987	7
chr1	59251479	59251541	MajorDMR-13-2988	2
chr1	59252149	59252616	MajorDMR-13-2989	2
chr1	59280240	59280252	MajorDMR-13-2990	2
chr1	59280874	59281731	MajorDMR-13-2991	33
chr1	59314695	59314953	MajorDMR-13-2992	5
chr1	59369230	59369260	MajorDMR-13-2993	2
chr1	59369953	59369985	MajorDMR-13-2994	2
chr1	59603261	59604149	MajorDMR-13-2995	5
chr1	59612305	59612990	MajorDMR-13-2996	18
chr1	59761652	59761723	MajorDMR-13-2997	3
chr1	59763182	59763482	MajorDMR-13-2998	3
chr1	60279114	60279942	MajorDMR-13-2999	15
chr1	60282560	60282871	MajorDMR-13-3000	2
chr1	60345403	60345415	MajorDMR-13-3001	2
chr1	60423482	60423950	MajorDMR-13-3002	2
chr1	60433062	60433427	MajorDMR-13-3003	2
chr1	60442174	60442576	MajorDMR-13-3004	7
chr1	60451962	60452798	MajorDMR-13-3005	5
chr1	60496851	60497104	MajorDMR-13-3006	3
chr1	60518303	60518713	MajorDMR-13-3007	5
chr1	60620338	60620416	MajorDMR-13-3008	2
chr1	60625127	60625206	MajorDMR-13-3009	2
chr1	60833318	60833907	MajorDMR-13-3010	11
chr1	61085876	61086063	MajorDMR-13-3011	6
chr1	61087885	61088303	MajorDMR-13-3012	3
chr1	61324278	61324957	MajorDMR-13-3013	4
chr1	61330746	61331473	MajorDMR-13-3014	6
chr1	61331983	61334073	MajorDMR-13-3015	28
chr1	61368954	61369565	MajorDMR-13-3016	13
chr1	61389211	61389654	MajorDMR-13-3017	4
chr1	61390954	61391207	MajorDMR-13-3018	4
chr1	61435622	61436795	MajorDMR-13-3019	7
chr1	61508305	61509406	MajorDMR-13-3020	37
chr1	61515395	61515428	MajorDMR-13-3021	2
chr1	61516972	61517557	MajorDMR-13-3022	8
chr1	61519392	61519474	MajorDMR-13-3023	4
chr1	61520166	61520424	MajorDMR-13-3024	2
chr1	61522135	61522374	MajorDMR-13-3025	3
chr1	61523577	61523718	MajorDMR-13-3026	2
chr1	61543953	61546475	MajorDMR-13-3027	26
chr1	61549635	61549983	MajorDMR-13-3028	3
chr1	61552175	61552589	MajorDMR-13-3029	2
chr1	61554047	61554056	MajorDMR-13-3030	2
chr1	61555993	61556207	MajorDMR-13-3031	8
chr1	61556813	61557031	MajorDMR-13-3032	2
chr1	61558410	61558573	MajorDMR-13-3033	4
chr1	61607591	61608344	MajorDMR-13-3034	4
chr1	61623057	61623236	MajorDMR-13-3035	2
chr1	61639868	61640021	MajorDMR-13-3036	3
chr1	61653103	61653202	MajorDMR-13-3037	4
chr1	61662613	61662934	MajorDMR-13-3038	2
chr1	61734626	61734937	MajorDMR-13-3039	2
chr1	61901093	61901117	MajorDMR-13-3040	2
chr1	61918859	61919405	MajorDMR-13-3041	7
chr1	62055082	62055266	MajorDMR-13-3042	2
chr1	62106574	62107777	MajorDMR-13-3043	35
chr1	62209172	62209333	MajorDMR-13-3044	2
chr1	62299807	62299907	MajorDMR-13-3045	2
chr1	62317642	62318936	MajorDMR-13-3046	8
chr1	62625566	62625860	MajorDMR-13-3047	2
chr1	62641292	62641314	MajorDMR-13-3048	3
chr1	62660384	62660568	MajorDMR-13-3049	4
chr1	62684527	62684626	MajorDMR-13-3050	2
chr1	62751694	62752713	MajorDMR-13-3051	19
chr1	62761680	62761997	MajorDMR-13-3052	5
chr1	62784062	62784531	MajorDMR-13-3053	15
chr1	62801473	62801492	MajorDMR-13-3054	2
chr1	62899782	62900171	MajorDMR-13-3055	2
chr1	62909172	62909231	MajorDMR-13-3056	2
chr1	62996416	62996493	MajorDMR-13-3057	4
chr1	63189793	63191981	MajorDMR-13-3058	8
chr1	63251041	63251300	MajorDMR-13-3059	3
chr1	63251831	63251895	MajorDMR-13-3060	2
chr1	63266107	63266315	MajorDMR-13-3061	3
chr1	63742411	63742422	MajorDMR-13-3062	2
chr1	64060224	64060335	MajorDMR-13-3063	5
chr1	64157642	64157818	MajorDMR-13-3064	6
chr1	64169382	64169767	MajorDMR-13-3065	4
chr1	64196008	64196080	MajorDMR-13-3066	2
chr1	64241122	64241499	MajorDMR-13-3067	6
chr1	64440680	64440986	MajorDMR-13-3068	6
chr1	64470529	64470569	MajorDMR-13-3069	2
chr1	64499645	64500134	MajorDMR-13-3070	3
chr1	64576994	64577128	MajorDMR-13-3071	2
chr1	64602629	64602793	MajorDMR-13-3072	4
chr1	64734768	64735143	MajorDMR-13-3073	2
chr1	64937323	64938082	MajorDMR-13-3074	9
chr1	64971114	64972081	MajorDMR-13-3075	12
chr1	64979779	64980141	MajorDMR-13-3076	3
chr1	65129849	65129988	MajorDMR-13-3077	2
chr1	65152722	65153272	MajorDMR-13-3078	3
chr1	65153829	65153886	MajorDMR-13-3079	2
chr1	65290329	65290339	MajorDMR-13-3080	2
chr1	65354472	65354714	MajorDMR-13-3081	3
chr1	65399579	65399611	MajorDMR-13-3082	2
chr1	65432926	65433018	MajorDMR-13-3083	4
chr1	65468016	65469226	MajorDMR-13-3084	29
chr1	65514187	65514324	MajorDMR-13-3085	4
chr1	65526154	65526809	MajorDMR-13-3086	4
chr1	65529443	65530177	MajorDMR-13-3087	3
chr1	65541128	65541301	MajorDMR-13-3088	3
chr1	65612804	65612866	MajorDMR-13-3089	5
chr1	65614986	65615584	MajorDMR-13-3090	14
chr1	65632886	65633248	MajorDMR-13-3091	2
chr1	65636206	65636348	MajorDMR-13-3092	6
chr1	65637861	65638426	MajorDMR-13-3093	7
chr1	65640533	65642218	MajorDMR-13-3094	17
chr1	65674842	65675036	MajorDMR-13-3095	4
chr1	65722390	65722895	MajorDMR-13-3096	3
chr1	65733113	65733242	MajorDMR-13-3097	3
chr1	65743515	65745552	MajorDMR-13-3098	14
chr1	65750107	65750394	MajorDMR-13-3099	2
chr1	65774354	65774868	MajorDMR-13-3100	6
chr1	65789096	65789143	MajorDMR-13-3101	2
chr1	65791067	65791415	MajorDMR-13-3102	3
chr1	65885309	65885449	MajorDMR-13-3103	3
chr1	65905856	65905888	MajorDMR-13-3104	2
chr1	65909338	65909437	MajorDMR-13-3105	2
chr1	65910138	65910336	MajorDMR-13-3106	2
chr1	66153195	66153795	MajorDMR-13-3107	3
chr1	66257646	66257654	MajorDMR-13-3108	2
chr1	66385818	66385967	MajorDMR-13-3109	2
chr1	66402992	66403318	MajorDMR-13-3110	2
chr1	66444984	66445076	MajorDMR-13-3111	3
chr1	66445613	66446286	MajorDMR-13-3112	4
chr1	66556839	66557126	MajorDMR-13-3113	5
chr1	66587216	66587649	MajorDMR-13-3114	5
chr1	66590127	66590583	MajorDMR-13-3115	2
chr1	66797598	66798115	MajorDMR-13-3116	3
chr1	66815839	66816009	MajorDMR-13-3117	3
chr1	66818472	66820459	MajorDMR-13-3118	11
chr1	66822068	66822222	MajorDMR-13-3119	2
chr1	66822847	66823134	MajorDMR-13-3120	3
chr1	66998644	66998737	MajorDMR-13-3121	4
chr1	67012300	67012361	MajorDMR-13-3122	2
chr1	67013159	67013255	MajorDMR-13-3123	3
chr1	67126808	67126844	MajorDMR-13-3124	2
chr1	67142615	67142748	MajorDMR-13-3125	2
chr1	67217542	67217774	MajorDMR-13-3126	2
chr1	67440461	67440484	MajorDMR-13-3127	2
chr1	67442337	67442918	MajorDMR-13-3128	8
chr1	67591968	67592115	MajorDMR-13-3129	4
chr1	67600595	67601130	MajorDMR-13-3130	3
chr1	67614978	67615222	MajorDMR-13-3131	6
chr1	67727405	67727441	MajorDMR-13-3132	2
chr1	67734789	67735139	MajorDMR-13-3133	3
chr1	67780487	67780542	MajorDMR-13-3134	3
chr1	67805163	67805431	MajorDMR-13-3135	3
chr1	67806147	67806166	MajorDMR-13-3136	2
chr1	67813534	67813608	MajorDMR-13-3137	3
chr1	67897799	67897811	MajorDMR-13-3138	2
chr1	67928880	67929089	MajorDMR-13-3139	3
chr1	67966181	67966498	MajorDMR-13-3140	2
chr1	68025177	68025390	MajorDMR-13-3141	8
chr1	68027509	68027517	MajorDMR-13-3142	2
chr1	68078711	68078737	MajorDMR-13-3143	2
chr1	68084275	68085045	MajorDMR-13-3144	10
chr1	68149961	68150057	MajorDMR-13-3145	2
chr1	68212004	68212200	MajorDMR-13-3146	4
chr1	68214193	68214627	MajorDMR-13-3147	5
chr1	68231787	68232208	MajorDMR-13-3148	2
chr1	68299276	68299584	MajorDMR-13-3149	11
chr1	68457538	68457761	MajorDMR-13-3150	4
chr1	68595340	68595842	MajorDMR-13-3151	3
chr1	68598593	68598844	MajorDMR-13-3152	2
chr1	68611530	68611681	MajorDMR-13-3153	2
chr1	68677595	68677945	MajorDMR-13-3154	5
chr1	68684052	68684724	MajorDMR-13-3155	7
chr1	68687183	68688416	MajorDMR-13-3156	12
chr1	68694306	68696500	MajorDMR-13-3157	18
chr1	68698452	68699453	MajorDMR-13-3158	14
chr1	68758963	68759558	MajorDMR-13-3159	13
chr1	68785750	68785959	MajorDMR-13-3160	2
chr1	68808425	68808739	MajorDMR-13-3161	6
chr1	68898817	68899762	MajorDMR-13-3162	7
chr1	68903621	68903959	MajorDMR-13-3163	2
chr1	68908960	68909062	MajorDMR-13-3164	3
chr1	68935959	68935987	MajorDMR-13-3165	2
chr1	68963197	68963543	MajorDMR-13-3166	3
chr1	69099077	69099283	MajorDMR-13-3167	2
chr1	69170320	69170603	MajorDMR-13-3168	2
chr1	69171672	69171817	MajorDMR-13-3169	2
chr1	69240705	69240743	MajorDMR-13-3170	2
chr1	69277607	69277869	MajorDMR-13-3171	3
chr1	69569534	69569998	MajorDMR-13-3172	2
chr1	69593932	69594045	MajorDMR-13-3173	3
chr1	69604844	69605058	MajorDMR-13-3174	4
chr1	69663805	69664160	MajorDMR-13-3175	3
chr1	70031795	70032426	MajorDMR-13-3176	8
chr1	70038892	70038989	MajorDMR-13-3177	2
chr1	70047273	70047725	MajorDMR-13-3178	2
chr1	70057827	70058225	MajorDMR-13-3179	5
chr1	70071595	70071954	MajorDMR-13-3180	2
chr1	70108229	70108262	MajorDMR-13-3181	2
chr1	70110000	70110041	MajorDMR-13-3182	2
chr1	70154913	70154980	MajorDMR-13-3183	2
chr1	70160604	70160684	MajorDMR-13-3184	2
chr1	70178668	70178696	MajorDMR-13-3185	2
chr1	70292390	70292432	MajorDMR-13-3186	2
chr1	70314284	70314417	MajorDMR-13-3187	3
chr1	70317841	70317995	MajorDMR-13-3188	2
chr1	70319342	70319492	MajorDMR-13-3189	2
chr1	70376978	70377013	MajorDMR-13-3190	2
chr1	70381259	70381418	MajorDMR-13-3191	2
chr1	70442529	70443020	MajorDMR-13-3192	4
chr1	70443962	70444342	MajorDMR-13-3193	2
chr1	70598714	70598973	MajorDMR-13-3194	6
chr1	70605219	70605996	MajorDMR-13-3195	5
chr1	70608003	70608037	MajorDMR-13-3196	2
chr1	70608850	70609055	MajorDMR-13-3197	3
chr1	70613610	70613876	MajorDMR-13-3198	2
chr1	70689773	70690245	MajorDMR-13-3199	2
chr1	70710769	70710819	MajorDMR-13-3200	3
chr1	70798399	70798441	MajorDMR-13-3201	3
chr1	70814656	70814794	MajorDMR-13-3202	2
chr1	70902190	70902630	MajorDMR-13-3203	3
chr1	70994518	70994653	MajorDMR-13-3204	2
chr1	71138109	71138328	MajorDMR-13-3205	3
chr1	71512260	71512394	MajorDMR-13-3206	7
chr1	71513725	71513935	MajorDMR-13-3207	9
chr1	71604512	71604633	MajorDMR-13-3208	2
chr1	71690819	71690982	MajorDMR-13-3209	4
chr1	71728635	71728895	MajorDMR-13-3210	3
chr1	71841649	71841670	MajorDMR-13-3211	2
chr1	71879443	71880042	MajorDMR-13-3212	4
chr1	72002081	72002265	MajorDMR-13-3213	2
chr1	72011428	72011486	MajorDMR-13-3214	2
chr1	72014219	72014598	MajorDMR-13-3215	8
chr1	72027056	72027795	MajorDMR-13-3216	5
chr1	72038022	72038051	MajorDMR-13-3217	2
chr1	72053323	72053739	MajorDMR-13-3218	3
chr1	72076387	72076564	MajorDMR-13-3219	2
chr1	72110781	72110820	MajorDMR-13-3220	2
chr1	72115453	72115882	MajorDMR-13-3221	4
chr1	72193873	72194272	MajorDMR-13-3222	2
chr1	72250709	72250911	MajorDMR-13-3223	2
chr1	72257764	72258097	MajorDMR-13-3224	3
chr1	72284956	72285110	MajorDMR-13-3225	2
chr1	72302751	72303226	MajorDMR-13-3226	4
chr1	72305568	72305763	MajorDMR-13-3227	4
chr1	72339347	72339392	MajorDMR-13-3228	2
chr1	72475196	72475441	MajorDMR-13-3229	2
chr1	72477519	72477654	MajorDMR-13-3230	2
chr1	72580395	72580640	MajorDMR-13-3231	2
chr1	72626360	72626803	MajorDMR-13-3232	2
chr1	72649997	72650038	MajorDMR-13-3233	2
chr1	72693370	72693684	MajorDMR-13-3234	4
chr1	72744076	72744126	MajorDMR-13-3235	2
chr1	72745377	72745786	MajorDMR-13-3236	3
chr1	72751225	72751476	MajorDMR-13-3237	4
chr1	73377576	73377584	MajorDMR-13-3238	2
chr1	73531046	73531615	MajorDMR-13-3239	6
chr1	74140872	74140880	MajorDMR-13-3240	2
chr1	74298326	74298336	MajorDMR-13-3241	2
chr1	74584222	74584315	MajorDMR-13-3242	2
chr1	74594560	74594813	MajorDMR-13-3243	2
chr1	74675135	74675909	MajorDMR-13-3244	3
chr1	74809069	74809418	MajorDMR-13-3245	3
chr1	74886366	74886891	MajorDMR-13-3246	3
chr1	74935908	74936141	MajorDMR-13-3247	3
chr1	74936891	74937952	MajorDMR-13-3248	6
chr1	74940405	74940507	MajorDMR-13-3249	2
chr1	74969808	74971450	MajorDMR-13-3250	18
chr1	74978898	74980073	MajorDMR-13-3251	12
chr1	74988168	74988195	MajorDMR-13-3252	2
chr1	75036569	75037348	MajorDMR-13-3253	7
chr1	75155219	75155326	MajorDMR-13-3254	2
chr1	75602842	75603342	MajorDMR-13-3255	12
chr1	75699080	75699326	MajorDMR-13-3256	4
chr1	75865425	75865722	MajorDMR-13-3257	2
chr1	75987564	75987593	MajorDMR-13-3258	2
chr1	75988303	75988417	MajorDMR-13-3259	3
chr1	76079832	76079971	MajorDMR-13-3260	2
chr1	76082436	76082897	MajorDMR-13-3261	10
chr1	76191491	76191891	MajorDMR-13-3262	4
chr1	76457549	76457724	MajorDMR-13-3263	2
chr1	76540945	76541136	MajorDMR-13-3264	4
chr1	76546621	76546998	MajorDMR-13-3265	3
chr1	76580900	76580922	MajorDMR-13-3266	2
chr1	76619707	76619780	MajorDMR-13-3267	2
chr1	76620569	76620960	MajorDMR-13-3268	3
chr1	76652648	76652772	MajorDMR-13-3269	2
chr1	76719776	76720253	MajorDMR-13-3270	5
chr1	76734867	76735020	MajorDMR-13-3271	2
chr1	76747079	76747267	MajorDMR-13-3272	2
chr1	76796769	76796811	MajorDMR-13-3273	2
chr1	76809139	76809144	MajorDMR-13-3274	2
chr1	76821176	76821334	MajorDMR-13-3275	3
chr1	76837808	76837915	MajorDMR-13-3276	2
chr1	76888242	76888542	MajorDMR-13-3277	4
chr1	76890625	76891789	MajorDMR-13-3278	12
chr1	76911510	76911613	MajorDMR-13-3279	2
chr1	76940588	76940935	MajorDMR-13-3280	4
chr1	77044295	77044467	MajorDMR-13-3281	2
chr1	77097747	77098071	MajorDMR-13-3282	4
chr1	77099975	77100207	MajorDMR-13-3283	2
chr1	77186314	77186698	MajorDMR-13-3284	4
chr1	77229489	77229563	MajorDMR-13-3285	2
chr1	77236747	77236804	MajorDMR-13-3286	2
chr1	77247559	77247912	MajorDMR-13-3287	2
chr1	77332540	77332883	MajorDMR-13-3288	4
chr1	77335029	77335908	MajorDMR-13-3289	7
chr1	77337356	77337579	MajorDMR-13-3290	2
chr1	77357731	77357895	MajorDMR-13-3291	3
chr1	77371637	77371913	MajorDMR-13-3292	3
chr1	77404074	77404332	MajorDMR-13-3293	2
chr1	77427066	77427335	MajorDMR-13-3294	2
chr1	77462255	77462424	MajorDMR-13-3295	2
chr1	77503819	77504246	MajorDMR-13-3296	2
chr1	77505570	77505575	MajorDMR-13-3297	2
chr1	77537362	77537652	MajorDMR-13-3298	2
chr1	77543476	77543876	MajorDMR-13-3299	2
chr1	77749478	77749569	MajorDMR-13-3300	3
chr1	77813386	77813679	MajorDMR-13-3301	6
chr1	77853952	77854331	MajorDMR-13-3302	2
chr1	77903571	77904033	MajorDMR-13-3303	2
chr1	77933074	77933127	MajorDMR-13-3304	2
chr1	77999670	77999911	MajorDMR-13-3305	2
chr1	78011747	78011759	MajorDMR-13-3306	2
chr1	78028992	78029152	MajorDMR-13-3307	2
chr1	78153461	78153689	MajorDMR-13-3308	2
chr1	78222973	78223460	MajorDMR-13-3309	2
chr1	78248638	78248668	MajorDMR-13-3310	2
chr1	78290977	78291288	MajorDMR-13-3311	5
chr1	78355121	78355269	MajorDMR-13-3312	3
chr1	78413057	78413488	MajorDMR-13-3313	2
chr1	78442553	78442586	MajorDMR-13-3314	3
chr1	78445933	78446179	MajorDMR-13-3315	3
chr1	78469630	78469862	MajorDMR-13-3316	2
chr1	78511388	78511705	MajorDMR-13-3317	6
chr1	78512260	78512361	MajorDMR-13-3318	6
chr1	78695104	78695123	MajorDMR-13-3319	2
chr1	79142058	79143013	MajorDMR-13-3320	4
chr1	79154328	79154793	MajorDMR-13-3321	2
chr1	79225133	79225627	MajorDMR-13-3322	2
chr1	79305531	79305834	MajorDMR-13-3323	2
chr1	79306369	79306753	MajorDMR-13-3324	2
chr1	79472293	79472524	MajorDMR-13-3325	3
chr1	79593978	79595216	MajorDMR-13-3326	4
chr1	79725272	79725764	MajorDMR-13-3327	2
chr1	79985341	79985438	MajorDMR-13-3328	2
chr1	79995782	79996346	MajorDMR-13-3329	4
chr1	80118224	80118394	MajorDMR-13-3330	3
chr1	80251420	80251604	MajorDMR-13-3331	3
chr1	80761415	80761479	MajorDMR-13-3332	2
chr1	81358269	81359101	MajorDMR-13-3333	6
chr1	81610154	81610301	MajorDMR-13-3334	2
chr1	81698192	81698355	MajorDMR-13-3335	2
chr1	81725236	81725469	MajorDMR-13-3336	3
chr1	81772219	81774191	MajorDMR-13-3337	15
chr1	81856634	81856976	MajorDMR-13-3338	4
chr1	81874324	81874906	MajorDMR-13-3339	4
chr1	81875728	81877131	MajorDMR-13-3340	8
chr1	81879744	81880540	MajorDMR-13-3341	7
chr1	81943444	81944415	MajorDMR-13-3342	9
chr1	81960836	81960901	MajorDMR-13-3343	2
chr1	82013201	82013836	MajorDMR-13-3344	5
chr1	82135910	82136366	MajorDMR-13-3345	6
chr1	82147149	82148090	MajorDMR-13-3346	7
chr1	82156531	82156781	MajorDMR-13-3347	5
chr1	82161453	82161695	MajorDMR-13-3348	2
chr1	82265644	82265728	MajorDMR-13-3349	3
chr1	82269569	82270090	MajorDMR-13-3350	5
chr1	82300670	82301250	MajorDMR-13-3351	3
chr1	82303934	82304266	MajorDMR-13-3352	2
chr1	82386082	82386608	MajorDMR-13-3353	3
chr1	82444580	82445051	MajorDMR-13-3354	2
chr1	82478654	82478671	MajorDMR-13-3355	2
chr1	82627661	82627723	MajorDMR-13-3356	3
chr1	82628239	82628324	MajorDMR-13-3357	2
chr1	82663201	82663293	MajorDMR-13-3358	3
chr1	82739838	82740022	MajorDMR-13-3359	2
chr1	82862921	82863124	MajorDMR-13-3360	2
chr1	82930334	82930441	MajorDMR-13-3361	2
chr1	82977682	82978022	MajorDMR-13-3362	2
chr1	83163621	83164160	MajorDMR-13-3363	5
chr1	83276300	83276402	MajorDMR-13-3364	2
chr1	83443932	83444376	MajorDMR-13-3365	2
chr1	83445738	83446138	MajorDMR-13-3366	4
chr1	83446760	83446882	MajorDMR-13-3367	2
chr1	83448527	83448912	MajorDMR-13-3368	4
chr1	83449520	83450317	MajorDMR-13-3369	5
chr1	83460375	83461038	MajorDMR-13-3370	4
chr1	83471760	83471814	MajorDMR-13-3371	2
chr1	83483500	83483918	MajorDMR-13-3372	7
chr1	84085276	84085305	MajorDMR-13-3373	2
chr1	84085863	84085989	MajorDMR-13-3374	2
chr1	84315940	84316431	MajorDMR-13-3375	3
chr1	84326720	84326940	MajorDMR-13-3376	7
chr1	84335846	84336100	MajorDMR-13-3377	2
chr1	84355599	84355792	MajorDMR-13-3378	3
chr1	84362129	84362315	MajorDMR-13-3379	6
chr1	84373202	84373222	MajorDMR-13-3380	2
chr1	84376026	84377484	MajorDMR-13-3381	10
chr1	84393428	84393819	MajorDMR-13-3382	2
chr1	84397716	84398095	MajorDMR-13-3383	2
chr1	84405234	84405554	MajorDMR-13-3384	3
chr1	84416152	84416253	MajorDMR-13-3385	3
chr1	84458646	84459089	MajorDMR-13-3386	2
chr1	84463051	84463937	MajorDMR-13-3387	5
chr1	84465574	84466382	MajorDMR-13-3388	8
chr1	84544751	84544822	MajorDMR-13-3389	3
chr1	84606906	84607253	MajorDMR-13-3390	5
chr1	84639641	84639949	MajorDMR-13-3391	5
chr1	84723467	84723834	MajorDMR-13-3392	7
chr1	84730854	84731428	MajorDMR-13-3393	5
chr1	84763865	84763933	MajorDMR-13-3394	2
chr1	84765129	84765199	MajorDMR-13-3395	2
chr1	84767695	84769739	MajorDMR-13-3396	19
chr1	84812304	84813790	MajorDMR-13-3397	13
chr1	84828791	84829579	MajorDMR-13-3398	8
chr1	84835546	84835598	MajorDMR-13-3399	3
chr1	84837094	84837335	MajorDMR-13-3400	2
chr1	84840595	84840854	MajorDMR-13-3401	4
chr1	84841536	84841987	MajorDMR-13-3402	5
chr1	84899969	84900142	MajorDMR-13-3403	2
chr1	84902638	84903444	MajorDMR-13-3404	5
chr1	84908026	84908471	MajorDMR-13-3405	3
chr1	84970571	84971195	MajorDMR-13-3406	7
chr1	84972678	84972888	MajorDMR-13-3407	3
chr1	85039257	85039786	MajorDMR-13-3408	8
chr1	85040579	85040605	MajorDMR-13-3409	2
chr1	85063184	85063280	MajorDMR-13-3410	2
chr1	85064131	85065615	MajorDMR-13-3411	11
chr1	85069465	85070402	MajorDMR-13-3412	5
chr1	85077410	85077952	MajorDMR-13-3413	5
chr1	85078934	85078997	MajorDMR-13-3414	2
chr1	85085306	85085338	MajorDMR-13-3415	2
chr1	85086218	85086412	MajorDMR-13-3416	6
chr1	85087016	85087253	MajorDMR-13-3417	3
chr1	85115261	85115417	MajorDMR-13-3418	2
chr1	85117786	85117924	MajorDMR-13-3419	3
chr1	85119343	85119373	MajorDMR-13-3420	2
chr1	85120713	85121613	MajorDMR-13-3421	3
chr1	85129329	85129721	MajorDMR-13-3422	2
chr1	85130888	85130912	MajorDMR-13-3423	2
chr1	85151676	85152898	MajorDMR-13-3424	8
chr1	85153770	85155246	MajorDMR-13-3425	12
chr1	85166263	85166561	MajorDMR-13-3426	2
chr1	85167206	85167338	MajorDMR-13-3427	5
chr1	85176274	85177861	MajorDMR-13-3428	9
chr1	85181250	85181647	MajorDMR-13-3429	2
chr1	85206183	85206406	MajorDMR-13-3430	2
chr1	85224335	85225611	MajorDMR-13-3431	10
chr1	85248108	85248346	MajorDMR-13-3432	2
chr1	85313078	85313089	MajorDMR-13-3433	2
chr1	85317375	85317656	MajorDMR-13-3434	2
chr1	85322210	85322278	MajorDMR-13-3435	2
chr1	85359175	85359235	MajorDMR-13-3436	2
chr1	85411054	85411172	MajorDMR-13-3437	3
chr1	85462231	85462406	MajorDMR-13-3438	3
chr1	85464138	85464838	MajorDMR-13-3439	9
chr1	85513062	85513384	MajorDMR-13-3440	6
chr1	85665555	85665943	MajorDMR-13-3441	8
chr1	85719883	85720310	MajorDMR-13-3442	5
chr1	85723227	85723365	MajorDMR-13-3443	3
chr1	85724186	85724329	MajorDMR-13-3444	2
chr1	85726055	85726494	MajorDMR-13-3445	2
chr1	85773973	85774191	MajorDMR-13-3446	9
chr1	85783382	85783488	MajorDMR-13-3447	4
chr1	85826816	85826864	MajorDMR-13-3448	2
chr1	85832179	85832651	MajorDMR-13-3449	3
chr1	85834515	85834553	MajorDMR-13-3450	2
chr1	85931300	85931367	MajorDMR-13-3451	3
chr1	85943159	85943180	MajorDMR-13-3452	2
chr1	85987324	85987529	MajorDMR-13-3453	7
chr1	85991375	85991561	MajorDMR-13-3454	2
chr1	86042093	86042404	MajorDMR-13-3455	11
chr1	86043686	86044457	MajorDMR-13-3456	13
chr1	86045380	86045946	MajorDMR-13-3457	16
chr1	86047005	86047428	MajorDMR-13-3458	12
chr1	86081442	86081962	MajorDMR-13-3459	4
chr1	86158660	86159022	MajorDMR-13-3460	2
chr1	86264054	86264072	MajorDMR-13-3461	2
chr1	86620424	86621203	MajorDMR-13-3462	29
chr1	86622623	86622871	MajorDMR-13-3463	16
chr1	86666834	86667086	MajorDMR-13-3464	3
chr1	86690746	86691052	MajorDMR-13-3465	2
chr1	86895704	86895771	MajorDMR-13-3466	2
chr1	86969404	86970113	MajorDMR-13-3467	4
chr1	87184354	87184686	MajorDMR-13-3468	3
chr1	87199403	87199497	MajorDMR-13-3469	2
chr1	87223251	87223496	MajorDMR-13-3470	3
chr1	87239759	87240415	MajorDMR-13-3471	5
chr1	87299096	87299561	MajorDMR-13-3472	5
chr1	87314487	87315163	MajorDMR-13-3473	3
chr1	87334496	87334892	MajorDMR-13-3474	3
chr1	87358120	87358180	MajorDMR-13-3475	2
chr1	87362394	87362717	MajorDMR-13-3476	3
chr1	87381841	87382293	MajorDMR-13-3477	2
chr1	87523449	87524208	MajorDMR-13-3478	4
chr1	87549938	87549985	MajorDMR-13-3479	2
chr1	87597973	87598233	MajorDMR-13-3480	19
chr1	87600751	87601238	MajorDMR-13-3481	17
chr1	87602901	87602928	MajorDMR-13-3482	2
chr1	87617141	87618410	MajorDMR-13-3483	46
chr1	87635960	87636204	MajorDMR-13-3484	7
chr1	87644329	87644421	MajorDMR-13-3485	3
chr1	87670204	87670742	MajorDMR-13-3486	4
chr1	87672183	87672402	MajorDMR-13-3487	2
chr1	87678327	87678636	MajorDMR-13-3488	3
chr1	87791552	87791808	MajorDMR-13-3489	3
chr1	87793177	87793676	MajorDMR-13-3490	7
chr1	87797683	87800282	MajorDMR-13-3491	39
chr1	87801592	87802828	MajorDMR-13-3492	18
chr1	87803386	87805021	MajorDMR-13-3493	15
chr1	87805608	87805776	MajorDMR-13-3494	5
chr1	87806303	87807234	MajorDMR-13-3495	4
chr1	87808398	87808794	MajorDMR-13-3496	3
chr1	87809348	87809551	MajorDMR-13-3497	2
chr1	87811816	87812719	MajorDMR-13-3498	10
chr1	87813527	87813587	MajorDMR-13-3499	2
chr1	87814261	87814498	MajorDMR-13-3500	4
chr1	87817246	87817745	MajorDMR-13-3501	2
chr1	87934007	87934150	MajorDMR-13-3502	2
chr1	88150012	88150390	MajorDMR-13-3503	4
chr1	88286346	88286808	MajorDMR-13-3504	3
chr1	88416218	88416280	MajorDMR-13-3505	3
chr1	88417608	88417782	MajorDMR-13-3506	2
chr1	88419509	88419678	MajorDMR-13-3507	2
chr1	88421520	88422012	MajorDMR-13-3508	6
chr1	88423493	88423883	MajorDMR-13-3509	5
chr1	88433661	88434677	MajorDMR-13-3510	5
chr1	88641387	88641449	MajorDMR-13-3511	3
chr1	88646318	88646593	MajorDMR-13-3512	5
chr1	88702802	88703163	MajorDMR-13-3513	4
chr1	88741914	88741981	MajorDMR-13-3514	3
chr1	88757437	88757934	MajorDMR-13-3515	5
chr1	88758895	88759183	MajorDMR-13-3516	3
chr1	88761974	88762692	MajorDMR-13-3517	3
chr1	88768311	88768591	MajorDMR-13-3518	2
chr1	88798826	88799243	MajorDMR-13-3519	5
chr1	88921321	88921474	MajorDMR-13-3520	2
chr1	88926674	88926747	MajorDMR-13-3521	2
chr1	88927580	88927878	MajorDMR-13-3522	3
chr1	88928824	88929434	MajorDMR-13-3523	9
chr1	89197117	89197505	MajorDMR-13-3524	3
chr1	89206679	89206691	MajorDMR-13-3525	2
chr1	89208252	89208567	MajorDMR-13-3526	5
chr1	89299393	89299634	MajorDMR-13-3527	2
chr1	89333528	89333849	MajorDMR-13-3528	4
chr1	89341782	89341832	MajorDMR-13-3529	2
chr1	89344493	89344638	MajorDMR-13-3530	2
chr1	89457281	89457559	MajorDMR-13-3531	4
chr1	89487612	89487654	MajorDMR-13-3532	2
chr1	89578221	89578721	MajorDMR-13-3533	4
chr1	89663451	89663621	MajorDMR-13-3534	6
chr1	89664180	89664583	MajorDMR-13-3535	11
chr1	89830572	89830629	MajorDMR-13-3536	3
chr1	89953427	89953583	MajorDMR-13-3537	3
chr1	89967949	89969042	MajorDMR-13-3538	6
chr1	89984078	89984194	MajorDMR-13-3539	4
chr1	89988732	89989594	MajorDMR-13-3540	7
chr1	89991517	89992335	MajorDMR-13-3541	9
chr1	89994730	89994940	MajorDMR-13-3542	2
chr1	89995525	89995811	MajorDMR-13-3543	2
chr1	89996416	89996539	MajorDMR-13-3544	3
chr1	89997276	89997321	MajorDMR-13-3545	2
chr1	89997900	89998013	MajorDMR-13-3546	2
chr1	89999649	89999927	MajorDMR-13-3547	5
chr1	90001867	90002321	MajorDMR-13-3548	2
chr1	90004142	90004267	MajorDMR-13-3549	2
chr1	90010903	90011359	MajorDMR-13-3550	3
chr1	90029627	90030225	MajorDMR-13-3551	3
chr1	90032016	90032894	MajorDMR-13-3552	3
chr1	90044706	90044749	MajorDMR-13-3553	2
chr1	90058082	90058621	MajorDMR-13-3554	4
chr1	90062850	90063710	MajorDMR-13-3555	4
chr1	90066722	90066744	MajorDMR-13-3556	2
chr1	90068362	90069595	MajorDMR-13-3557	7
chr1	90073982	90074072	MajorDMR-13-3558	2
chr1	90081615	90082494	MajorDMR-13-3559	5
chr1	90097480	90097605	MajorDMR-13-3560	5
chr1	90123781	90124038	MajorDMR-13-3561	3
chr1	90165217	90165290	MajorDMR-13-3562	3
chr1	90174524	90174530	MajorDMR-13-3563	2
chr1	90204982	90205210	MajorDMR-13-3564	2
chr1	90287793	90288131	MajorDMR-13-3565	9
chr1	90349342	90349901	MajorDMR-13-3566	8
chr1	90362898	90362976	MajorDMR-13-3567	2
chr1	90408375	90408388	MajorDMR-13-3568	2
chr1	90430817	90431061	MajorDMR-13-3569	3
chr1	90473375	90473408	MajorDMR-13-3570	2
chr1	90600621	90600906	MajorDMR-13-3571	2
chr1	91137455	91137796	MajorDMR-13-3572	3
chr1	91167301	91167692	MajorDMR-13-3573	2
chr1	91170381	91170463	MajorDMR-13-3574	2
chr1	91171879	91172085	MajorDMR-13-3575	2
chr1	91173004	91173817	MajorDMR-13-3576	10
chr1	91176080	91178116	MajorDMR-13-3577	33
chr1	91178648	91179626	MajorDMR-13-3578	7
chr1	91195583	91195700	MajorDMR-13-3579	2
chr1	91197147	91197795	MajorDMR-13-3580	6
chr1	91306962	91307414	MajorDMR-13-3581	16
chr1	91316176	91316396	MajorDMR-13-3582	2
chr1	91317751	91317883	MajorDMR-13-3583	4
chr1	91341774	91342018	MajorDMR-13-3584	3
chr1	91347909	91347991	MajorDMR-13-3585	2
chr1	91488205	91488276	MajorDMR-13-3586	3
chr1	91637347	91637562	MajorDMR-13-3587	3
chr1	91852877	91852885	MajorDMR-13-3588	2
chr1	91968610	91968839	MajorDMR-13-3589	3
chr1	91978857	91978893	MajorDMR-13-3590	2
chr1	92050567	92050766	MajorDMR-13-3591	4
chr1	92056908	92057266	MajorDMR-13-3592	2
chr1	92087778	92088437	MajorDMR-13-3593	6
chr1	92115901	92116020	MajorDMR-13-3594	2
chr1	92247119	92247733	MajorDMR-13-3595	5
chr1	92316789	92317194	MajorDMR-13-3596	3
chr1	92343143	92343559	MajorDMR-13-3597	2
chr1	92350300	92350545	MajorDMR-13-3598	9
chr1	92352259	92352436	MajorDMR-13-3599	8
chr1	92494864	92495209	MajorDMR-13-3600	12
chr1	92496162	92497577	MajorDMR-13-3601	14
chr1	92501786	92502258	MajorDMR-13-3602	3
chr1	92502874	92503309	MajorDMR-13-3603	5
chr1	92506431	92506676	MajorDMR-13-3604	2
chr1	92554204	92554444	MajorDMR-13-3605	2
chr1	92559763	92559873	MajorDMR-13-3606	2
chr1	92633722	92633834	MajorDMR-13-3607	2
chr1	92636978	92638432	MajorDMR-13-3608	10
chr1	92640060	92641565	MajorDMR-13-3609	13
chr1	92642518	92642696	MajorDMR-13-3610	2
chr1	92646290	92646849	MajorDMR-13-3611	4
chr1	92647515	92647892	MajorDMR-13-3612	4
chr1	92649041	92649381	MajorDMR-13-3613	2
chr1	92650643	92650687	MajorDMR-13-3614	2
chr1	92654224	92654502	MajorDMR-13-3615	2
chr1	92661588	92661797	MajorDMR-13-3616	2
chr1	92662661	92662821	MajorDMR-13-3617	4
chr1	92738280	92739022	MajorDMR-13-3618	5
chr1	92754729	92754767	MajorDMR-13-3619	2
chr1	92885305	92885392	MajorDMR-13-3620	2
chr1	92907802	92908042	MajorDMR-13-3621	3
chr1	92945804	92946291	MajorDMR-13-3622	24
chr1	92952296	92952594	MajorDMR-13-3623	10
chr1	92969254	92969332	MajorDMR-13-3624	2
chr1	93057715	93057795	MajorDMR-13-3625	3
chr1	93064833	93064859	MajorDMR-13-3626	2
chr1	93249260	93249547	MajorDMR-13-3627	7
chr1	93251510	93251516	MajorDMR-13-3628	2
chr1	93270537	93270573	MajorDMR-13-3629	2
chr1	93299432	93299581	MajorDMR-13-3630	2
chr1	93300347	93301272	MajorDMR-13-3631	6
chr1	93305217	93305523	MajorDMR-13-3632	3
chr1	93306143	93306650	MajorDMR-13-3633	6
chr1	93309078	93309242	MajorDMR-13-3634	2
chr1	93317857	93318324	MajorDMR-13-3635	6
chr1	93324909	93325175	MajorDMR-13-3636	5
chr1	93399211	93399297	MajorDMR-13-3637	2
chr1	93401620	93401975	MajorDMR-13-3638	5
chr1	93406333	93406400	MajorDMR-13-3639	2
chr1	93407232	93408772	MajorDMR-13-3640	10
chr1	93409690	93410694	MajorDMR-13-3641	5
chr1	93425558	93425580	MajorDMR-13-3642	3
chr1	93427846	93428169	MajorDMR-13-3643	5
chr1	93438597	93439111	MajorDMR-13-3644	8
chr1	93465935	93466072	MajorDMR-13-3645	2
chr1	93613692	93613757	MajorDMR-13-3646	3
chr1	93644298	93644788	MajorDMR-13-3647	6
chr1	93770274	93770565	MajorDMR-13-3648	2
chr1	93794396	93794730	MajorDMR-13-3649	2
chr1	93912626	93912803	MajorDMR-13-3650	3
chr1	93964820	93965034	MajorDMR-13-3651	3
chr1	93997082	93997116	MajorDMR-13-3652	2
chr1	94018401	94018711	MajorDMR-13-3653	2
chr1	94019692	94019958	MajorDMR-13-3654	2
chr1	94020535	94020602	MajorDMR-13-3655	2
chr1	94071007	94071578	MajorDMR-13-3656	4
chr1	94076213	94077768	MajorDMR-13-3657	8
chr1	94094863	94094933	MajorDMR-13-3658	2
chr1	94145760	94146479	MajorDMR-13-3659	12
chr1	94147771	94147806	MajorDMR-13-3660	3
chr1	94195294	94195728	MajorDMR-13-3661	3
chr1	94198189	94198244	MajorDMR-13-3662	2
chr1	94233744	94235221	MajorDMR-13-3663	15
chr1	94277447	94277490	MajorDMR-13-3664	2
chr1	94280728	94280959	MajorDMR-13-3665	2
chr1	94311134	94311680	MajorDMR-13-3666	5
chr1	94345222	94345240	MajorDMR-13-3667	2
chr1	94375595	94375757	MajorDMR-13-3668	3
chr1	94424983	94425066	MajorDMR-13-3669	2
chr1	94426218	94426448	MajorDMR-13-3670	2
chr1	94438156	94438303	MajorDMR-13-3671	2
chr1	94491735	94491914	MajorDMR-13-3672	2
chr1	94505206	94505226	MajorDMR-13-3673	2
chr1	94511165	94511535	MajorDMR-13-3674	3
chr1	94549352	94549410	MajorDMR-13-3675	3
chr1	94558013	94558536	MajorDMR-13-3676	5
chr1	94559830	94560884	MajorDMR-13-3677	16
chr1	94571120	94571295	MajorDMR-13-3678	3
chr1	94579627	94580106	MajorDMR-13-3679	5
chr1	94701471	94701826	MajorDMR-13-3680	2
chr1	94703506	94704673	MajorDMR-13-3681	12
chr1	94712083	94712447	MajorDMR-13-3682	6
chr1	94713648	94713695	MajorDMR-13-3683	2
chr1	94742528	94742929	MajorDMR-13-3684	5
chr1	94784822	94785651	MajorDMR-13-3685	5
chr1	94793069	94793249	MajorDMR-13-3686	6
chr1	94795647	94795791	MajorDMR-13-3687	3
chr1	94947080	94947288	MajorDMR-13-3688	2
chr1	95006424	95006959	MajorDMR-13-3689	16
chr1	95008423	95008652	MajorDMR-13-3690	4
chr1	95009179	95009253	MajorDMR-13-3691	2
chr1	95009942	95010071	MajorDMR-13-3692	2
chr1	95272399	95272490	MajorDMR-13-3693	2
chr1	95286315	95286776	MajorDMR-13-3694	7
chr1	95320154	95320689	MajorDMR-13-3695	12
chr1	95339143	95339233	MajorDMR-13-3696	3
chr1	95350008	95350124	MajorDMR-13-3697	2
chr1	95352444	95352861	MajorDMR-13-3698	2
chr1	95394900	95395093	MajorDMR-13-3699	4
chr1	95467891	95468688	MajorDMR-13-3700	9
chr1	95472443	95472534	MajorDMR-13-3701	2
chr1	95486883	95487797	MajorDMR-13-3702	7
chr1	95508853	95509228	MajorDMR-13-3703	2
chr1	95583833	95583894	MajorDMR-13-3704	3
chr1	95699126	95699314	MajorDMR-13-3705	3
chr1	95703503	95703937	MajorDMR-13-3706	3
chr1	95774788	95775251	MajorDMR-13-3707	4
chr1	95786775	95787142	MajorDMR-13-3708	6
chr1	95969183	95969311	MajorDMR-13-3709	3
chr1	95975659	95975856	MajorDMR-13-3710	8
chr1	96002696	96003137	MajorDMR-13-3711	5
chr1	96120831	96121433	MajorDMR-13-3712	7
chr1	96372190	96372265	MajorDMR-13-3713	2
chr1	96701721	96701900	MajorDMR-13-3714	2
chr1	96939821	96939953	MajorDMR-13-3715	7
chr1	96942797	96943201	MajorDMR-13-3716	8
chr1	96986292	96987107	MajorDMR-13-3717	6
chr1	97004051	97005077	MajorDMR-13-3718	8
chr1	97186508	97186719	MajorDMR-13-3719	2
chr1	97400117	97400891	MajorDMR-13-3720	3
chr1	97418029	97418100	MajorDMR-13-3721	4
chr1	97432425	97432935	MajorDMR-13-3722	11
chr1	97554841	97554908	MajorDMR-13-3723	2
chr1	97800519	97800902	MajorDMR-13-3724	4
chr1	98194490	98194705	MajorDMR-13-3725	2
chr1	98255830	98256122	MajorDMR-13-3726	3
chr1	98262343	98262409	MajorDMR-13-3727	2
chr1	98293681	98293709	MajorDMR-13-3728	3
chr1	98385443	98385950	MajorDMR-13-3729	8
chr1	98398742	98399561	MajorDMR-13-3730	3
chr1	98426747	98427020	MajorDMR-13-3731	2
chr1	98499972	98500399	MajorDMR-13-3732	3
chr1	98500939	98501597	MajorDMR-13-3733	5
chr1	98507929	98508578	MajorDMR-13-3734	4
chr1	98509737	98510848	MajorDMR-13-3735	38
chr1	98512131	98513646	MajorDMR-13-3736	8
chr1	98515646	98516185	MajorDMR-13-3737	4
chr1	98518184	98518769	MajorDMR-13-3738	4
chr1	98520022	98520546	MajorDMR-13-3739	5
chr1	98552607	98552855	MajorDMR-13-3740	2
chr1	98840729	98841046	MajorDMR-13-3741	5
chr1	98933326	98933615	MajorDMR-13-3742	6
chr1	98943834	98943868	MajorDMR-13-3743	2
chr1	99126441	99126552	MajorDMR-13-3744	2
chr1	99128398	99128938	MajorDMR-13-3745	5
chr1	99130374	99130551	MajorDMR-13-3746	2
chr1	99139863	99139926	MajorDMR-13-3747	2
chr1	99140498	99141524	MajorDMR-13-3748	10
chr1	99170095	99170219	MajorDMR-13-3749	3
chr1	99429846	99429963	MajorDMR-13-3750	2
chr1	99452222	99452249	MajorDMR-13-3751	2
chr1	99534632	99535217	MajorDMR-13-3752	4
chr1	99537309	99537374	MajorDMR-13-3753	2
chr1	99691249	99691894	MajorDMR-13-3754	5
chr1	99731376	99732860	MajorDMR-13-3755	7
chr1	99749455	99749728	MajorDMR-13-3756	3
chr1	99758017	99758443	MajorDMR-13-3757	4
chr1	99910515	99910598	MajorDMR-13-3758	2
chr1	99955808	99956192	MajorDMR-13-3759	5
chr1	100039850	100040240	MajorDMR-13-3760	6
chr1	100066340	100066658	MajorDMR-13-3761	3
chr1	100089314	100089332	MajorDMR-13-3762	2
chr1	100111217	100111950	MajorDMR-13-3763	13
chr1	100202721	100202825	MajorDMR-13-3764	2
chr1	100818784	100819321	MajorDMR-13-3765	13
chr1	100929382	100929877	MajorDMR-13-3766	8
chr1	100944080	100944099	MajorDMR-13-3767	2
chr1	100994613	100994797	MajorDMR-13-3768	2
chr1	101003239	101004257	MajorDMR-13-3769	11
chr1	101005735	101006058	MajorDMR-13-3770	9
chr1	101331758	101332030	MajorDMR-13-3771	3
chr1	101602836	101602865	MajorDMR-13-3772	2
chr1	101700934	101701719	MajorDMR-13-3773	18
chr1	101703871	101704934	MajorDMR-13-3774	4
chr1	101775361	101775773	MajorDMR-13-3775	8
chr1	101856285	101856739	MajorDMR-13-3776	5
chr1	101986077	101986193	MajorDMR-13-3777	2
chr1	102258701	102258845	MajorDMR-13-3778	2
chr1	102312424	102312813	MajorDMR-13-3779	5
chr1	102319994	102320155	MajorDMR-13-3780	3
chr1	102341900	102341928	MajorDMR-13-3781	2
chr1	102367718	102367825	MajorDMR-13-3782	2
chr1	102369073	102370006	MajorDMR-13-3783	5
chr1	102381180	102381252	MajorDMR-13-3784	3
chr1	102458103	102458141	MajorDMR-13-3785	2
chr1	102459030	102459534	MajorDMR-13-3786	4
chr1	102783511	102783955	MajorDMR-13-3787	2
chr1	103090478	103090530	MajorDMR-13-3788	2
chr1	103231203	103231318	MajorDMR-13-3789	2
chr1	103436121	103436294	MajorDMR-13-3790	3
chr1	103574514	103574778	MajorDMR-13-3791	6
chr1	104069828	104070462	MajorDMR-13-3792	4
chr1	104661021	104661108	MajorDMR-13-3793	2
chr1	105063187	105063364	MajorDMR-13-3794	2
chr1	105158595	105158685	MajorDMR-13-3795	2
chr1	105194954	105194997	MajorDMR-13-3796	2
chr1	105323211	105323600	MajorDMR-13-3797	2
chr1	105797934	105798077	MajorDMR-13-3798	2
chr1	105896774	105897248	MajorDMR-13-3799	3
chr1	105928983	105929307	MajorDMR-13-3800	2
chr1	106407782	106407978	MajorDMR-13-3801	2
chr1	106810856	106810965	MajorDMR-13-3802	3
chr1	107551873	107552163	MajorDMR-13-3803	4
chr1	107600687	107600900	MajorDMR-13-3804	6
chr1	107682301	107682556	MajorDMR-13-3805	6
chr1	107685004	107685592	MajorDMR-13-3806	3
chr1	107723806	107724411	MajorDMR-13-3807	4
chr1	107812446	107812523	MajorDMR-13-3808	2
chr1	108022597	108022768	MajorDMR-13-3809	3
chr1	108220541	108220747	MajorDMR-13-3810	2
chr1	108291106	108291477	MajorDMR-13-3811	3
chr1	108298000	108298768	MajorDMR-13-3812	9
chr1	108325280	108325330	MajorDMR-13-3813	2
chr1	108331240	108331796	MajorDMR-13-3814	4
chr1	108506240	108506880	MajorDMR-13-3815	8
chr1	108602755	108602821	MajorDMR-13-3816	2
chr1	108667518	108667988	MajorDMR-13-3817	4
chr1	108743727	108743880	MajorDMR-13-3818	3
chr1	109101804	109102227	MajorDMR-13-3819	10
chr1	109104288	109104877	MajorDMR-13-3820	4
chr1	109133762	109134047	MajorDMR-13-3821	3
chr1	109138024	109138172	MajorDMR-13-3822	2
chr1	109143298	109143360	MajorDMR-13-3823	2
chr1	109152355	109153053	MajorDMR-13-3824	8
chr1	109154853	109155265	MajorDMR-13-3825	4
chr1	109167873	109168327	MajorDMR-13-3826	2
chr1	109186174	109186369	MajorDMR-13-3827	3
chr1	109204303	109204378	MajorDMR-13-3828	6
chr1	109242570	109242708	MajorDMR-13-3829	2
chr1	109284267	109284763	MajorDMR-13-3830	2
chr1	109359834	109360078	MajorDMR-13-3831	3
chr1	109370852	109370887	MajorDMR-13-3832	2
chr1	109401418	109401510	MajorDMR-13-3833	2
chr1	109456575	109456850	MajorDMR-13-3834	2
chr1	109465994	109466027	MajorDMR-13-3835	2
chr1	109506492	109506806	MajorDMR-13-3836	5
chr1	109527597	109528098	MajorDMR-13-3837	4
chr1	109544402	109545236	MajorDMR-13-3838	11
chr1	109554233	109554404	MajorDMR-13-3839	2
chr1	109562466	109562946	MajorDMR-13-3840	3
chr1	109563546	109564351	MajorDMR-13-3841	7
chr1	109582513	109582607	MajorDMR-13-3842	2
chr1	109610123	109610714	MajorDMR-13-3843	3
chr1	109612185	109612684	MajorDMR-13-3844	3
chr1	109636879	109637975	MajorDMR-13-3845	10
chr1	109643905	109644079	MajorDMR-13-3846	7
chr1	109654229	109656272	MajorDMR-13-3847	34
chr1	109657252	109657906	MajorDMR-13-3848	9
chr1	109676617	109676665	MajorDMR-13-3849	2
chr1	109704025	109705171	MajorDMR-13-3850	16
chr1	109709856	109709969	MajorDMR-13-3851	3
chr1	109736359	109736422	MajorDMR-13-3852	3
chr1	109761373	109761867	MajorDMR-13-3853	2
chr1	109770891	109771335	MajorDMR-13-3854	5
chr1	109771837	109773094	MajorDMR-13-3855	7
chr1	109783194	109784547	MajorDMR-13-3856	7
chr1	109785431	109785600	MajorDMR-13-3857	2
chr1	109799100	109799121	MajorDMR-13-3858	2
chr1	109800513	109800650	MajorDMR-13-3859	4
chr1	109815035	109815133	MajorDMR-13-3860	3
chr1	109826302	109826516	MajorDMR-13-3861	5
chr1	109854687	109855827	MajorDMR-13-3862	7
chr1	109856361	109856417	MajorDMR-13-3863	2
chr1	109869926	109870244	MajorDMR-13-3864	5
chr1	109912580	109912650	MajorDMR-13-3865	2
chr1	109918113	109918393	MajorDMR-13-3866	4
chr1	109928199	109928244	MajorDMR-13-3867	2
chr1	109960095	109960249	MajorDMR-13-3868	2
chr1	109982013	109982424	MajorDMR-13-3869	4
chr1	110009973	110010029	MajorDMR-13-3870	4
chr1	110025416	110025482	MajorDMR-13-3871	2
chr1	110030008	110030147	MajorDMR-13-3872	2
chr1	110035278	110036383	MajorDMR-13-3873	7
chr1	110040316	110040413	MajorDMR-13-3874	2
chr1	110041525	110041909	MajorDMR-13-3875	3
chr1	110043383	110044011	MajorDMR-13-3876	3
chr1	110047489	110047818	MajorDMR-13-3877	3
chr1	110053079	110053098	MajorDMR-13-3878	2
chr1	110075315	110075463	MajorDMR-13-3879	2
chr1	110086679	110086762	MajorDMR-13-3880	2
chr1	110099063	110099067	MajorDMR-13-3881	2
chr1	110121086	110121468	MajorDMR-13-3882	2
chr1	110133960	110134435	MajorDMR-13-3883	8
chr1	110161941	110162390	MajorDMR-13-3884	7
chr1	110187323	110187357	MajorDMR-13-3885	2
chr1	110230162	110230415	MajorDMR-13-3886	3
chr1	110254485	110255140	MajorDMR-13-3887	8
chr1	110309521	110309918	MajorDMR-13-3888	13
chr1	110406973	110408155	MajorDMR-13-3889	13
chr1	110452921	110453211	MajorDMR-13-3890	16
chr1	110454081	110454093	MajorDMR-13-3891	2
chr1	110528359	110528589	MajorDMR-13-3892	2
chr1	110532749	110533056	MajorDMR-13-3893	2
chr1	110536599	110536948	MajorDMR-13-3894	3
chr1	110546507	110546945	MajorDMR-13-3895	6
chr1	110554837	110554855	MajorDMR-13-3896	2
chr1	110572229	110572359	MajorDMR-13-3897	3
chr1	110596970	110597058	MajorDMR-13-3898	2
chr1	110610423	110611028	MajorDMR-13-3899	36
chr1	110612072	110612835	MajorDMR-13-3900	26
chr1	110626174	110626587	MajorDMR-13-3901	9
chr1	110627385	110627617	MajorDMR-13-3902	5
chr1	110630688	110630873	MajorDMR-13-3903	5
chr1	110657530	110657722	MajorDMR-13-3904	3
chr1	110665625	110666010	MajorDMR-13-3905	4
chr1	110672537	110673700	MajorDMR-13-3906	50
chr1	110675879	110676464	MajorDMR-13-3907	7
chr1	110678831	110678869	MajorDMR-13-3908	2
chr1	110694247	110694883	MajorDMR-13-3909	5
chr1	110698573	110698718	MajorDMR-13-3910	2
chr1	110701941	110701953	MajorDMR-13-3911	2
chr1	110703283	110703619	MajorDMR-13-3912	4
chr1	110704185	110704835	MajorDMR-13-3913	11
chr1	110706324	110706680	MajorDMR-13-3914	4
chr1	110707288	110708696	MajorDMR-13-3915	18
chr1	110709685	110709734	MajorDMR-13-3916	3
chr1	110713123	110713329	MajorDMR-13-3917	3
chr1	110714332	110714464	MajorDMR-13-3918	2
chr1	110727858	110728341	MajorDMR-13-3919	10
chr1	110729309	110729405	MajorDMR-13-3920	2
chr1	110730946	110731427	MajorDMR-13-3921	3
chr1	110733711	110733722	MajorDMR-13-3922	2
chr1	110739555	110740077	MajorDMR-13-3923	3
chr1	110742986	110743815	MajorDMR-13-3924	15
chr1	110752407	110752575	MajorDMR-13-3925	6
chr1	110754387	110755786	MajorDMR-13-3926	29
chr1	110771959	110772399	MajorDMR-13-3927	6
chr1	110880124	110880180	MajorDMR-13-3928	2
chr1	111025576	111026167	MajorDMR-13-3929	8
chr1	111033384	111033882	MajorDMR-13-3930	7
chr1	111067132	111067523	MajorDMR-13-3931	6
chr1	111068874	111069197	MajorDMR-13-3932	6
chr1	111113947	111114241	MajorDMR-13-3933	3
chr1	111124624	111124753	MajorDMR-13-3934	2
chr1	111130198	111130264	MajorDMR-13-3935	2
chr1	111135691	111136006	MajorDMR-13-3936	4
chr1	111136623	111137558	MajorDMR-13-3937	5
chr1	111144599	111144620	MajorDMR-13-3938	3
chr1	111158957	111159441	MajorDMR-13-3939	3
chr1	111205979	111206088	MajorDMR-13-3940	2
chr1	111210887	111211240	MajorDMR-13-3941	3
chr1	111269993	111270259	MajorDMR-13-3942	3
chr1	111296474	111296534	MajorDMR-13-3943	2
chr1	111315289	111315748	MajorDMR-13-3944	3
chr1	111323379	111323873	MajorDMR-13-3945	4
chr1	111705270	111705488	MajorDMR-13-3946	2
chr1	111746313	111746517	MajorDMR-13-3947	6
chr1	111762472	111762769	MajorDMR-13-3948	5
chr1	111765304	111765706	MajorDMR-13-3949	2
chr1	111889709	111889744	MajorDMR-13-3950	2
chr1	111942883	111943058	MajorDMR-13-3951	2
chr1	111984345	111984377	MajorDMR-13-3952	2
chr1	112016557	112017032	MajorDMR-13-3953	11
chr1	112050485	112050793	MajorDMR-13-3954	2
chr1	112058336	112058883	MajorDMR-13-3955	25
chr1	112135234	112135861	MajorDMR-13-3956	9
chr1	112140206	112140532	MajorDMR-13-3957	2
chr1	112161833	112162069	MajorDMR-13-3958	3
chr1	112216298	112216856	MajorDMR-13-3959	4
chr1	112257697	112257990	MajorDMR-13-3960	6
chr1	112262303	112264761	MajorDMR-13-3961	15
chr1	112267485	112268143	MajorDMR-13-3962	3
chr1	112271892	112272136	MajorDMR-13-3963	2
chr1	112276147	112276906	MajorDMR-13-3964	9
chr1	112278572	112278868	MajorDMR-13-3965	4
chr1	112279639	112280989	MajorDMR-13-3966	17
chr1	112288924	112289005	MajorDMR-13-3967	6
chr1	112304896	112305051	MajorDMR-13-3968	2
chr1	112312054	112312181	MajorDMR-13-3969	2
chr1	112331950	112332198	MajorDMR-13-3970	3
chr1	112399716	112400214	MajorDMR-13-3971	3
chr1	112418371	112418414	MajorDMR-13-3972	2
chr1	112423729	112423916	MajorDMR-13-3973	2
chr1	112426024	112426038	MajorDMR-13-3974	2
chr1	112445852	112446075	MajorDMR-13-3975	3
chr1	112460648	112460947	MajorDMR-13-3976	3
chr1	112717666	112717798	MajorDMR-13-3977	2
chr1	112720032	112720091	MajorDMR-13-3978	2
chr1	112740801	112741634	MajorDMR-13-3979	3
chr1	112805163	112805438	MajorDMR-13-3980	2
chr1	112814747	112814903	MajorDMR-13-3981	3
chr1	112868064	112868559	MajorDMR-13-3982	17
chr1	112879742	112880110	MajorDMR-13-3983	3
chr1	112932662	112933345	MajorDMR-13-3984	8
chr1	112936251	112937353	MajorDMR-13-3985	12
chr1	112940095	112940680	MajorDMR-13-3986	6
chr1	112948818	112948941	MajorDMR-13-3987	2
chr1	112949663	112950090	MajorDMR-13-3988	2
chr1	112959570	112959780	MajorDMR-13-3989	3
chr1	112960369	112960976	MajorDMR-13-3990	5
chr1	113001520	113001842	MajorDMR-13-3991	5
chr1	113008198	113008641	MajorDMR-13-3992	8
chr1	113045183	113045628	MajorDMR-13-3993	8
chr1	113050471	113050704	MajorDMR-13-3994	6
chr1	113051903	113052299	MajorDMR-13-3995	13
chr1	113247432	113247651	MajorDMR-13-3996	4
chr1	113249342	113249451	MajorDMR-13-3997	10
chr1	113253908	113253952	MajorDMR-13-3998	2
chr1	113256747	113257205	MajorDMR-13-3999	14
chr1	113261674	113261795	MajorDMR-13-4000	4
chr1	113265573	113265599	MajorDMR-13-4001	3
chr1	113350837	113350880	MajorDMR-13-4002	2
chr1	113352019	113352176	MajorDMR-13-4003	3
chr1	113389046	113389057	MajorDMR-13-4004	2
chr1	113496692	113497420	MajorDMR-13-4005	5
chr1	113541716	113541826	MajorDMR-13-4006	4
chr1	113585619	113586068	MajorDMR-13-4007	5
chr1	113654094	113654125	MajorDMR-13-4008	2
chr1	113683520	113683814	MajorDMR-13-4009	3
chr1	113768891	113769037	MajorDMR-13-4010	7
chr1	113776303	113776407	MajorDMR-13-4011	2
chr1	113841743	113841794	MajorDMR-13-4012	2
chr1	113958156	113958512	MajorDMR-13-4013	2
chr1	114303578	114303583	MajorDMR-13-4014	2
chr1	114325153	114325314	MajorDMR-13-4015	2
chr1	114326230	114326409	MajorDMR-13-4016	2
chr1	114355582	114355828	MajorDMR-13-4017	6
chr1	114362796	114362814	MajorDMR-13-4018	3
chr1	114471046	114471174	MajorDMR-13-4019	2
chr1	114483048	114484149	MajorDMR-13-4020	7
chr1	114521852	114522186	MajorDMR-13-4021	5
chr1	114526147	114526187	MajorDMR-13-4022	2
chr1	114586072	114586374	MajorDMR-13-4023	5
chr1	114661221	114661475	MajorDMR-13-4024	6
chr1	114673533	114673624	MajorDMR-13-4025	2
chr1	114694731	114695211	MajorDMR-13-4026	10
chr1	114697180	114697852	MajorDMR-13-4027	18
chr1	114761742	114762188	MajorDMR-13-4028	3
chr1	114792663	114792676	MajorDMR-13-4029	2
chr1	114817738	114817749	MajorDMR-13-4030	2
chr1	114825524	114825840	MajorDMR-13-4031	4
chr1	114861767	114862522	MajorDMR-13-4032	5
chr1	114881319	114881380	MajorDMR-13-4033	2
chr1	114895553	114896303	MajorDMR-13-4034	6
chr1	115054879	115055157	MajorDMR-13-4035	8
chr1	115211963	115212291	MajorDMR-13-4036	5
chr1	115213258	115213578	MajorDMR-13-4037	4
chr1	115273207	115273218	MajorDMR-13-4038	2
chr1	115280659	115280742	MajorDMR-13-4039	5
chr1	115284275	115284734	MajorDMR-13-4040	2
chr1	115292642	115292754	MajorDMR-13-4041	2
chr1	115298710	115298948	MajorDMR-13-4042	3
chr1	115614112	115614515	MajorDMR-13-4043	4
chr1	115625691	115625840	MajorDMR-13-4044	3
chr1	115655751	115655802	MajorDMR-13-4045	3
chr1	115681623	115681733	MajorDMR-13-4046	3
chr1	115732772	115733447	MajorDMR-13-4047	4
chr1	115848708	115848837	MajorDMR-13-4048	2
chr1	115881131	115881378	MajorDMR-13-4049	15
chr1	116049685	116049927	MajorDMR-13-4050	6
chr1	116050616	116050900	MajorDMR-13-4051	6
chr1	116138320	116138831	MajorDMR-13-4052	6
chr1	116260288	116260308	MajorDMR-13-4053	2
chr1	116279566	116279711	MajorDMR-13-4054	2
chr1	116314319	116314764	MajorDMR-13-4055	8
chr1	116371474	116372170	MajorDMR-13-4056	14
chr1	116380315	116380446	MajorDMR-13-4057	4
chr1	116519575	116520691	MajorDMR-13-4058	20
chr1	116563446	116563488	MajorDMR-13-4059	2
chr1	116694666	116694709	MajorDMR-13-4060	2
chr1	116707062	116707621	MajorDMR-13-4061	4
chr1	116710315	116710861	MajorDMR-13-4062	16
chr1	116713162	116713713	MajorDMR-13-4063	4
chr1	116888825	116888959	MajorDMR-13-4064	2
chr1	116908182	116908632	MajorDMR-13-4065	5
chr1	116910697	116911035	MajorDMR-13-4066	2
chr1	116912694	116913049	MajorDMR-13-4067	4
chr1	116914885	116915346	MajorDMR-13-4068	12
chr1	116920145	116920222	MajorDMR-13-4069	3
chr1	116925044	116926884	MajorDMR-13-4070	12
chr1	116928802	116928847	MajorDMR-13-4071	2
chr1	116929832	116930307	MajorDMR-13-4072	10
chr1	116935030	116935309	MajorDMR-13-4073	4
chr1	116937019	116937565	MajorDMR-13-4074	4
chr1	116938575	116938734	MajorDMR-13-4075	4
chr1	116941103	116941270	MajorDMR-13-4076	3
chr1	116946299	116946561	MajorDMR-13-4077	4
chr1	116947071	116947331	MajorDMR-13-4078	6
chr1	116948248	116948833	MajorDMR-13-4079	6
chr1	116951582	116952819	MajorDMR-13-4080	16
chr1	116959452	116959461	MajorDMR-13-4081	2
chr1	116960284	116960764	MajorDMR-13-4082	4
chr1	117018033	117018319	MajorDMR-13-4083	12
chr1	117077021	117077220	MajorDMR-13-4084	9
chr1	117113881	117114070	MajorDMR-13-4085	3
chr1	117117653	117117719	MajorDMR-13-4086	3
chr1	117139002	117139056	MajorDMR-13-4087	4
chr1	117188910	117189659	MajorDMR-13-4088	7
chr1	117214825	117215663	MajorDMR-13-4089	15
chr1	117363165	117363223	MajorDMR-13-4090	2
chr1	117390362	117390995	MajorDMR-13-4091	9
chr1	117396642	117397795	MajorDMR-13-4092	10
chr1	117420189	117420194	MajorDMR-13-4093	2
chr1	117424865	117425194	MajorDMR-13-4094	9
chr1	117432087	117432285	MajorDMR-13-4095	2
chr1	117451997	117452351	MajorDMR-13-4096	14
chr1	117453509	117454050	MajorDMR-13-4097	6
chr1	117456825	117456931	MajorDMR-13-4098	2
chr1	117459625	117459911	MajorDMR-13-4099	5
chr1	117466097	117466202	MajorDMR-13-4100	2
chr1	117493382	117493820	MajorDMR-13-4101	6
chr1	117559836	117559855	MajorDMR-13-4102	2
chr1	117560449	117560479	MajorDMR-13-4103	2
chr1	117601563	117602035	MajorDMR-13-4104	3
chr1	117603268	117603726	MajorDMR-13-4105	5
chr1	117612653	117613147	MajorDMR-13-4106	4
chr1	117635638	117636152	MajorDMR-13-4107	8
chr1	117637996	117638271	MajorDMR-13-4108	2
chr1	117640065	117640157	MajorDMR-13-4109	2
chr1	117670903	117671034	MajorDMR-13-4110	2
chr1	117672207	117672421	MajorDMR-13-4111	2
chr1	117865685	117866076	MajorDMR-13-4112	4
chr1	117908157	117908774	MajorDMR-13-4113	4
chr1	118077854	118078136	MajorDMR-13-4114	6
chr1	118142551	118142788	MajorDMR-13-4115	9
chr1	118149423	118149668	MajorDMR-13-4116	12
chr1	118155386	118155581	MajorDMR-13-4117	2
chr1	118193301	118193663	MajorDMR-13-4118	4
chr1	118196819	118196876	MajorDMR-13-4119	2
chr1	118238504	118238675	MajorDMR-13-4120	5
chr1	118296355	118296947	MajorDMR-13-4121	7
chr1	118403692	118403891	MajorDMR-13-4122	2
chr1	118510294	118510913	MajorDMR-13-4123	4
chr1	118616658	118616973	MajorDMR-13-4124	3
chr1	118626942	118627807	MajorDMR-13-4125	5
chr1	118905096	118905227	MajorDMR-13-4126	2
chr1	119106978	119107439	MajorDMR-13-4127	4
chr1	119521881	119521915	MajorDMR-13-4128	2
chr1	119539737	119540258	MajorDMR-13-4129	5
chr1	119546997	119547128	MajorDMR-13-4130	2
chr1	119551254	119552348	MajorDMR-13-4131	6
chr1	120018457	120018699	MajorDMR-13-4132	3
chr1	120153957	120154730	MajorDMR-13-4133	16
chr1	120156376	120156448	MajorDMR-13-4134	2
chr1	120169643	120169771	MajorDMR-13-4135	2
chr1	120173853	120174373	MajorDMR-13-4136	6
chr1	120189503	120189576	MajorDMR-13-4137	2
chr1	120205902	120206003	MajorDMR-13-4138	2
chr1	120254221	120254331	MajorDMR-13-4139	2
chr1	120255435	120255886	MajorDMR-13-4140	10
chr1	120279970	120280061	MajorDMR-13-4141	2
chr1	120281948	120282109	MajorDMR-13-4142	3
chr1	120287006	120287066	MajorDMR-13-4143	2
chr1	120300239	120300360	MajorDMR-13-4144	2
chr1	120408282	120408498	MajorDMR-13-4145	3
chr1	120413606	120414044	MajorDMR-13-4146	7
chr1	120490025	120490264	MajorDMR-13-4147	3
chr1	120595028	120595220	MajorDMR-13-4148	2
chr1	120609516	120609690	MajorDMR-13-4149	2
chr1	120753202	120753448	MajorDMR-13-4150	4
chr1	120768723	120768977	MajorDMR-13-4151	4
chr1	120815975	120816158	MajorDMR-13-4152	2
chr1	120826814	120826981	MajorDMR-13-4153	2
chr1	120861473	120861557	MajorDMR-13-4154	2
chr1	120906566	120906779	MajorDMR-13-4155	3
chr1	120926271	120926416	MajorDMR-13-4156	3
chr1	121090951	121090965	MajorDMR-13-4157	2
chr1	121120752	121120803	MajorDMR-13-4158	2
chr1	121139263	121139310	MajorDMR-13-4159	3
chr1	121140677	121141155	MajorDMR-13-4160	2
chr1	121239761	121239804	MajorDMR-13-4161	3
chr1	121260094	121260691	MajorDMR-13-4162	11
chr1	121261804	121262126	MajorDMR-13-4163	3
chr1	143664347	143664532	MajorDMR-13-4164	2
chr1	143911911	143912049	MajorDMR-13-4165	2
chr1	143920653	143920852	MajorDMR-13-4166	2
chr1	143936121	143936326	MajorDMR-13-4167	2
chr1	143972758	143973188	MajorDMR-13-4168	2
chr1	143982265	143982334	MajorDMR-13-4169	3
chr1	143983188	143983415	MajorDMR-13-4170	4
chr1	143992682	143992927	MajorDMR-13-4171	2
chr1	143998441	143998942	MajorDMR-13-4172	5
chr1	144004758	144004848	MajorDMR-13-4173	2
chr1	144028037	144028462	MajorDMR-13-4174	3
chr1	144048568	144048641	MajorDMR-13-4175	3
chr1	144077854	144078197	MajorDMR-13-4176	5
chr1	144094977	144094991	MajorDMR-13-4177	2
chr1	144481137	144481269	MajorDMR-13-4178	7
chr1	144534330	144534496	MajorDMR-13-4179	4
chr1	144535278	144535382	MajorDMR-13-4180	3
chr1	144538982	144539424	MajorDMR-13-4181	6
chr1	144554861	144555057	MajorDMR-13-4182	2
chr1	144567567	144567744	MajorDMR-13-4183	3
chr1	144573453	144573495	MajorDMR-13-4184	3
chr1	144594727	144594754	MajorDMR-13-4185	2
chr1	144708001	144708297	MajorDMR-13-4186	3
chr1	144709045	144709281	MajorDMR-13-4187	3
chr1	144873233	144873411	MajorDMR-13-4188	3
chr1	144916017	144916601	MajorDMR-13-4189	4
chr1	144917906	144917926	MajorDMR-13-4190	2
chr1	144923832	144923856	MajorDMR-13-4191	3
chr1	144928805	144929152	MajorDMR-13-4192	3
chr1	144932930	144932987	MajorDMR-13-4193	3
chr1	144941201	144942084	MajorDMR-13-4194	5
chr1	144981029	144981108	MajorDMR-13-4195	2
chr1	144983204	144983705	MajorDMR-13-4196	5
chr1	144984338	144984601	MajorDMR-13-4197	4
chr1	144989956	144991217	MajorDMR-13-4198	6
chr1	145014262	145015041	MajorDMR-13-4199	5
chr1	145020560	145020657	MajorDMR-13-4200	2
chr1	145027497	145028466	MajorDMR-13-4201	7
chr1	145028995	145029026	MajorDMR-13-4202	2
chr1	145029587	145030172	MajorDMR-13-4203	8
chr1	145030729	145031018	MajorDMR-13-4204	3
chr1	145037917	145038976	MajorDMR-13-4205	14
chr1	145040505	145040520	MajorDMR-13-4206	2
chr1	145057451	145057495	MajorDMR-13-4207	3
chr1	145073742	145074250	MajorDMR-13-4208	4
chr1	145092477	145092659	MajorDMR-13-4209	6
chr1	145211731	145211905	MajorDMR-13-4210	2
chr1	145394384	145395299	MajorDMR-13-4211	11
chr1	145415113	145415432	MajorDMR-13-4212	2
chr1	145428072	145428094	MajorDMR-13-4213	2
chr1	145437767	145437953	MajorDMR-13-4214	2
chr1	145452874	145452941	MajorDMR-13-4215	2
chr1	145455259	145456074	MajorDMR-13-4216	6
chr1	145470945	145472168	MajorDMR-13-4217	10
chr1	145474522	145475268	MajorDMR-13-4218	11
chr1	145542191	145542672	MajorDMR-13-4219	4
chr1	145548187	145548465	MajorDMR-13-4220	5
chr1	145549440	145549624	MajorDMR-13-4221	3
chr1	145562904	145563083	MajorDMR-13-4222	15
chr1	145591740	145591767	MajorDMR-13-4223	2
chr1	145705631	145705806	MajorDMR-13-4224	4
chr1	145713417	145714195	MajorDMR-13-4225	16
chr1	146008818	146009354	MajorDMR-13-4226	5
chr1	146390090	146390131	MajorDMR-13-4227	2
chr1	146548576	146548796	MajorDMR-13-4228	7
chr1	146550290	146550327	MajorDMR-13-4229	2
chr1	146551799	146552542	MajorDMR-13-4230	10
chr1	146555317	146555856	MajorDMR-13-4231	7
chr1	146644886	146645032	MajorDMR-13-4232	2
chr1	146696554	146696894	MajorDMR-13-4233	4
chr1	146715607	146715741	MajorDMR-13-4234	2
chr1	146763772	146763915	MajorDMR-13-4235	3
chr1	146806257	146806289	MajorDMR-13-4236	2
chr1	146808205	146808575	MajorDMR-13-4237	2
chr1	146810463	146810555	MajorDMR-13-4238	2
chr1	146976754	146976999	MajorDMR-13-4239	3
chr1	146999595	147000036	MajorDMR-13-4240	7
chr1	147017089	147017224	MajorDMR-13-4241	3
chr1	147057788	147057952	MajorDMR-13-4242	2
chr1	147112766	147112840	MajorDMR-13-4243	4
chr1	147244777	147245765	MajorDMR-13-4244	9
chr1	147258668	147259254	MajorDMR-13-4245	3
chr1	147362387	147362975	MajorDMR-13-4246	9
chr1	147522241	147522372	MajorDMR-13-4247	2
chr1	147727169	147727512	MajorDMR-13-4248	4
chr1	147736407	147737410	MajorDMR-13-4249	16
chr1	147776150	147776223	MajorDMR-13-4250	4
chr1	147781038	147781918	MajorDMR-13-4251	12
chr1	147789533	147789733	MajorDMR-13-4252	2
chr1	147801133	147801752	MajorDMR-13-4253	4
chr1	147833967	147834002	MajorDMR-13-4254	3
chr1	147851849	147852022	MajorDMR-13-4255	3
chr1	147953401	147953484	MajorDMR-13-4256	2
chr1	147994714	147995685	MajorDMR-13-4257	27
chr1	148193343	148193611	MajorDMR-13-4258	12
chr1	148242031	148242564	MajorDMR-13-4259	13
chr1	148248329	148248508	MajorDMR-13-4260	2
chr1	148514773	148514850	MajorDMR-13-4261	2
chr1	148526626	148527023	MajorDMR-13-4262	10
chr1	148531940	148532208	MajorDMR-13-4263	3
chr1	148532718	148533132	MajorDMR-13-4264	3
chr1	148603660	148604361	MajorDMR-13-4265	5
chr1	148928845	148929224	MajorDMR-13-4266	4
chr1	149382924	149382989	MajorDMR-13-4267	2
chr1	149444042	149444146	MajorDMR-13-4268	3
chr1	149513155	149513660	MajorDMR-13-4269	8
chr1	149575614	149575625	MajorDMR-13-4270	2
chr1	149583134	149583663	MajorDMR-13-4271	3
chr1	149671570	149671692	MajorDMR-13-4272	4
chr1	149673392	149674260	MajorDMR-13-4273	7
chr1	149684731	149684773	MajorDMR-13-4274	2
chr1	149752978	149753368	MajorDMR-13-4275	5
chr1	149753984	149754001	MajorDMR-13-4276	2
chr1	149767908	149767975	MajorDMR-13-4277	2
chr1	149860533	149860918	MajorDMR-13-4278	3
chr1	149885249	149885316	MajorDMR-13-4279	4
chr1	149887246	149887541	MajorDMR-13-4280	6
chr1	149891031	149891167	MajorDMR-13-4281	3
chr1	149900627	149900805	MajorDMR-13-4282	4
chr1	149908217	149909549	MajorDMR-13-4283	9
chr1	149910644	149910892	MajorDMR-13-4284	10
chr1	150006775	150006836	MajorDMR-13-4285	2
chr1	150024177	150024301	MajorDMR-13-4286	3
chr1	150118619	150119618	MajorDMR-13-4287	10
chr1	150134534	150135292	MajorDMR-13-4288	9
chr1	150158825	150159339	MajorDMR-13-4289	8
chr1	150159892	150160444	MajorDMR-13-4290	6
chr1	150186462	150186730	MajorDMR-13-4291	4
chr1	150205742	150206704	MajorDMR-13-4292	13
chr1	150229568	150229630	MajorDMR-13-4293	4
chr1	150231701	150232801	MajorDMR-13-4294	12
chr1	150242020	150242126	MajorDMR-13-4295	2
chr1	150265868	150265897	MajorDMR-13-4296	3
chr1	150274367	150275303	MajorDMR-13-4297	11
chr1	150383280	150383430	MajorDMR-13-4298	2
chr1	150436946	150437037	MajorDMR-13-4299	2
chr1	150480533	150480589	MajorDMR-13-4300	2
chr1	150489326	150489361	MajorDMR-13-4301	2
chr1	150505157	150505212	MajorDMR-13-4302	2
chr1	150517391	150517427	MajorDMR-13-4303	2
chr1	150520853	150521191	MajorDMR-13-4304	3
chr1	150522036	150524249	MajorDMR-13-4305	29
chr1	150532585	150532595	MajorDMR-13-4306	2
chr1	150533520	150534995	MajorDMR-13-4307	40
chr1	150540051	150540358	MajorDMR-13-4308	3
chr1	150581824	150582345	MajorDMR-13-4309	4
chr1	150584095	150584427	MajorDMR-13-4310	6
chr1	150586017	150586321	MajorDMR-13-4311	7
chr1	150594690	150594963	MajorDMR-13-4312	3
chr1	150598852	150598965	MajorDMR-13-4313	2
chr1	150600676	150601038	MajorDMR-13-4314	3
chr1	150602712	150603059	MajorDMR-13-4315	7
chr1	150780383	150780830	MajorDMR-13-4316	8
chr1	150849773	150849806	MajorDMR-13-4317	3
chr1	150855229	150855295	MajorDMR-13-4318	2
chr1	150948062	150948608	MajorDMR-13-4319	15
chr1	150951879	150952034	MajorDMR-13-4320	4
chr1	150980383	150980550	MajorDMR-13-4321	3
chr1	150986054	150986199	MajorDMR-13-4322	2
chr1	150997041	150997142	MajorDMR-13-4323	2
chr1	151034868	151035493	MajorDMR-13-4324	7
chr1	151037110	151037257	MajorDMR-13-4325	2
chr1	151040768	151040884	MajorDMR-13-4326	2
chr1	151041670	151041877	MajorDMR-13-4327	3
chr1	151042481	151042650	MajorDMR-13-4328	4
chr1	151102574	151105799	MajorDMR-13-4329	101
chr1	151119712	151120004	MajorDMR-13-4330	3
chr1	151167903	151167939	MajorDMR-13-4331	2
chr1	151168533	151169092	MajorDMR-13-4332	5
chr1	151172340	151173375	MajorDMR-13-4333	8
chr1	151179624	151179831	MajorDMR-13-4334	4
chr1	151186085	151186186	MajorDMR-13-4335	2
chr1	151207146	151207320	MajorDMR-13-4336	2
chr1	151228137	151228244	MajorDMR-13-4337	2
chr1	151265359	151265387	MajorDMR-13-4338	2
chr1	151274726	151274773	MajorDMR-13-4339	3
chr1	151284128	151284337	MajorDMR-13-4340	3
chr1	151298904	151299166	MajorDMR-13-4341	3
chr1	151313759	151313873	MajorDMR-13-4342	2
chr1	151343967	151344240	MajorDMR-13-4343	3
chr1	151375992	151376004	MajorDMR-13-4344	2
chr1	151429663	151429745	MajorDMR-13-4345	2
chr1	151552159	151552191	MajorDMR-13-4346	2
chr1	151556783	151556805	MajorDMR-13-4347	2
chr1	151566505	151567088	MajorDMR-13-4348	7
chr1	151586387	151586443	MajorDMR-13-4349	2
chr1	151588370	151589145	MajorDMR-13-4350	5
chr1	151665126	151665627	MajorDMR-13-4351	3
chr1	151672761	151672986	MajorDMR-13-4352	3
chr1	151675610	151676252	MajorDMR-13-4353	7
chr1	151678103	151680053	MajorDMR-13-4354	12
chr1	151682223	151682642	MajorDMR-13-4355	3
chr1	151683839	151684794	MajorDMR-13-4356	13
chr1	151685373	151685428	MajorDMR-13-4357	2
chr1	151685983	151686273	MajorDMR-13-4358	2
chr1	151686864	151687184	MajorDMR-13-4359	3
chr1	151692823	151693617	MajorDMR-13-4360	11
chr1	151694470	151695294	MajorDMR-13-4361	9
chr1	151699644	151699817	MajorDMR-13-4362	2
chr1	151701250	151702221	MajorDMR-13-4363	7
chr1	151764367	151764504	MajorDMR-13-4364	3
chr1	151768499	151768665	MajorDMR-13-4365	2
chr1	151771832	151772085	MajorDMR-13-4366	3
chr1	151798665	151798761	MajorDMR-13-4367	2
chr1	151801346	151801890	MajorDMR-13-4368	14
chr1	151811548	151812725	MajorDMR-13-4369	52
chr1	151821307	151821620	MajorDMR-13-4370	6
chr1	151945153	151945664	MajorDMR-13-4371	7
chr1	151963485	151963828	MajorDMR-13-4372	4
chr1	151965218	151965878	MajorDMR-13-4373	12
chr1	152413471	152413548	MajorDMR-13-4374	4
chr1	152595781	152595993	MajorDMR-13-4375	7
chr1	152640215	152640252	MajorDMR-13-4376	3
chr1	152859810	152860048	MajorDMR-13-4377	2
chr1	153049835	153050047	MajorDMR-13-4378	3
chr1	153233119	153233380	MajorDMR-13-4379	6
chr1	153234503	153235196	MajorDMR-13-4380	8
chr1	153338320	153338381	MajorDMR-13-4381	2
chr1	153379995	153380066	MajorDMR-13-4382	2
chr1	153413640	153413733	MajorDMR-13-4383	2
chr1	153439088	153439731	MajorDMR-13-4384	7
chr1	153461451	153461547	MajorDMR-13-4385	3
chr1	153462679	153463331	MajorDMR-13-4386	11
chr1	153467555	153467599	MajorDMR-13-4387	2
chr1	153540877	153541662	MajorDMR-13-4388	19
chr1	153544319	153544713	MajorDMR-13-4389	3
chr1	153599486	153600071	MajorDMR-13-4390	12
chr1	153607477	153607569	MajorDMR-13-4391	2
chr1	153609983	153609993	MajorDMR-13-4392	2
chr1	153633687	153633919	MajorDMR-13-4393	3
chr1	153652199	153652565	MajorDMR-13-4394	19
chr1	153722750	153723382	MajorDMR-13-4395	4
chr1	153743315	153743429	MajorDMR-13-4396	4
chr1	153746506	153747135	MajorDMR-13-4397	3
chr1	153762035	153762649	MajorDMR-13-4398	12
chr1	153763511	153764486	MajorDMR-13-4399	9
chr1	153769966	153770015	MajorDMR-13-4400	3
chr1	153776356	153776476	MajorDMR-13-4401	2
chr1	153805753	153805758	MajorDMR-13-4402	2
chr1	153852152	153852536	MajorDMR-13-4403	3
chr1	153869566	153869574	MajorDMR-13-4404	2
chr1	153892412	153892498	MajorDMR-13-4405	2
chr1	153917820	153917868	MajorDMR-13-4406	3
chr1	153919579	153919639	MajorDMR-13-4407	2
chr1	153931731	153932123	MajorDMR-13-4408	2
chr1	153936838	153937087	MajorDMR-13-4409	3
chr1	153940975	153941286	MajorDMR-13-4410	6
chr1	153946505	153946518	MajorDMR-13-4411	3
chr1	153950842	153950868	MajorDMR-13-4412	2
chr1	153959709	153959987	MajorDMR-13-4413	6
chr1	153967789	153968088	MajorDMR-13-4414	4
chr1	154148695	154148919	MajorDMR-13-4415	2
chr1	154149661	154151170	MajorDMR-13-4416	7
chr1	154152631	154152798	MajorDMR-13-4417	2
chr1	154154223	154154346	MajorDMR-13-4418	2
chr1	154195926	154196370	MajorDMR-13-4419	3
chr1	154300116	154300640	MajorDMR-13-4420	3
chr1	154307261	154307671	MajorDMR-13-4421	5
chr1	154324639	154325832	MajorDMR-13-4422	25
chr1	154366839	154366853	MajorDMR-13-4423	3
chr1	154438301	154438374	MajorDMR-13-4424	2
chr1	154475683	154475792	MajorDMR-13-4425	3
chr1	154522102	154522192	MajorDMR-13-4426	2
chr1	154540827	154541212	MajorDMR-13-4427	2
chr1	154545314	154545771	MajorDMR-13-4428	2
chr1	154547493	154548482	MajorDMR-13-4429	6
chr1	154559006	154559950	MajorDMR-13-4430	10
chr1	154579139	154580002	MajorDMR-13-4431	10
chr1	154583877	154583977	MajorDMR-13-4432	2
chr1	154597527	154597894	MajorDMR-13-4433	3
chr1	154599141	154599158	MajorDMR-13-4434	2
chr1	154703704	154703802	MajorDMR-13-4435	4
chr1	154724269	154724554	MajorDMR-13-4436	4
chr1	154732761	154733495	MajorDMR-13-4437	52
chr1	154763878	154764509	MajorDMR-13-4438	11
chr1	154785788	154786049	MajorDMR-13-4439	13
chr1	154805867	154806003	MajorDMR-13-4440	4
chr1	154820315	154821556	MajorDMR-13-4441	11
chr1	154851043	154851641	MajorDMR-13-4442	9
chr1	154927134	154927484	MajorDMR-13-4443	3
chr1	154929066	154930236	MajorDMR-13-4444	12
chr1	154932632	154933527	MajorDMR-13-4445	7
chr1	154943931	154944358	MajorDMR-13-4446	2
chr1	154944956	154945975	MajorDMR-13-4447	14
chr1	154957043	154957343	MajorDMR-13-4448	7
chr1	154968259	154968690	MajorDMR-13-4449	3
chr1	154971108	154971622	MajorDMR-13-4450	6
chr1	154984608	154984817	MajorDMR-13-4451	8
chr1	155022307	155022946	MajorDMR-13-4452	4
chr1	155024761	155025187	MajorDMR-13-4453	4
chr1	155034695	155035884	MajorDMR-13-4454	53
chr1	155036698	155036940	MajorDMR-13-4455	5
chr1	155042456	155043166	MajorDMR-13-4456	7
chr1	155043960	155044420	MajorDMR-13-4457	6
chr1	155054156	155055892	MajorDMR-13-4458	41
chr1	155058250	155059187	MajorDMR-13-4459	18
chr1	155064042	155064265	MajorDMR-13-4460	3
chr1	155066405	155067082	MajorDMR-13-4461	12
chr1	155098516	155098978	MajorDMR-13-4462	5
chr1	155100419	155100718	MajorDMR-13-4463	18
chr1	155102428	155102650	MajorDMR-13-4464	4
chr1	155107223	155107511	MajorDMR-13-4465	3
chr1	155114963	155115068	MajorDMR-13-4466	2
chr1	155139100	155139765	MajorDMR-13-4467	11
chr1	155148605	155148609	MajorDMR-13-4468	2
chr1	155162564	155163250	MajorDMR-13-4469	10
chr1	155163816	155164027	MajorDMR-13-4470	5
chr1	155165245	155165787	MajorDMR-13-4471	5
chr1	155176645	155177930	MajorDMR-13-4472	6
chr1	155212955	155213401	MajorDMR-13-4473	4
chr1	155219844	155220508	MajorDMR-13-4474	5
chr1	155248085	155248962	MajorDMR-13-4475	9
chr1	155259710	155259782	MajorDMR-13-4476	2
chr1	155283087	155283311	MajorDMR-13-4477	4
chr1	155291933	155292173	MajorDMR-13-4478	2
chr1	155294506	155295197	MajorDMR-13-4479	22
chr1	155298165	155298963	MajorDMR-13-4480	10
chr1	155322600	155322611	MajorDMR-13-4481	2
chr1	155347880	155348393	MajorDMR-13-4482	6
chr1	155375972	155376207	MajorDMR-13-4483	2
chr1	155403408	155403855	MajorDMR-13-4484	7
chr1	155432645	155432909	MajorDMR-13-4485	3
chr1	155477837	155477860	MajorDMR-13-4486	2
chr1	155488471	155488596	MajorDMR-13-4487	2
chr1	155522455	155522750	MajorDMR-13-4488	2
chr1	155568586	155569920	MajorDMR-13-4489	12
chr1	155579329	155579462	MajorDMR-13-4490	3
chr1	155618290	155618833	MajorDMR-13-4491	5
chr1	155620964	155621458	MajorDMR-13-4492	9
chr1	155625144	155626070	MajorDMR-13-4493	8
chr1	155640488	155640506	MajorDMR-13-4494	2
chr1	155687893	155688351	MajorDMR-13-4495	6
chr1	155791317	155791453	MajorDMR-13-4496	2
chr1	155791957	155792712	MajorDMR-13-4497	10
chr1	155836453	155836872	MajorDMR-13-4498	2
chr1	155839099	155839502	MajorDMR-13-4499	3
chr1	155840617	155840975	MajorDMR-13-4500	2
chr1	155842943	155843195	MajorDMR-13-4501	5
chr1	155843865	155843941	MajorDMR-13-4502	4
chr1	155852822	155852993	MajorDMR-13-4503	2
chr1	155856079	155856114	MajorDMR-13-4504	3
chr1	155862688	155863238	MajorDMR-13-4505	6
chr1	155868776	155869569	MajorDMR-13-4506	7
chr1	155870203	155870640	MajorDMR-13-4507	6
chr1	155875951	155876216	MajorDMR-13-4508	2
chr1	155881612	155882042	MajorDMR-13-4509	5
chr1	155884459	155884783	MajorDMR-13-4510	2
chr1	155888017	155888374	MajorDMR-13-4511	6
chr1	155899131	155899506	MajorDMR-13-4512	2
chr1	155900697	155901268	MajorDMR-13-4513	11
chr1	155911498	155912364	MajorDMR-13-4514	5
chr1	155914250	155917018	MajorDMR-13-4515	20
chr1	155922222	155922376	MajorDMR-13-4516	3
chr1	155927098	155928228	MajorDMR-13-4517	8
chr1	155929061	155932216	MajorDMR-13-4518	35
chr1	155932793	155932915	MajorDMR-13-4519	6
chr1	155934211	155934237	MajorDMR-13-4520	2
chr1	155935541	155938157	MajorDMR-13-4521	33
chr1	155940732	155941007	MajorDMR-13-4522	6
chr1	155944871	155947537	MajorDMR-13-4523	21
chr1	155948697	155948722	MajorDMR-13-4524	2
chr1	155958750	155959157	MajorDMR-13-4525	9
chr1	155989659	155990049	MajorDMR-13-4526	3
chr1	156035485	156036435	MajorDMR-13-4527	5
chr1	156045109	156045209	MajorDMR-13-4528	2
chr1	156046343	156047229	MajorDMR-13-4529	9
chr1	156051096	156051277	MajorDMR-13-4530	5
chr1	156066597	156067047	MajorDMR-13-4531	5
chr1	156073955	156074190	MajorDMR-13-4532	7
chr1	156075724	156076095	MajorDMR-13-4533	12
chr1	156094627	156094664	MajorDMR-13-4534	2
chr1	156096161	156096228	MajorDMR-13-4535	4
chr1	156098771	156098911	MajorDMR-13-4536	3
chr1	156116646	156116790	MajorDMR-13-4537	3
chr1	156130490	156130767	MajorDMR-13-4538	4
chr1	156148883	156149169	MajorDMR-13-4539	3
chr1	156162878	156163188	MajorDMR-13-4540	3
chr1	156164423	156164437	MajorDMR-13-4541	2
chr1	156183686	156183744	MajorDMR-13-4542	4
chr1	156215286	156216005	MajorDMR-13-4543	42
chr1	156216819	156216992	MajorDMR-13-4544	2
chr1	156219216	156219311	MajorDMR-13-4545	2
chr1	156261471	156262120	MajorDMR-13-4546	4
chr1	156273479	156274058	MajorDMR-13-4547	11
chr1	156326406	156327391	MajorDMR-13-4548	15
chr1	156349470	156349568	MajorDMR-13-4549	2
chr1	156352979	156353090	MajorDMR-13-4550	2
chr1	156358176	156358343	MajorDMR-13-4551	6
chr1	156375958	156376312	MajorDMR-13-4552	6
chr1	156377014	156377663	MajorDMR-13-4553	7
chr1	156379476	156379587	MajorDMR-13-4554	2
chr1	156380150	156380746	MajorDMR-13-4555	8
chr1	156384429	156384931	MajorDMR-13-4556	3
chr1	156387315	156387753	MajorDMR-13-4557	2
chr1	156388415	156388756	MajorDMR-13-4558	3
chr1	156392182	156392582	MajorDMR-13-4559	5
chr1	156399637	156401320	MajorDMR-13-4560	10
chr1	156412981	156413359	MajorDMR-13-4561	5
chr1	156414169	156414399	MajorDMR-13-4562	2
chr1	156433484	156433529	MajorDMR-13-4563	2
chr1	156435654	156436022	MajorDMR-13-4564	4
chr1	156436827	156437436	MajorDMR-13-4565	3
chr1	156437998	156438629	MajorDMR-13-4566	4
chr1	156439143	156439167	MajorDMR-13-4567	2
chr1	156442097	156442110	MajorDMR-13-4568	2
chr1	156445177	156445563	MajorDMR-13-4569	4
chr1	156446085	156446231	MajorDMR-13-4570	5
chr1	156446846	156447408	MajorDMR-13-4571	6
chr1	156449456	156450931	MajorDMR-13-4572	22
chr1	156455081	156455291	MajorDMR-13-4573	2
chr1	156456346	156457058	MajorDMR-13-4574	6
chr1	156457650	156457663	MajorDMR-13-4575	2
chr1	156458870	156460748	MajorDMR-13-4576	17
chr1	156461844	156462517	MajorDMR-13-4577	4
chr1	156463059	156463468	MajorDMR-13-4578	9
chr1	156464073	156464495	MajorDMR-13-4579	6
chr1	156466087	156466488	MajorDMR-13-4580	5
chr1	156467049	156467210	MajorDMR-13-4581	3
chr1	156467713	156467780	MajorDMR-13-4582	2
chr1	156471609	156471908	MajorDMR-13-4583	16
chr1	156472529	156473424	MajorDMR-13-4584	10
chr1	156478346	156478884	MajorDMR-13-4585	3
chr1	156479601	156479769	MajorDMR-13-4586	5
chr1	156480272	156481025	MajorDMR-13-4587	18
chr1	156553823	156554163	MajorDMR-13-4588	3
chr1	156560924	156561135	MajorDMR-13-4589	2
chr1	156562526	156562578	MajorDMR-13-4590	3
chr1	156572429	156572533	MajorDMR-13-4591	2
chr1	156578362	156579019	MajorDMR-13-4592	10
chr1	156593607	156594528	MajorDMR-13-4593	48
chr1	156595944	156595952	MajorDMR-13-4594	2
chr1	156616403	156616752	MajorDMR-13-4595	5
chr1	156626604	156628221	MajorDMR-13-4596	33
chr1	156628732	156628856	MajorDMR-13-4597	2
chr1	156629400	156630376	MajorDMR-13-4598	15
chr1	156631854	156632505	MajorDMR-13-4599	8
chr1	156633083	156633206	MajorDMR-13-4600	5
chr1	156637609	156638848	MajorDMR-13-4601	11
chr1	156645448	156645557	MajorDMR-13-4602	4
chr1	156646433	156647727	MajorDMR-13-4603	19
chr1	156660088	156660312	MajorDMR-13-4604	3
chr1	156661898	156663158	MajorDMR-13-4605	11
chr1	156674244	156674764	MajorDMR-13-4606	12
chr1	156676243	156676958	MajorDMR-13-4607	18
chr1	156679441	156680089	MajorDMR-13-4608	8
chr1	156699240	156699466	MajorDMR-13-4609	7
chr1	156711910	156711945	MajorDMR-13-4610	2
chr1	156720069	156720127	MajorDMR-13-4611	2
chr1	156722605	156722677	MajorDMR-13-4612	2
chr1	156738797	156738981	MajorDMR-13-4613	3
chr1	156767097	156767275	MajorDMR-13-4614	2
chr1	156783466	156784308	MajorDMR-13-4615	19
chr1	156808983	156809090	MajorDMR-13-4616	2
chr1	156814487	156815905	MajorDMR-13-4617	32
chr1	156818622	156819282	MajorDMR-13-4618	38
chr1	156828857	156829643	MajorDMR-13-4619	21
chr1	156830917	156831226	MajorDMR-13-4620	15
chr1	156860053	156860188	MajorDMR-13-4621	2
chr1	156861665	156863673	MajorDMR-13-4622	61
chr1	156869967	156870018	MajorDMR-13-4623	2
chr1	156877164	156878592	MajorDMR-13-4624	9
chr1	156880256	156880523	MajorDMR-13-4625	8
chr1	156893160	156893435	MajorDMR-13-4626	4
chr1	156894381	156894752	MajorDMR-13-4627	2
chr1	156915870	156916059	MajorDMR-13-4628	6
chr1	156929483	156929498	MajorDMR-13-4629	2
chr1	156951897	156951917	MajorDMR-13-4630	2
chr1	157016520	157017089	MajorDMR-13-4631	21
chr1	157060058	157060579	MajorDMR-13-4632	8
chr1	157092269	157092408	MajorDMR-13-4633	3
chr1	157094978	157094985	MajorDMR-13-4634	2
chr1	157106134	157106906	MajorDMR-13-4635	5
chr1	157110585	157110944	MajorDMR-13-4636	2
chr1	157125702	157126514	MajorDMR-13-4637	12
chr1	157127125	157127734	MajorDMR-13-4638	10
chr1	157133341	157133868	MajorDMR-13-4639	3
chr1	157141787	157141925	MajorDMR-13-4640	2
chr1	157156543	157156959	MajorDMR-13-4641	2
chr1	157163240	157163712	MajorDMR-13-4642	8
chr1	157164393	157165081	MajorDMR-13-4643	8
chr1	157166699	157166914	MajorDMR-13-4644	4
chr1	157248772	157248821	MajorDMR-13-4645	2
chr1	157441243	157441484	MajorDMR-13-4646	3
chr1	157441992	157442038	MajorDMR-13-4647	2
chr1	157457116	157457126	MajorDMR-13-4648	2
chr1	157460481	157460497	MajorDMR-13-4649	2
chr1	157550071	157550458	MajorDMR-13-4650	3
chr1	157641602	157641623	MajorDMR-13-4651	2
chr1	157739927	157740453	MajorDMR-13-4652	4
chr1	157933460	157933961	MajorDMR-13-4653	2
chr1	157948525	157949053	MajorDMR-13-4654	23
chr1	157964631	157964701	MajorDMR-13-4655	3
chr1	157983927	157984530	MajorDMR-13-4656	8
chr1	158040894	158041430	MajorDMR-13-4657	16
chr1	158083608	158083816	MajorDMR-13-4658	3
chr1	158087661	158088226	MajorDMR-13-4659	15
chr1	158091283	158091529	MajorDMR-13-4660	3
chr1	158095245	158095254	MajorDMR-13-4661	2
chr1	158119928	158119972	MajorDMR-13-4662	3
chr1	158122965	158123396	MajorDMR-13-4663	3
chr1	158147142	158148629	MajorDMR-13-4664	9
chr1	158151290	158151539	MajorDMR-13-4665	11
chr1	158656415	158656719	MajorDMR-13-4666	2
chr1	158975487	158975784	MajorDMR-13-4667	4
chr1	159051382	159051563	MajorDMR-13-4668	2
chr1	159060232	159060611	MajorDMR-13-4669	3
chr1	159151136	159151640	MajorDMR-13-4670	4
chr1	159154095	159154159	MajorDMR-13-4671	2
chr1	159166509	159166533	MajorDMR-13-4672	2
chr1	159167647	159168008	MajorDMR-13-4673	2
chr1	159169732	159170302	MajorDMR-13-4674	4
chr1	159177542	159177656	MajorDMR-13-4675	2
chr1	159181137	159181554	MajorDMR-13-4676	6
chr1	159189357	159189390	MajorDMR-13-4677	2
chr1	159439980	159440320	MajorDMR-13-4678	3
chr1	159761202	159761553	MajorDMR-13-4679	4
chr1	159823686	159824059	MajorDMR-13-4680	2
chr1	159825048	159825846	MajorDMR-13-4681	20
chr1	159885981	159886317	MajorDMR-13-4682	4
chr1	159893591	159895919	MajorDMR-13-4683	33
chr1	159906218	159906288	MajorDMR-13-4684	4
chr1	159912687	159912790	MajorDMR-13-4685	4
chr1	159914308	159914924	MajorDMR-13-4686	6
chr1	159915992	159916110	MajorDMR-13-4687	3
chr1	159976308	159976404	MajorDMR-13-4688	2
chr1	160000566	160000609	MajorDMR-13-4689	3
chr1	160016338	160016878	MajorDMR-13-4690	9
chr1	160028000	160028040	MajorDMR-13-4691	2
chr1	160039869	160039910	MajorDMR-13-4692	3
chr1	160051910	160052049	MajorDMR-13-4693	4
chr1	160053156	160056038	MajorDMR-13-4694	32
chr1	160057491	160057536	MajorDMR-13-4695	2
chr1	160062137	160063917	MajorDMR-13-4696	12
chr1	160066989	160067310	MajorDMR-13-4697	2
chr1	160069138	160069184	MajorDMR-13-4698	3
chr1	160069971	160070182	MajorDMR-13-4699	2
chr1	160071823	160073201	MajorDMR-13-4700	7
chr1	160086276	160086794	MajorDMR-13-4701	5
chr1	160087397	160087940	MajorDMR-13-4702	9
chr1	160098988	160099057	MajorDMR-13-4703	2
chr1	160139069	160139589	MajorDMR-13-4704	6
chr1	160159452	160160107	MajorDMR-13-4705	8
chr1	160162629	160163523	MajorDMR-13-4706	5
chr1	160174156	160174756	MajorDMR-13-4707	3
chr1	160176797	160179495	MajorDMR-13-4708	16
chr1	160180899	160181682	MajorDMR-13-4709	7
chr1	160182288	160182304	MajorDMR-13-4710	2
chr1	160187403	160187424	MajorDMR-13-4711	2
chr1	160188984	160189220	MajorDMR-13-4712	3
chr1	160222141	160222543	MajorDMR-13-4713	2
chr1	160226383	160226742	MajorDMR-13-4714	2
chr1	160229753	160231026	MajorDMR-13-4715	6
chr1	160327490	160327635	MajorDMR-13-4716	3
chr1	160336668	160336713	MajorDMR-13-4717	3
chr1	160344705	160345909	MajorDMR-13-4718	9
chr1	160406793	160406817	MajorDMR-13-4719	2
chr1	160645533	160645576	MajorDMR-13-4720	2
chr1	160696752	160696758	MajorDMR-13-4721	2
chr1	160772688	160772764	MajorDMR-13-4722	2
chr1	160990129	160990263	MajorDMR-13-4723	4
chr1	161008060	161009008	MajorDMR-13-4724	36
chr1	161068780	161068843	MajorDMR-13-4725	2
chr1	161070563	161070583	MajorDMR-13-4726	2
chr1	161089038	161089103	MajorDMR-13-4727	2
chr1	161103580	161103808	MajorDMR-13-4728	3
chr1	161137378	161137388	MajorDMR-13-4729	2
chr1	161141228	161141266	MajorDMR-13-4730	2
chr1	161160813	161160984	MajorDMR-13-4731	2
chr1	161177096	161177405	MajorDMR-13-4732	3
chr1	161195355	161195616	MajorDMR-13-4733	3
chr1	161196881	161197676	MajorDMR-13-4734	7
chr1	161283404	161283777	MajorDMR-13-4735	9
chr1	161290422	161290562	MajorDMR-13-4736	2
chr1	161370334	161370601	MajorDMR-13-4737	7
chr1	161390801	161391639	MajorDMR-13-4738	7
chr1	161397169	161397947	MajorDMR-13-4739	4
chr1	161399368	161399477	MajorDMR-13-4740	2
chr1	161409435	161409811	MajorDMR-13-4741	7
chr1	161495165	161495454	MajorDMR-13-4742	6
chr1	161499389	161499714	MajorDMR-13-4743	3
chr1	161501325	161502016	MajorDMR-13-4744	23
chr1	161582871	161583102	MajorDMR-13-4745	6
chr1	161591681	161591755	MajorDMR-13-4746	2
chr1	161697385	161697628	MajorDMR-13-4747	9
chr1	161743657	161744115	MajorDMR-13-4748	2
chr1	161746639	161746685	MajorDMR-13-4749	2
chr1	161931887	161931994	MajorDMR-13-4750	2
chr1	161940022	161940350	MajorDMR-13-4751	2
chr1	161994264	161994533	MajorDMR-13-4752	3
chr1	162006759	162007095	MajorDMR-13-4753	4
chr1	162038648	162038844	MajorDMR-13-4754	4
chr1	162041090	162042077	MajorDMR-13-4755	8
chr1	162042855	162043036	MajorDMR-13-4756	3
chr1	162049369	162049828	MajorDMR-13-4757	3
chr1	162086365	162086665	MajorDMR-13-4758	3
chr1	162087821	162088216	MajorDMR-13-4759	2
chr1	162100460	162100689	MajorDMR-13-4760	2
chr1	162145278	162145728	MajorDMR-13-4761	5
chr1	162174497	162174624	MajorDMR-13-4762	3
chr1	162235907	162235987	MajorDMR-13-4763	3
chr1	162248398	162249077	MajorDMR-13-4764	6
chr1	162251329	162251539	MajorDMR-13-4765	2
chr1	162289728	162289739	MajorDMR-13-4766	2
chr1	162292988	162293022	MajorDMR-13-4767	3
chr1	162329537	162330219	MajorDMR-13-4768	3
chr1	162335981	162336004	MajorDMR-13-4769	2
chr1	162361697	162361746	MajorDMR-13-4770	3
chr1	162459530	162459540	MajorDMR-13-4771	2
chr1	162470313	162470734	MajorDMR-13-4772	2
chr1	162505708	162505723	MajorDMR-13-4773	2
chr1	162532470	162532656	MajorDMR-13-4774	4
chr1	162596600	162596685	MajorDMR-13-4775	2
chr1	162633445	162633746	MajorDMR-13-4776	5
chr1	162694627	162694734	MajorDMR-13-4777	2
chr1	162759719	162759949	MajorDMR-13-4778	3
chr1	162768947	162769127	MajorDMR-13-4779	2
chr1	162770012	162770098	MajorDMR-13-4780	2
chr1	162788177	162788330	MajorDMR-13-4781	2
chr1	162805109	162805490	MajorDMR-13-4782	2
chr1	162865523	162865715	MajorDMR-13-4783	3
chr1	162887160	162887514	MajorDMR-13-4784	3
chr1	162900881	162901389	MajorDMR-13-4785	4
chr1	162913188	162913403	MajorDMR-13-4786	2
chr1	162946806	162946949	MajorDMR-13-4787	2
chr1	162999095	162999436	MajorDMR-13-4788	4
chr1	163024971	163025729	MajorDMR-13-4789	6
chr1	163037783	163038445	MajorDMR-13-4790	6
chr1	163039437	163041040	MajorDMR-13-4791	9
chr1	163041561	163042205	MajorDMR-13-4792	7
chr1	163141736	163141849	MajorDMR-13-4793	3
chr1	163144592	163145285	MajorDMR-13-4794	15
chr1	163331087	163331570	MajorDMR-13-4795	3
chr1	163367360	163367615	MajorDMR-13-4796	2
chr1	163379668	163380126	MajorDMR-13-4797	9
chr1	163409263	163409846	MajorDMR-13-4798	5
chr1	163441681	163441782	MajorDMR-13-4799	2
chr1	163442527	163442745	MajorDMR-13-4800	2
chr1	163508448	163508815	MajorDMR-13-4801	5
chr1	163631226	163631701	MajorDMR-13-4802	8
chr1	163742477	163742765	MajorDMR-13-4803	2
chr1	163743682	163743978	MajorDMR-13-4804	2
chr1	163939520	163939950	MajorDMR-13-4805	4
chr1	164290922	164291071	MajorDMR-13-4806	2
chr1	164386136	164386371	MajorDMR-13-4807	2
chr1	164465266	164465273	MajorDMR-13-4808	2
chr1	164529991	164531230	MajorDMR-13-4809	11
chr1	164532017	164533783	MajorDMR-13-4810	20
chr1	164534392	164535408	MajorDMR-13-4811	6
chr1	164536317	164536847	MajorDMR-13-4812	4
chr1	164538876	164539075	MajorDMR-13-4813	3
chr1	164543137	164543468	MajorDMR-13-4814	5
chr1	164544495	164545422	MajorDMR-13-4815	15
chr1	164555537	164558470	MajorDMR-13-4816	27
chr1	164571990	164572297	MajorDMR-13-4817	5
chr1	164592994	164593277	MajorDMR-13-4818	3
chr1	164594503	164594884	MajorDMR-13-4819	2
chr1	164598213	164598613	MajorDMR-13-4820	4
chr1	164604525	164606415	MajorDMR-13-4821	15
chr1	164613785	164614342	MajorDMR-13-4822	6
chr1	164617392	164617701	MajorDMR-13-4823	2
chr1	164628416	164629043	MajorDMR-13-4824	4
chr1	164659063	164659449	MajorDMR-13-4825	4
chr1	164667677	164667774	MajorDMR-13-4826	2
chr1	164676478	164677458	MajorDMR-13-4827	7
chr1	164678529	164679609	MajorDMR-13-4828	8
chr1	164681035	164681072	MajorDMR-13-4829	3
chr1	164685092	164685491	MajorDMR-13-4830	3
chr1	164722304	164722331	MajorDMR-13-4831	2
chr1	164723001	164723992	MajorDMR-13-4832	20
chr1	164724831	164724878	MajorDMR-13-4833	2
chr1	164729329	164730155	MajorDMR-13-4834	6
chr1	164736741	164737827	MajorDMR-13-4835	8
chr1	164740502	164741190	MajorDMR-13-4836	4
chr1	164743941	164744180	MajorDMR-13-4837	4
chr1	164756087	164756460	MajorDMR-13-4838	2
chr1	164757336	164757460	MajorDMR-13-4839	3
chr1	164761505	164761743	MajorDMR-13-4840	3
chr1	165086756	165086903	MajorDMR-13-4841	8
chr1	165204442	165204581	MajorDMR-13-4842	4
chr1	165286091	165286099	MajorDMR-13-4843	2
chr1	165325636	165326398	MajorDMR-13-4844	28
chr1	165344970	165345041	MajorDMR-13-4845	2
chr1	165413066	165413936	MajorDMR-13-4846	10
chr1	165456130	165456313	MajorDMR-13-4847	2
chr1	165482197	165482233	MajorDMR-13-4848	2
chr1	165566613	165566949	MajorDMR-13-4849	7
chr1	165568065	165568230	MajorDMR-13-4850	2
chr1	165601587	165603181	MajorDMR-13-4851	13
chr1	165666052	165666905	MajorDMR-13-4852	6
chr1	165668416	165668428	MajorDMR-13-4853	2
chr1	165823455	165823536	MajorDMR-13-4854	2
chr1	165869815	165870543	MajorDMR-13-4855	11
chr1	166027024	166027123	MajorDMR-13-4856	2
chr1	166050277	166050478	MajorDMR-13-4857	3
chr1	166082684	166082711	MajorDMR-13-4858	2
chr1	166083580	166083949	MajorDMR-13-4859	2
chr1	166088712	166088750	MajorDMR-13-4860	2
chr1	166098824	166098922	MajorDMR-13-4861	2
chr1	166113416	166113555	MajorDMR-13-4862	2
chr1	166133689	166133898	MajorDMR-13-4863	3
chr1	166154284	166154319	MajorDMR-13-4864	2
chr1	166167561	166167784	MajorDMR-13-4865	2
chr1	166523995	166524027	MajorDMR-13-4866	3
chr1	166809901	166810436	MajorDMR-13-4867	7
chr1	166812946	166813190	MajorDMR-13-4868	3
chr1	166813724	166814047	MajorDMR-13-4869	3
chr1	166816762	166817379	MajorDMR-13-4870	5
chr1	166820589	166820716	MajorDMR-13-4871	3
chr1	166823513	166823887	MajorDMR-13-4872	2
chr1	166835153	166835361	MajorDMR-13-4873	3
chr1	166842929	166843049	MajorDMR-13-4874	2
chr1	166844417	166844468	MajorDMR-13-4875	2
chr1	166846142	166846226	MajorDMR-13-4876	3
chr1	166895118	166895822	MajorDMR-13-4877	6
chr1	166909123	166909576	MajorDMR-13-4878	2
chr1	166914190	166914534	MajorDMR-13-4879	2
chr1	166916181	166916426	MajorDMR-13-4880	4
chr1	166919594	166919840	MajorDMR-13-4881	4
chr1	166921310	166921448	MajorDMR-13-4882	2
chr1	166935234	166935328	MajorDMR-13-4883	2
chr1	166936399	166936511	MajorDMR-13-4884	2
chr1	166940055	166940560	MajorDMR-13-4885	3
chr1	166941396	166943611	MajorDMR-13-4886	14
chr1	166945308	166945794	MajorDMR-13-4887	9
chr1	166948384	166948687	MajorDMR-13-4888	2
chr1	167002867	167002966	MajorDMR-13-4889	2
chr1	167012900	167013180	MajorDMR-13-4890	3
chr1	167013896	167013988	MajorDMR-13-4891	3
chr1	167026325	167026933	MajorDMR-13-4892	9
chr1	167074944	167075409	MajorDMR-13-4893	4
chr1	167084542	167085405	MajorDMR-13-4894	10
chr1	167090277	167090497	MajorDMR-13-4895	4
chr1	167091008	167091535	MajorDMR-13-4896	6
chr1	167101756	167101802	MajorDMR-13-4897	2
chr1	167119069	167119087	MajorDMR-13-4898	2
chr1	167135640	167136148	MajorDMR-13-4899	6
chr1	167177628	167177780	MajorDMR-13-4900	3
chr1	167288985	167289067	MajorDMR-13-4901	3
chr1	167314014	167314208	MajorDMR-13-4902	4
chr1	167397090	167397324	MajorDMR-13-4903	4
chr1	167409197	167409208	MajorDMR-13-4904	2
chr1	167443282	167443360	MajorDMR-13-4905	3
chr1	167443935	167443967	MajorDMR-13-4906	2
chr1	167499315	167499453	MajorDMR-13-4907	5
chr1	167505723	167505858	MajorDMR-13-4908	4
chr1	167517765	167517993	MajorDMR-13-4909	3
chr1	167564074	167564347	MajorDMR-13-4910	6
chr1	167569447	167569544	MajorDMR-13-4911	2
chr1	167579065	167579100	MajorDMR-13-4912	2
chr1	167598685	167599326	MajorDMR-13-4913	8
chr1	167604374	167604849	MajorDMR-13-4914	16
chr1	167607339	167607494	MajorDMR-13-4915	2
chr1	167628431	167628502	MajorDMR-13-4916	2
chr1	167630924	167630932	MajorDMR-13-4917	2
chr1	167631594	167633401	MajorDMR-13-4918	15
chr1	167657601	167658199	MajorDMR-13-4919	4
chr1	167682533	167682825	MajorDMR-13-4920	6
chr1	167685956	167686264	MajorDMR-13-4921	5
chr1	167695164	167695567	MajorDMR-13-4922	2
chr1	167733309	167733362	MajorDMR-13-4923	2
chr1	167766087	167766568	MajorDMR-13-4924	4
chr1	167772551	167772969	MajorDMR-13-4925	6
chr1	167849927	167850105	MajorDMR-13-4926	3
chr1	167895416	167895696	MajorDMR-13-4927	2
chr1	167902989	167903645	MajorDMR-13-4928	4
chr1	167907009	167908036	MajorDMR-13-4929	5
chr1	167964642	167964656	MajorDMR-13-4930	2
chr1	167974610	167974737	MajorDMR-13-4931	2
chr1	167977925	167978054	MajorDMR-13-4932	2
chr1	168052322	168052459	MajorDMR-13-4933	2
chr1	168088214	168088496	MajorDMR-13-4934	3
chr1	168103637	168104659	MajorDMR-13-4935	9
chr1	168115044	168115308	MajorDMR-13-4936	2
chr1	168149702	168150122	MajorDMR-13-4937	4
chr1	168195893	168197141	MajorDMR-13-4938	16
chr1	168312351	168312891	MajorDMR-13-4939	3
chr1	168341038	168341080	MajorDMR-13-4940	2
chr1	168341708	168341909	MajorDMR-13-4941	4
chr1	168343032	168343444	MajorDMR-13-4942	7
chr1	168356891	168357125	MajorDMR-13-4943	6
chr1	168361525	168361812	MajorDMR-13-4944	5
chr1	168371841	168372676	MajorDMR-13-4945	3
chr1	168399577	168399853	MajorDMR-13-4946	4
chr1	168408778	168408869	MajorDMR-13-4947	2
chr1	168554383	168554596	MajorDMR-13-4948	4
chr1	168560181	168560408	MajorDMR-13-4949	6
chr1	168561029	168561065	MajorDMR-13-4950	2
chr1	168578834	168578842	MajorDMR-13-4951	2
chr1	168592454	168592604	MajorDMR-13-4952	3
chr1	168606883	168606965	MajorDMR-13-4953	4
chr1	168706546	168706574	MajorDMR-13-4954	3
chr1	168811789	168813584	MajorDMR-13-4955	9
chr1	168815809	168815839	MajorDMR-13-4956	2
chr1	168817239	168817738	MajorDMR-13-4957	3
chr1	168850088	168850400	MajorDMR-13-4958	3
chr1	168940136	168940416	MajorDMR-13-4959	7
chr1	169060863	169060880	MajorDMR-13-4960	2
chr1	169062151	169062179	MajorDMR-13-4961	3
chr1	169072475	169072701	MajorDMR-13-4962	2
chr1	169083972	169084372	MajorDMR-13-4963	2
chr1	169086012	169086228	MajorDMR-13-4964	2
chr1	169092013	169092505	MajorDMR-13-4965	2
chr1	169094077	169094575	MajorDMR-13-4966	4
chr1	169097838	169098917	MajorDMR-13-4967	5
chr1	169100529	169100762	MajorDMR-13-4968	2
chr1	169102205	169102644	MajorDMR-13-4969	3
chr1	169103791	169103813	MajorDMR-13-4970	2
chr1	169132232	169132555	MajorDMR-13-4971	2
chr1	169162591	169163045	MajorDMR-13-4972	2
chr1	169166039	169166059	MajorDMR-13-4973	3
chr1	169326004	169326189	MajorDMR-13-4974	2
chr1	169453529	169453957	MajorDMR-13-4975	4
chr1	169456439	169456940	MajorDMR-13-4976	5
chr1	169620102	169620220	MajorDMR-13-4977	3
chr1	169817911	169817955	MajorDMR-13-4978	2
chr1	169843311	169843525	MajorDMR-13-4979	2
chr1	169861657	169862005	MajorDMR-13-4980	4
chr1	169863991	169864139	MajorDMR-13-4981	2
chr1	169883932	169884902	MajorDMR-13-4982	8
chr1	169897879	169898361	MajorDMR-13-4983	4
chr1	170042341	170042687	MajorDMR-13-4984	2
chr1	170044646	170044711	MajorDMR-13-4985	3
chr1	170169818	170169977	MajorDMR-13-4986	3
chr1	170429497	170429781	MajorDMR-13-4987	3
chr1	170499872	170500235	MajorDMR-13-4988	5
chr1	170532125	170532377	MajorDMR-13-4989	2
chr1	170555790	170556852	MajorDMR-13-4990	12
chr1	170586840	170586947	MajorDMR-13-4991	4
chr1	170588433	170588842	MajorDMR-13-4992	3
chr1	170663337	170663772	MajorDMR-13-4993	5
chr1	170665929	170665988	MajorDMR-13-4994	2
chr1	170735142	170735152	MajorDMR-13-4995	2
chr1	170759526	170759810	MajorDMR-13-4996	3
chr1	170851192	170851218	MajorDMR-13-4997	3
chr1	170862521	170862679	MajorDMR-13-4998	3
chr1	170899284	170899600	MajorDMR-13-4999	3
chr1	171051023	171051585	MajorDMR-13-5000	9
chr1	171109652	171109772	MajorDMR-13-5001	2
chr1	171111078	171111289	MajorDMR-13-5002	2
chr1	171111816	171111849	MajorDMR-13-5003	2
chr1	171158038	171158092	MajorDMR-13-5004	2
chr1	171283280	171283382	MajorDMR-13-5005	3
chr1	171463299	171464216	MajorDMR-13-5006	6
chr1	171500130	171500155	MajorDMR-13-5007	2
chr1	171535790	171536040	MajorDMR-13-5008	4
chr1	171550557	171550642	MajorDMR-13-5009	2
chr1	171579614	171579760	MajorDMR-13-5010	2
chr1	171614103	171614296	MajorDMR-13-5011	4
chr1	171720459	171720489	MajorDMR-13-5012	2
chr1	171783885	171783938	MajorDMR-13-5013	2
chr1	171837608	171837630	MajorDMR-13-5014	2
chr1	171847009	171847110	MajorDMR-13-5015	3
chr1	171858955	171859886	MajorDMR-13-5016	6
chr1	171923739	171923765	MajorDMR-13-5017	3
chr1	171972053	171972094	MajorDMR-13-5018	2
chr1	172110550	172110765	MajorDMR-13-5019	2
chr1	172239880	172239895	MajorDMR-13-5020	2
chr1	172290722	172291090	MajorDMR-13-5021	4
chr1	172292083	172292111	MajorDMR-13-5022	2
chr1	172312427	172313226	MajorDMR-13-5023	7
chr1	172327227	172329027	MajorDMR-13-5024	11
chr1	172352273	172352936	MajorDMR-13-5025	4
chr1	172368369	172368396	MajorDMR-13-5026	2
chr1	172668540	172669594	MajorDMR-13-5027	6
chr1	172714272	172714389	MajorDMR-13-5028	2
chr1	172795561	172795720	MajorDMR-13-5029	3
chr1	173092331	173092490	MajorDMR-13-5030	2
chr1	173159305	173159955	MajorDMR-13-5031	5
chr1	173171672	173171997	MajorDMR-13-5032	4
chr1	173174835	173174861	MajorDMR-13-5033	3
chr1	173375108	173375145	MajorDMR-13-5034	2
chr1	173398496	173398816	MajorDMR-13-5035	4
chr1	173400568	173400635	MajorDMR-13-5036	2
chr1	173447299	173447428	MajorDMR-13-5037	4
chr1	173638166	173638471	MajorDMR-13-5038	4
chr1	173651780	173651936	MajorDMR-13-5039	3
chr1	173703347	173703376	MajorDMR-13-5040	2
chr1	173821436	173821590	MajorDMR-13-5041	2
chr1	173838410	173838652	MajorDMR-13-5042	2
chr1	173929778	173930454	MajorDMR-13-5043	9
chr1	173939590	173939689	MajorDMR-13-5044	2
chr1	173992462	173992891	MajorDMR-13-5045	3
chr1	174044142	174044591	MajorDMR-13-5046	3
chr1	174081642	174082204	MajorDMR-13-5047	5
chr1	174127823	174128049	MajorDMR-13-5048	3
chr1	174129765	174129986	MajorDMR-13-5049	3
chr1	174169868	174170139	MajorDMR-13-5050	4
chr1	174175786	174175880	MajorDMR-13-5051	4
chr1	174328289	174328693	MajorDMR-13-5052	2
chr1	174402617	174403004	MajorDMR-13-5053	2
chr1	174488497	174488568	MajorDMR-13-5054	3
chr1	174606808	174607079	MajorDMR-13-5055	3
chr1	174622205	174622276	MajorDMR-13-5056	2
chr1	174626966	174627266	MajorDMR-13-5057	2
chr1	174733556	174733566	MajorDMR-13-5058	2
chr1	174771600	174771768	MajorDMR-13-5059	7
chr1	174773376	174773915	MajorDMR-13-5060	3
chr1	174796686	174796738	MajorDMR-13-5061	2
chr1	174844396	174844561	MajorDMR-13-5062	2
chr1	174846136	174846693	MajorDMR-13-5063	4
chr1	174853204	174853806	MajorDMR-13-5064	4
chr1	174891363	174891666	MajorDMR-13-5065	4
chr1	174909693	174910119	MajorDMR-13-5066	4
chr1	174911947	174912231	MajorDMR-13-5067	2
chr1	174923860	174924148	MajorDMR-13-5068	2
chr1	174934289	174934963	MajorDMR-13-5069	4
chr1	174941181	174941193	MajorDMR-13-5070	2
chr1	174967659	174967696	MajorDMR-13-5071	2
chr1	174975853	174975873	MajorDMR-13-5072	2
chr1	174978856	174979228	MajorDMR-13-5073	2
chr1	174998774	174999237	MajorDMR-13-5074	2
chr1	175041302	175042486	MajorDMR-13-5075	11
chr1	175094233	175094595	MajorDMR-13-5076	3
chr1	175111221	175111513	MajorDMR-13-5077	3
chr1	175115732	175116229	MajorDMR-13-5078	13
chr1	175121073	175121638	MajorDMR-13-5079	4
chr1	175124024	175124482	MajorDMR-13-5080	7
chr1	175161704	175162505	MajorDMR-13-5081	15
chr1	175256998	175257215	MajorDMR-13-5082	2
chr1	175280567	175281205	MajorDMR-13-5083	3
chr1	175288854	175289274	MajorDMR-13-5084	5
chr1	175307796	175307862	MajorDMR-13-5085	3
chr1	175345309	175345467	MajorDMR-13-5086	2
chr1	175349823	175350255	MajorDMR-13-5087	8
chr1	175369303	175369934	MajorDMR-13-5088	6
chr1	175384306	175384656	MajorDMR-13-5089	8
chr1	175402993	175403586	MajorDMR-13-5090	6
chr1	175414764	175415324	MajorDMR-13-5091	3
chr1	175428955	175429165	MajorDMR-13-5092	4
chr1	175431465	175431520	MajorDMR-13-5093	2
chr1	175440152	175440504	MajorDMR-13-5094	7
chr1	175448775	175448790	MajorDMR-13-5095	2
chr1	175464920	175465687	MajorDMR-13-5096	13
chr1	175469259	175469726	MajorDMR-13-5097	3
chr1	175472620	175473049	MajorDMR-13-5098	10
chr1	175480017	175480175	MajorDMR-13-5099	2
chr1	175483931	175484075	MajorDMR-13-5100	2
chr1	175549117	175549180	MajorDMR-13-5101	2
chr1	175568069	175569002	MajorDMR-13-5102	23
chr1	175589399	175589779	MajorDMR-13-5103	3
chr1	175591666	175591814	MajorDMR-13-5104	4
chr1	175638348	175638436	MajorDMR-13-5105	2
chr1	175682646	175683359	MajorDMR-13-5106	3
chr1	175711721	175711886	MajorDMR-13-5107	2
chr1	175724749	175725026	MajorDMR-13-5108	5
chr1	175727796	175728053	MajorDMR-13-5109	2
chr1	175740466	175740489	MajorDMR-13-5110	2
chr1	175786746	175786836	MajorDMR-13-5111	2
chr1	175817210	175817785	MajorDMR-13-5112	7
chr1	175840938	175840942	MajorDMR-13-5113	2
chr1	175857557	175858106	MajorDMR-13-5114	3
chr1	175931020	175931112	MajorDMR-13-5115	2
chr1	176026129	176026243	MajorDMR-13-5116	2
chr1	176054919	176054998	MajorDMR-13-5117	4
chr1	176129919	176130009	MajorDMR-13-5118	2
chr1	176168430	176168593	MajorDMR-13-5119	2
chr1	176173191	176173226	MajorDMR-13-5120	2
chr1	176307976	176308150	MajorDMR-13-5121	3
chr1	176344000	176344629	MajorDMR-13-5122	6
chr1	176498371	176498440	MajorDMR-13-5123	2
chr1	176510792	176511122	MajorDMR-13-5124	2
chr1	176521138	176522181	MajorDMR-13-5125	8
chr1	176536496	176536553	MajorDMR-13-5126	2
chr1	176755058	176755631	MajorDMR-13-5127	6
chr1	176789399	176789777	MajorDMR-13-5128	6
chr1	176812863	176812897	MajorDMR-13-5129	2
chr1	176849966	176850484	MajorDMR-13-5130	6
chr1	176866358	176866452	MajorDMR-13-5131	4
chr1	176867397	176868483	MajorDMR-13-5132	6
chr1	176872531	176873450	MajorDMR-13-5133	10
chr1	176901657	176901678	MajorDMR-13-5134	2
chr1	176909654	176910062	MajorDMR-13-5135	3
chr1	176959063	176959643	MajorDMR-13-5136	3
chr1	176983384	176983952	MajorDMR-13-5137	8
chr1	176986515	176986762	MajorDMR-13-5138	5
chr1	176990140	176990214	MajorDMR-13-5139	3
chr1	177038521	177039270	MajorDMR-13-5140	5
chr1	177088046	177088239	MajorDMR-13-5141	2
chr1	177088814	177088846	MajorDMR-13-5142	2
chr1	177089718	177089843	MajorDMR-13-5143	2
chr1	177094050	177094340	MajorDMR-13-5144	3
chr1	177097447	177097922	MajorDMR-13-5145	2
chr1	177104578	177104749	MajorDMR-13-5146	3
chr1	177111631	177111863	MajorDMR-13-5147	2
chr1	177127285	177127792	MajorDMR-13-5148	3
chr1	177138791	177139246	MajorDMR-13-5149	2
chr1	177142339	177144294	MajorDMR-13-5150	9
chr1	177150054	177150623	MajorDMR-13-5151	14
chr1	177151585	177151816	MajorDMR-13-5152	5
chr1	177152634	177153203	MajorDMR-13-5153	4
chr1	177158978	177159679	MajorDMR-13-5154	4
chr1	177163569	177163831	MajorDMR-13-5155	2
chr1	177168697	177168842	MajorDMR-13-5156	2
chr1	177200440	177200564	MajorDMR-13-5157	3
chr1	177204750	177205349	MajorDMR-13-5158	4
chr1	177206915	177207310	MajorDMR-13-5159	3
chr1	177208238	177208540	MajorDMR-13-5160	7
chr1	177216879	177217259	MajorDMR-13-5161	7
chr1	177217940	177218277	MajorDMR-13-5162	3
chr1	177228874	177229121	MajorDMR-13-5163	2
chr1	177244153	177244334	MajorDMR-13-5164	5
chr1	177250764	177250804	MajorDMR-13-5165	3
chr1	177323491	177323957	MajorDMR-13-5166	4
chr1	177395077	177396324	MajorDMR-13-5167	9
chr1	177589842	177589931	MajorDMR-13-5168	2
chr1	177793581	177793844	MajorDMR-13-5169	6
chr1	177842232	177842535	MajorDMR-13-5170	8
chr1	177912836	177913158	MajorDMR-13-5171	4
chr1	177914981	177915387	MajorDMR-13-5172	2
chr1	177917493	177918005	MajorDMR-13-5173	3
chr1	177922657	177922973	MajorDMR-13-5174	6
chr1	177928718	177929156	MajorDMR-13-5175	5
chr1	177994198	177995211	MajorDMR-13-5176	7
chr1	178006696	178006891	MajorDMR-13-5177	8
chr1	178026426	178027859	MajorDMR-13-5178	20
chr1	178064637	178066189	MajorDMR-13-5179	12
chr1	178067020	178068209	MajorDMR-13-5180	6
chr1	178106271	178107199	MajorDMR-13-5181	7
chr1	178124625	178125104	MajorDMR-13-5182	5
chr1	178137793	178137967	MajorDMR-13-5183	2
chr1	178250903	178250937	MajorDMR-13-5184	2
chr1	178252204	178252723	MajorDMR-13-5185	3
chr1	178268908	178269383	MajorDMR-13-5186	6
chr1	178289625	178290151	MajorDMR-13-5187	3
chr1	178310533	178310784	MajorDMR-13-5188	10
chr1	178313989	178314012	MajorDMR-13-5189	2
chr1	178320787	178321295	MajorDMR-13-5190	4
chr1	178326365	178326499	MajorDMR-13-5191	3
chr1	178342489	178342569	MajorDMR-13-5192	3
chr1	178358044	178358477	MajorDMR-13-5193	9
chr1	178376435	178377045	MajorDMR-13-5194	4
chr1	178407681	178408012	MajorDMR-13-5195	3
chr1	178430199	178430533	MajorDMR-13-5196	4
chr1	178454751	178454874	MajorDMR-13-5197	3
chr1	178455879	178456305	MajorDMR-13-5198	11
chr1	178482860	178483089	MajorDMR-13-5199	9
chr1	178501262	178501869	MajorDMR-13-5200	13
chr1	178506464	178506619	MajorDMR-13-5201	7
chr1	178509431	178510332	MajorDMR-13-5202	15
chr1	178511067	178511227	MajorDMR-13-5203	4
chr1	178545193	178545288	MajorDMR-13-5204	2
chr1	178577728	178577796	MajorDMR-13-5205	2
chr1	178614391	178614867	MajorDMR-13-5206	5
chr1	178620589	178621414	MajorDMR-13-5207	13
chr1	178696077	178696333	MajorDMR-13-5208	2
chr1	178722758	178722827	MajorDMR-13-5209	4
chr1	178840438	178840499	MajorDMR-13-5210	2
chr1	178885612	178885955	MajorDMR-13-5211	2
chr1	178908134	178909369	MajorDMR-13-5212	21
chr1	178922323	178922433	MajorDMR-13-5213	2
chr1	178960798	178960872	MajorDMR-13-5214	2
chr1	178978210	178978323	MajorDMR-13-5215	2
chr1	178990884	178991632	MajorDMR-13-5216	11
chr1	178996362	178996531	MajorDMR-13-5217	3
chr1	179059932	179059950	MajorDMR-13-5218	2
chr1	179064558	179064636	MajorDMR-13-5219	2
chr1	179200064	179200160	MajorDMR-13-5220	2
chr1	179265074	179265092	MajorDMR-13-5221	2
chr1	179334627	179334635	MajorDMR-13-5222	2
chr1	179364248	179364323	MajorDMR-13-5223	2
chr1	179545211	179545426	MajorDMR-13-5224	5
chr1	179555978	179555988	MajorDMR-13-5225	2
chr1	179560630	179560784	MajorDMR-13-5226	8
chr1	179711535	179712028	MajorDMR-13-5227	16
chr1	179713409	179713919	MajorDMR-13-5228	30
chr1	179727219	179727331	MajorDMR-13-5229	4
chr1	179757437	179757630	MajorDMR-13-5230	2
chr1	179778501	179778558	MajorDMR-13-5231	4
chr1	179783547	179783563	MajorDMR-13-5232	2
chr1	179850701	179850897	MajorDMR-13-5233	2
chr1	179858943	179859011	MajorDMR-13-5234	2
chr1	179922931	179923217	MajorDMR-13-5235	4
chr1	180098277	180098581	MajorDMR-13-5236	8
chr1	180125230	180125828	MajorDMR-13-5237	3
chr1	180136162	180136685	MajorDMR-13-5238	3
chr1	180147861	180148230	MajorDMR-13-5239	2
chr1	180197044	180198173	MajorDMR-13-5240	18
chr1	180208354	180209465	MajorDMR-13-5241	12
chr1	180210042	180210420	MajorDMR-13-5242	2
chr1	180240394	180240664	MajorDMR-13-5243	7
chr1	180485042	180485365	MajorDMR-13-5244	2
chr1	180511298	180512169	MajorDMR-13-5245	8
chr1	180605422	180605515	MajorDMR-13-5246	2
chr1	180754774	180755157	MajorDMR-13-5247	2
chr1	180806233	180806328	MajorDMR-13-5248	2
chr1	180811481	180812165	MajorDMR-13-5249	4
chr1	180881162	180881372	MajorDMR-13-5250	10
chr1	180882395	180882561	MajorDMR-13-5251	15
chr1	180895238	180895827	MajorDMR-13-5252	3
chr1	180903807	180904287	MajorDMR-13-5253	4
chr1	180922780	180923103	MajorDMR-13-5254	7
chr1	180923622	180923725	MajorDMR-13-5255	5
chr1	181002746	181003429	MajorDMR-13-5256	8
chr1	181030714	181030829	MajorDMR-13-5257	2
chr1	181031860	181032404	MajorDMR-13-5258	6
chr1	181045094	181045692	MajorDMR-13-5259	3
chr1	181056977	181057280	MajorDMR-13-5260	3
chr1	181059669	181060138	MajorDMR-13-5261	3
chr1	181065060	181065411	MajorDMR-13-5262	4
chr1	181065992	181066804	MajorDMR-13-5263	10
chr1	181068321	181069234	MajorDMR-13-5264	10
chr1	181070784	181071048	MajorDMR-13-5265	3
chr1	181073314	181073790	MajorDMR-13-5266	5
chr1	181075069	181075347	MajorDMR-13-5267	8
chr1	181093675	181093700	MajorDMR-13-5268	2
chr1	181109565	181109730	MajorDMR-13-5269	3
chr1	181111348	181111471	MajorDMR-13-5270	2
chr1	181112147	181112279	MajorDMR-13-5271	2
chr1	181122096	181122140	MajorDMR-13-5272	2
chr1	181135605	181135655	MajorDMR-13-5273	3
chr1	181158698	181158994	MajorDMR-13-5274	4
chr1	181161599	181161651	MajorDMR-13-5275	4
chr1	181181649	181181857	MajorDMR-13-5276	2
chr1	181232312	181232563	MajorDMR-13-5277	2
chr1	181281329	181281701	MajorDMR-13-5278	3
chr1	181287827	181288173	MajorDMR-13-5279	7
chr1	181326070	181326225	MajorDMR-13-5280	2
chr1	181394053	181394522	MajorDMR-13-5281	2
chr1	181439217	181439285	MajorDMR-13-5282	5
chr1	181451243	181451518	MajorDMR-13-5283	17
chr1	181453572	181453957	MajorDMR-13-5284	2
chr1	181480118	181480162	MajorDMR-13-5285	2
chr1	181486559	181487274	MajorDMR-13-5286	4
chr1	181519906	181520113	MajorDMR-13-5287	3
chr1	181546789	181546797	MajorDMR-13-5288	2
chr1	181564528	181564684	MajorDMR-13-5289	2
chr1	181645158	181645276	MajorDMR-13-5290	2
chr1	181682128	181682137	MajorDMR-13-5291	2
chr1	181781546	181781583	MajorDMR-13-5292	2
chr1	181953234	181953615	MajorDMR-13-5293	5
chr1	181955723	181956690	MajorDMR-13-5294	8
chr1	181972025	181972375	MajorDMR-13-5295	7
chr1	181998594	181998600	MajorDMR-13-5296	2
chr1	182038204	182038339	MajorDMR-13-5297	4
chr1	182083200	182083991	MajorDMR-13-5298	8
chr1	182122816	182123021	MajorDMR-13-5299	2
chr1	182142521	182143612	MajorDMR-13-5300	7
chr1	182244414	182244638	MajorDMR-13-5301	3
chr1	182318212	182318349	MajorDMR-13-5302	3
chr1	182338504	182338631	MajorDMR-13-5303	2
chr1	182415251	182415423	MajorDMR-13-5304	3
chr1	182557545	182558549	MajorDMR-13-5305	23
chr1	182575728	182575878	MajorDMR-13-5306	3
chr1	182583524	182583926	MajorDMR-13-5307	19
chr1	182584583	182585394	MajorDMR-13-5308	12
chr1	182586977	182587641	MajorDMR-13-5309	9
chr1	182620476	182620703	MajorDMR-13-5310	2
chr1	182807643	182808026	MajorDMR-13-5311	13
chr1	182824308	182824698	MajorDMR-13-5312	4
chr1	182825215	182825428	MajorDMR-13-5313	4
chr1	182835274	182835426	MajorDMR-13-5314	4
chr1	182859149	182859742	MajorDMR-13-5315	5
chr1	182911347	182911573	MajorDMR-13-5316	2
chr1	182921431	182921832	MajorDMR-13-5317	4
chr1	182931823	182931991	MajorDMR-13-5318	5
chr1	183059572	183059622	MajorDMR-13-5319	2
chr1	183075530	183075535	MajorDMR-13-5320	2
chr1	183154947	183155632	MajorDMR-13-5321	10
chr1	183204036	183204346	MajorDMR-13-5322	4
chr1	183233085	183233590	MajorDMR-13-5323	3
chr1	183247089	183247406	MajorDMR-13-5324	2
chr1	183299919	183300537	MajorDMR-13-5325	7
chr1	183317902	183317923	MajorDMR-13-5326	2
chr1	183325744	183326008	MajorDMR-13-5327	3
chr1	183445305	183445359	MajorDMR-13-5328	2
chr1	183462012	183462029	MajorDMR-13-5329	2
chr1	183475472	183476037	MajorDMR-13-5330	6
chr1	183537197	183537321	MajorDMR-13-5331	2
chr1	183578715	183579471	MajorDMR-13-5332	5
chr1	183596638	183596696	MajorDMR-13-5333	2
chr1	183600708	183601666	MajorDMR-13-5334	5
chr1	183769540	183769689	MajorDMR-13-5335	2
chr1	183774908	183775514	MajorDMR-13-5336	4
chr1	183782482	183782550	MajorDMR-13-5337	2
chr1	183803687	183803918	MajorDMR-13-5338	3
chr1	183839763	183840056	MajorDMR-13-5339	2
chr1	183846594	183846731	MajorDMR-13-5340	4
chr1	183866738	183866794	MajorDMR-13-5341	2
chr1	183988028	183989156	MajorDMR-13-5342	12
chr1	184002139	184002342	MajorDMR-13-5343	2
chr1	184004900	184005361	MajorDMR-13-5344	6
chr1	184007116	184007388	MajorDMR-13-5345	3
chr1	184086963	184087487	MajorDMR-13-5346	6
chr1	184090492	184090991	MajorDMR-13-5347	5
chr1	184110337	184110626	MajorDMR-13-5348	3
chr1	184112468	184113084	MajorDMR-13-5349	6
chr1	184121584	184122257	MajorDMR-13-5350	17
chr1	184135668	184135712	MajorDMR-13-5351	2
chr1	184138747	184138797	MajorDMR-13-5352	2
chr1	184157101	184157228	MajorDMR-13-5353	3
chr1	184160240	184160884	MajorDMR-13-5354	16
chr1	184191900	184191954	MajorDMR-13-5355	3
chr1	184265577	184266245	MajorDMR-13-5356	8
chr1	184355024	184355188	MajorDMR-13-5357	2
chr1	184386266	184386767	MajorDMR-13-5358	3
chr1	184398354	184398515	MajorDMR-13-5359	2
chr1	184414635	184414658	MajorDMR-13-5360	2
chr1	184461033	184461132	MajorDMR-13-5361	3
chr1	184462602	184462629	MajorDMR-13-5362	2
chr1	184502927	184503449	MajorDMR-13-5363	3
chr1	184531160	184531789	MajorDMR-13-5364	6
chr1	184542407	184542671	MajorDMR-13-5365	2
chr1	184546336	184546813	MajorDMR-13-5366	5
chr1	184660877	184661236	MajorDMR-13-5367	3
chr1	184664331	184664484	MajorDMR-13-5368	3
chr1	184915120	184915368	MajorDMR-13-5369	2
chr1	184943659	184943912	MajorDMR-13-5370	5
chr1	185013603	185014193	MajorDMR-13-5371	8
chr1	185016354	185016371	MajorDMR-13-5372	2
chr1	185127660	185127853	MajorDMR-13-5373	2
chr1	185139637	185139856	MajorDMR-13-5374	4
chr1	185270438	185270476	MajorDMR-13-5375	2
chr1	185287147	185287209	MajorDMR-13-5376	2
chr1	185292049	185292136	MajorDMR-13-5377	2
chr1	185497628	185497711	MajorDMR-13-5378	3
chr1	185639241	185639832	MajorDMR-13-5379	8
chr1	185703060	185703157	MajorDMR-13-5380	3
chr1	185881517	185881592	MajorDMR-13-5381	2
chr1	185929897	185930336	MajorDMR-13-5382	4
chr1	185933793	185934307	MajorDMR-13-5383	4
chr1	186012261	186012695	MajorDMR-13-5384	2
chr1	186013371	186013418	MajorDMR-13-5385	2
chr1	186124520	186124763	MajorDMR-13-5386	2
chr1	186249081	186249091	MajorDMR-13-5387	2
chr1	186373722	186373892	MajorDMR-13-5388	3
chr1	186435310	186435694	MajorDMR-13-5389	2
chr1	186451916	186451935	MajorDMR-13-5390	2
chr1	186648730	186648975	MajorDMR-13-5391	2
chr1	186650282	186650480	MajorDMR-13-5392	3
chr1	186788380	186788954	MajorDMR-13-5393	3
chr1	186797817	186798001	MajorDMR-13-5394	4
chr1	186814698	186814702	MajorDMR-13-5395	2
chr1	186845347	186845850	MajorDMR-13-5396	6
chr1	186895162	186895190	MajorDMR-13-5397	2
chr1	186915559	186915831	MajorDMR-13-5398	3
chr1	186965071	186965158	MajorDMR-13-5399	2
chr1	187268935	187269201	MajorDMR-13-5400	2
chr1	187378317	187378725	MajorDMR-13-5401	3
chr1	187411287	187411930	MajorDMR-13-5402	3
chr1	187412746	187412777	MajorDMR-13-5403	2
chr1	187507117	187507428	MajorDMR-13-5404	4
chr1	187657907	187658731	MajorDMR-13-5405	6
chr1	187731425	187731539	MajorDMR-13-5406	2
chr1	187851773	187851879	MajorDMR-13-5407	2
chr1	187897558	187897630	MajorDMR-13-5408	4
chr1	188265605	188265715	MajorDMR-13-5409	2
chr1	188282138	188282358	MajorDMR-13-5410	4
chr1	188639051	188639098	MajorDMR-13-5411	2
chr1	189054199	189054395	MajorDMR-13-5412	2
chr1	189636168	189636226	MajorDMR-13-5413	2
chr1	189756264	189756803	MajorDMR-13-5414	10
chr1	190138158	190138307	MajorDMR-13-5415	3
chr1	190441435	190442172	MajorDMR-13-5416	5
chr1	190442969	190444330	MajorDMR-13-5417	19
chr1	190445639	190446757	MajorDMR-13-5418	6
chr1	190448369	190448930	MajorDMR-13-5419	6
chr1	190547761	190547816	MajorDMR-13-5420	2
chr1	191610849	191611423	MajorDMR-13-5421	5
chr1	191726680	191726684	MajorDMR-13-5422	2
chr1	192049843	192050145	MajorDMR-13-5423	2
chr1	192051084	192051100	MajorDMR-13-5424	2
chr1	192136799	192137019	MajorDMR-13-5425	2
chr1	192137657	192137679	MajorDMR-13-5426	2
chr1	192376404	192376926	MajorDMR-13-5427	3
chr1	192414840	192414937	MajorDMR-13-5428	2
chr1	192445864	192446180	MajorDMR-13-5429	11
chr1	192623759	192624219	MajorDMR-13-5430	2
chr1	192776177	192777456	MajorDMR-13-5431	9
chr1	192799887	192800208	MajorDMR-13-5432	4
chr1	192921071	192921220	MajorDMR-13-5433	3
chr1	193150498	193150924	MajorDMR-13-5434	2
chr1	193317796	193317901	MajorDMR-13-5435	2
chr1	193319648	193319772	MajorDMR-13-5436	2
chr1	193428063	193428100	MajorDMR-13-5437	2
chr1	193431875	193432084	MajorDMR-13-5438	3
chr1	193502905	193502996	MajorDMR-13-5439	2
chr1	194195136	194195150	MajorDMR-13-5440	2
chr1	194653117	194653185	MajorDMR-13-5441	2
chr1	194686862	194687496	MajorDMR-13-5442	3
chr1	194770703	194770812	MajorDMR-13-5443	2
chr1	195296845	195297251	MajorDMR-13-5444	2
chr1	195733239	195733406	MajorDMR-13-5445	2
chr1	196003037	196003513	MajorDMR-13-5446	5
chr1	196253430	196253483	MajorDMR-13-5447	2
chr1	196419087	196419370	MajorDMR-13-5448	2
chr1	196419931	196419947	MajorDMR-13-5449	2
chr1	196582119	196582170	MajorDMR-13-5450	2
chr1	196596204	196596461	MajorDMR-13-5451	3
chr1	196712493	196712669	MajorDMR-13-5452	3
chr1	196867043	196867247	MajorDMR-13-5453	2
chr1	196963086	196963287	MajorDMR-13-5454	2
chr1	197069764	197069857	MajorDMR-13-5455	2
chr1	197072285	197072802	MajorDMR-13-5456	5
chr1	197073482	197073790	MajorDMR-13-5457	3
chr1	197296584	197296954	MajorDMR-13-5458	2
chr1	197496033	197496375	MajorDMR-13-5459	2
chr1	197645002	197645103	MajorDMR-13-5460	4
chr1	197742925	197743429	MajorDMR-13-5461	4
chr1	197877785	197880060	MajorDMR-13-5462	34
chr1	197890645	197890844	MajorDMR-13-5463	8
chr1	197993859	197993892	MajorDMR-13-5464	2
chr1	198071450	198071776	MajorDMR-13-5465	3
chr1	198125391	198125560	MajorDMR-13-5466	5
chr1	198127111	198127582	MajorDMR-13-5467	4
chr1	198203730	198204075	MajorDMR-13-5468	4
chr1	198489477	198489987	MajorDMR-13-5469	5
chr1	198651029	198651131	MajorDMR-13-5470	2
chr1	198668710	198668731	MajorDMR-13-5471	3
chr1	198741193	198741208	MajorDMR-13-5472	2
chr1	198839197	198839863	MajorDMR-13-5473	3
chr1	198854188	198854262	MajorDMR-13-5474	2
chr1	198857058	198858037	MajorDMR-13-5475	5
chr1	198865284	198865485	MajorDMR-13-5476	2
chr1	198872037	198873722	MajorDMR-13-5477	8
chr1	198875059	198875457	MajorDMR-13-5478	2
chr1	198875999	198876441	MajorDMR-13-5479	3
chr1	198878342	198880365	MajorDMR-13-5480	12
chr1	198882673	198883911	MajorDMR-13-5481	10
chr1	198890873	198891213	MajorDMR-13-5482	2
chr1	198896425	198896969	MajorDMR-13-5483	3
chr1	198898174	198899724	MajorDMR-13-5484	14
chr1	198900868	198903875	MajorDMR-13-5485	21
chr1	198972298	198972725	MajorDMR-13-5486	4
chr1	198978527	198978807	MajorDMR-13-5487	6
chr1	199276472	199277245	MajorDMR-13-5488	5
chr1	199322749	199322882	MajorDMR-13-5489	2
chr1	199418165	199418193	MajorDMR-13-5490	3
chr1	199442148	199442371	MajorDMR-13-5491	6
chr1	199492510	199492912	MajorDMR-13-5492	3
chr1	199519614	199520582	MajorDMR-13-5493	7
chr1	199638865	199638893	MajorDMR-13-5494	2
chr1	199716972	199717300	MajorDMR-13-5495	3
chr1	199828925	199829284	MajorDMR-13-5496	4
chr1	199997891	199998103	MajorDMR-13-5497	2
chr1	200005634	200006585	MajorDMR-13-5498	11
chr1	200007159	200008062	MajorDMR-13-5499	16
chr1	200044926	200044940	MajorDMR-13-5500	2
chr1	200197196	200197408	MajorDMR-13-5501	2
chr1	200272380	200272482	MajorDMR-13-5502	2
chr1	200380633	200381002	MajorDMR-13-5503	2
chr1	200479525	200479537	MajorDMR-13-5504	2
chr1	200481112	200481556	MajorDMR-13-5505	4
chr1	200590522	200590646	MajorDMR-13-5506	3
chr1	200591749	200591759	MajorDMR-13-5507	2
chr1	200594324	200594647	MajorDMR-13-5508	2
chr1	200640047	200640097	MajorDMR-13-5509	2
chr1	200699110	200699548	MajorDMR-13-5510	3
chr1	200715163	200715199	MajorDMR-13-5511	2
chr1	200728224	200728393	MajorDMR-13-5512	2
chr1	200749971	200750616	MajorDMR-13-5513	6
chr1	200753075	200753150	MajorDMR-13-5514	2
chr1	200754052	200754318	MajorDMR-13-5515	2
chr1	200755977	200756810	MajorDMR-13-5516	4
chr1	200774340	200774402	MajorDMR-13-5517	2
chr1	200835664	200835933	MajorDMR-13-5518	4
chr1	200842755	200843291	MajorDMR-13-5519	22
chr1	200860801	200861342	MajorDMR-13-5520	11
chr1	200941084	200941958	MajorDMR-13-5521	17
chr1	200943131	200943963	MajorDMR-13-5522	6
chr1	200944770	200944792	MajorDMR-13-5523	2
chr1	200959285	200959350	MajorDMR-13-5524	2
chr1	200959936	200959946	MajorDMR-13-5525	2
chr1	200967290	200967604	MajorDMR-13-5526	2
chr1	200969021	200969089	MajorDMR-13-5527	2
chr1	200978264	200978612	MajorDMR-13-5528	2
chr1	200979253	200980502	MajorDMR-13-5529	10
chr1	200982478	200983711	MajorDMR-13-5530	12
chr1	200985038	200986571	MajorDMR-13-5531	12
chr1	200987119	200987491	MajorDMR-13-5532	3
chr1	200989792	200990248	MajorDMR-13-5533	2
chr1	200991088	200991536	MajorDMR-13-5534	3
chr1	200993118	200993325	MajorDMR-13-5535	4
chr1	200995353	200996254	MajorDMR-13-5536	5
chr1	200998737	200998843	MajorDMR-13-5537	3
chr1	201005494	201006211	MajorDMR-13-5538	11
chr1	201007741	201007832	MajorDMR-13-5539	2
chr1	201011840	201012597	MajorDMR-13-5540	10
chr1	201023108	201023768	MajorDMR-13-5541	14
chr1	201024996	201025382	MajorDMR-13-5542	2
chr1	201029176	201029631	MajorDMR-13-5543	5
chr1	201031620	201032026	MajorDMR-13-5544	6
chr1	201053005	201053896	MajorDMR-13-5545	9
chr1	201065932	201066061	MajorDMR-13-5546	2
chr1	201082981	201083146	MajorDMR-13-5547	4
chr1	201084190	201084467	MajorDMR-13-5548	12
chr1	201088557	201088610	MajorDMR-13-5549	6
chr1	201089178	201089220	MajorDMR-13-5550	2
chr1	201095090	201095147	MajorDMR-13-5551	2
chr1	201113213	201113362	MajorDMR-13-5552	2
chr1	201132979	201133048	MajorDMR-13-5553	2
chr1	201140861	201140885	MajorDMR-13-5554	3
chr1	201192243	201192283	MajorDMR-13-5555	2
chr1	201228654	201229385	MajorDMR-13-5556	21
chr1	201252199	201253258	MajorDMR-13-5557	25
chr1	201316443	201316466	MajorDMR-13-5558	2
chr1	201317275	201317369	MajorDMR-13-5559	2
chr1	201368095	201369017	MajorDMR-13-5560	9
chr1	201377381	201377806	MajorDMR-13-5561	2
chr1	201420231	201420481	MajorDMR-13-5562	7
chr1	201449742	201451351	MajorDMR-13-5563	70
chr1	201472532	201472881	MajorDMR-13-5564	8
chr1	201476475	201476516	MajorDMR-13-5565	4
chr1	201499922	201500596	MajorDMR-13-5566	18
chr1	201504348	201505077	MajorDMR-13-5567	7
chr1	201507573	201507853	MajorDMR-13-5568	8
chr1	201522737	201523042	MajorDMR-13-5569	5
chr1	201554321	201554433	MajorDMR-13-5570	2
chr1	201554949	201555411	MajorDMR-13-5571	3
chr1	201597788	201597963	MajorDMR-13-5572	5
chr1	201615750	201616078	MajorDMR-13-5573	4
chr1	201616763	201616836	MajorDMR-13-5574	2
chr1	201620309	201620786	MajorDMR-13-5575	4
chr1	201621961	201622721	MajorDMR-13-5576	6
chr1	201624546	201625838	MajorDMR-13-5577	7
chr1	201628355	201628408	MajorDMR-13-5578	2
chr1	201628919	201628927	MajorDMR-13-5579	2
chr1	201634154	201634296	MajorDMR-13-5580	4
chr1	201636022	201636083	MajorDMR-13-5581	3
chr1	201641986	201642439	MajorDMR-13-5582	14
chr1	201642966	201643460	MajorDMR-13-5583	5
chr1	201647975	201648115	MajorDMR-13-5584	4
chr1	201656036	201656309	MajorDMR-13-5585	3
chr1	201662393	201664000	MajorDMR-13-5586	15
chr1	201664984	201665055	MajorDMR-13-5587	2
chr1	201665960	201666538	MajorDMR-13-5588	7
chr1	201673260	201673334	MajorDMR-13-5589	3
chr1	201674763	201675780	MajorDMR-13-5590	5
chr1	201676871	201677648	MajorDMR-13-5591	4
chr1	201680506	201681050	MajorDMR-13-5592	6
chr1	201683790	201684122	MajorDMR-13-5593	4
chr1	201684716	201684968	MajorDMR-13-5594	4
chr1	201685472	201685662	MajorDMR-13-5595	6
chr1	201690536	201691010	MajorDMR-13-5596	8
chr1	201692957	201693321	MajorDMR-13-5597	4
chr1	201693859	201694049	MajorDMR-13-5598	3
chr1	201702455	201702540	MajorDMR-13-5599	2
chr1	201712729	201712893	MajorDMR-13-5600	3
chr1	201716310	201716733	MajorDMR-13-5601	7
chr1	201721721	201722324	MajorDMR-13-5602	3
chr1	201723509	201723766	MajorDMR-13-5603	3
chr1	201733609	201733964	MajorDMR-13-5604	2
chr1	201748720	201749668	MajorDMR-13-5605	8
chr1	201761061	201761318	MajorDMR-13-5606	3
chr1	201845471	201845771	MajorDMR-13-5607	3
chr1	201847005	201847377	MajorDMR-13-5608	3
chr1	201851879	201852273	MajorDMR-13-5609	3
chr1	201853122	201853249	MajorDMR-13-5610	4
chr1	201858815	201859604	MajorDMR-13-5611	8
chr1	201864586	201865478	MajorDMR-13-5612	6
chr1	201915112	201915321	MajorDMR-13-5613	2
chr1	201915964	201916635	MajorDMR-13-5614	7
chr1	201929012	201929053	MajorDMR-13-5615	2
chr1	201935786	201936210	MajorDMR-13-5616	2
chr1	201951226	201951442	MajorDMR-13-5617	6
chr1	201956177	201956317	MajorDMR-13-5618	2
chr1	201993508	201993682	MajorDMR-13-5619	2
chr1	202070364	202070654	MajorDMR-13-5620	2
chr1	202095513	202095751	MajorDMR-13-5621	3
chr1	202099459	202099940	MajorDMR-13-5622	13
chr1	202102346	202102812	MajorDMR-13-5623	14
chr1	202104028	202104633	MajorDMR-13-5624	5
chr1	202105817	202106140	MajorDMR-13-5625	4
chr1	202121033	202121116	MajorDMR-13-5626	2
chr1	202124030	202124611	MajorDMR-13-5627	6
chr1	202130871	202131070	MajorDMR-13-5628	2
chr1	202155710	202156332	MajorDMR-13-5629	5
chr1	202158071	202158330	MajorDMR-13-5630	4
chr1	202162063	202163564	MajorDMR-13-5631	18
chr1	202179680	202179912	MajorDMR-13-5632	6
chr1	202183248	202184161	MajorDMR-13-5633	15
chr1	202192429	202192755	MajorDMR-13-5634	4
chr1	202216922	202217281	MajorDMR-13-5635	8
chr1	202218761	202219221	MajorDMR-13-5636	5
chr1	202281313	202281426	MajorDMR-13-5637	4
chr1	202285237	202285246	MajorDMR-13-5638	2
chr1	202317213	202317366	MajorDMR-13-5639	2
chr1	202322152	202322182	MajorDMR-13-5640	2
chr1	202336327	202336561	MajorDMR-13-5641	2
chr1	202379966	202379989	MajorDMR-13-5642	2
chr1	202442825	202443284	MajorDMR-13-5643	7
chr1	202475333	202475519	MajorDMR-13-5644	2
chr1	202569443	202569556	MajorDMR-13-5645	5
chr1	202584991	202585227	MajorDMR-13-5646	4
chr1	202594671	202594896	MajorDMR-13-5647	12
chr1	202611345	202611705	MajorDMR-13-5648	3
chr1	202612967	202613613	MajorDMR-13-5649	18
chr1	202631339	202631450	MajorDMR-13-5650	4
chr1	202678741	202679057	MajorDMR-13-5651	6
chr1	202679812	202680193	MajorDMR-13-5652	6
chr1	202689200	202689449	MajorDMR-13-5653	7
chr1	202775398	202775610	MajorDMR-13-5654	2
chr1	202778238	202779138	MajorDMR-13-5655	18
chr1	202817354	202817493	MajorDMR-13-5656	2
chr1	202854168	202854704	MajorDMR-13-5657	4
chr1	202855206	202855509	MajorDMR-13-5658	2
chr1	202870766	202871066	MajorDMR-13-5659	4
chr1	202892686	202892700	MajorDMR-13-5660	2
chr1	202922162	202922237	MajorDMR-13-5661	2
chr1	202935577	202935763	MajorDMR-13-5662	2
chr1	202938337	202938363	MajorDMR-13-5663	2
chr1	202967222	202967306	MajorDMR-13-5664	2
chr1	202994143	202994565	MajorDMR-13-5665	2
chr1	203004704	203005308	MajorDMR-13-5666	7
chr1	203008841	203009374	MajorDMR-13-5667	3
chr1	203015242	203015635	MajorDMR-13-5668	7
chr1	203016612	203017023	MajorDMR-13-5669	2
chr1	203027217	203027353	MajorDMR-13-5670	2
chr1	203072590	203072683	MajorDMR-13-5671	3
chr1	203086923	203087316	MajorDMR-13-5672	7
chr1	203095451	203096702	MajorDMR-13-5673	14
chr1	203097649	203099894	MajorDMR-13-5674	18
chr1	203100579	203100732	MajorDMR-13-5675	2
chr1	203102901	203103712	MajorDMR-13-5676	14
chr1	203105243	203105406	MajorDMR-13-5677	4
chr1	203110113	203110772	MajorDMR-13-5678	5
chr1	203118581	203118657	MajorDMR-13-5679	2
chr1	203136611	203136954	MajorDMR-13-5680	6
chr1	203141439	203142026	MajorDMR-13-5681	3
chr1	203155665	203156521	MajorDMR-13-5682	11
chr1	203159048	203159666	MajorDMR-13-5683	10
chr1	203169038	203169820	MajorDMR-13-5684	8
chr1	203229114	203229340	MajorDMR-13-5685	3
chr1	203236895	203237124	MajorDMR-13-5686	5
chr1	203240295	203240480	MajorDMR-13-5687	4
chr1	203242053	203242626	MajorDMR-13-5688	7
chr1	203248067	203248213	MajorDMR-13-5689	2
chr1	203274064	203274164	MajorDMR-13-5690	5
chr1	203296975	203297356	MajorDMR-13-5691	12
chr1	203307606	203308021	MajorDMR-13-5692	5
chr1	203311595	203312178	MajorDMR-13-5693	5
chr1	203320222	203320542	MajorDMR-13-5694	8
chr1	203347854	203348359	MajorDMR-13-5695	5
chr1	203408399	203408833	MajorDMR-13-5696	3
chr1	203409675	203410198	MajorDMR-13-5697	9
chr1	203433192	203433537	MajorDMR-13-5698	4
chr1	203444510	203446126	MajorDMR-13-5699	18
chr1	203449253	203449948	MajorDMR-13-5700	4
chr1	203456802	203457339	MajorDMR-13-5701	14
chr1	203461275	203461471	MajorDMR-13-5702	4
chr1	203462122	203462262	MajorDMR-13-5703	5
chr1	203472941	203473280	MajorDMR-13-5704	2
chr1	203473832	203473903	MajorDMR-13-5705	4
chr1	203474588	203474624	MajorDMR-13-5706	2
chr1	203482110	203482416	MajorDMR-13-5707	2
chr1	203483220	203483745	MajorDMR-13-5708	6
chr1	203498276	203498380	MajorDMR-13-5709	2
chr1	203525022	203526053	MajorDMR-13-5710	9
chr1	203526707	203526778	MajorDMR-13-5711	3
chr1	203527510	203527881	MajorDMR-13-5712	4
chr1	203540893	203541680	MajorDMR-13-5713	12
chr1	203566414	203567348	MajorDMR-13-5714	17
chr1	203595047	203599155	MajorDMR-13-5715	104
chr1	203606972	203607401	MajorDMR-13-5716	3
chr1	203619791	203619844	MajorDMR-13-5717	3
chr1	203641251	203641775	MajorDMR-13-5718	10
chr1	203643083	203643422	MajorDMR-13-5719	6
chr1	203712401	203713593	MajorDMR-13-5720	11
chr1	203767169	203767531	MajorDMR-13-5721	2
chr1	203790535	203790569	MajorDMR-13-5722	2
chr1	203829801	203830113	MajorDMR-13-5723	3
chr1	203840785	203840809	MajorDMR-13-5724	3
chr1	204041621	204042059	MajorDMR-13-5725	13
chr1	204044234	204044693	MajorDMR-13-5726	31
chr1	204098209	204098537	MajorDMR-13-5727	16
chr1	204119394	204120202	MajorDMR-13-5728	8
chr1	204158190	204158521	MajorDMR-13-5729	7
chr1	204159462	204159833	MajorDMR-13-5730	19
chr1	204176401	204176483	MajorDMR-13-5731	5
chr1	204183352	204183842	MajorDMR-13-5732	9
chr1	204186888	204187349	MajorDMR-13-5733	4
chr1	204189241	204189497	MajorDMR-13-5734	3
chr1	204192315	204192431	MajorDMR-13-5735	4
chr1	204215921	204216073	MajorDMR-13-5736	4
chr1	204219383	204219396	MajorDMR-13-5737	2
chr1	204221240	204221269	MajorDMR-13-5738	2
chr1	204226604	204226872	MajorDMR-13-5739	9
chr1	204232534	204233578	MajorDMR-13-5740	8
chr1	204241180	204241726	MajorDMR-13-5741	8
chr1	204245043	204248411	MajorDMR-13-5742	46
chr1	204249396	204249678	MajorDMR-13-5743	4
chr1	204256152	204256442	MajorDMR-13-5744	5
chr1	204257577	204257638	MajorDMR-13-5745	2
chr1	204262051	204262071	MajorDMR-13-5746	3
chr1	204265673	204266253	MajorDMR-13-5747	8
chr1	204270108	204270619	MajorDMR-13-5748	6
chr1	204276391	204277942	MajorDMR-13-5749	15
chr1	204285433	204285669	MajorDMR-13-5750	5
chr1	204314356	204314573	MajorDMR-13-5751	2
chr1	204316063	204316213	MajorDMR-13-5752	3
chr1	204318101	204318278	MajorDMR-13-5753	4
chr1	204318845	204319144	MajorDMR-13-5754	2
chr1	204326168	204326987	MajorDMR-13-5755	13
chr1	204346744	204346818	MajorDMR-13-5756	6
chr1	204347572	204347743	MajorDMR-13-5757	6
chr1	204354125	204354155	MajorDMR-13-5758	2
chr1	204391926	204392098	MajorDMR-13-5759	4
chr1	204400884	204401223	MajorDMR-13-5760	5
chr1	204412084	204412118	MajorDMR-13-5761	2
chr1	204413148	204413236	MajorDMR-13-5762	3
chr1	204415217	204415286	MajorDMR-13-5763	2
chr1	204426057	204426125	MajorDMR-13-5764	3
chr1	204447426	204447558	MajorDMR-13-5765	4
chr1	204464424	204464885	MajorDMR-13-5766	7
chr1	204472260	204472680	MajorDMR-13-5767	2
chr1	204474617	204474718	MajorDMR-13-5768	2
chr1	204525810	204525909	MajorDMR-13-5769	2
chr1	204529155	204529457	MajorDMR-13-5770	6
chr1	204534999	204535730	MajorDMR-13-5771	4
chr1	204536400	204536473	MajorDMR-13-5772	2
chr1	204548566	204548779	MajorDMR-13-5773	2
chr1	204594216	204594282	MajorDMR-13-5774	2
chr1	204620113	204620491	MajorDMR-13-5775	5
chr1	204629379	204629736	MajorDMR-13-5776	2
chr1	204633599	204633928	MajorDMR-13-5777	7
chr1	204636349	204637072	MajorDMR-13-5778	7
chr1	204639522	204640082	MajorDMR-13-5779	5
chr1	204641482	204642186	MajorDMR-13-5780	11
chr1	204642705	204643155	MajorDMR-13-5781	4
chr1	204644061	204644110	MajorDMR-13-5782	3
chr1	204646652	204647294	MajorDMR-13-5783	10
chr1	204648741	204648838	MajorDMR-13-5784	2
chr1	204652395	204652889	MajorDMR-13-5785	6
chr1	204660744	204660774	MajorDMR-13-5786	2
chr1	204675572	204676585	MajorDMR-13-5787	15
chr1	204681212	204681536	MajorDMR-13-5788	11
chr1	204682452	204682929	MajorDMR-13-5789	4
chr1	204684572	204684846	MajorDMR-13-5790	2
chr1	204720781	204720814	MajorDMR-13-5791	2
chr1	204760936	204761165	MajorDMR-13-5792	2
chr1	204800482	204801516	MajorDMR-13-5793	6
chr1	204803153	204804037	MajorDMR-13-5794	3
chr1	204806758	204807014	MajorDMR-13-5795	6
chr1	204809574	204809699	MajorDMR-13-5796	2
chr1	204822963	204823342	MajorDMR-13-5797	2
chr1	204827857	204828295	MajorDMR-13-5798	7
chr1	204829101	204829173	MajorDMR-13-5799	3
chr1	204840358	204840677	MajorDMR-13-5800	5
chr1	204841369	204841672	MajorDMR-13-5801	6
chr1	204848418	204848661	MajorDMR-13-5802	8
chr1	204851089	204851230	MajorDMR-13-5803	3
chr1	204868383	204868758	MajorDMR-13-5804	3
chr1	204870522	204870648	MajorDMR-13-5805	3
chr1	204878302	204878674	MajorDMR-13-5806	2
chr1	204885008	204885210	MajorDMR-13-5807	2
chr1	204891775	204892563	MajorDMR-13-5808	17
chr1	204893209	204893989	MajorDMR-13-5809	5
chr1	204896913	204897112	MajorDMR-13-5810	4
chr1	204898568	204899047	MajorDMR-13-5811	3
chr1	204899916	204899962	MajorDMR-13-5812	2
chr1	204907049	204907314	MajorDMR-13-5813	3
chr1	204910312	204911864	MajorDMR-13-5814	7
chr1	204915160	204915274	MajorDMR-13-5815	2
chr1	204916722	204917185	MajorDMR-13-5816	2
chr1	204919493	204919930	MajorDMR-13-5817	10
chr1	204927115	204927770	MajorDMR-13-5818	7
chr1	204938263	204938465	MajorDMR-13-5819	2
chr1	204941138	204941371	MajorDMR-13-5820	8
chr1	204944501	204944844	MajorDMR-13-5821	3
chr1	204946574	204946677	MajorDMR-13-5822	2
chr1	204951422	204951607	MajorDMR-13-5823	3
chr1	204952314	204952607	MajorDMR-13-5824	6
chr1	204953507	204953652	MajorDMR-13-5825	4
chr1	204955637	204956229	MajorDMR-13-5826	5
chr1	204961086	204962282	MajorDMR-13-5827	17
chr1	204971484	204972104	MajorDMR-13-5828	4
chr1	204983285	204983387	MajorDMR-13-5829	2
chr1	205010488	205010611	MajorDMR-13-5830	3
chr1	205011905	205012072	MajorDMR-13-5831	2
chr1	205012714	205013162	MajorDMR-13-5832	2
chr1	205014318	205014717	MajorDMR-13-5833	11
chr1	205020711	205020745	MajorDMR-13-5834	2
chr1	205030532	205030542	MajorDMR-13-5835	2
chr1	205031081	205031153	MajorDMR-13-5836	2
chr1	205041693	205042147	MajorDMR-13-5837	5
chr1	205056149	205056526	MajorDMR-13-5838	2
chr1	205145240	205145372	MajorDMR-13-5839	4
chr1	205157338	205157916	MajorDMR-13-5840	3
chr1	205181138	205181331	MajorDMR-13-5841	6
chr1	205195508	205195650	MajorDMR-13-5842	3
chr1	205206840	205207089	MajorDMR-13-5843	4
chr1	205230735	205230740	MajorDMR-13-5844	2
chr1	205251609	205251676	MajorDMR-13-5845	2
chr1	205289383	205289869	MajorDMR-13-5846	10
chr1	205305035	205305423	MajorDMR-13-5847	3
chr1	205312563	205312696	MajorDMR-13-5848	3
chr1	205313832	205314074	MajorDMR-13-5849	2
chr1	205316263	205316392	MajorDMR-13-5850	3
chr1	205325735	205326202	MajorDMR-13-5851	15
chr1	205339078	205339335	MajorDMR-13-5852	3
chr1	205341383	205341806	MajorDMR-13-5853	2
chr1	205342339	205344252	MajorDMR-13-5854	23
chr1	205345260	205346206	MajorDMR-13-5855	8
chr1	205393952	205394767	MajorDMR-13-5856	12
chr1	205399437	205400475	MajorDMR-13-5857	15
chr1	205405332	205405438	MajorDMR-13-5858	2
chr1	205407950	205408047	MajorDMR-13-5859	2
chr1	205409908	205410333	MajorDMR-13-5860	5
chr1	205411647	205412199	MajorDMR-13-5861	4
chr1	205413067	205415203	MajorDMR-13-5862	33
chr1	205424726	205425032	MajorDMR-13-5863	13
chr1	205426436	205426690	MajorDMR-13-5864	7
chr1	205441826	205441838	MajorDMR-13-5865	3
chr1	205473646	205474675	MajorDMR-13-5866	19
chr1	205479608	205479639	MajorDMR-13-5867	2
chr1	205497378	205497849	MajorDMR-13-5868	5
chr1	205498417	205498550	MajorDMR-13-5869	8
chr1	205501865	205501870	MajorDMR-13-5870	2
chr1	205517370	205517580	MajorDMR-13-5871	5
chr1	205537381	205537759	MajorDMR-13-5872	10
chr1	205538551	205539323	MajorDMR-13-5873	8
chr1	205546526	205547335	MajorDMR-13-5874	6
chr1	205552103	205552246	MajorDMR-13-5875	2
chr1	205557822	205558463	MajorDMR-13-5876	4
chr1	205560146	205560247	MajorDMR-13-5877	2
chr1	205560996	205561003	MajorDMR-13-5878	2
chr1	205568466	205568759	MajorDMR-13-5879	7
chr1	205599664	205599836	MajorDMR-13-5880	4
chr1	205602035	205602114	MajorDMR-13-5881	2
chr1	205602675	205603041	MajorDMR-13-5882	5
chr1	205605918	205606263	MajorDMR-13-5883	4
chr1	205628071	205628425	MajorDMR-13-5884	2
chr1	205648852	205648884	MajorDMR-13-5885	2
chr1	205649973	205650217	MajorDMR-13-5886	5
chr1	205662812	205662866	MajorDMR-13-5887	2
chr1	205680116	205680776	MajorDMR-13-5888	6
chr1	205734128	205734160	MajorDMR-13-5889	2
chr1	205779767	205780116	MajorDMR-13-5890	2
chr1	205789280	205789382	MajorDMR-13-5891	2
chr1	205882791	205882997	MajorDMR-13-5892	3
chr1	205900213	205900415	MajorDMR-13-5893	2
chr1	205912633	205912860	MajorDMR-13-5894	2
chr1	206084465	206084873	MajorDMR-13-5895	2
chr1	206088168	206088222	MajorDMR-13-5896	4
chr1	206088953	206089032	MajorDMR-13-5897	2
chr1	206115578	206115892	MajorDMR-13-5898	3
chr1	206209947	206210140	MajorDMR-13-5899	4
chr1	206223049	206223380	MajorDMR-13-5900	4
chr1	206234540	206234599	MajorDMR-13-5901	2
chr1	206310432	206310493	MajorDMR-13-5902	3
chr1	206548520	206548600	MajorDMR-13-5903	2
chr1	206570964	206571046	MajorDMR-13-5904	3
chr1	206624589	206625160	MajorDMR-13-5905	6
chr1	206637347	206638069	MajorDMR-13-5906	11
chr1	206640479	206641415	MajorDMR-13-5907	10
chr1	206643386	206643444	MajorDMR-13-5908	2
chr1	206644465	206644478	MajorDMR-13-5909	2
chr1	206663306	206663731	MajorDMR-13-5910	9
chr1	206674331	206675133	MajorDMR-13-5911	10
chr1	206677944	206678516	MajorDMR-13-5912	3
chr1	206679351	206679480	MajorDMR-13-5913	2
chr1	206717986	206718385	MajorDMR-13-5914	6
chr1	206727829	206727834	MajorDMR-13-5915	2
chr1	206728939	206728971	MajorDMR-13-5916	3
chr1	206732195	206733487	MajorDMR-13-5917	9
chr1	206754921	206755253	MajorDMR-13-5918	5
chr1	206756665	206757077	MajorDMR-13-5919	5
chr1	206763919	206764057	MajorDMR-13-5920	2
chr1	206766105	206766485	MajorDMR-13-5921	2
chr1	206807056	206807429	MajorDMR-13-5922	6
chr1	206808201	206808224	MajorDMR-13-5923	2
chr1	206836850	206838220	MajorDMR-13-5924	21
chr1	206895896	206896697	MajorDMR-13-5925	9
chr1	207069391	207069410	MajorDMR-13-5926	2
chr1	207082478	207082549	MajorDMR-13-5927	2
chr1	207083335	207083502	MajorDMR-13-5928	2
chr1	207178458	207178538	MajorDMR-13-5929	3
chr1	207198393	207198521	MajorDMR-13-5930	6
chr1	207199580	207199835	MajorDMR-13-5931	4
chr1	207203504	207203561	MajorDMR-13-5932	3
chr1	207222987	207223092	MajorDMR-13-5933	3
chr1	207225646	207225657	MajorDMR-13-5934	2
chr1	207227192	207227207	MajorDMR-13-5935	2
chr1	207405863	207406185	MajorDMR-13-5936	4
chr1	207490378	207490495	MajorDMR-13-5937	2
chr1	207628542	207628616	MajorDMR-13-5938	2
chr1	207669307	207669323	MajorDMR-13-5939	2
chr1	207752657	207752937	MajorDMR-13-5940	3
chr1	207793443	207793746	MajorDMR-13-5941	3
chr1	207845936	207846253	MajorDMR-13-5942	3
chr1	207969375	207969535	MajorDMR-13-5943	3
chr1	207970218	207970222	MajorDMR-13-5944	2
chr1	207971817	207972353	MajorDMR-13-5945	6
chr1	207973162	207973806	MajorDMR-13-5946	5
chr1	207975263	207975700	MajorDMR-13-5947	2
chr1	207977041	207977085	MajorDMR-13-5948	2
chr1	207980193	207981172	MajorDMR-13-5949	6
chr1	207981836	207982453	MajorDMR-13-5950	6
chr1	207983380	207984448	MajorDMR-13-5951	5
chr1	207988920	207989690	MajorDMR-13-5952	6
chr1	207991647	207991669	MajorDMR-13-5953	4
chr1	207995269	207995358	MajorDMR-13-5954	2
chr1	207998797	207999951	MajorDMR-13-5955	8
chr1	208009430	208009750	MajorDMR-13-5956	6
chr1	208016137	208016719	MajorDMR-13-5957	5
chr1	208017897	208017953	MajorDMR-13-5958	2
chr1	208035218	208035225	MajorDMR-13-5959	2
chr1	208038760	208038873	MajorDMR-13-5960	2
chr1	208039412	208039764	MajorDMR-13-5961	2
chr1	208041088	208041125	MajorDMR-13-5962	2
chr1	208042980	208043193	MajorDMR-13-5963	3
chr1	208056097	208056164	MajorDMR-13-5964	2
chr1	208058464	208058722	MajorDMR-13-5965	2
chr1	208083936	208084072	MajorDMR-13-5966	5
chr1	208084662	208085044	MajorDMR-13-5967	4
chr1	208093498	208093508	MajorDMR-13-5968	2
chr1	208132346	208132389	MajorDMR-13-5969	3
chr1	208132927	208133450	MajorDMR-13-5970	18
chr1	208136538	208136552	MajorDMR-13-5971	2
chr1	208137484	208137562	MajorDMR-13-5972	2
chr1	208164307	208165007	MajorDMR-13-5973	13
chr1	208171251	208171507	MajorDMR-13-5974	4
chr1	208195136	208195584	MajorDMR-13-5975	2
chr1	208200676	208200946	MajorDMR-13-5976	2
chr1	208202839	208203640	MajorDMR-13-5977	7
chr1	208204831	208204925	MajorDMR-13-5978	2
chr1	208217277	208217341	MajorDMR-13-5979	3
chr1	208220863	208221060	MajorDMR-13-5980	3
chr1	208228335	208228724	MajorDMR-13-5981	6
chr1	208251275	208251684	MajorDMR-13-5982	2
chr1	208254127	208255741	MajorDMR-13-5983	13
chr1	208259855	208260440	MajorDMR-13-5984	5
chr1	208281026	208281524	MajorDMR-13-5985	2
chr1	208300863	208301649	MajorDMR-13-5986	9
chr1	208305657	208305717	MajorDMR-13-5987	2
chr1	208323051	208323413	MajorDMR-13-5988	8
chr1	208327531	208327604	MajorDMR-13-5989	2
chr1	208332843	208333825	MajorDMR-13-5990	8
chr1	208335092	208335408	MajorDMR-13-5991	3
chr1	208338196	208338221	MajorDMR-13-5992	3
chr1	208343774	208343870	MajorDMR-13-5993	3
chr1	208347747	208347754	MajorDMR-13-5994	3
chr1	208352753	208352791	MajorDMR-13-5995	2
chr1	208353987	208354149	MajorDMR-13-5996	3
chr1	208357576	208359511	MajorDMR-13-5997	16
chr1	208360757	208360978	MajorDMR-13-5998	3
chr1	208377339	208377349	MajorDMR-13-5999	2
chr1	208385464	208385642	MajorDMR-13-6000	3
chr1	208391389	208392095	MajorDMR-13-6001	6
chr1	208392999	208393302	MajorDMR-13-6002	3
chr1	208394400	208394620	MajorDMR-13-6003	2
chr1	208397351	208397779	MajorDMR-13-6004	4
chr1	208409458	208409479	MajorDMR-13-6005	2
chr1	208410810	208410935	MajorDMR-13-6006	2
chr1	208411491	208416102	MajorDMR-13-6007	37
chr1	208418551	208419032	MajorDMR-13-6008	4
chr1	208421153	208421843	MajorDMR-13-6009	8
chr1	208422646	208422848	MajorDMR-13-6010	4
chr1	208424976	208426693	MajorDMR-13-6011	14
chr1	208441439	208441647	MajorDMR-13-6012	3
chr1	208442376	208443558	MajorDMR-13-6013	12
chr1	208493618	208494208	MajorDMR-13-6014	5
chr1	208513318	208513827	MajorDMR-13-6015	4
chr1	208701393	208702408	MajorDMR-13-6016	7
chr1	208702928	208704033	MajorDMR-13-6017	4
chr1	208725096	208725278	MajorDMR-13-6018	2
chr1	208749739	208750120	MajorDMR-13-6019	4
chr1	208772180	208772554	MajorDMR-13-6020	3
chr1	208804527	208805332	MajorDMR-13-6021	12
chr1	208816997	208817274	MajorDMR-13-6022	4
chr1	208825551	208825612	MajorDMR-13-6023	3
chr1	208921613	208921728	MajorDMR-13-6024	2
chr1	208976702	208976962	MajorDMR-13-6025	4
chr1	209212849	209213446	MajorDMR-13-6026	6
chr1	209279668	209280101	MajorDMR-13-6027	9
chr1	209327388	209327657	MajorDMR-13-6028	2
chr1	209331426	209332122	MajorDMR-13-6029	5
chr1	209380176	209380804	MajorDMR-13-6030	3
chr1	209393320	209393369	MajorDMR-13-6031	2
chr1	209430186	209430627	MajorDMR-13-6032	12
chr1	209440401	209440428	MajorDMR-13-6033	2
chr1	209527490	209527980	MajorDMR-13-6034	11
chr1	209536392	209536678	MajorDMR-13-6035	4
chr1	209540369	209540480	MajorDMR-13-6036	2
chr1	209542808	209542904	MajorDMR-13-6037	3
chr1	209605523	209606873	MajorDMR-13-6038	8
chr1	209607772	209608530	MajorDMR-13-6039	3
chr1	209609094	209609139	MajorDMR-13-6040	2
chr1	209683540	209683612	MajorDMR-13-6041	2
chr1	209749930	209750066	MajorDMR-13-6042	3
chr1	209756983	209757176	MajorDMR-13-6043	2
chr1	209757928	209757989	MajorDMR-13-6044	3
chr1	209759537	209759843	MajorDMR-13-6045	3
chr1	209762792	209764187	MajorDMR-13-6046	15
chr1	209781318	209781414	MajorDMR-13-6047	2
chr1	209782522	209783237	MajorDMR-13-6048	12
chr1	209795002	209795065	MajorDMR-13-6049	2
chr1	209796879	209797141	MajorDMR-13-6050	11
chr1	209799494	209799541	MajorDMR-13-6051	2
chr1	209800883	209801352	MajorDMR-13-6052	3
chr1	209958268	209958283	MajorDMR-13-6053	2
chr1	209961245	209961376	MajorDMR-13-6054	2
chr1	209978889	209979858	MajorDMR-13-6055	15
chr1	210023785	210023882	MajorDMR-13-6056	3
chr1	210033638	210033812	MajorDMR-13-6057	2
chr1	210035984	210036663	MajorDMR-13-6058	10
chr1	210110277	210110601	MajorDMR-13-6059	3
chr1	210145255	210145451	MajorDMR-13-6060	4
chr1	210298584	210299048	MajorDMR-13-6061	2
chr1	210299999	210300048	MajorDMR-13-6062	2
chr1	210302065	210302199	MajorDMR-13-6063	2
chr1	210395762	210396236	MajorDMR-13-6064	6
chr1	210405106	210405815	MajorDMR-13-6065	15
chr1	210407587	210407821	MajorDMR-13-6066	4
chr1	210413089	210413206	MajorDMR-13-6067	2
chr1	210424085	210424321	MajorDMR-13-6068	9
chr1	210425300	210425588	MajorDMR-13-6069	9
chr1	210426262	210426284	MajorDMR-13-6070	2
chr1	210465413	210466285	MajorDMR-13-6071	24
chr1	210484979	210484990	MajorDMR-13-6072	2
chr1	210501531	210501967	MajorDMR-13-6073	13
chr1	210502913	210503291	MajorDMR-13-6074	8
chr1	210525810	210525926	MajorDMR-13-6075	3
chr1	210534251	210534680	MajorDMR-13-6076	5
chr1	210567138	210567497	MajorDMR-13-6077	5
chr1	210589411	210589684	MajorDMR-13-6078	5
chr1	210606753	210606827	MajorDMR-13-6079	2
chr1	210679271	210679880	MajorDMR-13-6080	3
chr1	210756651	210756933	MajorDMR-13-6081	5
chr1	210757564	210757771	MajorDMR-13-6082	3
chr1	210762407	210762635	MajorDMR-13-6083	2
chr1	210763376	210763795	MajorDMR-13-6084	2
chr1	210776589	210777167	MajorDMR-13-6085	4
chr1	210885734	210885806	MajorDMR-13-6086	2
chr1	210910106	210910584	MajorDMR-13-6087	4
chr1	210928990	210929370	MajorDMR-13-6088	4
chr1	210945996	210946234	MajorDMR-13-6089	2
chr1	210950307	210950343	MajorDMR-13-6090	2
chr1	210972620	210973049	MajorDMR-13-6091	2
chr1	210989136	210990180	MajorDMR-13-6092	14
chr1	210991368	210991807	MajorDMR-13-6093	4
chr1	211024737	211025675	MajorDMR-13-6094	4
chr1	211028508	211029682	MajorDMR-13-6095	7
chr1	211055784	211056144	MajorDMR-13-6096	6
chr1	211091019	211091159	MajorDMR-13-6097	2
chr1	211124735	211125223	MajorDMR-13-6098	8
chr1	211126570	211127120	MajorDMR-13-6099	10
chr1	211197907	211198181	MajorDMR-13-6100	2
chr1	211203306	211203835	MajorDMR-13-6101	4
chr1	211207220	211207515	MajorDMR-13-6102	3
chr1	211223548	211223734	MajorDMR-13-6103	3
chr1	211265046	211265441	MajorDMR-13-6104	2
chr1	211299908	211299980	MajorDMR-13-6105	2
chr1	211300521	211300858	MajorDMR-13-6106	3
chr1	211303094	211303687	MajorDMR-13-6107	4
chr1	211308657	211309032	MajorDMR-13-6108	3
chr1	211496810	211496985	MajorDMR-13-6109	4
chr1	211500773	211500991	MajorDMR-13-6110	5
chr1	211555331	211555468	MajorDMR-13-6111	3
chr1	211652382	211652639	MajorDMR-13-6112	9
chr1	211658671	211658778	MajorDMR-13-6113	2
chr1	211663226	211663455	MajorDMR-13-6114	7
chr1	211665437	211665454	MajorDMR-13-6115	3
chr1	211687661	211687991	MajorDMR-13-6116	4
chr1	211688644	211688775	MajorDMR-13-6117	6
chr1	211702703	211703113	MajorDMR-13-6118	11
chr1	211748957	211749039	MajorDMR-13-6119	2
chr1	211750356	211750491	MajorDMR-13-6120	3
chr1	211753429	211753583	MajorDMR-13-6121	3
chr1	211765567	211765908	MajorDMR-13-6122	4
chr1	211786776	211786823	MajorDMR-13-6123	2
chr1	211803553	211803582	MajorDMR-13-6124	2
chr1	211828418	211828485	MajorDMR-13-6125	2
chr1	211871956	211872663	MajorDMR-13-6126	25
chr1	211909821	211909977	MajorDMR-13-6127	4
chr1	212000875	212001056	MajorDMR-13-6128	2
chr1	212001639	212002100	MajorDMR-13-6129	2
chr1	212004576	212004850	MajorDMR-13-6130	5
chr1	212148757	212148949	MajorDMR-13-6131	3
chr1	212210439	212210652	MajorDMR-13-6132	2
chr1	212261296	212261423	MajorDMR-13-6133	2
chr1	212274339	212274426	MajorDMR-13-6134	2
chr1	212460251	212461088	MajorDMR-13-6135	5
chr1	212463237	212463374	MajorDMR-13-6136	2
chr1	212474689	212474855	MajorDMR-13-6137	3
chr1	212484266	212484370	MajorDMR-13-6138	3
chr1	212495466	212495953	MajorDMR-13-6139	5
chr1	212575489	212575628	MajorDMR-13-6140	2
chr1	212587273	212587342	MajorDMR-13-6141	3
chr1	212605701	212605930	MajorDMR-13-6142	4
chr1	212626100	212626475	MajorDMR-13-6143	4
chr1	212641879	212641887	MajorDMR-13-6144	2
chr1	212643401	212643858	MajorDMR-13-6145	16
chr1	212671856	212672013	MajorDMR-13-6146	2
chr1	212687385	212688448	MajorDMR-13-6147	25
chr1	212731539	212731691	MajorDMR-13-6148	4
chr1	212740039	212740461	MajorDMR-13-6149	10
chr1	212778721	212780164	MajorDMR-13-6150	18
chr1	212782927	212783238	MajorDMR-13-6151	13
chr1	212838662	212838814	MajorDMR-13-6152	3
chr1	212841227	212841636	MajorDMR-13-6153	7
chr1	212844761	212845312	MajorDMR-13-6154	9
chr1	212872309	212872556	MajorDMR-13-6155	10
chr1	212874482	212874942	MajorDMR-13-6156	8
chr1	212948198	212948241	MajorDMR-13-6157	2
chr1	213089962	213090663	MajorDMR-13-6158	21
chr1	213125366	213125951	MajorDMR-13-6159	4
chr1	213562687	213562951	MajorDMR-13-6160	10
chr1	213898475	213898839	MajorDMR-13-6161	9
chr1	214245643	214245685	MajorDMR-13-6162	2
chr1	214249267	214250319	MajorDMR-13-6163	15
chr1	214397868	214397901	MajorDMR-13-6164	2
chr1	214434682	214435084	MajorDMR-13-6165	4
chr1	214445064	214445696	MajorDMR-13-6166	4
chr1	214476555	214477515	MajorDMR-13-6167	26
chr1	214510971	214511539	MajorDMR-13-6168	3
chr1	214589555	214590255	MajorDMR-13-6169	5
chr1	214614407	214614916	MajorDMR-13-6170	4
chr1	214625813	214625880	MajorDMR-13-6171	2
chr1	214637399	214637852	MajorDMR-13-6172	5
chr1	214722722	214723168	MajorDMR-13-6173	2
chr1	214724107	214724589	MajorDMR-13-6174	10
chr1	214725799	214726082	MajorDMR-13-6175	8
chr1	214775831	214776028	MajorDMR-13-6176	5
chr1	214832291	214832312	MajorDMR-13-6177	2
chr1	214900812	214900866	MajorDMR-13-6178	2
chr1	215069036	215069076	MajorDMR-13-6179	2
chr1	215254279	215254498	MajorDMR-13-6180	2
chr1	215477771	215477838	MajorDMR-13-6181	2
chr1	215673515	215673544	MajorDMR-13-6182	2
chr1	215690880	215691182	MajorDMR-13-6183	3
chr1	215785968	215786070	MajorDMR-13-6184	2
chr1	215824225	215824407	MajorDMR-13-6185	2
chr1	216227785	216228259	MajorDMR-13-6186	7
chr1	216356606	216357173	MajorDMR-13-6187	5
chr1	216769575	216769829	MajorDMR-13-6188	5
chr1	216790478	216790617	MajorDMR-13-6189	2
chr1	216852540	216852700	MajorDMR-13-6190	2
chr1	216862205	216862376	MajorDMR-13-6191	2
chr1	216874353	216874371	MajorDMR-13-6192	2
chr1	216895736	216895835	MajorDMR-13-6193	2
chr1	216896405	216896594	MajorDMR-13-6194	3
chr1	216897564	216897586	MajorDMR-13-6195	2
chr1	216924352	216924514	MajorDMR-13-6196	2
chr1	216939165	216939502	MajorDMR-13-6197	8
chr1	216940521	216940627	MajorDMR-13-6198	2
chr1	217067978	217067997	MajorDMR-13-6199	2
chr1	217157329	217158144	MajorDMR-13-6200	8
chr1	217202626	217202689	MajorDMR-13-6201	3
chr1	217215968	217216046	MajorDMR-13-6202	3
chr1	217251379	217251991	MajorDMR-13-6203	7
chr1	217261466	217261483	MajorDMR-13-6204	2
chr1	217278975	217279004	MajorDMR-13-6205	2
chr1	217307315	217307836	MajorDMR-13-6206	22
chr1	217309291	217310605	MajorDMR-13-6207	26
chr1	217313155	217313647	MajorDMR-13-6208	16
chr1	217361643	217361707	MajorDMR-13-6209	2
chr1	218093008	218093076	MajorDMR-13-6210	2
chr1	218098202	218098342	MajorDMR-13-6211	2
chr1	218156569	218156817	MajorDMR-13-6212	3
chr1	218166865	218166993	MajorDMR-13-6213	2
chr1	218205190	218205535	MajorDMR-13-6214	8
chr1	218337201	218337669	MajorDMR-13-6215	16
chr1	218478632	218478880	MajorDMR-13-6216	3
chr1	218490600	218490791	MajorDMR-13-6217	3
chr1	218524684	218525202	MajorDMR-13-6218	4
chr1	218534850	218535094	MajorDMR-13-6219	3
chr1	218585412	218585676	MajorDMR-13-6220	2
chr1	218633302	218633499	MajorDMR-13-6221	3
chr1	218867523	218868814	MajorDMR-13-6222	6
chr1	218959196	218959549	MajorDMR-13-6223	4
chr1	219294352	219294994	MajorDMR-13-6224	6
chr1	219346842	219346900	MajorDMR-13-6225	2
chr1	219347886	219348361	MajorDMR-13-6226	2
chr1	219497628	219497653	MajorDMR-13-6227	2
chr1	219602575	219602584	MajorDMR-13-6228	2
chr1	219761212	219761805	MajorDMR-13-6229	5
chr1	219799565	219799721	MajorDMR-13-6230	4
chr1	219834047	219834686	MajorDMR-13-6231	9
chr1	219839554	219839783	MajorDMR-13-6232	4
chr1	219931322	219931601	MajorDMR-13-6233	2
chr1	219978708	219978735	MajorDMR-13-6234	2
chr1	220055400	220055545	MajorDMR-13-6235	5
chr1	220164645	220165014	MajorDMR-13-6236	2
chr1	220167333	220167391	MajorDMR-13-6237	3
chr1	220186771	220186951	MajorDMR-13-6238	2
chr1	220209645	220209886	MajorDMR-13-6239	2
chr1	220262334	220262443	MajorDMR-13-6240	5
chr1	220318763	220318962	MajorDMR-13-6241	3
chr1	220320430	220321290	MajorDMR-13-6242	3
chr1	220381365	220381798	MajorDMR-13-6243	6
chr1	220391706	220392046	MajorDMR-13-6244	2
chr1	220427639	220427839	MajorDMR-13-6245	4
chr1	220514745	220514902	MajorDMR-13-6246	2
chr1	220516282	220516494	MajorDMR-13-6247	4
chr1	220583050	220583494	MajorDMR-13-6248	5
chr1	220699735	220700621	MajorDMR-13-6249	10
chr1	220703558	220703730	MajorDMR-13-6250	2
chr1	220725795	220725940	MajorDMR-13-6251	2
chr1	220827277	220827378	MajorDMR-13-6252	2
chr1	220827972	220828825	MajorDMR-13-6253	6
chr1	220863164	220863260	MajorDMR-13-6254	5
chr1	220864065	220865274	MajorDMR-13-6255	28
chr1	220874150	220874777	MajorDMR-13-6256	4
chr1	220906310	220906901	MajorDMR-13-6257	3
chr1	220920833	220921255	MajorDMR-13-6258	7
chr1	220922364	220922809	MajorDMR-13-6259	2
chr1	220923447	220923921	MajorDMR-13-6260	8
chr1	220930758	220930909	MajorDMR-13-6261	2
chr1	220949969	220950007	MajorDMR-13-6262	3
chr1	220960904	220961345	MajorDMR-13-6263	3
chr1	220977210	220977805	MajorDMR-13-6264	4
chr1	220983617	220983878	MajorDMR-13-6265	8
chr1	221050223	221050988	MajorDMR-13-6266	33
chr1	221051537	221052024	MajorDMR-13-6267	3
chr1	221053539	221055098	MajorDMR-13-6268	23
chr1	221055711	221055965	MajorDMR-13-6269	4
chr1	221057518	221058392	MajorDMR-13-6270	49
chr1	221060131	221061185	MajorDMR-13-6271	24
chr1	221376949	221377018	MajorDMR-13-6272	2
chr1	221401238	221401490	MajorDMR-13-6273	7
chr1	221593007	221593184	MajorDMR-13-6274	2
chr1	221614062	221614362	MajorDMR-13-6275	2
chr1	221886728	221886774	MajorDMR-13-6276	2
chr1	222638280	222638495	MajorDMR-13-6277	6
chr1	222828374	222828701	MajorDMR-13-6278	4
chr1	222840204	222840218	MajorDMR-13-6279	2
chr1	222841214	222841312	MajorDMR-13-6280	3
chr1	222887575	222887623	MajorDMR-13-6281	2
chr1	222911930	222911941	MajorDMR-13-6282	2
chr1	222957908	222958100	MajorDMR-13-6283	2
chr1	222987613	222987890	MajorDMR-13-6284	6
chr1	223074433	223074461	MajorDMR-13-6285	2
chr1	223242285	223242340	MajorDMR-13-6286	2
chr1	223247896	223248425	MajorDMR-13-6287	3
chr1	223249802	223249941	MajorDMR-13-6288	3
chr1	223255079	223255256	MajorDMR-13-6289	2
chr1	223260352	223261536	MajorDMR-13-6290	12
chr1	223296894	223297220	MajorDMR-13-6291	8
chr1	223302650	223303162	MajorDMR-13-6292	23
chr1	223307612	223307983	MajorDMR-13-6293	5
chr1	223316853	223317639	MajorDMR-13-6294	12
chr1	223406824	223408157	MajorDMR-13-6295	12
chr1	223503481	223503895	MajorDMR-13-6296	3
chr1	223511488	223511530	MajorDMR-13-6297	2
chr1	223512318	223512645	MajorDMR-13-6298	5
chr1	223514279	223514396	MajorDMR-13-6299	3
chr1	223514914	223515371	MajorDMR-13-6300	5
chr1	223517025	223517282	MajorDMR-13-6301	2
chr1	223535908	223535916	MajorDMR-13-6302	2
chr1	223566309	223566401	MajorDMR-13-6303	3
chr1	223567168	223567209	MajorDMR-13-6304	3
chr1	223708771	223708807	MajorDMR-13-6305	2
chr1	223739440	223740037	MajorDMR-13-6306	3
chr1	223744946	223745289	MajorDMR-13-6307	3
chr1	223822668	223822940	MajorDMR-13-6308	2
chr1	223840489	223840975	MajorDMR-13-6309	13
chr1	223856497	223856585	MajorDMR-13-6310	2
chr1	223904224	223904382	MajorDMR-13-6311	6
chr1	223936177	223937197	MajorDMR-13-6312	57
chr1	224032108	224032810	MajorDMR-13-6313	7
chr1	224095896	224096353	MajorDMR-13-6314	4
chr1	224176238	224176296	MajorDMR-13-6315	3
chr1	224181358	224181564	MajorDMR-13-6316	5
chr1	224210411	224210463	MajorDMR-13-6317	2
chr1	224217426	224217457	MajorDMR-13-6318	2
chr1	224218329	224219062	MajorDMR-13-6319	4
chr1	224223609	224223996	MajorDMR-13-6320	2
chr1	224231979	224232838	MajorDMR-13-6321	12
chr1	224370241	224370275	MajorDMR-13-6322	2
chr1	224553157	224553499	MajorDMR-13-6323	2
chr1	224644951	224645023	MajorDMR-13-6324	2
chr1	224803305	224803513	MajorDMR-13-6325	9
chr1	224805258	224806834	MajorDMR-13-6326	43
chr1	224808667	224808674	MajorDMR-13-6327	2
chr1	224819460	224819756	MajorDMR-13-6328	3
chr1	224840153	224840180	MajorDMR-13-6329	2
chr1	224877166	224877716	MajorDMR-13-6330	9
chr1	224885663	224886132	MajorDMR-13-6331	6
chr1	224921216	224921272	MajorDMR-13-6332	3
chr1	224924805	224925311	MajorDMR-13-6333	10
chr1	224935471	224935540	MajorDMR-13-6334	2
chr1	224938854	224938936	MajorDMR-13-6335	3
chr1	224947838	224947854	MajorDMR-13-6336	2
chr1	224948800	224948899	MajorDMR-13-6337	2
chr1	224953675	224954114	MajorDMR-13-6338	2
chr1	224971533	224971809	MajorDMR-13-6339	2
chr1	224988262	224988438	MajorDMR-13-6340	5
chr1	225005787	225005802	MajorDMR-13-6341	2
chr1	225039393	225039677	MajorDMR-13-6342	2
chr1	225040202	225040956	MajorDMR-13-6343	8
chr1	225082681	225082801	MajorDMR-13-6344	2
chr1	225506367	225506881	MajorDMR-13-6345	3
chr1	225616667	225616901	MajorDMR-13-6346	2
chr1	225669356	225669451	MajorDMR-13-6347	3
chr1	225675978	225677051	MajorDMR-13-6348	13
chr1	225841969	225842045	MajorDMR-13-6349	4
chr1	225843181	225843241	MajorDMR-13-6350	2
chr1	225864824	225865607	MajorDMR-13-6351	10
chr1	225934812	225934826	MajorDMR-13-6352	2
chr1	225964861	225964938	MajorDMR-13-6353	6
chr1	226036112	226036586	MajorDMR-13-6354	12
chr1	226039638	226039811	MajorDMR-13-6355	4
chr1	226069475	226069623	MajorDMR-13-6356	6
chr1	226070894	226071201	MajorDMR-13-6357	10
chr1	226099127	226099358	MajorDMR-13-6358	12
chr1	226112525	226112546	MajorDMR-13-6359	3
chr1	226127112	226127512	MajorDMR-13-6360	27
chr1	226150097	226150225	MajorDMR-13-6361	4
chr1	226179814	226179876	MajorDMR-13-6362	2
chr1	226185985	226186129	MajorDMR-13-6363	4
chr1	226187674	226188007	MajorDMR-13-6364	5
chr1	226296851	226297184	MajorDMR-13-6365	4
chr1	226298881	226299140	MajorDMR-13-6366	5
chr1	226308851	226309151	MajorDMR-13-6367	8
chr1	226310356	226310644	MajorDMR-13-6368	9
chr1	226314934	226315113	MajorDMR-13-6369	4
chr1	226315645	226315809	MajorDMR-13-6370	2
chr1	226411032	226411209	MajorDMR-13-6371	6
chr1	226497815	226497899	MajorDMR-13-6372	3
chr1	226541236	226541510	MajorDMR-13-6373	6
chr1	226584924	226585100	MajorDMR-13-6374	2
chr1	226591196	226591891	MajorDMR-13-6375	4
chr1	226593289	226593347	MajorDMR-13-6376	3
chr1	226596096	226596139	MajorDMR-13-6377	2
chr1	226612466	226612566	MajorDMR-13-6378	2
chr1	226621046	226621271	MajorDMR-13-6379	2
chr1	226631223	226631745	MajorDMR-13-6380	6
chr1	226653774	226654736	MajorDMR-13-6381	12
chr1	226662457	226663115	MajorDMR-13-6382	5
chr1	226681746	226682363	MajorDMR-13-6383	14
chr1	226683877	226684533	MajorDMR-13-6384	6
chr1	226686292	226686759	MajorDMR-13-6385	6
chr1	226737818	226738001	MajorDMR-13-6386	2
chr1	226754969	226754989	MajorDMR-13-6387	3
chr1	226755885	226755891	MajorDMR-13-6388	2
chr1	226757858	226757997	MajorDMR-13-6389	2
chr1	226796448	226796947	MajorDMR-13-6390	5
chr1	226799104	226799145	MajorDMR-13-6391	2
chr1	226825434	226826541	MajorDMR-13-6392	20
chr1	226828530	226828564	MajorDMR-13-6393	2
chr1	226844487	226844492	MajorDMR-13-6394	2
chr1	226924440	226924643	MajorDMR-13-6395	8
chr1	226926936	226927328	MajorDMR-13-6396	5
chr1	226951746	226951987	MajorDMR-13-6397	3
chr1	227015167	227016263	MajorDMR-13-6398	19
chr1	227091762	227091991	MajorDMR-13-6399	4
chr1	227130393	227130543	MajorDMR-13-6400	2
chr1	227173531	227173847	MajorDMR-13-6401	2
chr1	227180606	227180751	MajorDMR-13-6402	2
chr1	227181763	227181987	MajorDMR-13-6403	6
chr1	227379393	227379481	MajorDMR-13-6404	2
chr1	227486432	227486924	MajorDMR-13-6405	2
chr1	227502430	227503167	MajorDMR-13-6406	3
chr1	227507432	227507510	MajorDMR-13-6407	3
chr1	227531692	227532129	MajorDMR-13-6408	3
chr1	227598752	227598931	MajorDMR-13-6409	2
chr1	227622805	227623017	MajorDMR-13-6410	2
chr1	227625962	227626081	MajorDMR-13-6411	3
chr1	227746157	227746454	MajorDMR-13-6412	5
chr1	227747030	227749332	MajorDMR-13-6413	60
chr1	227915539	227915721	MajorDMR-13-6414	4
chr1	227916705	227917140	MajorDMR-13-6415	3
chr1	227917739	227918362	MajorDMR-13-6416	4
chr1	227936618	227936913	MajorDMR-13-6417	3
chr1	227946033	227946311	MajorDMR-13-6418	7
chr1	227947136	227947434	MajorDMR-13-6419	10
chr1	227948498	227948986	MajorDMR-13-6420	3
chr1	227949783	227950032	MajorDMR-13-6421	2
chr1	227951785	227952418	MajorDMR-13-6422	7
chr1	227962886	227963178	MajorDMR-13-6423	5
chr1	227974019	227975194	MajorDMR-13-6424	24
chr1	227976829	227976834	MajorDMR-13-6425	2
chr1	227979547	227980077	MajorDMR-13-6426	6
chr1	227982182	227982862	MajorDMR-13-6427	6
chr1	227983397	227983428	MajorDMR-13-6428	2
chr1	228074438	228074720	MajorDMR-13-6429	6
chr1	228075427	228075827	MajorDMR-13-6430	11
chr1	228136192	228136534	MajorDMR-13-6431	6
chr1	228141180	228141998	MajorDMR-13-6432	7
chr1	228191853	228193586	MajorDMR-13-6433	32
chr1	228195920	228196707	MajorDMR-13-6434	6
chr1	228225190	228226127	MajorDMR-13-6435	10
chr1	228274275	228274370	MajorDMR-13-6436	2
chr1	228274941	228274950	MajorDMR-13-6437	2
chr1	228275594	228275829	MajorDMR-13-6438	3
chr1	228286146	228286682	MajorDMR-13-6439	5
chr1	228289344	228289790	MajorDMR-13-6440	9
chr1	228329013	228330338	MajorDMR-13-6441	15
chr1	228337294	228337641	MajorDMR-13-6442	4
chr1	228338355	228338614	MajorDMR-13-6443	9
chr1	228345835	228346480	MajorDMR-13-6444	18
chr1	228348864	228349182	MajorDMR-13-6445	3
chr1	228395633	228395670	MajorDMR-13-6446	2
chr1	228399928	228400265	MajorDMR-13-6447	2
chr1	228401692	228402113	MajorDMR-13-6448	32
chr1	228463259	228463431	MajorDMR-13-6449	2
chr1	228464194	228464639	MajorDMR-13-6450	9
chr1	228476920	228476933	MajorDMR-13-6451	2
chr1	228566799	228566872	MajorDMR-13-6452	2
chr1	228581149	228581289	MajorDMR-13-6453	6
chr1	228588377	228588464	MajorDMR-13-6454	2
chr1	228595501	228595806	MajorDMR-13-6455	3
chr1	228602663	228603658	MajorDMR-13-6456	8
chr1	228604799	228605078	MajorDMR-13-6457	6
chr1	228647626	228647733	MajorDMR-13-6458	4
chr1	228650985	228651487	MajorDMR-13-6459	10
chr1	228673319	228673931	MajorDMR-13-6460	13
chr1	228682329	228682493	MajorDMR-13-6461	3
chr1	228687853	228688559	MajorDMR-13-6462	11
chr1	228743220	228743576	MajorDMR-13-6463	2
chr1	228800044	228800051	MajorDMR-13-6464	2
chr1	228827609	228827822	MajorDMR-13-6465	2
chr1	228872126	228872451	MajorDMR-13-6466	11
chr1	228889627	228890019	MajorDMR-13-6467	4
chr1	228938333	228938499	MajorDMR-13-6468	2
chr1	228988060	228988171	MajorDMR-13-6469	2
chr1	229036030	229036852	MajorDMR-13-6470	10
chr1	229155864	229155872	MajorDMR-13-6471	2
chr1	229184089	229184255	MajorDMR-13-6472	3
chr1	229194702	229194750	MajorDMR-13-6473	3
chr1	229200966	229200985	MajorDMR-13-6474	2
chr1	229340973	229341688	MajorDMR-13-6475	16
chr1	229408427	229408478	MajorDMR-13-6476	2
chr1	229416271	229416878	MajorDMR-13-6477	4
chr1	229439083	229439407	MajorDMR-13-6478	2
chr1	229459064	229459088	MajorDMR-13-6479	2
chr1	229460524	229460542	MajorDMR-13-6480	2
chr1	229461573	229461798	MajorDMR-13-6481	2
chr1	229474195	229474889	MajorDMR-13-6482	5
chr1	229475830	229476104	MajorDMR-13-6483	2
chr1	229476663	229476906	MajorDMR-13-6484	13
chr1	229479474	229479832	MajorDMR-13-6485	14
chr1	229524650	229525304	MajorDMR-13-6486	6
chr1	229542986	229543730	MajorDMR-13-6487	39
chr1	229566845	229569100	MajorDMR-13-6488	93
chr1	229569669	229571038	MajorDMR-13-6489	55
chr1	229584771	229585178	MajorDMR-13-6490	5
chr1	229589120	229589236	MajorDMR-13-6491	2
chr1	229594002	229594068	MajorDMR-13-6492	2
chr1	229688321	229688542	MajorDMR-13-6493	2
chr1	229695252	229695469	MajorDMR-13-6494	6
chr1	229796717	229797383	MajorDMR-13-6495	5
chr1	230033226	230033629	MajorDMR-13-6496	9
chr1	230049788	230049795	MajorDMR-13-6497	2
chr1	230121451	230121635	MajorDMR-13-6498	4
chr1	230193004	230193268	MajorDMR-13-6499	5
chr1	230201880	230202311	MajorDMR-13-6500	9
chr1	230237544	230237622	MajorDMR-13-6501	2
chr1	230240152	230241087	MajorDMR-13-6502	12
chr1	230241736	230243118	MajorDMR-13-6503	9
chr1	230248051	230248471	MajorDMR-13-6504	6
chr1	230258335	230258855	MajorDMR-13-6505	8
chr1	230262617	230263031	MajorDMR-13-6506	6
chr1	230276237	230276787	MajorDMR-13-6507	12
chr1	230312686	230312757	MajorDMR-13-6508	2
chr1	230342736	230342818	MajorDMR-13-6509	2
chr1	230344256	230344687	MajorDMR-13-6510	12
chr1	230346166	230346329	MajorDMR-13-6511	2
chr1	230348124	230348760	MajorDMR-13-6512	12
chr1	230351039	230351371	MajorDMR-13-6513	7
chr1	230358177	230358285	MajorDMR-13-6514	3
chr1	230367517	230368402	MajorDMR-13-6515	19
chr1	230384385	230384970	MajorDMR-13-6516	8
chr1	230385530	230387045	MajorDMR-13-6517	13
chr1	230404710	230405001	MajorDMR-13-6518	2
chr1	230448757	230449214	MajorDMR-13-6519	2
chr1	230454307	230454369	MajorDMR-13-6520	2
chr1	230457888	230457974	MajorDMR-13-6521	4
chr1	230463423	230463524	MajorDMR-13-6522	3
chr1	230467933	230468211	MajorDMR-13-6523	2
chr1	230469772	230470480	MajorDMR-13-6524	12
chr1	230480766	230480806	MajorDMR-13-6525	2
chr1	230482964	230483192	MajorDMR-13-6526	4
chr1	230489578	230489674	MajorDMR-13-6527	3
chr1	230494000	230494062	MajorDMR-13-6528	2
chr1	230503584	230504071	MajorDMR-13-6529	2
chr1	230505517	230506228	MajorDMR-13-6530	9
chr1	230508237	230508288	MajorDMR-13-6531	2
chr1	230510767	230510876	MajorDMR-13-6532	2
chr1	230516728	230517863	MajorDMR-13-6533	12
chr1	230520689	230521262	MajorDMR-13-6534	12
chr1	230526936	230527283	MajorDMR-13-6535	3
chr1	230530713	230530761	MajorDMR-13-6536	2
chr1	230533591	230533984	MajorDMR-13-6537	2
chr1	230534728	230536321	MajorDMR-13-6538	20
chr1	230537125	230537974	MajorDMR-13-6539	7
chr1	230550413	230550617	MajorDMR-13-6540	3
chr1	230556879	230557270	MajorDMR-13-6541	3
chr1	230557976	230558851	MajorDMR-13-6542	11
chr1	230559557	230559887	MajorDMR-13-6543	5
chr1	230562946	230563475	MajorDMR-13-6544	11
chr1	230630943	230630949	MajorDMR-13-6545	2
chr1	230697409	230697493	MajorDMR-13-6546	3
chr1	230777345	230777917	MajorDMR-13-6547	9
chr1	230779721	230780235	MajorDMR-13-6548	4
chr1	230814826	230815839	MajorDMR-13-6549	7
chr1	230816448	230816461	MajorDMR-13-6550	2
chr1	230818081	230819335	MajorDMR-13-6551	7
chr1	230889055	230889968	MajorDMR-13-6552	18
chr1	230908721	230909579	MajorDMR-13-6553	7
chr1	230967905	230967933	MajorDMR-13-6554	3
chr1	230976762	230976840	MajorDMR-13-6555	2
chr1	230985002	230985733	MajorDMR-13-6556	7
chr1	230994717	230995439	MajorDMR-13-6557	3
chr1	230998146	231000873	MajorDMR-13-6558	24
chr1	231001443	231001608	MajorDMR-13-6559	2
chr1	231002180	231003298	MajorDMR-13-6560	16
chr1	231004868	231005388	MajorDMR-13-6561	6
chr1	231053906	231054045	MajorDMR-13-6562	2
chr1	231055156	231055280	MajorDMR-13-6563	2
chr1	231100573	231100782	MajorDMR-13-6564	2
chr1	231119584	231119754	MajorDMR-13-6565	2
chr1	231162981	231163553	MajorDMR-13-6566	15
chr1	231177007	231177164	MajorDMR-13-6567	3
chr1	231236197	231236324	MajorDMR-13-6568	2
chr1	231296404	231296830	MajorDMR-13-6569	24
chr1	231299449	231299621	MajorDMR-13-6570	5
chr1	231346977	231347546	MajorDMR-13-6571	12
chr1	231351199	231351480	MajorDMR-13-6572	3
chr1	231361883	231362796	MajorDMR-13-6573	11
chr1	231475026	231475573	MajorDMR-13-6574	18
chr1	231519208	231519253	MajorDMR-13-6575	2
chr1	231543807	231544504	MajorDMR-13-6576	6
chr1	231558770	231559425	MajorDMR-13-6577	5
chr1	231720112	231720173	MajorDMR-13-6578	2
chr1	231726355	231726804	MajorDMR-13-6579	2
chr1	231761687	231761846	MajorDMR-13-6580	4
chr1	231763113	231763327	MajorDMR-13-6581	9
chr1	231778571	231778767	MajorDMR-13-6582	3
chr1	231827597	231827609	MajorDMR-13-6583	3
chr1	231892773	231892986	MajorDMR-13-6584	2
chr1	231917851	231918581	MajorDMR-13-6585	9
chr1	231950026	231950322	MajorDMR-13-6586	2
chr1	231997713	231998158	MajorDMR-13-6587	3
chr1	232059195	232060442	MajorDMR-13-6588	22
chr1	232064684	232065295	MajorDMR-13-6589	10
chr1	232095028	232095247	MajorDMR-13-6590	2
chr1	232278567	232279062	MajorDMR-13-6591	4
chr1	232363287	232363749	MajorDMR-13-6592	4
chr1	232469526	232470122	MajorDMR-13-6593	7
chr1	232521003	232521219	MajorDMR-13-6594	5
chr1	232565675	232565709	MajorDMR-13-6595	2
chr1	232566303	232568414	MajorDMR-13-6596	14
chr1	232571694	232571757	MajorDMR-13-6597	3
chr1	232579747	232579810	MajorDMR-13-6598	2
chr1	232586899	232587395	MajorDMR-13-6599	5
chr1	232592454	232592674	MajorDMR-13-6600	2
chr1	232619557	232619692	MajorDMR-13-6601	2
chr1	232626935	232627023	MajorDMR-13-6602	2
chr1	232636179	232636467	MajorDMR-13-6603	3
chr1	232686067	232686386	MajorDMR-13-6604	2
chr1	232711449	232711569	MajorDMR-13-6605	4
chr1	232755776	232756181	MajorDMR-13-6606	4
chr1	232763263	232764781	MajorDMR-13-6607	8
chr1	232766677	232766754	MajorDMR-13-6608	4
chr1	232803440	232804016	MajorDMR-13-6609	6
chr1	232870678	232870785	MajorDMR-13-6610	2
chr1	232877512	232877694	MajorDMR-13-6611	2
chr1	232942524	232942712	MajorDMR-13-6612	2
chr1	232946358	232946726	MajorDMR-13-6613	2
chr1	233057108	233057361	MajorDMR-13-6614	6
chr1	233116792	233117242	MajorDMR-13-6615	5
chr1	233148041	233148462	MajorDMR-13-6616	3
chr1	233156081	233156526	MajorDMR-13-6617	5
chr1	233161097	233161208	MajorDMR-13-6618	3
chr1	233231499	233231529	MajorDMR-13-6619	2
chr1	233248708	233249414	MajorDMR-13-6620	6
chr1	233293615	233293939	MajorDMR-13-6621	3
chr1	233345340	233345656	MajorDMR-13-6622	3
chr1	233374953	233375042	MajorDMR-13-6623	4
chr1	233376698	233377191	MajorDMR-13-6624	2
chr1	233382858	233382899	MajorDMR-13-6625	3
chr1	233390116	233390250	MajorDMR-13-6626	2
chr1	233404237	233404334	MajorDMR-13-6627	2
chr1	233405515	233405601	MajorDMR-13-6628	2
chr1	233430240	233430326	MajorDMR-13-6629	3
chr1	233462468	233462826	MajorDMR-13-6630	3
chr1	233499039	233499192	MajorDMR-13-6631	2
chr1	233575618	233575750	MajorDMR-13-6632	3
chr1	233576869	233576940	MajorDMR-13-6633	2
chr1	233679159	233679700	MajorDMR-13-6634	5
chr1	233705847	233706672	MajorDMR-13-6635	8
chr1	233733151	233733241	MajorDMR-13-6636	2
chr1	233750622	233751323	MajorDMR-13-6637	14
chr1	233751968	233752229	MajorDMR-13-6638	3
chr1	233752753	233753007	MajorDMR-13-6639	3
chr1	233758605	233758774	MajorDMR-13-6640	2
chr1	233767368	233767622	MajorDMR-13-6641	2
chr1	233775478	233775486	MajorDMR-13-6642	2
chr1	233782622	233783002	MajorDMR-13-6643	4
chr1	233796953	233797440	MajorDMR-13-6644	4
chr1	233797952	233798429	MajorDMR-13-6645	2
chr1	233799396	233800032	MajorDMR-13-6646	14
chr1	233822696	233823141	MajorDMR-13-6647	2
chr1	233840315	233840420	MajorDMR-13-6648	2
chr1	233949264	233949288	MajorDMR-13-6649	2
chr1	234000956	234001305	MajorDMR-13-6650	3
chr1	234039733	234040046	MajorDMR-13-6651	5
chr1	234041361	234041796	MajorDMR-13-6652	11
chr1	234109418	234109480	MajorDMR-13-6653	2
chr1	234205613	234205819	MajorDMR-13-6654	2
chr1	234215675	234215876	MajorDMR-13-6655	2
chr1	234229900	234230065	MajorDMR-13-6656	2
chr1	234238220	234238333	MajorDMR-13-6657	2
chr1	234310806	234310842	MajorDMR-13-6658	2
chr1	234341673	234342067	MajorDMR-13-6659	3
chr1	234349573	234349697	MajorDMR-13-6660	2
chr1	234350670	234351454	MajorDMR-13-6661	17
chr1	234370649	234370721	MajorDMR-13-6662	2
chr1	234371372	234371726	MajorDMR-13-6663	8
chr1	234406950	234407115	MajorDMR-13-6664	2
chr1	234410230	234411001	MajorDMR-13-6665	5
chr1	234411631	234412027	MajorDMR-13-6666	3
chr1	234417585	234417762	MajorDMR-13-6667	3
chr1	234428790	234430543	MajorDMR-13-6668	23
chr1	234438744	234439223	MajorDMR-13-6669	2
chr1	234445637	234446348	MajorDMR-13-6670	14
chr1	234452907	234452969	MajorDMR-13-6671	2
chr1	234462411	234462651	MajorDMR-13-6672	9
chr1	234507997	234508368	MajorDMR-13-6673	4
chr1	234545005	234545630	MajorDMR-13-6674	5
chr1	234590795	234590896	MajorDMR-13-6675	4
chr1	234610157	234610460	MajorDMR-13-6676	2
chr1	234631045	234631358	MajorDMR-13-6677	4
chr1	234658791	234658963	MajorDMR-13-6678	6
chr1	234667548	234667770	MajorDMR-13-6679	2
chr1	234668417	234668591	MajorDMR-13-6680	5
chr1	234669182	234669493	MajorDMR-13-6681	6
chr1	234670565	234670584	MajorDMR-13-6682	2
chr1	234681016	234681290	MajorDMR-13-6683	3
chr1	234689977	234690061	MajorDMR-13-6684	2
chr1	234718136	234718987	MajorDMR-13-6685	7
chr1	234736441	234736528	MajorDMR-13-6686	2
chr1	234737159	234737562	MajorDMR-13-6687	5
chr1	234747206	234748129	MajorDMR-13-6688	14
chr1	234748701	234749963	MajorDMR-13-6689	9
chr1	234757585	234757671	MajorDMR-13-6690	2
chr1	234811127	234811392	MajorDMR-13-6691	3
chr1	234833025	234833485	MajorDMR-13-6692	3
chr1	234856829	234856857	MajorDMR-13-6693	2
chr1	234857714	234858588	MajorDMR-13-6694	15
chr1	234861091	234861140	MajorDMR-13-6695	2
chr1	234862492	234862705	MajorDMR-13-6696	2
chr1	234863288	234863589	MajorDMR-13-6697	2
chr1	234871265	234871992	MajorDMR-13-6698	15
chr1	234873471	234873738	MajorDMR-13-6699	4
chr1	234879498	234880049	MajorDMR-13-6700	13
chr1	234905928	234906082	MajorDMR-13-6701	2
chr1	234908271	234908382	MajorDMR-13-6702	5
chr1	234952220	234952540	MajorDMR-13-6703	10
chr1	234978757	234978815	MajorDMR-13-6704	4
chr1	234990150	234990221	MajorDMR-13-6705	2
chr1	235105927	235106300	MajorDMR-13-6706	6
chr1	235133343	235133589	MajorDMR-13-6707	4
chr1	235158086	235158553	MajorDMR-13-6708	9
chr1	235246607	235246931	MajorDMR-13-6709	6
chr1	235254350	235254409	MajorDMR-13-6710	2
chr1	235256645	235256739	MajorDMR-13-6711	4
chr1	235266271	235267475	MajorDMR-13-6712	13
chr1	235323752	235323895	MajorDMR-13-6713	4
chr1	235348825	235349027	MajorDMR-13-6714	3
chr1	235353455	235353656	MajorDMR-13-6715	3
chr1	235354270	235354594	MajorDMR-13-6716	4
chr1	235373673	235374063	MajorDMR-13-6717	2
chr1	235411676	235411858	MajorDMR-13-6718	2
chr1	235416090	235416114	MajorDMR-13-6719	2
chr1	235417215	235417297	MajorDMR-13-6720	2
chr1	235476725	235477429	MajorDMR-13-6721	4
chr1	235488243	235488519	MajorDMR-13-6722	2
chr1	235493691	235494164	MajorDMR-13-6723	6
chr1	235494773	235494942	MajorDMR-13-6724	2
chr1	235606223	235606270	MajorDMR-13-6725	2
chr1	235615084	235615328	MajorDMR-13-6726	3
chr1	235666068	235666165	MajorDMR-13-6727	2
chr1	235669122	235669196	MajorDMR-13-6728	5
chr1	235676947	235677435	MajorDMR-13-6729	3
chr1	235746384	235747448	MajorDMR-13-6730	17
chr1	235796066	235796510	MajorDMR-13-6731	4
chr1	235811901	235812125	MajorDMR-13-6732	4
chr1	235814144	235814506	MajorDMR-13-6733	13
chr1	235860001	235860128	MajorDMR-13-6734	3
chr1	235888905	235888938	MajorDMR-13-6735	3
chr1	235946780	235946855	MajorDMR-13-6736	2
chr1	235998756	235998774	MajorDMR-13-6737	2
chr1	236016314	236016594	MajorDMR-13-6738	3
chr1	236028773	236029079	MajorDMR-13-6739	2
chr1	236044540	236044773	MajorDMR-13-6740	2
chr1	236046686	236047035	MajorDMR-13-6741	8
chr1	236051588	236051844	MajorDMR-13-6742	5
chr1	236072040	236072437	MajorDMR-13-6743	7
chr1	236086968	236087068	MajorDMR-13-6744	2
chr1	236100475	236100559	MajorDMR-13-6745	2
chr1	236134729	236134885	MajorDMR-13-6746	5
chr1	236135583	236135982	MajorDMR-13-6747	4
chr1	236214484	236215037	MajorDMR-13-6748	6
chr1	236215712	236216029	MajorDMR-13-6749	4
chr1	236227279	236227427	MajorDMR-13-6750	5
chr1	236228909	236229102	MajorDMR-13-6751	6
chr1	236266600	236266620	MajorDMR-13-6752	3
chr1	236304352	236304849	MajorDMR-13-6753	19
chr1	236307335	236307450	MajorDMR-13-6754	2
chr1	236558314	236558519	MajorDMR-13-6755	9
chr1	236559462	236559805	MajorDMR-13-6756	10
chr1	236579597	236579705	MajorDMR-13-6757	2
chr1	236635176	236636289	MajorDMR-13-6758	9
chr1	236653154	236653654	MajorDMR-13-6759	2
chr1	236666044	236666915	MajorDMR-13-6760	15
chr1	236686759	236686989	MajorDMR-13-6761	4
chr1	236709841	236709951	MajorDMR-13-6762	2
chr1	236713595	236713694	MajorDMR-13-6763	2
chr1	236844523	236844555	MajorDMR-13-6764	2
chr1	236850670	236850719	MajorDMR-13-6765	2
chr1	236855946	236856363	MajorDMR-13-6766	11
chr1	236864069	236864386	MajorDMR-13-6767	3
chr1	236865513	236866590	MajorDMR-13-6768	6
chr1	236916961	236917179	MajorDMR-13-6769	3
chr1	236922430	236922800	MajorDMR-13-6770	2
chr1	236972103	236972744	MajorDMR-13-6771	3
chr1	237017193	237017592	MajorDMR-13-6772	2
chr1	237052192	237052710	MajorDMR-13-6773	11
chr1	237102322	237102768	MajorDMR-13-6774	4
chr1	237111186	237111968	MajorDMR-13-6775	5
chr1	237115166	237116483	MajorDMR-13-6776	16
chr1	237117173	237117549	MajorDMR-13-6777	3
chr1	237142056	237143320	MajorDMR-13-6778	29
chr1	237144103	237144403	MajorDMR-13-6779	6
chr1	237176477	237176662	MajorDMR-13-6780	2
chr1	237204056	237204071	MajorDMR-13-6781	2
chr1	237204601	237204986	MajorDMR-13-6782	5
chr1	237207200	237208179	MajorDMR-13-6783	15
chr1	237210002	237210160	MajorDMR-13-6784	3
chr1	237214645	237214670	MajorDMR-13-6785	2
chr1	237222297	237222732	MajorDMR-13-6786	4
chr1	237246101	237246714	MajorDMR-13-6787	4
chr1	237247463	237248099	MajorDMR-13-6788	4
chr1	237250435	237250570	MajorDMR-13-6789	2
chr1	237258660	237258838	MajorDMR-13-6790	3
chr1	237260837	237261010	MajorDMR-13-6791	2
chr1	237262063	237262496	MajorDMR-13-6792	6
chr1	237269284	237269626	MajorDMR-13-6793	4
chr1	237271783	237272122	MajorDMR-13-6794	5
chr1	237297684	237297714	MajorDMR-13-6795	2
chr1	237303158	237303470	MajorDMR-13-6796	4
chr1	237309162	237309837	MajorDMR-13-6797	9
chr1	237326130	237326164	MajorDMR-13-6798	2
chr1	237333654	237333830	MajorDMR-13-6799	7
chr1	237334774	237335414	MajorDMR-13-6800	6
chr1	237348591	237350247	MajorDMR-13-6801	14
chr1	237351327	237351515	MajorDMR-13-6802	3
chr1	237375087	237375177	MajorDMR-13-6803	2
chr1	237383647	237383920	MajorDMR-13-6804	4
chr1	237385307	237385441	MajorDMR-13-6805	2
chr1	237394182	237394447	MajorDMR-13-6806	3
chr1	237396023	237396506	MajorDMR-13-6807	4
chr1	237398556	237398593	MajorDMR-13-6808	2
chr1	237415494	237415945	MajorDMR-13-6809	3
chr1	237417797	237418029	MajorDMR-13-6810	2
chr1	237433686	237433824	MajorDMR-13-6811	3
chr1	237479671	237479913	MajorDMR-13-6812	4
chr1	237486926	237487140	MajorDMR-13-6813	4
chr1	237490559	237490948	MajorDMR-13-6814	3
chr1	237549574	237550498	MajorDMR-13-6815	3
chr1	237554189	237554265	MajorDMR-13-6816	2
chr1	237559669	237560030	MajorDMR-13-6817	2
chr1	237634240	237634590	MajorDMR-13-6818	4
chr1	237635563	237635758	MajorDMR-13-6819	3
chr1	237637334	237637411	MajorDMR-13-6820	3
chr1	237644869	237644985	MajorDMR-13-6821	2
chr1	237720411	237720536	MajorDMR-13-6822	3
chr1	237731621	237732812	MajorDMR-13-6823	13
chr1	237785167	237785412	MajorDMR-13-6824	2
chr1	237801194	237801335	MajorDMR-13-6825	2
chr1	237841244	237841611	MajorDMR-13-6826	4
chr1	237868516	237869084	MajorDMR-13-6827	5
chr1	237876007	237876074	MajorDMR-13-6828	2
chr1	237899739	237900090	MajorDMR-13-6829	5
chr1	237933006	237933165	MajorDMR-13-6830	3
chr1	237937695	237937799	MajorDMR-13-6831	2
chr1	237956451	237956695	MajorDMR-13-6832	4
chr1	237963345	237963374	MajorDMR-13-6833	2
chr1	237965215	237965314	MajorDMR-13-6834	2
chr1	237969993	237970154	MajorDMR-13-6835	2
chr1	237996258	237996595	MajorDMR-13-6836	5
chr1	238027681	238028092	MajorDMR-13-6837	3
chr1	238156602	238156634	MajorDMR-13-6838	2
chr1	238415784	238415882	MajorDMR-13-6839	3
chr1	238558555	238558568	MajorDMR-13-6840	2
chr1	238811379	238811469	MajorDMR-13-6841	3
chr1	238916459	238917051	MajorDMR-13-6842	3
chr1	238953838	238954373	MajorDMR-13-6843	5
chr1	239054837	239055000	MajorDMR-13-6844	5
chr1	239221449	239221646	MajorDMR-13-6845	4
chr1	239281393	239281471	MajorDMR-13-6846	2
chr1	239291777	239292861	MajorDMR-13-6847	5
chr1	239339687	239339743	MajorDMR-13-6848	2
chr1	239342304	239342329	MajorDMR-13-6849	2
chr1	239549003	239549014	MajorDMR-13-6850	2
chr1	239574178	239574235	MajorDMR-13-6851	2
chr1	239590386	239590680	MajorDMR-13-6852	3
chr1	239621434	239621669	MajorDMR-13-6853	4
chr1	239631147	239631212	MajorDMR-13-6854	2
chr1	239647389	239647465	MajorDMR-13-6855	2
chr1	239700437	239700502	MajorDMR-13-6856	3
chr1	239707630	239708156	MajorDMR-13-6857	7
chr1	239726905	239727464	MajorDMR-13-6858	4
chr1	239865364	239865506	MajorDMR-13-6859	3
chr1	239870618	239870688	MajorDMR-13-6860	3
chr1	239898191	239898360	MajorDMR-13-6861	2
chr1	239938799	239938983	MajorDMR-13-6862	2
chr1	239943489	239943537	MajorDMR-13-6863	2
chr1	239971361	239971370	MajorDMR-13-6864	2
chr1	239973301	239973622	MajorDMR-13-6865	3
chr1	239979504	239980094	MajorDMR-13-6866	5
chr1	239995703	239996224	MajorDMR-13-6867	9
chr1	239996890	239997339	MajorDMR-13-6868	5
chr1	240021504	240021699	MajorDMR-13-6869	2
chr1	240049474	240050141	MajorDMR-13-6870	8
chr1	240060447	240060624	MajorDMR-13-6871	3
chr1	240061828	240061834	MajorDMR-13-6872	2
chr1	240073117	240073500	MajorDMR-13-6873	2
chr1	240146185	240146287	MajorDMR-13-6874	2
chr1	240160779	240160924	MajorDMR-13-6875	3
chr1	240161603	240161616	MajorDMR-13-6876	3
chr1	240206049	240206078	MajorDMR-13-6877	2
chr1	240206756	240206999	MajorDMR-13-6878	4
chr1	240208133	240208141	MajorDMR-13-6879	2
chr1	240221361	240221621	MajorDMR-13-6880	5
chr1	240245857	240246209	MajorDMR-13-6881	2
chr1	240257313	240257630	MajorDMR-13-6882	12
chr1	240258137	240259302	MajorDMR-13-6883	5
chr1	240259834	240261164	MajorDMR-13-6884	11
chr1	240262147	240262274	MajorDMR-13-6885	2
chr1	240262794	240263245	MajorDMR-13-6886	3
chr1	240264326	240265175	MajorDMR-13-6887	12
chr1	240270278	240270613	MajorDMR-13-6888	3
chr1	240272568	240273990	MajorDMR-13-6889	6
chr1	240311075	240311474	MajorDMR-13-6890	4
chr1	240312265	240312303	MajorDMR-13-6891	2
chr1	240313056	240313169	MajorDMR-13-6892	2
chr1	240314482	240314895	MajorDMR-13-6893	3
chr1	240315834	240316450	MajorDMR-13-6894	6
chr1	240319725	240319828	MajorDMR-13-6895	2
chr1	240334329	240334626	MajorDMR-13-6896	3
chr1	240335141	240335463	MajorDMR-13-6897	2
chr1	240348886	240349059	MajorDMR-13-6898	2
chr1	240350699	240352923	MajorDMR-13-6899	16
chr1	240353937	240354027	MajorDMR-13-6900	3
chr1	240354572	240354699	MajorDMR-13-6901	2
chr1	240361646	240362173	MajorDMR-13-6902	8
chr1	240371293	240371389	MajorDMR-13-6903	3
chr1	240372100	240372148	MajorDMR-13-6904	2
chr1	240376078	240376170	MajorDMR-13-6905	4
chr1	240376973	240377218	MajorDMR-13-6906	5
chr1	240381949	240382785	MajorDMR-13-6907	8
chr1	240397392	240397510	MajorDMR-13-6908	2
chr1	240406049	240406215	MajorDMR-13-6909	2
chr1	240437324	240437892	MajorDMR-13-6910	5
chr1	240440122	240440166	MajorDMR-13-6911	2
chr1	240446047	240446736	MajorDMR-13-6912	3
chr1	240448544	240448983	MajorDMR-13-6913	2
chr1	240450451	240450470	MajorDMR-13-6914	2
chr1	240451423	240451569	MajorDMR-13-6915	2
chr1	240453305	240453319	MajorDMR-13-6916	2
chr1	240464062	240464139	MajorDMR-13-6917	2
chr1	240473186	240473532	MajorDMR-13-6918	3
chr1	240480181	240480276	MajorDMR-13-6919	2
chr1	240495975	240496343	MajorDMR-13-6920	3
chr1	240500314	240501400	MajorDMR-13-6921	11
chr1	240550534	240550569	MajorDMR-13-6922	2
chr1	240559101	240559794	MajorDMR-13-6923	5
chr1	240562763	240562875	MajorDMR-13-6924	4
chr1	240589581	240589660	MajorDMR-13-6925	2
chr1	240609635	240610078	MajorDMR-13-6926	4
chr1	240623325	240623427	MajorDMR-13-6927	2
chr1	240627742	240628181	MajorDMR-13-6928	5
chr1	240628797	240629343	MajorDMR-13-6929	8
chr1	240632045	240632481	MajorDMR-13-6930	5
chr1	240760345	240760827	MajorDMR-13-6931	12
chr1	240774613	240774840	MajorDMR-13-6932	4
chr1	240819517	240819560	MajorDMR-13-6933	3
chr1	240824022	240824198	MajorDMR-13-6934	6
chr1	240845652	240846124	MajorDMR-13-6935	2
chr1	240855719	240855812	MajorDMR-13-6936	5
chr1	240995195	240996060	MajorDMR-13-6937	9
chr1	240998822	240998902	MajorDMR-13-6938	3
chr1	241002035	241002929	MajorDMR-13-6939	8
chr1	241010613	241010990	MajorDMR-13-6940	3
chr1	241148500	241148726	MajorDMR-13-6941	3
chr1	241154345	241154567	MajorDMR-13-6942	2
chr1	241175874	241176002	MajorDMR-13-6943	2
chr1	241190372	241191026	MajorDMR-13-6944	3
chr1	241214668	241215053	MajorDMR-13-6945	4
chr1	241216054	241216185	MajorDMR-13-6946	2
chr1	241231956	241232057	MajorDMR-13-6947	2
chr1	241237856	241238629	MajorDMR-13-6948	5
chr1	241241112	241241161	MajorDMR-13-6949	3
chr1	241265082	241265460	MajorDMR-13-6950	5
chr1	241288707	241289133	MajorDMR-13-6951	3
chr1	241289939	241290074	MajorDMR-13-6952	3
chr1	241307607	241308314	MajorDMR-13-6953	11
chr1	241350229	241350335	MajorDMR-13-6954	2
chr1	241350851	241351169	MajorDMR-13-6955	2
chr1	241392617	241393073	MajorDMR-13-6956	7
chr1	241401099	241401300	MajorDMR-13-6957	4
chr1	241429320	241429509	MajorDMR-13-6958	2
chr1	241430634	241431144	MajorDMR-13-6959	6
chr1	241438635	241438828	MajorDMR-13-6960	4
chr1	241440165	241440517	MajorDMR-13-6961	3
chr1	241453603	241453883	MajorDMR-13-6962	4
chr1	241462408	241462484	MajorDMR-13-6963	2
chr1	241463019	241463308	MajorDMR-13-6964	5
chr1	241473143	241473653	MajorDMR-13-6965	5
chr1	241474649	241475010	MajorDMR-13-6966	3
chr1	241480921	241481225	MajorDMR-13-6967	3
chr1	241499485	241500054	MajorDMR-13-6968	3
chr1	241500994	241501538	MajorDMR-13-6969	3
chr1	241507522	241507925	MajorDMR-13-6970	3
chr1	241513090	241513271	MajorDMR-13-6971	2
chr1	241517814	241517900	MajorDMR-13-6972	2
chr1	241518948	241518970	MajorDMR-13-6973	3
chr1	241561625	241561831	MajorDMR-13-6974	2
chr1	241663460	241663825	MajorDMR-13-6975	2
chr1	241678081	241678096	MajorDMR-13-6976	2
chr1	241683877	241683883	MajorDMR-13-6977	2
chr1	241750189	241750679	MajorDMR-13-6978	12
chr1	241763933	241763970	MajorDMR-13-6979	2
chr1	241775928	241776081	MajorDMR-13-6980	3
chr1	241786302	241786716	MajorDMR-13-6981	2
chr1	241790949	241791534	MajorDMR-13-6982	3
chr1	241802317	241802409	MajorDMR-13-6983	2
chr1	241804041	241804586	MajorDMR-13-6984	7
chr1	241827678	241828016	MajorDMR-13-6985	3
chr1	241837225	241837347	MajorDMR-13-6986	3
chr1	241845408	241846191	MajorDMR-13-6987	3
chr1	241857628	241857908	MajorDMR-13-6988	2
chr1	241858726	241858976	MajorDMR-13-6989	4
chr1	241877773	241878086	MajorDMR-13-6990	2
chr1	241878633	241879488	MajorDMR-13-6991	8
chr1	241880787	241880914	MajorDMR-13-6992	2
chr1	241899851	241899993	MajorDMR-13-6993	2
chr1	241911903	241913048	MajorDMR-13-6994	19
chr1	242161715	242162104	MajorDMR-13-6995	12
chr1	242231293	242231763	MajorDMR-13-6996	4
chr1	242406206	242406514	MajorDMR-13-6997	6
chr1	242547036	242547345	MajorDMR-13-6998	6
chr1	242630829	242630994	MajorDMR-13-6999	3
chr1	242686367	242686389	MajorDMR-13-7000	2
chr1	242812413	242812508	MajorDMR-13-7001	2
chr1	242902319	242902554	MajorDMR-13-7002	2
chr1	242925230	242925235	MajorDMR-13-7003	2
chr1	242990114	242990318	MajorDMR-13-7004	3
chr1	242998658	242999040	MajorDMR-13-7005	4
chr1	243053610	243054455	MajorDMR-13-7006	36
chr1	243076780	243077284	MajorDMR-13-7007	2
chr1	243260731	243261197	MajorDMR-13-7008	7
chr1	243261862	243262006	MajorDMR-13-7009	5
chr1	243313981	243314044	MajorDMR-13-7010	2
chr1	243325577	243325967	MajorDMR-13-7011	2
chr1	243355350	243355729	MajorDMR-13-7012	4
chr1	243375239	243375565	MajorDMR-13-7013	4
chr1	243384344	243384396	MajorDMR-13-7014	2
chr1	243388523	243388716	MajorDMR-13-7015	4
chr1	243399613	243399815	MajorDMR-13-7016	2
chr1	243518741	243518789	MajorDMR-13-7017	3
chr1	243534633	243534901	MajorDMR-13-7018	3
chr1	243541745	243542199	MajorDMR-13-7019	2
chr1	243543923	243543960	MajorDMR-13-7020	2
chr1	243561352	243561402	MajorDMR-13-7021	2
chr1	243617361	243617562	MajorDMR-13-7022	2
chr1	243624213	243624542	MajorDMR-13-7023	5
chr1	243634105	243634625	MajorDMR-13-7024	9
chr1	243644938	243647195	MajorDMR-13-7025	52
chr1	243666518	243666819	MajorDMR-13-7026	7
chr1	243885249	243885524	MajorDMR-13-7027	2
chr1	243894345	243894941	MajorDMR-13-7028	5
chr1	243968389	243968425	MajorDMR-13-7029	2
chr1	244014767	244014843	MajorDMR-13-7030	2
chr1	244066940	244067644	MajorDMR-13-7031	5
chr1	244080044	244080448	MajorDMR-13-7032	7
chr1	244086805	244086967	MajorDMR-13-7033	4
chr1	244087978	244088382	MajorDMR-13-7034	3
chr1	244105474	244105968	MajorDMR-13-7035	6
chr1	244107784	244107844	MajorDMR-13-7036	3
chr1	244222930	244223182	MajorDMR-13-7037	2
chr1	244224176	244224206	MajorDMR-13-7038	2
chr1	244229377	244229681	MajorDMR-13-7039	3
chr1	244240569	244241255	MajorDMR-13-7040	10
chr1	244251197	244251283	MajorDMR-13-7041	2
chr1	244256414	244256634	MajorDMR-13-7042	3
chr1	244263778	244264963	MajorDMR-13-7043	21
chr1	244265796	244266199	MajorDMR-13-7044	2
chr1	244300254	244300378	MajorDMR-13-7045	2
chr1	244302440	244303360	MajorDMR-13-7046	10
chr1	244393963	244394040	MajorDMR-13-7047	2
chr1	244462495	244462558	MajorDMR-13-7048	3
chr1	244545222	244545817	MajorDMR-13-7049	4
chr1	244552374	244552395	MajorDMR-13-7050	2
chr1	244569155	244569745	MajorDMR-13-7051	5
chr1	244573353	244573675	MajorDMR-13-7052	5
chr1	244574944	244575872	MajorDMR-13-7053	7
chr1	244582398	244582582	MajorDMR-13-7054	3
chr1	244756250	244756270	MajorDMR-13-7055	2
chr1	244758339	244758814	MajorDMR-13-7056	5
chr1	244815271	244815317	MajorDMR-13-7057	3
chr1	244828849	244829555	MajorDMR-13-7058	7
chr1	244836283	244836660	MajorDMR-13-7059	3
chr1	244842114	244842151	MajorDMR-13-7060	3
chr1	244855929	244856228	MajorDMR-13-7061	3
chr1	244861562	244862142	MajorDMR-13-7062	5
chr1	244892882	244893457	MajorDMR-13-7063	13
chr1	244924436	244924979	MajorDMR-13-7064	9
chr1	244964642	244964688	MajorDMR-13-7065	3
chr1	245000519	245001209	MajorDMR-13-7066	6
chr1	245002763	245002977	MajorDMR-13-7067	4
chr1	245004300	245005457	MajorDMR-13-7068	5
chr1	245006033	245007457	MajorDMR-13-7069	5
chr1	245009813	245010182	MajorDMR-13-7070	2
chr1	245012254	245012517	MajorDMR-13-7071	3
chr1	245017377	245019504	MajorDMR-13-7072	14
chr1	245021131	245021548	MajorDMR-13-7073	4
chr1	245022342	245022752	MajorDMR-13-7074	3
chr1	245084141	245084543	MajorDMR-13-7075	6
chr1	245117127	245117850	MajorDMR-13-7076	5
chr1	245127224	245127825	MajorDMR-13-7077	14
chr1	245135360	245135395	MajorDMR-13-7078	2
chr1	245205832	245205842	MajorDMR-13-7079	2
chr1	245237848	245237983	MajorDMR-13-7080	4
chr1	245242514	245242628	MajorDMR-13-7081	2
chr1	245262934	245263223	MajorDMR-13-7082	4
chr1	245292724	245293585	MajorDMR-13-7083	9
chr1	245329392	245330374	MajorDMR-13-7084	18
chr1	245337156	245337168	MajorDMR-13-7085	3
chr1	245405228	245405389	MajorDMR-13-7086	2
chr1	245411436	245411505	MajorDMR-13-7087	2
chr1	245427168	245427224	MajorDMR-13-7088	2
chr1	245430881	245431114	MajorDMR-13-7089	2
chr1	245493713	245493837	MajorDMR-13-7090	2
chr1	245583647	245583790	MajorDMR-13-7091	4
chr1	245629306	245629825	MajorDMR-13-7092	7
chr1	245675417	245676566	MajorDMR-13-7093	13
chr1	245704636	245704711	MajorDMR-13-7094	2
chr1	245710247	245710320	MajorDMR-13-7095	2
chr1	245753421	245753634	MajorDMR-13-7096	10
chr1	245762600	245763267	MajorDMR-13-7097	10
chr1	245812703	245812777	MajorDMR-13-7098	3
chr1	245815299	245815843	MajorDMR-13-7099	6
chr1	245843156	245843962	MajorDMR-13-7100	10
chr1	245998698	245999608	MajorDMR-13-7101	8
chr1	246175845	246176045	MajorDMR-13-7102	5
chr1	246221789	246222216	MajorDMR-13-7103	4
chr1	246239289	246239537	MajorDMR-13-7104	3
chr1	246280729	246280744	MajorDMR-13-7105	2
chr1	246447421	246447880	MajorDMR-13-7106	9
chr1	246453222	246453593	MajorDMR-13-7107	4
chr1	246488055	246488315	MajorDMR-13-7108	5
chr1	246558558	246558821	MajorDMR-13-7109	3
chr1	246669079	246669603	MajorDMR-13-7110	11
chr1	246731072	246731285	MajorDMR-13-7111	2
chr1	246736898	246737104	MajorDMR-13-7112	4
chr1	246741146	246741630	MajorDMR-13-7113	2
chr1	246743271	246743404	MajorDMR-13-7114	3
chr1	246785619	246786034	MajorDMR-13-7115	3
chr1	246802233	246802775	MajorDMR-13-7116	9
chr1	246810600	246811217	MajorDMR-13-7117	8
chr1	246842636	246842805	MajorDMR-13-7118	7
chr1	246854771	246855635	MajorDMR-13-7119	11
chr1	246889064	246889071	MajorDMR-13-7120	2
chr1	246917418	246917472	MajorDMR-13-7121	4
chr1	246948638	246948895	MajorDMR-13-7122	2
chr1	246952214	246952714	MajorDMR-13-7123	35
chr1	246956752	246957067	MajorDMR-13-7124	4
chr1	246982877	246982987	MajorDMR-13-7125	3
chr1	246999595	246999708	MajorDMR-13-7126	4
chr1	247079211	247079629	MajorDMR-13-7127	2
chr1	247085007	247085093	MajorDMR-13-7128	2
chr1	247087323	247087343	MajorDMR-13-7129	2
chr1	247093552	247093729	MajorDMR-13-7130	3
chr1	247098198	247098918	MajorDMR-13-7131	4
chr1	247266609	247266734	MajorDMR-13-7132	2
chr1	247268019	247268083	MajorDMR-13-7133	2
chr1	247274144	247274516	MajorDMR-13-7134	16
chr1	247333873	247333926	MajorDMR-13-7135	2
chr1	247337425	247337777	MajorDMR-13-7136	4
chr1	247361697	247362287	MajorDMR-13-7137	3
chr1	247496342	247496972	MajorDMR-13-7138	10
chr1	247498152	247499692	MajorDMR-13-7139	18
chr1	247500630	247501586	MajorDMR-13-7140	14
chr1	247524249	247524618	MajorDMR-13-7141	7
chr1	247534006	247534592	MajorDMR-13-7142	4
chr1	247535895	247536108	MajorDMR-13-7143	3
chr1	247536876	247536977	MajorDMR-13-7144	2
chr1	247553335	247553944	MajorDMR-13-7145	13
chr1	247605372	247605813	MajorDMR-13-7146	4
chr1	247606822	247606982	MajorDMR-13-7147	2
chr1	247728637	247728700	MajorDMR-13-7148	2
chr1	248020113	248020338	MajorDMR-13-7149	9
chr1	248021555	248021779	MajorDMR-13-7150	4
chr1	248069383	248070209	MajorDMR-13-7151	9
chr1	248781674	248781687	MajorDMR-13-7152	2
chr1	248782279	248782363	MajorDMR-13-7153	2
chr1	248799503	248799553	MajorDMR-13-7154	2
chr1	249101560	249101941	MajorDMR-13-7155	3
chr1	249116758	249116893	MajorDMR-13-7156	3
chr1	249117604	249117653	MajorDMR-13-7157	2
chr1	249149591	249149722	MajorDMR-13-7158	2
chr1	249151386	249151453	MajorDMR-13-7159	2
chr1	249153924	249154109	MajorDMR-13-7160	2
chr1	249168670	249168674	MajorDMR-13-7161	2
chr1	249221144	249221591	MajorDMR-13-7162	6
chr10	119635	119871	MajorDMR-13-7163	3
chr10	125222	125248	MajorDMR-13-7164	2
chr10	304156	304325	MajorDMR-13-7165	3
chr10	312910	313026	MajorDMR-13-7166	2
chr10	356258	356382	MajorDMR-13-7167	4
chr10	358062	358073	MajorDMR-13-7168	2
chr10	369030	369978	MajorDMR-13-7169	8
chr10	375201	375570	MajorDMR-13-7170	6
chr10	404660	404749	MajorDMR-13-7171	2
chr10	405380	405583	MajorDMR-13-7172	5
chr10	415336	416354	MajorDMR-13-7173	19
chr10	433870	434286	MajorDMR-13-7174	6
chr10	475808	476228	MajorDMR-13-7175	2
chr10	531891	532401	MajorDMR-13-7176	8
chr10	544905	544925	MajorDMR-13-7177	2
chr10	555744	555801	MajorDMR-13-7178	4
chr10	557000	557487	MajorDMR-13-7179	3
chr10	590229	590411	MajorDMR-13-7180	4
chr10	594785	595106	MajorDMR-13-7181	3
chr10	597889	598390	MajorDMR-13-7182	5
chr10	602165	602205	MajorDMR-13-7183	2
chr10	603852	604150	MajorDMR-13-7184	3
chr10	636240	636699	MajorDMR-13-7185	2
chr10	646980	648081	MajorDMR-13-7186	13
chr10	659224	659233	MajorDMR-13-7187	2
chr10	664324	664479	MajorDMR-13-7188	9
chr10	679170	679971	MajorDMR-13-7189	21
chr10	706736	707278	MajorDMR-13-7190	8
chr10	729946	730056	MajorDMR-13-7191	2
chr10	821032	821671	MajorDMR-13-7192	11
chr10	829500	829525	MajorDMR-13-7193	3
chr10	831094	831278	MajorDMR-13-7194	4
chr10	858855	859461	MajorDMR-13-7195	4
chr10	901861	901873	MajorDMR-13-7196	2
chr10	924371	925082	MajorDMR-13-7197	10
chr10	947553	948095	MajorDMR-13-7198	9
chr10	951571	951593	MajorDMR-13-7199	2
chr10	1033292	1033467	MajorDMR-13-7200	2
chr10	1135507	1135591	MajorDMR-13-7201	2
chr10	1146287	1146644	MajorDMR-13-7202	3
chr10	1148303	1148498	MajorDMR-13-7203	5
chr10	1156386	1156398	MajorDMR-13-7204	2
chr10	1206885	1206953	MajorDMR-13-7205	2
chr10	1273431	1273475	MajorDMR-13-7206	4
chr10	1367279	1367873	MajorDMR-13-7207	3
chr10	1405390	1405603	MajorDMR-13-7208	6
chr10	1463264	1463514	MajorDMR-13-7209	3
chr10	1526102	1526111	MajorDMR-13-7210	2
chr10	1679424	1679505	MajorDMR-13-7211	3
chr10	1729690	1730005	MajorDMR-13-7212	4
chr10	1804317	1804625	MajorDMR-13-7213	5
chr10	1820586	1820956	MajorDMR-13-7214	6
chr10	1851465	1851517	MajorDMR-13-7215	3
chr10	1914573	1914729	MajorDMR-13-7216	4
chr10	1985293	1985811	MajorDMR-13-7217	6
chr10	2010943	2011168	MajorDMR-13-7218	10
chr10	2022835	2022879	MajorDMR-13-7219	2
chr10	2024192	2024399	MajorDMR-13-7220	3
chr10	2067918	2068107	MajorDMR-13-7221	3
chr10	2128285	2128603	MajorDMR-13-7222	4
chr10	2228002	2228085	MajorDMR-13-7223	5
chr10	2279230	2279341	MajorDMR-13-7224	2
chr10	2327573	2327870	MajorDMR-13-7225	3
chr10	2328416	2328532	MajorDMR-13-7226	3
chr10	2383125	2383231	MajorDMR-13-7227	5
chr10	2383875	2384233	MajorDMR-13-7228	2
chr10	2499452	2499484	MajorDMR-13-7229	2
chr10	2543575	2544113	MajorDMR-13-7230	7
chr10	2559716	2559941	MajorDMR-13-7231	4
chr10	2631581	2631645	MajorDMR-13-7232	3
chr10	2807992	2808060	MajorDMR-13-7233	3
chr10	2814838	2815820	MajorDMR-13-7234	33
chr10	2881407	2881534	MajorDMR-13-7235	4
chr10	2903906	2903968	MajorDMR-13-7236	2
chr10	3067493	3067538	MajorDMR-13-7237	2
chr10	3068269	3068770	MajorDMR-13-7238	2
chr10	3085186	3085256	MajorDMR-13-7239	3
chr10	3087472	3088211	MajorDMR-13-7240	11
chr10	3096670	3096919	MajorDMR-13-7241	6
chr10	3108444	3109103	MajorDMR-13-7242	14
chr10	3128396	3128425	MajorDMR-13-7243	2
chr10	3133240	3133736	MajorDMR-13-7244	6
chr10	3137358	3138487	MajorDMR-13-7245	21
chr10	3147070	3147714	MajorDMR-13-7246	8
chr10	3162357	3162493	MajorDMR-13-7247	4
chr10	3168331	3168455	MajorDMR-13-7248	3
chr10	3169085	3169486	MajorDMR-13-7249	10
chr10	3177051	3177562	MajorDMR-13-7250	3
chr10	3179794	3180176	MajorDMR-13-7251	4
chr10	3182565	3182988	MajorDMR-13-7252	7
chr10	3183577	3184523	MajorDMR-13-7253	7
chr10	3235503	3235610	MajorDMR-13-7254	4
chr10	3257513	3257787	MajorDMR-13-7255	5
chr10	3280715	3283572	MajorDMR-13-7256	30
chr10	3294413	3294721	MajorDMR-13-7257	2
chr10	3313107	3313599	MajorDMR-13-7258	13
chr10	3323105	3323585	MajorDMR-13-7259	4
chr10	3334980	3335624	MajorDMR-13-7260	4
chr10	3336152	3336472	MajorDMR-13-7261	3
chr10	3352142	3353540	MajorDMR-13-7262	10
chr10	3366175	3367128	MajorDMR-13-7263	6
chr10	3393217	3393281	MajorDMR-13-7264	3
chr10	3396161	3396300	MajorDMR-13-7265	3
chr10	3431343	3432349	MajorDMR-13-7266	15
chr10	3495033	3495436	MajorDMR-13-7267	4
chr10	3511336	3512047	MajorDMR-13-7268	14
chr10	3514706	3514967	MajorDMR-13-7269	9
chr10	3526685	3528743	MajorDMR-13-7270	30
chr10	3536254	3536954	MajorDMR-13-7271	24
chr10	3537577	3537681	MajorDMR-13-7272	3
chr10	3552518	3553319	MajorDMR-13-7273	9
chr10	3554315	3554457	MajorDMR-13-7274	2
chr10	3569081	3569131	MajorDMR-13-7275	2
chr10	3571545	3571838	MajorDMR-13-7276	3
chr10	3573663	3573780	MajorDMR-13-7277	2
chr10	3579472	3579572	MajorDMR-13-7278	2
chr10	3630639	3630697	MajorDMR-13-7279	2
chr10	3655651	3656063	MajorDMR-13-7280	2
chr10	3665723	3667088	MajorDMR-13-7281	11
chr10	3690426	3690554	MajorDMR-13-7282	2
chr10	3710489	3711049	MajorDMR-13-7283	8
chr10	3736166	3736324	MajorDMR-13-7284	2
chr10	3742160	3742442	MajorDMR-13-7285	5
chr10	3797242	3797350	MajorDMR-13-7286	2
chr10	3817214	3818470	MajorDMR-13-7287	18
chr10	3819009	3819656	MajorDMR-13-7288	9
chr10	3820171	3821053	MajorDMR-13-7289	6
chr10	3822331	3824894	MajorDMR-13-7290	52
chr10	3828474	3828972	MajorDMR-13-7291	4
chr10	3845544	3846726	MajorDMR-13-7292	15
chr10	3870871	3871264	MajorDMR-13-7293	6
chr10	3977411	3977660	MajorDMR-13-7294	5
chr10	3991315	3992131	MajorDMR-13-7295	4
chr10	4001718	4001960	MajorDMR-13-7296	4
chr10	4028091	4028891	MajorDMR-13-7297	18
chr10	4077433	4078028	MajorDMR-13-7298	5
chr10	4103954	4103974	MajorDMR-13-7299	2
chr10	4125867	4126245	MajorDMR-13-7300	3
chr10	4149731	4149834	MajorDMR-13-7301	3
chr10	4183657	4183678	MajorDMR-13-7302	2
chr10	4202093	4202179	MajorDMR-13-7303	3
chr10	4218776	4218894	MajorDMR-13-7304	2
chr10	4223383	4224079	MajorDMR-13-7305	12
chr10	4283925	4284220	MajorDMR-13-7306	5
chr10	4288780	4289163	MajorDMR-13-7307	5
chr10	4303291	4303901	MajorDMR-13-7308	5
chr10	4313391	4313633	MajorDMR-13-7309	4
chr10	4358487	4358591	MajorDMR-13-7310	6
chr10	4386050	4387140	MajorDMR-13-7311	12
chr10	4426047	4426262	MajorDMR-13-7312	2
chr10	4568449	4568670	MajorDMR-13-7313	2
chr10	4699004	4699153	MajorDMR-13-7314	2
chr10	4705811	4706208	MajorDMR-13-7315	5
chr10	4826694	4827742	MajorDMR-13-7316	4
chr10	4868067	4868191	MajorDMR-13-7317	2
chr10	4869032	4869201	MajorDMR-13-7318	2
chr10	5406900	5407413	MajorDMR-13-7319	6
chr10	5407987	5408175	MajorDMR-13-7320	3
chr10	5411499	5411822	MajorDMR-13-7321	3
chr10	5412388	5412402	MajorDMR-13-7322	2
chr10	5455431	5455711	MajorDMR-13-7323	5
chr10	5476000	5476077	MajorDMR-13-7324	2
chr10	5486489	5486695	MajorDMR-13-7325	2
chr10	5555029	5555368	MajorDMR-13-7326	4
chr10	5568055	5568421	MajorDMR-13-7327	3
chr10	5595178	5595330	MajorDMR-13-7328	2
chr10	5596337	5596905	MajorDMR-13-7329	5
chr10	5601555	5602081	MajorDMR-13-7330	4
chr10	5607724	5607780	MajorDMR-13-7331	2
chr10	5617315	5617662	MajorDMR-13-7332	6
chr10	5627339	5627805	MajorDMR-13-7333	7
chr10	5658305	5658544	MajorDMR-13-7334	6
chr10	5665053	5665408	MajorDMR-13-7335	12
chr10	5670712	5671108	MajorDMR-13-7336	9
chr10	5671800	5671931	MajorDMR-13-7337	4
chr10	5784156	5784239	MajorDMR-13-7338	4
chr10	5804143	5804253	MajorDMR-13-7339	3
chr10	5805507	5805868	MajorDMR-13-7340	4
chr10	5808984	5809068	MajorDMR-13-7341	3
chr10	5816091	5816131	MajorDMR-13-7342	2
chr10	5818121	5818467	MajorDMR-13-7343	6
chr10	5823073	5823398	MajorDMR-13-7344	2
chr10	5886855	5887291	MajorDMR-13-7345	3
chr10	5913719	5913797	MajorDMR-13-7346	2
chr10	5915769	5915947	MajorDMR-13-7347	3
chr10	5930418	5930583	MajorDMR-13-7348	2
chr10	5960668	5960780	MajorDMR-13-7349	2
chr10	5969295	5969458	MajorDMR-13-7350	3
chr10	5991223	5991730	MajorDMR-13-7351	9
chr10	6001860	6002397	MajorDMR-13-7352	3
chr10	6018630	6018800	MajorDMR-13-7353	9
chr10	6056191	6056637	MajorDMR-13-7354	5
chr10	6087277	6088366	MajorDMR-13-7355	10
chr10	6117218	6117413	MajorDMR-13-7356	4
chr10	6125194	6125449	MajorDMR-13-7357	2
chr10	6128303	6129139	MajorDMR-13-7358	4
chr10	6129642	6129936	MajorDMR-13-7359	2
chr10	6132323	6132415	MajorDMR-13-7360	2
chr10	6134050	6134686	MajorDMR-13-7361	4
chr10	6150271	6150897	MajorDMR-13-7362	5
chr10	6160922	6163901	MajorDMR-13-7363	32
chr10	6166786	6167012	MajorDMR-13-7364	9
chr10	6168031	6168456	MajorDMR-13-7365	5
chr10	6170721	6171408	MajorDMR-13-7366	12
chr10	6171930	6172641	MajorDMR-13-7367	9
chr10	6186300	6186326	MajorDMR-13-7368	3
chr10	6187669	6188938	MajorDMR-13-7369	31
chr10	6206485	6207231	MajorDMR-13-7370	10
chr10	6234179	6234628	MajorDMR-13-7371	10
chr10	6237601	6238126	MajorDMR-13-7372	6
chr10	6242575	6242986	MajorDMR-13-7373	10
chr10	6246511	6246854	MajorDMR-13-7374	3
chr10	6250490	6251197	MajorDMR-13-7375	15
chr10	6254003	6254491	MajorDMR-13-7376	16
chr10	6260827	6261406	MajorDMR-13-7377	4
chr10	6262460	6262550	MajorDMR-13-7378	2
chr10	6270053	6270460	MajorDMR-13-7379	9
chr10	6274872	6274913	MajorDMR-13-7380	2
chr10	6278363	6278612	MajorDMR-13-7381	6
chr10	6322671	6322869	MajorDMR-13-7382	3
chr10	6380245	6380683	MajorDMR-13-7383	4
chr10	6389513	6390560	MajorDMR-13-7384	24
chr10	6424125	6425606	MajorDMR-13-7385	17
chr10	6444235	6444563	MajorDMR-13-7386	7
chr10	6448328	6448687	MajorDMR-13-7387	4
chr10	6487360	6488084	MajorDMR-13-7388	11
chr10	6621448	6621714	MajorDMR-13-7389	3
chr10	6622640	6622972	MajorDMR-13-7390	4
chr10	6637718	6637988	MajorDMR-13-7391	3
chr10	6642463	6642615	MajorDMR-13-7392	3
chr10	6663526	6663818	MajorDMR-13-7393	4
chr10	6691498	6692755	MajorDMR-13-7394	13
chr10	6720288	6720388	MajorDMR-13-7395	4
chr10	6722502	6723035	MajorDMR-13-7396	5
chr10	6736767	6737083	MajorDMR-13-7397	4
chr10	6753034	6753715	MajorDMR-13-7398	9
chr10	6763526	6763555	MajorDMR-13-7399	4
chr10	6783687	6783875	MajorDMR-13-7400	3
chr10	6808290	6808510	MajorDMR-13-7401	4
chr10	6882683	6882924	MajorDMR-13-7402	4
chr10	6961983	6962792	MajorDMR-13-7403	12
chr10	6970312	6971672	MajorDMR-13-7404	15
chr10	7026840	7027105	MajorDMR-13-7405	2
chr10	7027730	7027777	MajorDMR-13-7406	3
chr10	7029604	7029951	MajorDMR-13-7407	6
chr10	7041819	7042147	MajorDMR-13-7408	5
chr10	7069366	7069985	MajorDMR-13-7409	4
chr10	7083899	7084402	MajorDMR-13-7410	3
chr10	7126549	7127255	MajorDMR-13-7411	5
chr10	7136686	7136944	MajorDMR-13-7412	5
chr10	7163222	7163279	MajorDMR-13-7413	3
chr10	7188138	7188215	MajorDMR-13-7414	2
chr10	7230596	7230894	MajorDMR-13-7415	5
chr10	7244241	7244660	MajorDMR-13-7416	2
chr10	7261204	7261227	MajorDMR-13-7417	2
chr10	7302352	7302758	MajorDMR-13-7418	4
chr10	7305769	7306340	MajorDMR-13-7419	10
chr10	7311326	7311879	MajorDMR-13-7420	6
chr10	7318141	7318210	MajorDMR-13-7421	2
chr10	7319354	7319615	MajorDMR-13-7422	2
chr10	7342530	7343118	MajorDMR-13-7423	6
chr10	7356116	7356259	MajorDMR-13-7424	3
chr10	7360994	7361449	MajorDMR-13-7425	9
chr10	7375708	7376026	MajorDMR-13-7426	3
chr10	7381690	7382345	MajorDMR-13-7427	6
chr10	7401400	7401570	MajorDMR-13-7428	3
chr10	7406659	7406664	MajorDMR-13-7429	2
chr10	7407423	7407449	MajorDMR-13-7430	2
chr10	7422002	7422294	MajorDMR-13-7431	2
chr10	7439313	7439897	MajorDMR-13-7432	12
chr10	7447424	7447793	MajorDMR-13-7433	3
chr10	7448585	7449193	MajorDMR-13-7434	5
chr10	7476024	7476543	MajorDMR-13-7435	3
chr10	7486736	7487051	MajorDMR-13-7436	10
chr10	7514193	7514464	MajorDMR-13-7437	2
chr10	7517152	7518331	MajorDMR-13-7438	30
chr10	7527765	7527780	MajorDMR-13-7439	3
chr10	7557337	7557840	MajorDMR-13-7440	9
chr10	7567824	7568412	MajorDMR-13-7441	6
chr10	7571656	7571797	MajorDMR-13-7442	4
chr10	7575998	7576234	MajorDMR-13-7443	4
chr10	7709732	7709963	MajorDMR-13-7444	6
chr10	7798470	7798598	MajorDMR-13-7445	2
chr10	7833623	7833764	MajorDMR-13-7446	2
chr10	7844251	7844268	MajorDMR-13-7447	2
chr10	8075756	8075958	MajorDMR-13-7448	7
chr10	8098059	8099336	MajorDMR-13-7449	25
chr10	8100120	8100564	MajorDMR-13-7450	3
chr10	8101089	8103152	MajorDMR-13-7451	24
chr10	8104619	8104820	MajorDMR-13-7452	3
chr10	8117287	8118084	MajorDMR-13-7453	18
chr10	8144973	8145579	MajorDMR-13-7454	6
chr10	8373704	8373823	MajorDMR-13-7455	3
chr10	8486674	8486911	MajorDMR-13-7456	6
chr10	8504634	8505152	MajorDMR-13-7457	5
chr10	8915351	8915564	MajorDMR-13-7458	2
chr10	9271966	9272105	MajorDMR-13-7459	2
chr10	9385241	9385418	MajorDMR-13-7460	2
chr10	9655431	9655911	MajorDMR-13-7461	8
chr10	9678316	9678635	MajorDMR-13-7462	2
chr10	9911913	9912154	MajorDMR-13-7463	2
chr10	9930089	9930295	MajorDMR-13-7464	2
chr10	9940865	9941145	MajorDMR-13-7465	2
chr10	9963555	9965028	MajorDMR-13-7466	14
chr10	9985847	9986258	MajorDMR-13-7467	4
chr10	9996361	9996875	MajorDMR-13-7468	4
chr10	10034737	10035225	MajorDMR-13-7469	10
chr10	10036227	10036696	MajorDMR-13-7470	3
chr10	10095875	10095897	MajorDMR-13-7471	2
chr10	10207077	10207624	MajorDMR-13-7472	3
chr10	10220561	10220726	MajorDMR-13-7473	3
chr10	10250121	10250417	MajorDMR-13-7474	4
chr10	10251335	10251774	MajorDMR-13-7475	5
chr10	10275471	10275687	MajorDMR-13-7476	2
chr10	10278195	10278214	MajorDMR-13-7477	2
chr10	10321968	10322071	MajorDMR-13-7478	2
chr10	10334159	10334880	MajorDMR-13-7479	10
chr10	10335547	10336835	MajorDMR-13-7480	14
chr10	10337517	10337936	MajorDMR-13-7481	4
chr10	10343853	10344510	MajorDMR-13-7482	5
chr10	10345184	10345294	MajorDMR-13-7483	2
chr10	10372476	10372759	MajorDMR-13-7484	5
chr10	10374919	10375037	MajorDMR-13-7485	2
chr10	10375725	10375760	MajorDMR-13-7486	2
chr10	10387961	10389159	MajorDMR-13-7487	14
chr10	10401439	10401446	MajorDMR-13-7488	2
chr10	10404815	10405146	MajorDMR-13-7489	3
chr10	10408394	10408746	MajorDMR-13-7490	2
chr10	10463305	10463657	MajorDMR-13-7491	6
chr10	10473851	10475039	MajorDMR-13-7492	16
chr10	10478618	10478974	MajorDMR-13-7493	2
chr10	10498064	10498476	MajorDMR-13-7494	5
chr10	10504286	10505749	MajorDMR-13-7495	18
chr10	10518125	10518254	MajorDMR-13-7496	2
chr10	10520011	10520482	MajorDMR-13-7497	2
chr10	10525068	10525085	MajorDMR-13-7498	2
chr10	10527742	10527809	MajorDMR-13-7499	2
chr10	10533441	10533787	MajorDMR-13-7500	2
chr10	10550066	10550431	MajorDMR-13-7501	3
chr10	10556254	10557144	MajorDMR-13-7502	8
chr10	10558497	10559042	MajorDMR-13-7503	5
chr10	10587755	10588265	MajorDMR-13-7504	5
chr10	10606194	10607099	MajorDMR-13-7505	7
chr10	10629360	10629475	MajorDMR-13-7506	2
chr10	10633630	10634257	MajorDMR-13-7507	9
chr10	10651942	10652297	MajorDMR-13-7508	2
chr10	10666308	10666869	MajorDMR-13-7509	7
chr10	10668375	10669051	MajorDMR-13-7510	3
chr10	10671677	10671814	MajorDMR-13-7511	2
chr10	10673008	10673072	MajorDMR-13-7512	2
chr10	10684710	10685323	MajorDMR-13-7513	5
chr10	10686126	10686959	MajorDMR-13-7514	8
chr10	10703192	10703333	MajorDMR-13-7515	2
chr10	10704375	10704795	MajorDMR-13-7516	2
chr10	10707882	10708266	MajorDMR-13-7517	4
chr10	10709458	10710191	MajorDMR-13-7518	7
chr10	10725076	10725448	MajorDMR-13-7519	4
chr10	10726866	10727230	MajorDMR-13-7520	2
chr10	10748968	10749207	MajorDMR-13-7521	2
chr10	10756226	10756409	MajorDMR-13-7522	4
chr10	10775175	10775747	MajorDMR-13-7523	5
chr10	10776352	10777619	MajorDMR-13-7524	5
chr10	10787012	10787502	MajorDMR-13-7525	3
chr10	10788319	10788399	MajorDMR-13-7526	2
chr10	10792865	10793260	MajorDMR-13-7527	5
chr10	10794645	10794760	MajorDMR-13-7528	2
chr10	10802678	10802692	MajorDMR-13-7529	2
chr10	10829538	10829720	MajorDMR-13-7530	3
chr10	10833936	10835152	MajorDMR-13-7531	7
chr10	10837079	10837178	MajorDMR-13-7532	2
chr10	10838701	10840716	MajorDMR-13-7533	31
chr10	10872198	10872691	MajorDMR-13-7534	3
chr10	10888092	10890102	MajorDMR-13-7535	12
chr10	10912681	10913391	MajorDMR-13-7536	8
chr10	10920766	10920801	MajorDMR-13-7537	2
chr10	10922794	10923696	MajorDMR-13-7538	9
chr10	10928455	10929925	MajorDMR-13-7539	15
chr10	10953135	10954162	MajorDMR-13-7540	22
chr10	10956315	10956603	MajorDMR-13-7541	7
chr10	10964007	10964327	MajorDMR-13-7542	2
chr10	11000262	11000499	MajorDMR-13-7543	3
chr10	11046226	11046680	MajorDMR-13-7544	9
chr10	11048848	11048883	MajorDMR-13-7545	2
chr10	11049390	11058248	MajorDMR-13-7546	92
chr10	11058760	11059374	MajorDMR-13-7547	7
chr10	11061242	11062857	MajorDMR-13-7548	16
chr10	11063492	11065897	MajorDMR-13-7549	23
chr10	11067381	11067495	MajorDMR-13-7550	2
chr10	11068072	11069458	MajorDMR-13-7551	15
chr10	11070292	11070361	MajorDMR-13-7552	3
chr10	11071400	11072004	MajorDMR-13-7553	6
chr10	11073789	11073989	MajorDMR-13-7554	3
chr10	11075498	11075823	MajorDMR-13-7555	2
chr10	11076613	11076794	MajorDMR-13-7556	3
chr10	11077624	11077714	MajorDMR-13-7557	2
chr10	11079239	11080172	MajorDMR-13-7558	6
chr10	11085811	11086480	MajorDMR-13-7559	4
chr10	11087862	11089539	MajorDMR-13-7560	30
chr10	11090600	11093735	MajorDMR-13-7561	20
chr10	11095553	11096638	MajorDMR-13-7562	8
chr10	11097643	11097684	MajorDMR-13-7563	3
chr10	11099035	11100180	MajorDMR-13-7564	14
chr10	11101024	11101916	MajorDMR-13-7565	8
chr10	11105658	11106255	MajorDMR-13-7566	8
chr10	11106824	11107905	MajorDMR-13-7567	6
chr10	11109444	11109617	MajorDMR-13-7568	3
chr10	11110545	11110649	MajorDMR-13-7569	3
chr10	11111353	11111435	MajorDMR-13-7570	2
chr10	11112804	11113965	MajorDMR-13-7571	12
chr10	11115328	11116592	MajorDMR-13-7572	12
chr10	11118196	11118353	MajorDMR-13-7573	2
chr10	11119036	11119637	MajorDMR-13-7574	9
chr10	11120364	11120995	MajorDMR-13-7575	7
chr10	11122532	11122822	MajorDMR-13-7576	2
chr10	11123432	11124393	MajorDMR-13-7577	5
chr10	11125134	11125431	MajorDMR-13-7578	4
chr10	11127893	11128633	MajorDMR-13-7579	7
chr10	11131610	11131841	MajorDMR-13-7580	2
chr10	11133295	11133552	MajorDMR-13-7581	3
chr10	11134941	11134970	MajorDMR-13-7582	2
chr10	11136138	11138987	MajorDMR-13-7583	28
chr10	11140326	11140820	MajorDMR-13-7584	3
chr10	11144247	11145426	MajorDMR-13-7585	7
chr10	11148353	11148712	MajorDMR-13-7586	5
chr10	11151725	11153229	MajorDMR-13-7587	16
chr10	11154842	11156491	MajorDMR-13-7588	11
chr10	11157103	11157808	MajorDMR-13-7589	6
chr10	11159851	11160214	MajorDMR-13-7590	3
chr10	11162088	11162206	MajorDMR-13-7591	2
chr10	11162789	11163059	MajorDMR-13-7592	7
chr10	11163574	11164953	MajorDMR-13-7593	9
chr10	11167902	11168628	MajorDMR-13-7594	8
chr10	11174107	11175088	MajorDMR-13-7595	7
chr10	11176372	11177187	MajorDMR-13-7596	6
chr10	11179369	11180805	MajorDMR-13-7597	14
chr10	11183492	11183952	MajorDMR-13-7598	2
chr10	11185030	11185622	MajorDMR-13-7599	7
chr10	11186895	11187829	MajorDMR-13-7600	9
chr10	11188553	11188823	MajorDMR-13-7601	3
chr10	11189450	11190200	MajorDMR-13-7602	11
chr10	11191055	11192737	MajorDMR-13-7603	14
chr10	11194933	11195015	MajorDMR-13-7604	2
chr10	11195533	11195793	MajorDMR-13-7605	3
chr10	11196522	11197518	MajorDMR-13-7606	11
chr10	11199774	11199785	MajorDMR-13-7607	2
chr10	11201321	11201934	MajorDMR-13-7608	5
chr10	11202588	11203546	MajorDMR-13-7609	11
chr10	11204957	11205795	MajorDMR-13-7610	11
chr10	11208271	11209911	MajorDMR-13-7611	13
chr10	11212261	11215972	MajorDMR-13-7612	36
chr10	11216672	11218128	MajorDMR-13-7613	14
chr10	11218749	11219076	MajorDMR-13-7614	6
chr10	11220612	11222653	MajorDMR-13-7615	13
chr10	11223738	11224347	MajorDMR-13-7616	11
chr10	11224859	11225268	MajorDMR-13-7617	3
chr10	11231086	11231107	MajorDMR-13-7618	2
chr10	11231769	11232643	MajorDMR-13-7619	5
chr10	11233619	11234607	MajorDMR-13-7620	7
chr10	11235120	11235513	MajorDMR-13-7621	5
chr10	11236736	11238351	MajorDMR-13-7622	20
chr10	11238899	11239806	MajorDMR-13-7623	13
chr10	11240724	11240793	MajorDMR-13-7624	2
chr10	11241679	11242003	MajorDMR-13-7625	3
chr10	11246007	11248213	MajorDMR-13-7626	17
chr10	11248788	11249807	MajorDMR-13-7627	18
chr10	11250473	11254282	MajorDMR-13-7628	26
chr10	11257633	11257973	MajorDMR-13-7629	5
chr10	11259186	11259730	MajorDMR-13-7630	3
chr10	11260478	11260497	MajorDMR-13-7631	2
chr10	11261181	11261628	MajorDMR-13-7632	4
chr10	11264069	11265041	MajorDMR-13-7633	7
chr10	11266041	11266174	MajorDMR-13-7634	2
chr10	11267488	11268759	MajorDMR-13-7635	13
chr10	11270890	11271482	MajorDMR-13-7636	4
chr10	11272066	11272399	MajorDMR-13-7637	3
chr10	11274265	11274386	MajorDMR-13-7638	3
chr10	11276779	11276993	MajorDMR-13-7639	3
chr10	11277623	11277842	MajorDMR-13-7640	2
chr10	11280318	11281212	MajorDMR-13-7641	6
chr10	11282363	11282407	MajorDMR-13-7642	2
chr10	11284319	11285854	MajorDMR-13-7643	26
chr10	11286420	11287798	MajorDMR-13-7644	12
chr10	11291162	11292969	MajorDMR-13-7645	10
chr10	11293576	11295671	MajorDMR-13-7646	31
chr10	11296789	11296797	MajorDMR-13-7647	2
chr10	11298098	11300198	MajorDMR-13-7648	11
chr10	11300786	11303608	MajorDMR-13-7649	24
chr10	11304322	11304680	MajorDMR-13-7650	5
chr10	11305663	11306330	MajorDMR-13-7651	4
chr10	11306990	11309318	MajorDMR-13-7652	17
chr10	11311592	11315035	MajorDMR-13-7653	41
chr10	11317357	11318592	MajorDMR-13-7654	9
chr10	11319504	11323027	MajorDMR-13-7655	21
chr10	11328654	11329013	MajorDMR-13-7656	2
chr10	11330298	11332476	MajorDMR-13-7657	20
chr10	11335848	11335885	MajorDMR-13-7658	2
chr10	11340264	11340462	MajorDMR-13-7659	2
chr10	11342171	11342265	MajorDMR-13-7660	4
chr10	11342871	11343439	MajorDMR-13-7661	8
chr10	11345161	11345581	MajorDMR-13-7662	8
chr10	11359089	11359238	MajorDMR-13-7663	2
chr10	11367995	11368453	MajorDMR-13-7664	4
chr10	11369044	11372131	MajorDMR-13-7665	39
chr10	11374765	11374937	MajorDMR-13-7666	2
chr10	11377077	11377582	MajorDMR-13-7667	5
chr10	11378727	11379775	MajorDMR-13-7668	10
chr10	11380629	11382056	MajorDMR-13-7669	17
chr10	11483040	11483167	MajorDMR-13-7670	3
chr10	11507354	11507659	MajorDMR-13-7671	5
chr10	11537830	11537909	MajorDMR-13-7672	2
chr10	11552544	11553249	MajorDMR-13-7673	3
chr10	11557655	11557735	MajorDMR-13-7674	2
chr10	11615504	11616412	MajorDMR-13-7675	4
chr10	11654176	11654795	MajorDMR-13-7676	3
chr10	11720097	11720403	MajorDMR-13-7677	3
chr10	11724842	11725202	MajorDMR-13-7678	13
chr10	11726747	11728212	MajorDMR-13-7679	28
chr10	11730979	11731628	MajorDMR-13-7680	14
chr10	11733041	11733923	MajorDMR-13-7681	21
chr10	11754914	11756064	MajorDMR-13-7682	16
chr10	11762633	11762800	MajorDMR-13-7683	5
chr10	11767465	11767661	MajorDMR-13-7684	7
chr10	11783973	11784280	MajorDMR-13-7685	13
chr10	11784801	11785063	MajorDMR-13-7686	5
chr10	11834909	11835021	MajorDMR-13-7687	2
chr10	11865977	11866321	MajorDMR-13-7688	5
chr10	11911702	11911946	MajorDMR-13-7689	6
chr10	11916564	11917238	MajorDMR-13-7690	12
chr10	11948852	11949003	MajorDMR-13-7691	3
chr10	12028609	12028619	MajorDMR-13-7692	2
chr10	12098887	12098968	MajorDMR-13-7693	2
chr10	12110487	12110578	MajorDMR-13-7694	3
chr10	12171009	12171130	MajorDMR-13-7695	5
chr10	12230921	12232369	MajorDMR-13-7696	17
chr10	12255428	12257281	MajorDMR-13-7697	10
chr10	12262289	12262309	MajorDMR-13-7698	2
chr10	12263223	12263278	MajorDMR-13-7699	2
chr10	12283961	12284187	MajorDMR-13-7700	7
chr10	12313086	12313168	MajorDMR-13-7701	3
chr10	12390154	12390783	MajorDMR-13-7702	10
chr10	12392863	12393626	MajorDMR-13-7703	14
chr10	12394714	12395304	MajorDMR-13-7704	5
chr10	12395955	12395987	MajorDMR-13-7705	2
chr10	12397294	12397884	MajorDMR-13-7706	10
chr10	12402672	12402679	MajorDMR-13-7707	2
chr10	12408942	12409082	MajorDMR-13-7708	3
chr10	12423915	12423956	MajorDMR-13-7709	2
chr10	12430899	12431722	MajorDMR-13-7710	11
chr10	12433223	12433787	MajorDMR-13-7711	9
chr10	12438376	12439426	MajorDMR-13-7712	16
chr10	12442444	12442542	MajorDMR-13-7713	3
chr10	12444910	12445186	MajorDMR-13-7714	3
chr10	12456258	12457012	MajorDMR-13-7715	10
chr10	12461443	12461669	MajorDMR-13-7716	4
chr10	12484306	12485213	MajorDMR-13-7717	12
chr10	12501711	12502076	MajorDMR-13-7718	7
chr10	12518458	12518621	MajorDMR-13-7719	4
chr10	12520804	12521259	MajorDMR-13-7720	14
chr10	12521796	12521911	MajorDMR-13-7721	2
chr10	12523908	12524977	MajorDMR-13-7722	17
chr10	12526027	12528512	MajorDMR-13-7723	37
chr10	12531602	12532073	MajorDMR-13-7724	3
chr10	12541288	12541899	MajorDMR-13-7725	6
chr10	12547419	12547680	MajorDMR-13-7726	2
chr10	12549052	12550265	MajorDMR-13-7727	13
chr10	12552408	12552529	MajorDMR-13-7728	2
chr10	12573531	12573631	MajorDMR-13-7729	3
chr10	12582477	12582687	MajorDMR-13-7730	2
chr10	12589630	12589746	MajorDMR-13-7731	2
chr10	12592847	12592875	MajorDMR-13-7732	2
chr10	12624908	12625465	MajorDMR-13-7733	5
chr10	12631291	12632072	MajorDMR-13-7734	9
chr10	12632822	12633387	MajorDMR-13-7735	9
chr10	12639937	12640999	MajorDMR-13-7736	21
chr10	12644666	12644835	MajorDMR-13-7737	5
chr10	12647540	12647966	MajorDMR-13-7738	4
chr10	12656579	12656809	MajorDMR-13-7739	3
chr10	12659202	12659871	MajorDMR-13-7740	12
chr10	12671351	12671367	MajorDMR-13-7741	2
chr10	12678706	12678920	MajorDMR-13-7742	2
chr10	12679739	12680443	MajorDMR-13-7743	9
chr10	12681461	12682755	MajorDMR-13-7744	12
chr10	12687732	12688423	MajorDMR-13-7745	8
chr10	12716394	12716702	MajorDMR-13-7746	3
chr10	12727748	12727789	MajorDMR-13-7747	2
chr10	12738816	12738993	MajorDMR-13-7748	2
chr10	12741918	12742333	MajorDMR-13-7749	6
chr10	12745861	12746059	MajorDMR-13-7750	2
chr10	12749232	12750575	MajorDMR-13-7751	12
chr10	12751135	12751925	MajorDMR-13-7752	6
chr10	12753177	12753452	MajorDMR-13-7753	6
chr10	12769446	12769486	MajorDMR-13-7754	2
chr10	12783189	12783828	MajorDMR-13-7755	7
chr10	12810855	12811580	MajorDMR-13-7756	6
chr10	12814216	12814646	MajorDMR-13-7757	8
chr10	12822641	12823147	MajorDMR-13-7758	4
chr10	12824164	12824710	MajorDMR-13-7759	4
chr10	12829397	12829646	MajorDMR-13-7760	3
chr10	12837487	12838642	MajorDMR-13-7761	17
chr10	12864655	12865553	MajorDMR-13-7762	8
chr10	12873064	12873367	MajorDMR-13-7763	4
chr10	12876413	12876475	MajorDMR-13-7764	4
chr10	12886736	12887175	MajorDMR-13-7765	5
chr10	12890681	12890710	MajorDMR-13-7766	3
chr10	12948121	12948140	MajorDMR-13-7767	2
chr10	12956013	12956407	MajorDMR-13-7768	3
chr10	12961648	12961776	MajorDMR-13-7769	5
chr10	12966332	12966556	MajorDMR-13-7770	5
chr10	13042989	13043314	MajorDMR-13-7771	14
chr10	13116696	13116778	MajorDMR-13-7772	5
chr10	13117433	13117464	MajorDMR-13-7773	2
chr10	13121578	13122105	MajorDMR-13-7774	6
chr10	13130000	13130596	MajorDMR-13-7775	6
chr10	13134188	13134797	MajorDMR-13-7776	3
chr10	13140316	13141007	MajorDMR-13-7777	8
chr10	13143226	13144315	MajorDMR-13-7778	8
chr10	13147886	13147963	MajorDMR-13-7779	2
chr10	13160568	13160593	MajorDMR-13-7780	2
chr10	13188839	13188958	MajorDMR-13-7781	2
chr10	13204240	13204428	MajorDMR-13-7782	2
chr10	13226281	13226363	MajorDMR-13-7783	2
chr10	13313743	13314063	MajorDMR-13-7784	6
chr10	13341074	13341195	MajorDMR-13-7785	3
chr10	13342326	13342434	MajorDMR-13-7786	2
chr10	13344762	13344953	MajorDMR-13-7787	2
chr10	13357287	13357323	MajorDMR-13-7788	5
chr10	13380718	13380972	MajorDMR-13-7789	5
chr10	13391765	13392174	MajorDMR-13-7790	9
chr10	13424790	13426740	MajorDMR-13-7791	22
chr10	13481365	13481839	MajorDMR-13-7792	9
chr10	13482834	13482901	MajorDMR-13-7793	2
chr10	13500134	13500519	MajorDMR-13-7794	3
chr10	13569699	13570144	MajorDMR-13-7795	7
chr10	13655395	13656047	MajorDMR-13-7796	3
chr10	13693186	13693321	MajorDMR-13-7797	2
chr10	13695045	13695490	MajorDMR-13-7798	2
chr10	13700795	13700807	MajorDMR-13-7799	2
chr10	13701409	13701480	MajorDMR-13-7800	2
chr10	13703252	13703608	MajorDMR-13-7801	3
chr10	13726815	13726897	MajorDMR-13-7802	3
chr10	13727633	13727639	MajorDMR-13-7803	2
chr10	13734695	13734807	MajorDMR-13-7804	2
chr10	13738067	13738178	MajorDMR-13-7805	2
chr10	13742897	13743048	MajorDMR-13-7806	2
chr10	13748141	13748555	MajorDMR-13-7807	2
chr10	13749192	13749673	MajorDMR-13-7808	8
chr10	13759940	13760325	MajorDMR-13-7809	4
chr10	13761748	13762238	MajorDMR-13-7810	6
chr10	13796917	13797146	MajorDMR-13-7811	4
chr10	13798910	13799746	MajorDMR-13-7812	10
chr10	13829122	13829310	MajorDMR-13-7813	2
chr10	13831345	13831595	MajorDMR-13-7814	2
chr10	13913930	13914444	MajorDMR-13-7815	7
chr10	13952521	13952541	MajorDMR-13-7816	2
chr10	13970235	13970643	MajorDMR-13-7817	2
chr10	14026986	14027018	MajorDMR-13-7818	2
chr10	14040563	14040653	MajorDMR-13-7819	2
chr10	14049964	14052653	MajorDMR-13-7820	47
chr10	14082917	14083138	MajorDMR-13-7821	3
chr10	14113254	14113521	MajorDMR-13-7822	2
chr10	14131724	14132443	MajorDMR-13-7823	14
chr10	14192845	14192993	MajorDMR-13-7824	2
chr10	14196115	14196621	MajorDMR-13-7825	3
chr10	14223348	14223381	MajorDMR-13-7826	2
chr10	14227247	14227576	MajorDMR-13-7827	4
chr10	14233513	14233983	MajorDMR-13-7828	5
chr10	14246919	14247143	MajorDMR-13-7829	2
chr10	14257626	14257811	MajorDMR-13-7830	4
chr10	14266090	14266206	MajorDMR-13-7831	3
chr10	14276498	14277172	MajorDMR-13-7832	6
chr10	14301961	14302243	MajorDMR-13-7833	4
chr10	14350348	14350433	MajorDMR-13-7834	2
chr10	14449130	14449264	MajorDMR-13-7835	5
chr10	14466635	14466734	MajorDMR-13-7836	2
chr10	14521131	14521155	MajorDMR-13-7837	2
chr10	14529073	14529893	MajorDMR-13-7838	14
chr10	14578839	14579077	MajorDMR-13-7839	4
chr10	14644083	14644576	MajorDMR-13-7840	10
chr10	14645178	14645419	MajorDMR-13-7841	4
chr10	14646982	14647406	MajorDMR-13-7842	9
chr10	14689958	14690059	MajorDMR-13-7843	2
chr10	14712750	14713490	MajorDMR-13-7844	10
chr10	14779699	14780084	MajorDMR-13-7845	6
chr10	14879192	14879286	MajorDMR-13-7846	3
chr10	14918959	14919569	MajorDMR-13-7847	6
chr10	15000818	15000926	MajorDMR-13-7848	4
chr10	15088308	15088627	MajorDMR-13-7849	6
chr10	15119022	15119220	MajorDMR-13-7850	2
chr10	15182812	15183938	MajorDMR-13-7851	22
chr10	15184866	15184965	MajorDMR-13-7852	3
chr10	15208392	15209560	MajorDMR-13-7853	13
chr10	15224641	15225819	MajorDMR-13-7854	14
chr10	15237865	15237883	MajorDMR-13-7855	2
chr10	15238900	15239053	MajorDMR-13-7856	2
chr10	15239587	15240029	MajorDMR-13-7857	2
chr10	15244053	15244190	MajorDMR-13-7858	3
chr10	15264445	15265727	MajorDMR-13-7859	16
chr10	15272504	15272675	MajorDMR-13-7860	3
chr10	15280681	15281130	MajorDMR-13-7861	5
chr10	15283456	15283565	MajorDMR-13-7862	3
chr10	15284409	15284514	MajorDMR-13-7863	4
chr10	15304487	15304589	MajorDMR-13-7864	3
chr10	15314803	15315215	MajorDMR-13-7865	2
chr10	15322528	15323085	MajorDMR-13-7866	6
chr10	15335475	15337303	MajorDMR-13-7867	10
chr10	15338089	15339043	MajorDMR-13-7868	6
chr10	15341924	15342350	MajorDMR-13-7869	2
chr10	15342878	15343211	MajorDMR-13-7870	5
chr10	15353460	15354335	MajorDMR-13-7871	6
chr10	15355608	15355868	MajorDMR-13-7872	6
chr10	15358753	15359114	MajorDMR-13-7873	3
chr10	15365795	15366000	MajorDMR-13-7874	2
chr10	15386821	15387190	MajorDMR-13-7875	8
chr10	15393081	15393127	MajorDMR-13-7876	2
chr10	15395487	15395576	MajorDMR-13-7877	3
chr10	15410076	15411505	MajorDMR-13-7878	12
chr10	15413489	15413821	MajorDMR-13-7879	4
chr10	15427966	15428329	MajorDMR-13-7880	6
chr10	15429065	15429375	MajorDMR-13-7881	3
chr10	15435679	15435698	MajorDMR-13-7882	2
chr10	15524288	15524360	MajorDMR-13-7883	2
chr10	15678046	15678467	MajorDMR-13-7884	5
chr10	15738009	15738146	MajorDMR-13-7885	3
chr10	15757726	15757752	MajorDMR-13-7886	2
chr10	15760795	15760878	MajorDMR-13-7887	2
chr10	15767802	15767815	MajorDMR-13-7888	2
chr10	15884971	15884995	MajorDMR-13-7889	2
chr10	15944929	15944976	MajorDMR-13-7890	2
chr10	15981670	15981866	MajorDMR-13-7891	2
chr10	16008184	16008295	MajorDMR-13-7892	2
chr10	16103668	16103937	MajorDMR-13-7893	2
chr10	16140611	16141061	MajorDMR-13-7894	3
chr10	16142834	16142902	MajorDMR-13-7895	2
chr10	16236102	16236330	MajorDMR-13-7896	2
chr10	16273071	16273405	MajorDMR-13-7897	4
chr10	16300214	16300922	MajorDMR-13-7898	5
chr10	16339766	16340304	MajorDMR-13-7899	4
chr10	16370037	16370518	MajorDMR-13-7900	2
chr10	16417279	16417559	MajorDMR-13-7901	3
chr10	16478470	16479297	MajorDMR-13-7902	9
chr10	16527185	16527424	MajorDMR-13-7903	2
chr10	16561102	16562019	MajorDMR-13-7904	26
chr10	16586874	16587394	MajorDMR-13-7905	4
chr10	16634501	16634755	MajorDMR-13-7906	6
chr10	16653218	16653317	MajorDMR-13-7907	4
chr10	16653923	16655506	MajorDMR-13-7908	11
chr10	16740123	16740145	MajorDMR-13-7909	2
chr10	16759894	16759898	MajorDMR-13-7910	2
chr10	16819158	16819399	MajorDMR-13-7911	3
chr10	16860460	16860502	MajorDMR-13-7912	2
chr10	16869638	16869662	MajorDMR-13-7913	2
chr10	16874560	16875181	MajorDMR-13-7914	11
chr10	16985679	16985690	MajorDMR-13-7915	2
chr10	16991939	16992182	MajorDMR-13-7916	7
chr10	17034594	17035066	MajorDMR-13-7917	9
chr10	17038166	17039008	MajorDMR-13-7918	5
chr10	17269330	17270301	MajorDMR-13-7919	19
chr10	17273218	17273312	MajorDMR-13-7920	2
chr10	17299796	17299946	MajorDMR-13-7921	4
chr10	17328614	17328922	MajorDMR-13-7922	2
chr10	17332370	17332444	MajorDMR-13-7923	2
chr10	17389902	17391187	MajorDMR-13-7924	25
chr10	17473136	17474238	MajorDMR-13-7925	5
chr10	17494308	17494517	MajorDMR-13-7926	4
chr10	17495133	17495286	MajorDMR-13-7927	3
chr10	17516717	17516733	MajorDMR-13-7928	2
chr10	17659951	17660232	MajorDMR-13-7929	10
chr10	17692604	17692762	MajorDMR-13-7930	3
chr10	17856668	17856762	MajorDMR-13-7931	2
chr10	18212530	18212785	MajorDMR-13-7932	2
chr10	18278794	18278950	MajorDMR-13-7933	6
chr10	18348823	18349105	MajorDMR-13-7934	3
chr10	18430322	18430900	MajorDMR-13-7935	14
chr10	18446820	18446863	MajorDMR-13-7936	2
chr10	18448188	18448398	MajorDMR-13-7937	2
chr10	18453568	18453768	MajorDMR-13-7938	4
chr10	18468504	18469333	MajorDMR-13-7939	9
chr10	18527610	18528143	MajorDMR-13-7940	6
chr10	18541181	18541359	MajorDMR-13-7941	6
chr10	18593526	18593702	MajorDMR-13-7942	6
chr10	18601447	18602306	MajorDMR-13-7943	8
chr10	18629283	18630162	MajorDMR-13-7944	15
chr10	18657351	18657855	MajorDMR-13-7945	2
chr10	18689004	18689048	MajorDMR-13-7946	2
chr10	18692370	18692444	MajorDMR-13-7947	2
chr10	18762641	18763121	MajorDMR-13-7948	2
chr10	18833922	18834283	MajorDMR-13-7949	2
chr10	18915877	18916254	MajorDMR-13-7950	2
chr10	18938659	18938713	MajorDMR-13-7951	3
chr10	19002067	19002291	MajorDMR-13-7952	2
chr10	20103376	20104189	MajorDMR-13-7953	7
chr10	20106755	20107936	MajorDMR-13-7954	14
chr10	20164950	20165140	MajorDMR-13-7955	2
chr10	20241194	20241345	MajorDMR-13-7956	2
chr10	20290633	20290640	MajorDMR-13-7957	2
chr10	20577352	20577372	MajorDMR-13-7958	2
chr10	20588081	20588217	MajorDMR-13-7959	2
chr10	20602856	20602921	MajorDMR-13-7960	2
chr10	20632076	20632269	MajorDMR-13-7961	3
chr10	20963785	20964047	MajorDMR-13-7962	2
chr10	21144399	21144563	MajorDMR-13-7963	5
chr10	21211686	21211707	MajorDMR-13-7964	2
chr10	21284988	21284992	MajorDMR-13-7965	2
chr10	21320467	21320472	MajorDMR-13-7966	2
chr10	21332091	21332319	MajorDMR-13-7967	4
chr10	21332918	21333289	MajorDMR-13-7968	2
chr10	21378616	21378922	MajorDMR-13-7969	4
chr10	21382849	21383024	MajorDMR-13-7970	4
chr10	21439071	21439198	MajorDMR-13-7971	3
chr10	21439982	21440148	MajorDMR-13-7972	3
chr10	21449224	21449514	MajorDMR-13-7973	4
chr10	21485902	21485916	MajorDMR-13-7974	2
chr10	21491901	21492498	MajorDMR-13-7975	5
chr10	21493478	21493541	MajorDMR-13-7976	2
chr10	21529949	21530055	MajorDMR-13-7977	2
chr10	21567923	21568047	MajorDMR-13-7978	2
chr10	21581449	21582499	MajorDMR-13-7979	15
chr10	21604081	21604103	MajorDMR-13-7980	2
chr10	21741517	21741536	MajorDMR-13-7981	2
chr10	21777784	21777811	MajorDMR-13-7982	2
chr10	21783487	21783510	MajorDMR-13-7983	2
chr10	21786409	21786730	MajorDMR-13-7984	3
chr10	21788974	21789507	MajorDMR-13-7985	29
chr10	21797804	21797841	MajorDMR-13-7986	4
chr10	21798838	21798920	MajorDMR-13-7987	4
chr10	21807865	21809262	MajorDMR-13-7988	20
chr10	21813500	21814251	MajorDMR-13-7989	13
chr10	21816489	21817048	MajorDMR-13-7990	13
chr10	21821845	21822091	MajorDMR-13-7991	5
chr10	21824672	21825231	MajorDMR-13-7992	4
chr10	21840056	21840396	MajorDMR-13-7993	6
chr10	21845527	21845746	MajorDMR-13-7994	4
chr10	21951075	21951215	MajorDMR-13-7995	2
chr10	22001022	22001027	MajorDMR-13-7996	2
chr10	22002066	22002756	MajorDMR-13-7997	4
chr10	22013444	22013727	MajorDMR-13-7998	2
chr10	22027938	22029329	MajorDMR-13-7999	10
chr10	22278526	22278550	MajorDMR-13-8000	2
chr10	22426308	22426315	MajorDMR-13-8001	2
chr10	22540064	22540647	MajorDMR-13-8002	11
chr10	22542572	22542879	MajorDMR-13-8003	2
chr10	22603979	22604372	MajorDMR-13-8004	5
chr10	22605981	22606153	MajorDMR-13-8005	6
chr10	22608673	22609006	MajorDMR-13-8006	13
chr10	22611613	22611996	MajorDMR-13-8007	2
chr10	22612668	22613155	MajorDMR-13-8008	2
chr10	22613760	22613787	MajorDMR-13-8009	2
chr10	22622676	22623382	MajorDMR-13-8010	7
chr10	22634940	22635232	MajorDMR-13-8011	5
chr10	22722950	22723113	MajorDMR-13-8012	2
chr10	22763538	22763954	MajorDMR-13-8013	2
chr10	22764489	22764577	MajorDMR-13-8014	4
chr10	22765715	22766779	MajorDMR-13-8015	7
chr10	22795060	22795251	MajorDMR-13-8016	4
chr10	22888031	22888056	MajorDMR-13-8017	2
chr10	23001262	23001888	MajorDMR-13-8018	5
chr10	23144033	23144279	MajorDMR-13-8019	2
chr10	23276076	23276087	MajorDMR-13-8020	2
chr10	23286796	23287133	MajorDMR-13-8021	3
chr10	23287763	23287805	MajorDMR-13-8022	2
chr10	23336756	23336771	MajorDMR-13-8023	2
chr10	23385456	23386261	MajorDMR-13-8024	8
chr10	23460236	23461077	MajorDMR-13-8025	16
chr10	23463616	23464044	MajorDMR-13-8026	8
chr10	23478529	23480574	MajorDMR-13-8027	35
chr10	23484408	23485189	MajorDMR-13-8028	11
chr10	23487398	23487934	MajorDMR-13-8029	7
chr10	23490586	23491032	MajorDMR-13-8030	2
chr10	23491774	23492173	MajorDMR-13-8031	5
chr10	23583464	23583943	MajorDMR-13-8032	3
chr10	23603694	23604014	MajorDMR-13-8033	2
chr10	23634307	23634397	MajorDMR-13-8034	3
chr10	23634920	23634945	MajorDMR-13-8035	2
chr10	23751268	23751301	MajorDMR-13-8036	2
chr10	23981828	23982384	MajorDMR-13-8037	6
chr10	23984972	23985324	MajorDMR-13-8038	9
chr10	23991812	23992138	MajorDMR-13-8039	12
chr10	24283642	24283755	MajorDMR-13-8040	3
chr10	24297580	24298303	MajorDMR-13-8041	9
chr10	24299401	24299590	MajorDMR-13-8042	3
chr10	24330920	24331384	MajorDMR-13-8043	7
chr10	24373725	24373750	MajorDMR-13-8044	2
chr10	24406666	24407557	MajorDMR-13-8045	21
chr10	24472458	24473129	MajorDMR-13-8046	4
chr10	24485909	24485969	MajorDMR-13-8047	2
chr10	24498244	24499641	MajorDMR-13-8048	16
chr10	24527043	24528171	MajorDMR-13-8049	13
chr10	24537846	24537990	MajorDMR-13-8050	3
chr10	24544880	24545716	MajorDMR-13-8051	6
chr10	24549024	24549176	MajorDMR-13-8052	2
chr10	24595521	24596181	MajorDMR-13-8053	9
chr10	24605862	24605996	MajorDMR-13-8054	3
chr10	24629489	24629520	MajorDMR-13-8055	2
chr10	24663651	24663807	MajorDMR-13-8056	2
chr10	24704828	24706327	MajorDMR-13-8057	13
chr10	24733969	24734089	MajorDMR-13-8058	2
chr10	24738226	24738755	MajorDMR-13-8059	7
chr10	24741017	24741912	MajorDMR-13-8060	4
chr10	24745235	24745354	MajorDMR-13-8061	2
chr10	24766754	24767027	MajorDMR-13-8062	4
chr10	24780138	24780855	MajorDMR-13-8063	3
chr10	24784856	24785990	MajorDMR-13-8064	17
chr10	24791080	24791142	MajorDMR-13-8065	2
chr10	24792286	24792698	MajorDMR-13-8066	2
chr10	24807612	24807746	MajorDMR-13-8067	3
chr10	24808255	24809134	MajorDMR-13-8068	8
chr10	24823196	24823250	MajorDMR-13-8069	2
chr10	24845753	24846402	MajorDMR-13-8070	6
chr10	24885418	24885708	MajorDMR-13-8071	4
chr10	24892254	24892540	MajorDMR-13-8072	3
chr10	24906670	24906941	MajorDMR-13-8073	3
chr10	24908579	24908727	MajorDMR-13-8074	3
chr10	24910940	24911436	MajorDMR-13-8075	2
chr10	24926707	24926837	MajorDMR-13-8076	2
chr10	24931926	24932524	MajorDMR-13-8077	4
chr10	24987369	24987449	MajorDMR-13-8078	2
chr10	24989964	24990517	MajorDMR-13-8079	6
chr10	25001920	25002152	MajorDMR-13-8080	2
chr10	25014115	25014323	MajorDMR-13-8081	3
chr10	25033941	25034130	MajorDMR-13-8082	3
chr10	25034977	25035811	MajorDMR-13-8083	12
chr10	25097861	25098498	MajorDMR-13-8084	5
chr10	25100820	25101420	MajorDMR-13-8085	15
chr10	25111740	25111814	MajorDMR-13-8086	2
chr10	25114360	25115250	MajorDMR-13-8087	5
chr10	25137146	25137334	MajorDMR-13-8088	2
chr10	25138779	25139040	MajorDMR-13-8089	4
chr10	25140536	25140822	MajorDMR-13-8090	8
chr10	25154832	25154975	MajorDMR-13-8091	2
chr10	25156280	25156469	MajorDMR-13-8092	3
chr10	25162297	25162431	MajorDMR-13-8093	2
chr10	25184143	25184211	MajorDMR-13-8094	2
chr10	25239297	25239648	MajorDMR-13-8095	2
chr10	25241056	25241149	MajorDMR-13-8096	3
chr10	25278373	25279116	MajorDMR-13-8097	3
chr10	25303972	25304120	MajorDMR-13-8098	2
chr10	25336659	25337096	MajorDMR-13-8099	3
chr10	25367764	25367831	MajorDMR-13-8100	2
chr10	25402130	25402179	MajorDMR-13-8101	2
chr10	25419878	25420015	MajorDMR-13-8102	4
chr10	25467007	25467309	MajorDMR-13-8103	3
chr10	25511520	25511559	MajorDMR-13-8104	2
chr10	25520908	25522004	MajorDMR-13-8105	7
chr10	25583253	25583268	MajorDMR-13-8106	2
chr10	25670925	25671373	MajorDMR-13-8107	7
chr10	25687286	25687317	MajorDMR-13-8108	2
chr10	25730866	25731085	MajorDMR-13-8109	3
chr10	25751107	25751432	MajorDMR-13-8110	3
chr10	25765076	25765705	MajorDMR-13-8111	4
chr10	25770427	25770625	MajorDMR-13-8112	3
chr10	25771597	25771667	MajorDMR-13-8113	2
chr10	25772441	25773191	MajorDMR-13-8114	8
chr10	25790602	25791232	MajorDMR-13-8115	8
chr10	25821463	25821637	MajorDMR-13-8116	2
chr10	25916515	25916917	MajorDMR-13-8117	4
chr10	25927481	25927562	MajorDMR-13-8118	2
chr10	25934181	25934391	MajorDMR-13-8119	2
chr10	25935108	25935735	MajorDMR-13-8120	7
chr10	25970974	25971087	MajorDMR-13-8121	3
chr10	25978444	25978645	MajorDMR-13-8122	3
chr10	25990423	25990916	MajorDMR-13-8123	8
chr10	26049733	26050062	MajorDMR-13-8124	3
chr10	26117595	26117888	MajorDMR-13-8125	5
chr10	26138993	26139589	MajorDMR-13-8126	5
chr10	26190873	26191036	MajorDMR-13-8127	4
chr10	26222736	26222850	MajorDMR-13-8128	7
chr10	26224227	26224454	MajorDMR-13-8129	2
chr10	26255890	26256247	MajorDMR-13-8130	2
chr10	26500607	26504541	MajorDMR-13-8131	119
chr10	26531375	26531943	MajorDMR-13-8132	6
chr10	26546788	26546876	MajorDMR-13-8133	3
chr10	26547381	26547497	MajorDMR-13-8134	3
chr10	26558153	26559048	MajorDMR-13-8135	9
chr10	26580682	26581470	MajorDMR-13-8136	14
chr10	26602123	26602618	MajorDMR-13-8137	8
chr10	26616023	26616167	MajorDMR-13-8138	3
chr10	26681032	26681313	MajorDMR-13-8139	5
chr10	26727068	26728336	MajorDMR-13-8140	21
chr10	26744747	26744793	MajorDMR-13-8141	2
chr10	26780941	26780971	MajorDMR-13-8142	2
chr10	26829469	26830072	MajorDMR-13-8143	5
chr10	27012645	27013130	MajorDMR-13-8144	6
chr10	27026607	27026730	MajorDMR-13-8145	3
chr10	27027831	27028093	MajorDMR-13-8146	4
chr10	27059062	27059237	MajorDMR-13-8147	3
chr10	27089028	27089035	MajorDMR-13-8148	2
chr10	27099371	27099547	MajorDMR-13-8149	4
chr10	27132878	27133656	MajorDMR-13-8150	5
chr10	27145458	27145763	MajorDMR-13-8151	2
chr10	27147875	27148077	MajorDMR-13-8152	2
chr10	27150406	27150499	MajorDMR-13-8153	2
chr10	27235583	27235753	MajorDMR-13-8154	2
chr10	27388598	27388757	MajorDMR-13-8155	3
chr10	27389871	27390195	MajorDMR-13-8156	8
chr10	27412028	27412472	MajorDMR-13-8157	2
chr10	27434063	27434273	MajorDMR-13-8158	2
chr10	27436665	27436775	MajorDMR-13-8159	2
chr10	27510259	27510641	MajorDMR-13-8160	2
chr10	27532043	27532459	MajorDMR-13-8161	4
chr10	27547342	27547586	MajorDMR-13-8162	5
chr10	27548311	27548391	MajorDMR-13-8163	4
chr10	27839306	27839497	MajorDMR-13-8164	2
chr10	27842265	27842331	MajorDMR-13-8165	2
chr10	27909710	27910379	MajorDMR-13-8166	7
chr10	27948897	27948905	MajorDMR-13-8167	2
chr10	27968652	27969575	MajorDMR-13-8168	4
chr10	28016981	28017156	MajorDMR-13-8169	2
chr10	28029980	28030785	MajorDMR-13-8170	12
chr10	28035645	28036138	MajorDMR-13-8171	3
chr10	28070500	28070695	MajorDMR-13-8172	4
chr10	28127498	28127603	MajorDMR-13-8173	2
chr10	28490502	28490581	MajorDMR-13-8174	2
chr10	28539409	28539526	MajorDMR-13-8175	2
chr10	28552434	28552684	MajorDMR-13-8176	6
chr10	28585160	28585497	MajorDMR-13-8177	3
chr10	28604337	28604367	MajorDMR-13-8178	2
chr10	28656528	28656987	MajorDMR-13-8179	4
chr10	28682679	28683575	MajorDMR-13-8180	4
chr10	28721145	28721377	MajorDMR-13-8181	2
chr10	28746713	28746740	MajorDMR-13-8182	2
chr10	28791613	28791623	MajorDMR-13-8183	2
chr10	28840124	28840388	MajorDMR-13-8184	3
chr10	28849551	28849879	MajorDMR-13-8185	3
chr10	28863463	28863527	MajorDMR-13-8186	2
chr10	28886831	28886873	MajorDMR-13-8187	2
chr10	28893978	28894342	MajorDMR-13-8188	2
chr10	28957041	28957527	MajorDMR-13-8189	12
chr10	28964934	28965658	MajorDMR-13-8190	7
chr10	28967073	28968199	MajorDMR-13-8191	14
chr10	28968909	28969417	MajorDMR-13-8192	7
chr10	29011661	29011806	MajorDMR-13-8193	7
chr10	29195293	29195495	MajorDMR-13-8194	3
chr10	29213662	29214176	MajorDMR-13-8195	3
chr10	29228325	29228578	MajorDMR-13-8196	6
chr10	29316238	29316332	MajorDMR-13-8197	3
chr10	29346893	29347327	MajorDMR-13-8198	5
chr10	29419039	29419083	MajorDMR-13-8199	4
chr10	29546062	29546105	MajorDMR-13-8200	2
chr10	29607844	29607993	MajorDMR-13-8201	2
chr10	29718703	29719033	MajorDMR-13-8202	2
chr10	29760039	29760273	MajorDMR-13-8203	2
chr10	29773156	29773316	MajorDMR-13-8204	3
chr10	29785377	29785676	MajorDMR-13-8205	6
chr10	29874408	29875014	MajorDMR-13-8206	9
chr10	29879050	29879383	MajorDMR-13-8207	6
chr10	29891954	29892175	MajorDMR-13-8208	5
chr10	30005887	30005898	MajorDMR-13-8209	2
chr10	30020629	30021208	MajorDMR-13-8210	13
chr10	30023917	30024005	MajorDMR-13-8211	3
chr10	30026181	30026462	MajorDMR-13-8212	6
chr10	30147486	30147610	MajorDMR-13-8213	3
chr10	30215129	30215561	MajorDMR-13-8214	2
chr10	30291121	30291568	MajorDMR-13-8215	6
chr10	30316220	30316598	MajorDMR-13-8216	11
chr10	30318361	30318389	MajorDMR-13-8217	2
chr10	30378133	30378443	MajorDMR-13-8218	7
chr10	30379540	30380254	MajorDMR-13-8219	5
chr10	30381172	30381909	MajorDMR-13-8220	6
chr10	30385474	30385793	MajorDMR-13-8221	4
chr10	30387416	30387861	MajorDMR-13-8222	3
chr10	30404040	30404628	MajorDMR-13-8223	10
chr10	30460444	30460677	MajorDMR-13-8224	2
chr10	30510170	30510695	MajorDMR-13-8225	4
chr10	30638502	30638510	MajorDMR-13-8226	3
chr10	30657115	30657289	MajorDMR-13-8227	7
chr10	30681436	30681735	MajorDMR-13-8228	6
chr10	30704654	30704947	MajorDMR-13-8229	4
chr10	30721943	30722039	MajorDMR-13-8230	5
chr10	30723595	30726031	MajorDMR-13-8231	34
chr10	30756943	30757113	MajorDMR-13-8232	3
chr10	30777342	30777529	MajorDMR-13-8233	4
chr10	30842938	30843066	MajorDMR-13-8234	6
chr10	30857140	30857383	MajorDMR-13-8235	3
chr10	30880615	30880637	MajorDMR-13-8236	2
chr10	30934095	30934880	MajorDMR-13-8237	10
chr10	30944998	30945151	MajorDMR-13-8238	2
chr10	30989304	30989619	MajorDMR-13-8239	2
chr10	31025928	31026110	MajorDMR-13-8240	4
chr10	31040035	31040827	MajorDMR-13-8241	4
chr10	31072700	31072823	MajorDMR-13-8242	4
chr10	31116912	31116999	MajorDMR-13-8243	2
chr10	31321762	31322298	MajorDMR-13-8244	7
chr10	31418572	31418619	MajorDMR-13-8245	2
chr10	31459374	31459454	MajorDMR-13-8246	2
chr10	31498543	31498629	MajorDMR-13-8247	4
chr10	31551037	31551599	MajorDMR-13-8248	5
chr10	31606928	31607378	MajorDMR-13-8249	9
chr10	31631957	31632038	MajorDMR-13-8250	2
chr10	31872295	31872441	MajorDMR-13-8251	2
chr10	31982083	31982396	MajorDMR-13-8252	2
chr10	31995875	31997120	MajorDMR-13-8253	16
chr10	32039242	32040029	MajorDMR-13-8254	9
chr10	32125445	32125948	MajorDMR-13-8255	6
chr10	32172520	32172666	MajorDMR-13-8256	2
chr10	32218870	32219982	MajorDMR-13-8257	7
chr10	32273373	32273385	MajorDMR-13-8258	2
chr10	32292594	32292617	MajorDMR-13-8259	2
chr10	32301118	32301123	MajorDMR-13-8260	2
chr10	32305997	32306006	MajorDMR-13-8261	2
chr10	32345863	32345867	MajorDMR-13-8262	2
chr10	32475994	32476503	MajorDMR-13-8263	5
chr10	32556973	32557053	MajorDMR-13-8264	2
chr10	32576042	32576191	MajorDMR-13-8265	4
chr10	32581510	32582026	MajorDMR-13-8266	4
chr10	32582798	32582902	MajorDMR-13-8267	2
chr10	32595000	32595163	MajorDMR-13-8268	2
chr10	32596770	32596785	MajorDMR-13-8269	2
chr10	32637002	32637471	MajorDMR-13-8270	3
chr10	32706584	32707275	MajorDMR-13-8271	3
chr10	32736138	32736327	MajorDMR-13-8272	4
chr10	33226550	33226930	MajorDMR-13-8273	2
chr10	33230120	33230127	MajorDMR-13-8274	2
chr10	33251162	33251395	MajorDMR-13-8275	3
chr10	33270122	33270186	MajorDMR-13-8276	2
chr10	33294812	33295568	MajorDMR-13-8277	7
chr10	33404986	33405321	MajorDMR-13-8278	2
chr10	33469732	33469911	MajorDMR-13-8279	2
chr10	33482128	33482503	MajorDMR-13-8280	9
chr10	33486028	33486334	MajorDMR-13-8281	4
chr10	33499996	33500576	MajorDMR-13-8282	10
chr10	33561644	33561969	MajorDMR-13-8283	4
chr10	33618908	33619935	MajorDMR-13-8284	5
chr10	33622454	33623075	MajorDMR-13-8285	5
chr10	33670307	33670545	MajorDMR-13-8286	6
chr10	33798230	33798425	MajorDMR-13-8287	2
chr10	33910382	33910690	MajorDMR-13-8288	3
chr10	33950827	33951561	MajorDMR-13-8289	16
chr10	33975487	33975518	MajorDMR-13-8290	2
chr10	34062210	34062235	MajorDMR-13-8291	2
chr10	34189579	34189723	MajorDMR-13-8292	2
chr10	34206496	34206578	MajorDMR-13-8293	2
chr10	34226243	34227408	MajorDMR-13-8294	7
chr10	34264448	34264643	MajorDMR-13-8295	2
chr10	34405332	34406270	MajorDMR-13-8296	9
chr10	34410794	34411149	MajorDMR-13-8297	5
chr10	34473567	34473625	MajorDMR-13-8298	2
chr10	34481457	34482096	MajorDMR-13-8299	6
chr10	34482653	34483380	MajorDMR-13-8300	7
chr10	34781088	34781314	MajorDMR-13-8301	7
chr10	34815653	34815844	MajorDMR-13-8302	7
chr10	34955059	34955526	MajorDMR-13-8303	6
chr10	35028897	35029146	MajorDMR-13-8304	4
chr10	35057836	35058175	MajorDMR-13-8305	3
chr10	35069493	35070001	MajorDMR-13-8306	11
chr10	35097666	35098634	MajorDMR-13-8307	19
chr10	35105400	35105733	MajorDMR-13-8308	7
chr10	35142510	35143749	MajorDMR-13-8309	8
chr10	35153321	35153910	MajorDMR-13-8310	6
chr10	35205435	35205604	MajorDMR-13-8311	3
chr10	35207580	35207710	MajorDMR-13-8312	3
chr10	35406493	35406856	MajorDMR-13-8313	2
chr10	35416921	35416931	MajorDMR-13-8314	2
chr10	35418614	35418627	MajorDMR-13-8315	2
chr10	35438411	35438731	MajorDMR-13-8316	3
chr10	35498181	35498398	MajorDMR-13-8317	4
chr10	35503510	35503715	MajorDMR-13-8318	2
chr10	35504447	35504564	MajorDMR-13-8319	3
chr10	35507605	35508052	MajorDMR-13-8320	5
chr10	35529094	35529300	MajorDMR-13-8321	4
chr10	35616874	35616907	MajorDMR-13-8322	2
chr10	35624130	35624756	MajorDMR-13-8323	4
chr10	35627133	35627484	MajorDMR-13-8324	7
chr10	35636907	35637464	MajorDMR-13-8325	5
chr10	35642201	35642528	MajorDMR-13-8326	4
chr10	35645300	35645894	MajorDMR-13-8327	3
chr10	35689140	35689673	MajorDMR-13-8328	7
chr10	35698452	35698616	MajorDMR-13-8329	3
chr10	35704591	35705038	MajorDMR-13-8330	5
chr10	35707217	35707259	MajorDMR-13-8331	2
chr10	35711303	35711403	MajorDMR-13-8332	2
chr10	35734935	35735011	MajorDMR-13-8333	2
chr10	35738418	35738607	MajorDMR-13-8334	6
chr10	35742985	35743065	MajorDMR-13-8335	3
chr10	35743605	35743650	MajorDMR-13-8336	2
chr10	35746975	35748167	MajorDMR-13-8337	10
chr10	35752984	35754708	MajorDMR-13-8338	16
chr10	35791722	35791934	MajorDMR-13-8339	3
chr10	35806422	35806844	MajorDMR-13-8340	2
chr10	35816906	35816969	MajorDMR-13-8341	2
chr10	35851915	35852469	MajorDMR-13-8342	6
chr10	35854898	35855134	MajorDMR-13-8343	5
chr10	35856962	35857164	MajorDMR-13-8344	5
chr10	35858218	35859007	MajorDMR-13-8345	5
chr10	35866972	35867320	MajorDMR-13-8346	6
chr10	35875350	35875369	MajorDMR-13-8347	2
chr10	35892885	35893190	MajorDMR-13-8348	4
chr10	35896518	35896643	MajorDMR-13-8349	5
chr10	35897209	35897305	MajorDMR-13-8350	3
chr10	35932756	35933648	MajorDMR-13-8351	14
chr10	36095806	36095872	MajorDMR-13-8352	3
chr10	36111119	36111622	MajorDMR-13-8353	7
chr10	36116916	36116921	MajorDMR-13-8354	2
chr10	36164046	36164573	MajorDMR-13-8355	8
chr10	36201583	36202334	MajorDMR-13-8356	6
chr10	36217717	36218254	MajorDMR-13-8357	7
chr10	36238708	36239345	MajorDMR-13-8358	4
chr10	36623802	36624505	MajorDMR-13-8359	8
chr10	36739055	36739691	MajorDMR-13-8360	4
chr10	36884136	36884235	MajorDMR-13-8361	2
chr10	36917191	36917368	MajorDMR-13-8362	5
chr10	37069062	37069094	MajorDMR-13-8363	2
chr10	37091397	37091905	MajorDMR-13-8364	8
chr10	37177974	37178204	MajorDMR-13-8365	4
chr10	37189347	37189844	MajorDMR-13-8366	2
chr10	37720824	37721083	MajorDMR-13-8367	2
chr10	37970055	37970185	MajorDMR-13-8368	3
chr10	37990334	37990362	MajorDMR-13-8369	2
chr10	38144206	38144441	MajorDMR-13-8370	2
chr10	38147678	38147733	MajorDMR-13-8371	3
chr10	38258116	38258210	MajorDMR-13-8372	2
chr10	38265938	38266013	MajorDMR-13-8373	2
chr10	38469699	38469704	MajorDMR-13-8374	2
chr10	38582891	38583334	MajorDMR-13-8375	2
chr10	38644511	38644707	MajorDMR-13-8376	2
chr10	38695283	38696205	MajorDMR-13-8377	5
chr10	43134743	43135021	MajorDMR-13-8378	3
chr10	43238004	43238115	MajorDMR-13-8379	2
chr10	43331964	43332070	MajorDMR-13-8380	3
chr10	43360324	43360365	MajorDMR-13-8381	3
chr10	43361272	43361732	MajorDMR-13-8382	19
chr10	43428167	43429718	MajorDMR-13-8383	74
chr10	43446780	43447833	MajorDMR-13-8384	23
chr10	43484744	43484898	MajorDMR-13-8385	2
chr10	43515167	43515644	MajorDMR-13-8386	2
chr10	43522189	43522351	MajorDMR-13-8387	5
chr10	43573244	43573516	MajorDMR-13-8388	13
chr10	43574478	43574553	MajorDMR-13-8389	6
chr10	43600156	43600305	MajorDMR-13-8390	5
chr10	43601337	43601393	MajorDMR-13-8391	2
chr10	43625050	43625065	MajorDMR-13-8392	2
chr10	43634981	43635195	MajorDMR-13-8393	2
chr10	43652151	43652644	MajorDMR-13-8394	4
chr10	43686142	43686956	MajorDMR-13-8395	8
chr10	43689931	43690204	MajorDMR-13-8396	3
chr10	43697752	43699253	MajorDMR-13-8397	41
chr10	43700095	43700143	MajorDMR-13-8398	2
chr10	43706141	43706756	MajorDMR-13-8399	8
chr10	43707302	43707387	MajorDMR-13-8400	3
chr10	43707895	43708210	MajorDMR-13-8401	3
chr10	43714273	43714374	MajorDMR-13-8402	2
chr10	43717611	43717700	MajorDMR-13-8403	2
chr10	43721053	43721494	MajorDMR-13-8404	4
chr10	43724229	43724781	MajorDMR-13-8405	22
chr10	43725509	43726143	MajorDMR-13-8406	25
chr10	43732021	43732236	MajorDMR-13-8407	3
chr10	43752102	43752323	MajorDMR-13-8408	5
chr10	43757655	43759747	MajorDMR-13-8409	14
chr10	43762849	43763114	MajorDMR-13-8410	4
chr10	43778324	43778546	MajorDMR-13-8411	2
chr10	43788628	43788678	MajorDMR-13-8412	3
chr10	43800030	43800732	MajorDMR-13-8413	17
chr10	43814730	43815238	MajorDMR-13-8414	5
chr10	43817843	43818170	MajorDMR-13-8415	13
chr10	43818781	43818912	MajorDMR-13-8416	3
chr10	43828506	43828871	MajorDMR-13-8417	2
chr10	43843955	43844219	MajorDMR-13-8418	5
chr10	43846280	43846889	MajorDMR-13-8419	9
chr10	43850640	43851809	MajorDMR-13-8420	5
chr10	43857151	43857318	MajorDMR-13-8421	3
chr10	43891138	43891824	MajorDMR-13-8422	31
chr10	43905379	43905491	MajorDMR-13-8423	2
chr10	43915717	43915730	MajorDMR-13-8424	2
chr10	43916754	43916988	MajorDMR-13-8425	4
chr10	43930329	43930660	MajorDMR-13-8426	5
chr10	43931341	43931674	MajorDMR-13-8427	4
chr10	43932938	43933231	MajorDMR-13-8428	3
chr10	43950202	43950614	MajorDMR-13-8429	9
chr10	44044041	44044113	MajorDMR-13-8430	3
chr10	44143739	44143793	MajorDMR-13-8431	2
chr10	44162094	44163140	MajorDMR-13-8432	8
chr10	44166653	44166920	MajorDMR-13-8433	2
chr10	44174998	44175280	MajorDMR-13-8434	4
chr10	44184551	44185436	MajorDMR-13-8435	29
chr10	44244812	44244893	MajorDMR-13-8436	2
chr10	44400550	44400609	MajorDMR-13-8437	2
chr10	44405697	44406300	MajorDMR-13-8438	6
chr10	44526916	44527075	MajorDMR-13-8439	4
chr10	44607635	44607967	MajorDMR-13-8440	2
chr10	44662858	44663284	MajorDMR-13-8441	4
chr10	44675667	44676128	MajorDMR-13-8442	6
chr10	44729267	44729891	MajorDMR-13-8443	9
chr10	44757322	44757371	MajorDMR-13-8444	2
chr10	44759171	44759588	MajorDMR-13-8445	2
chr10	44788391	44789078	MajorDMR-13-8446	32
chr10	44806273	44806782	MajorDMR-13-8447	27
chr10	44853269	44853297	MajorDMR-13-8448	2
chr10	44881128	44882517	MajorDMR-13-8449	51
chr10	45053084	45053173	MajorDMR-13-8450	3
chr10	45146076	45146205	MajorDMR-13-8451	2
chr10	45358935	45360056	MajorDMR-13-8452	25
chr10	45375044	45375348	MajorDMR-13-8453	8
chr10	45422260	45422432	MajorDMR-13-8454	3
chr10	45470038	45470865	MajorDMR-13-8455	42
chr10	45473561	45474853	MajorDMR-13-8456	14
chr10	45487178	45487315	MajorDMR-13-8457	3
chr10	45519078	45519466	MajorDMR-13-8458	3
chr10	45557512	45557740	MajorDMR-13-8459	3
chr10	45572155	45572673	MajorDMR-13-8460	3
chr10	45745919	45746333	MajorDMR-13-8461	3
chr10	45868411	45868697	MajorDMR-13-8462	3
chr10	45870119	45870284	MajorDMR-13-8463	3
chr10	45899584	45899840	MajorDMR-13-8464	2
chr10	45914181	45914401	MajorDMR-13-8465	5
chr10	45915038	45915117	MajorDMR-13-8466	7
chr10	45922953	45923604	MajorDMR-13-8467	45
chr10	45949783	45949992	MajorDMR-13-8468	7
chr10	45960624	45960767	MajorDMR-13-8469	2
chr10	46087911	46088333	MajorDMR-13-8470	6
chr10	46090697	46091015	MajorDMR-13-8471	7
chr10	46914630	46914765	MajorDMR-13-8472	5
chr10	46952838	46953255	MajorDMR-13-8473	2
chr10	46970181	46970350	MajorDMR-13-8474	2
chr10	46971555	46971634	MajorDMR-13-8475	2
chr10	46983766	46983985	MajorDMR-13-8476	4
chr10	46992427	46992582	MajorDMR-13-8477	8
chr10	46993277	46993457	MajorDMR-13-8478	7
chr10	47007877	47008118	MajorDMR-13-8479	4
chr10	47083244	47083601	MajorDMR-13-8480	6
chr10	47106637	47106711	MajorDMR-13-8481	2
chr10	47396702	47396838	MajorDMR-13-8482	5
chr10	47418834	47418838	MajorDMR-13-8483	2
chr10	47599214	47599300	MajorDMR-13-8484	2
chr10	47599995	47600201	MajorDMR-13-8485	2
chr10	47639314	47639807	MajorDMR-13-8486	2
chr10	47655295	47655734	MajorDMR-13-8487	5
chr10	47700197	47700399	MajorDMR-13-8488	3
chr10	47758979	47759020	MajorDMR-13-8489	3
chr10	47769334	47769358	MajorDMR-13-8490	2
chr10	47967697	47967808	MajorDMR-13-8491	3
chr10	48038874	48038923	MajorDMR-13-8492	2
chr10	48277592	48277699	MajorDMR-13-8493	3
chr10	48355572	48355892	MajorDMR-13-8494	4
chr10	48377904	48377963	MajorDMR-13-8495	2
chr10	48401629	48402408	MajorDMR-13-8496	5
chr10	48415832	48416173	MajorDMR-13-8497	2
chr10	48438437	48438441	MajorDMR-13-8498	2
chr10	48442448	48443254	MajorDMR-13-8499	13
chr10	48451695	48451868	MajorDMR-13-8500	4
chr10	48573260	48573459	MajorDMR-13-8501	15
chr10	48657888	48657908	MajorDMR-13-8502	2
chr10	48863747	48863792	MajorDMR-13-8503	2
chr10	49333847	49333854	MajorDMR-13-8504	2
chr10	49368887	49369211	MajorDMR-13-8505	3
chr10	49452569	49452694	MajorDMR-13-8506	2
chr10	49466111	49466159	MajorDMR-13-8507	2
chr10	49479227	49479928	MajorDMR-13-8508	6
chr10	49513763	49514196	MajorDMR-13-8509	6
chr10	49567787	49568566	MajorDMR-13-8510	6
chr10	49571896	49572285	MajorDMR-13-8511	2
chr10	49604449	49604488	MajorDMR-13-8512	2
chr10	49612762	49613287	MajorDMR-13-8513	4
chr10	49642198	49642821	MajorDMR-13-8514	5
chr10	49664587	49664996	MajorDMR-13-8515	2
chr10	49671603	49671721	MajorDMR-13-8516	4
chr10	49673246	49673292	MajorDMR-13-8517	2
chr10	49705422	49705697	MajorDMR-13-8518	7
chr10	49707588	49707601	MajorDMR-13-8519	2
chr10	49717434	49717580	MajorDMR-13-8520	5
chr10	49762576	49763066	MajorDMR-13-8521	4
chr10	49797472	49797487	MajorDMR-13-8522	2
chr10	49860201	49860511	MajorDMR-13-8523	3
chr10	49863224	49863537	MajorDMR-13-8524	3
chr10	49865425	49865494	MajorDMR-13-8525	2
chr10	49879194	49879617	MajorDMR-13-8526	2
chr10	50000371	50000780	MajorDMR-13-8527	2
chr10	50013865	50014085	MajorDMR-13-8528	6
chr10	50321088	50321117	MajorDMR-13-8529	2
chr10	50415843	50416434	MajorDMR-13-8530	13
chr10	50602663	50603515	MajorDMR-13-8531	30
chr10	50606842	50607307	MajorDMR-13-8532	4
chr10	50716071	50716938	MajorDMR-13-8533	9
chr10	50727892	50727966	MajorDMR-13-8534	2
chr10	50739251	50739328	MajorDMR-13-8535	2
chr10	50814867	50815499	MajorDMR-13-8536	23
chr10	50816916	50817611	MajorDMR-13-8537	28
chr10	50820193	50822879	MajorDMR-13-8538	62
chr10	50862942	50863205	MajorDMR-13-8539	2
chr10	50976347	50977175	MajorDMR-13-8540	33
chr10	51488602	51488672	MajorDMR-13-8541	3
chr10	51489903	51490045	MajorDMR-13-8542	6
chr10	51511043	51511253	MajorDMR-13-8543	2
chr10	51564661	51564695	MajorDMR-13-8544	4
chr10	51589506	51589547	MajorDMR-13-8545	2
chr10	51590279	51590794	MajorDMR-13-8546	3
chr10	51593879	51594285	MajorDMR-13-8547	3
chr10	51784604	51784645	MajorDMR-13-8548	4
chr10	51812444	51812476	MajorDMR-13-8549	2
chr10	52026530	52026562	MajorDMR-13-8550	2
chr10	52081278	52081331	MajorDMR-13-8551	2
chr10	52085245	52085479	MajorDMR-13-8552	4
chr10	52086632	52086882	MajorDMR-13-8553	4
chr10	52089522	52089635	MajorDMR-13-8554	3
chr10	52120282	52120702	MajorDMR-13-8555	4
chr10	52142466	52142543	MajorDMR-13-8556	2
chr10	52176626	52177752	MajorDMR-13-8557	12
chr10	52178290	52178431	MajorDMR-13-8558	3
chr10	52190968	52191336	MajorDMR-13-8559	5
chr10	52199652	52199657	MajorDMR-13-8560	2
chr10	52261226	52261473	MajorDMR-13-8561	3
chr10	52314049	52314383	MajorDMR-13-8562	2
chr10	52320638	52320674	MajorDMR-13-8563	2
chr10	52363795	52363854	MajorDMR-13-8564	2
chr10	52379331	52379895	MajorDMR-13-8565	4
chr10	52380805	52381712	MajorDMR-13-8566	11
chr10	52420104	52420115	MajorDMR-13-8567	2
chr10	52483365	52483893	MajorDMR-13-8568	4
chr10	52697404	52697444	MajorDMR-13-8569	2
chr10	52711319	52711581	MajorDMR-13-8570	4
chr10	52750508	52750569	MajorDMR-13-8571	2
chr10	52751946	52752474	MajorDMR-13-8572	3
chr10	52833221	52833320	MajorDMR-13-8573	3
chr10	52835001	52835665	MajorDMR-13-8574	9
chr10	52872088	52872139	MajorDMR-13-8575	2
chr10	52873703	52873899	MajorDMR-13-8576	2
chr10	52905219	52905437	MajorDMR-13-8577	7
chr10	53004623	53004665	MajorDMR-13-8578	2
chr10	53059899	53060250	MajorDMR-13-8579	4
chr10	53126940	53126980	MajorDMR-13-8580	2
chr10	53182523	53182663	MajorDMR-13-8581	2
chr10	53359488	53359868	MajorDMR-13-8582	2
chr10	53442043	53442104	MajorDMR-13-8583	2
chr10	53548345	53548794	MajorDMR-13-8584	4
chr10	53875716	53875737	MajorDMR-13-8585	2
chr10	53957148	53957164	MajorDMR-13-8586	2
chr10	54068743	54068759	MajorDMR-13-8587	2
chr10	54075002	54075193	MajorDMR-13-8588	2
chr10	54079022	54079090	MajorDMR-13-8589	2
chr10	54489150	54489239	MajorDMR-13-8590	3
chr10	54644000	54644738	MajorDMR-13-8591	17
chr10	54706217	54706259	MajorDMR-13-8592	2
chr10	54711814	54711856	MajorDMR-13-8593	3
chr10	54752989	54753182	MajorDMR-13-8594	3
chr10	54765467	54765562	MajorDMR-13-8595	2
chr10	54769825	54770238	MajorDMR-13-8596	2
chr10	55147287	55147532	MajorDMR-13-8597	4
chr10	55172551	55172942	MajorDMR-13-8598	3
chr10	55839133	55839182	MajorDMR-13-8599	2
chr10	57066543	57066670	MajorDMR-13-8600	2
chr10	57191135	57191460	MajorDMR-13-8601	3
chr10	57370230	57370377	MajorDMR-13-8602	3
chr10	57387142	57387772	MajorDMR-13-8603	14
chr10	57389793	57389932	MajorDMR-13-8604	2
chr10	57650617	57650621	MajorDMR-13-8605	2
chr10	57725596	57726114	MajorDMR-13-8606	6
chr10	58346196	58346986	MajorDMR-13-8607	12
chr10	58724619	58724855	MajorDMR-13-8608	2
chr10	58902715	58902766	MajorDMR-13-8609	2
chr10	59131695	59131864	MajorDMR-13-8610	2
chr10	59773358	59773460	MajorDMR-13-8611	2
chr10	59824989	59825495	MajorDMR-13-8612	4
chr10	60100511	60101468	MajorDMR-13-8613	10
chr10	60151636	60151733	MajorDMR-13-8614	2
chr10	60235088	60235109	MajorDMR-13-8615	2
chr10	60271626	60272080	MajorDMR-13-8616	11
chr10	60350036	60350068	MajorDMR-13-8617	2
chr10	60359090	60359115	MajorDMR-13-8618	2
chr10	60680255	60680293	MajorDMR-13-8619	2
chr10	60680863	60681520	MajorDMR-13-8620	6
chr10	60708088	60708221	MajorDMR-13-8621	4
chr10	60758398	60758668	MajorDMR-13-8622	7
chr10	60779012	60780486	MajorDMR-13-8623	11
chr10	60782050	60782962	MajorDMR-13-8624	11
chr10	60817547	60817608	MajorDMR-13-8625	2
chr10	60818139	60818545	MajorDMR-13-8626	2
chr10	60839095	60840019	MajorDMR-13-8627	6
chr10	60852596	60852821	MajorDMR-13-8628	2
chr10	60891386	60891588	MajorDMR-13-8629	2
chr10	60938202	60938440	MajorDMR-13-8630	2
chr10	60940134	60940320	MajorDMR-13-8631	4
chr10	60948530	60948628	MajorDMR-13-8632	2
chr10	60961078	60961105	MajorDMR-13-8633	2
chr10	60999780	61000215	MajorDMR-13-8634	2
chr10	61006768	61007197	MajorDMR-13-8635	2
chr10	61008259	61008333	MajorDMR-13-8636	2
chr10	61014253	61014724	MajorDMR-13-8637	2
chr10	61016282	61016330	MajorDMR-13-8638	2
chr10	61025126	61025298	MajorDMR-13-8639	2
chr10	61025986	61026303	MajorDMR-13-8640	3
chr10	61030948	61031238	MajorDMR-13-8641	3
chr10	61041398	61041485	MajorDMR-13-8642	2
chr10	61044948	61044978	MajorDMR-13-8643	2
chr10	61049645	61050509	MajorDMR-13-8644	6
chr10	61056839	61056843	MajorDMR-13-8645	2
chr10	61061163	61062578	MajorDMR-13-8646	9
chr10	61067749	61067842	MajorDMR-13-8647	3
chr10	61078107	61078791	MajorDMR-13-8648	4
chr10	61080466	61080487	MajorDMR-13-8649	4
chr10	61082984	61083947	MajorDMR-13-8650	6
chr10	61094217	61094304	MajorDMR-13-8651	2
chr10	61113853	61114076	MajorDMR-13-8652	2
chr10	61120205	61120823	MajorDMR-13-8653	7
chr10	61276774	61277501	MajorDMR-13-8654	7
chr10	61297353	61297421	MajorDMR-13-8655	2
chr10	61317038	61317734	MajorDMR-13-8656	3
chr10	61321232	61321845	MajorDMR-13-8657	3
chr10	61339856	61339981	MajorDMR-13-8658	2
chr10	61366081	61366192	MajorDMR-13-8659	2
chr10	61382190	61382386	MajorDMR-13-8660	5
chr10	61413777	61414062	MajorDMR-13-8661	4
chr10	61428048	61428148	MajorDMR-13-8662	2
chr10	61567696	61568823	MajorDMR-13-8663	5
chr10	61572387	61572943	MajorDMR-13-8664	8
chr10	61579853	61580659	MajorDMR-13-8665	6
chr10	61594360	61595040	MajorDMR-13-8666	5
chr10	61654203	61654584	MajorDMR-13-8667	2
chr10	61655489	61655841	MajorDMR-13-8668	4
chr10	61663911	61664632	MajorDMR-13-8669	6
chr10	61667008	61667541	MajorDMR-13-8670	7
chr10	61668349	61668364	MajorDMR-13-8671	2
chr10	61751448	61751501	MajorDMR-13-8672	3
chr10	61789127	61789550	MajorDMR-13-8673	7
chr10	61874572	61874958	MajorDMR-13-8674	4
chr10	61899854	61900256	MajorDMR-13-8675	5
chr10	61906766	61907058	MajorDMR-13-8676	4
chr10	61926986	61927487	MajorDMR-13-8677	5
chr10	61928505	61928572	MajorDMR-13-8678	2
chr10	61942193	61942676	MajorDMR-13-8679	2
chr10	61970092	61970272	MajorDMR-13-8680	3
chr10	61983500	61983718	MajorDMR-13-8681	4
chr10	61992039	61992070	MajorDMR-13-8682	2
chr10	61994170	61994597	MajorDMR-13-8683	5
chr10	62017500	62017531	MajorDMR-13-8684	2
chr10	62020258	62020327	MajorDMR-13-8685	3
chr10	62026397	62026899	MajorDMR-13-8686	4
chr10	62031560	62031901	MajorDMR-13-8687	2
chr10	62052860	62053693	MajorDMR-13-8688	9
chr10	62095707	62096118	MajorDMR-13-8689	3
chr10	62102037	62102847	MajorDMR-13-8690	5
chr10	62108861	62109046	MajorDMR-13-8691	2
chr10	62113935	62114581	MajorDMR-13-8692	4
chr10	62115738	62115806	MajorDMR-13-8693	2
chr10	62126687	62127007	MajorDMR-13-8694	6
chr10	62132446	62132542	MajorDMR-13-8695	3
chr10	62144785	62144942	MajorDMR-13-8696	2
chr10	62147404	62149489	MajorDMR-13-8697	12
chr10	62150358	62150421	MajorDMR-13-8698	3
chr10	62151254	62151405	MajorDMR-13-8699	4
chr10	62193369	62193602	MajorDMR-13-8700	4
chr10	62201506	62201746	MajorDMR-13-8701	2
chr10	62203273	62203771	MajorDMR-13-8702	4
chr10	62213042	62213238	MajorDMR-13-8703	3
chr10	62213992	62214011	MajorDMR-13-8704	3
chr10	62219643	62219990	MajorDMR-13-8705	2
chr10	62223915	62224385	MajorDMR-13-8706	2
chr10	62232733	62232909	MajorDMR-13-8707	2
chr10	62236202	62236218	MajorDMR-13-8708	2
chr10	62245080	62245175	MajorDMR-13-8709	3
chr10	62300928	62301496	MajorDMR-13-8710	4
chr10	62366503	62366670	MajorDMR-13-8711	2
chr10	62404231	62404739	MajorDMR-13-8712	4
chr10	62492156	62492801	MajorDMR-13-8713	21
chr10	62633934	62634068	MajorDMR-13-8714	2
chr10	62637083	62637398	MajorDMR-13-8715	3
chr10	62655595	62655652	MajorDMR-13-8716	2
chr10	62658203	62658547	MajorDMR-13-8717	2
chr10	62694574	62694732	MajorDMR-13-8718	2
chr10	62699456	62699886	MajorDMR-13-8719	3
chr10	62701848	62701907	MajorDMR-13-8720	2
chr10	62704786	62704881	MajorDMR-13-8721	2
chr10	62746723	62747029	MajorDMR-13-8722	2
chr10	62752702	62753035	MajorDMR-13-8723	3
chr10	62760650	62760668	MajorDMR-13-8724	2
chr10	62761663	62761820	MajorDMR-13-8725	2
chr10	62784606	62784656	MajorDMR-13-8726	2
chr10	62785644	62785842	MajorDMR-13-8727	4
chr10	62810846	62811714	MajorDMR-13-8728	8
chr10	62860171	62861330	MajorDMR-13-8729	9
chr10	62932799	62932871	MajorDMR-13-8730	2
chr10	63022365	63022906	MajorDMR-13-8731	3
chr10	63044031	63044077	MajorDMR-13-8732	2
chr10	63092645	63092669	MajorDMR-13-8733	2
chr10	63167954	63168158	MajorDMR-13-8734	4
chr10	63211868	63212137	MajorDMR-13-8735	7
chr10	63213322	63213648	MajorDMR-13-8736	10
chr10	63236949	63237323	MajorDMR-13-8737	3
chr10	63349413	63349484	MajorDMR-13-8738	3
chr10	63387913	63388440	MajorDMR-13-8739	3
chr10	63405255	63405460	MajorDMR-13-8740	3
chr10	63423234	63423842	MajorDMR-13-8741	4
chr10	63511518	63511737	MajorDMR-13-8742	2
chr10	63561260	63561447	MajorDMR-13-8743	3
chr10	63581228	63581269	MajorDMR-13-8744	2
chr10	63627233	63627272	MajorDMR-13-8745	2
chr10	63656839	63657016	MajorDMR-13-8746	3
chr10	63657765	63658051	MajorDMR-13-8747	3
chr10	63658860	63659055	MajorDMR-13-8748	2
chr10	63724082	63724123	MajorDMR-13-8749	2
chr10	63724629	63724641	MajorDMR-13-8750	2
chr10	63733678	63733788	MajorDMR-13-8751	3
chr10	63734398	63734460	MajorDMR-13-8752	2
chr10	63735073	63735303	MajorDMR-13-8753	3
chr10	63741843	63742061	MajorDMR-13-8754	2
chr10	63752392	63753712	MajorDMR-13-8755	8
chr10	63764023	63764060	MajorDMR-13-8756	2
chr10	63775907	63776331	MajorDMR-13-8757	2
chr10	63778008	63778306	MajorDMR-13-8758	3
chr10	63779666	63781495	MajorDMR-13-8759	12
chr10	63782609	63782680	MajorDMR-13-8760	2
chr10	63790553	63790634	MajorDMR-13-8761	2
chr10	63793823	63794586	MajorDMR-13-8762	9
chr10	63805823	63805972	MajorDMR-13-8763	3
chr10	63808515	63808876	MajorDMR-13-8764	3
chr10	63810263	63810671	MajorDMR-13-8765	5
chr10	63816762	63817405	MajorDMR-13-8766	5
chr10	63842607	63843323	MajorDMR-13-8767	8
chr10	64029110	64029135	MajorDMR-13-8768	2
chr10	64133132	64133471	MajorDMR-13-8769	4
chr10	64134746	64136223	MajorDMR-13-8770	12
chr10	64139604	64140004	MajorDMR-13-8771	3
chr10	64141158	64141648	MajorDMR-13-8772	5
chr10	64154331	64154708	MajorDMR-13-8773	2
chr10	64197421	64198534	MajorDMR-13-8774	6
chr10	64201687	64202287	MajorDMR-13-8775	10
chr10	64337405	64337603	MajorDMR-13-8776	2
chr10	64373347	64373396	MajorDMR-13-8777	2
chr10	64386693	64386930	MajorDMR-13-8778	2
chr10	64532055	64532205	MajorDMR-13-8779	3
chr10	64566385	64567039	MajorDMR-13-8780	4
chr10	64574564	64574793	MajorDMR-13-8781	12
chr10	64578918	64579224	MajorDMR-13-8782	10
chr10	64579840	64579953	MajorDMR-13-8783	2
chr10	64672076	64672089	MajorDMR-13-8784	2
chr10	64902956	64903128	MajorDMR-13-8785	2
chr10	64917279	64917628	MajorDMR-13-8786	2
chr10	64918427	64919055	MajorDMR-13-8787	3
chr10	64960298	64960426	MajorDMR-13-8788	3
chr10	64967505	64967728	MajorDMR-13-8789	5
chr10	64976850	64977347	MajorDMR-13-8790	2
chr10	65017621	65017819	MajorDMR-13-8791	2
chr10	65027690	65027711	MajorDMR-13-8792	2
chr10	65046435	65046591	MajorDMR-13-8793	2
chr10	65060569	65060577	MajorDMR-13-8794	2
chr10	65064054	65064058	MajorDMR-13-8795	2
chr10	65066911	65067118	MajorDMR-13-8796	2
chr10	65067888	65068340	MajorDMR-13-8797	2
chr10	65186729	65186834	MajorDMR-13-8798	3
chr10	65217011	65217469	MajorDMR-13-8799	2
chr10	65223939	65224047	MajorDMR-13-8800	2
chr10	65241723	65241909	MajorDMR-13-8801	2
chr10	65244126	65244221	MajorDMR-13-8802	2
chr10	65262126	65262291	MajorDMR-13-8803	2
chr10	65279145	65279561	MajorDMR-13-8804	3
chr10	65280199	65280786	MajorDMR-13-8805	6
chr10	65287939	65287955	MajorDMR-13-8806	2
chr10	65308468	65308524	MajorDMR-13-8807	2
chr10	65332832	65333407	MajorDMR-13-8808	3
chr10	65343329	65343893	MajorDMR-13-8809	3
chr10	65355094	65355332	MajorDMR-13-8810	2
chr10	65391112	65391239	MajorDMR-13-8811	2
chr10	65473175	65473246	MajorDMR-13-8812	4
chr10	65480366	65480633	MajorDMR-13-8813	4
chr10	65483260	65483811	MajorDMR-13-8814	7
chr10	65520366	65520427	MajorDMR-13-8815	2
chr10	65527134	65527388	MajorDMR-13-8816	3
chr10	65535872	65536264	MajorDMR-13-8817	3
chr10	65579701	65579845	MajorDMR-13-8818	2
chr10	65601527	65601653	MajorDMR-13-8819	5
chr10	65608784	65609235	MajorDMR-13-8820	7
chr10	65625788	65625820	MajorDMR-13-8821	3
chr10	65661712	65661929	MajorDMR-13-8822	6
chr10	65795381	65795394	MajorDMR-13-8823	2
chr10	65796996	65797251	MajorDMR-13-8824	4
chr10	65831087	65831308	MajorDMR-13-8825	5
chr10	65851802	65851903	MajorDMR-13-8826	2
chr10	65854110	65854384	MajorDMR-13-8827	2
chr10	65870507	65870923	MajorDMR-13-8828	2
chr10	66263281	66263431	MajorDMR-13-8829	3
chr10	66267614	66268068	MajorDMR-13-8830	3
chr10	66386079	66386508	MajorDMR-13-8831	3
chr10	66391063	66391251	MajorDMR-13-8832	2
chr10	66987170	66987294	MajorDMR-13-8833	2
chr10	67157106	67157496	MajorDMR-13-8834	2
chr10	67710116	67710218	MajorDMR-13-8835	2
chr10	67937294	67937306	MajorDMR-13-8836	2
chr10	68113171	68113317	MajorDMR-13-8837	2
chr10	68231737	68232034	MajorDMR-13-8838	2
chr10	68387171	68387290	MajorDMR-13-8839	2
chr10	68692804	68692987	MajorDMR-13-8840	2
chr10	68699920	68700183	MajorDMR-13-8841	2
chr10	68700689	68700923	MajorDMR-13-8842	3
chr10	68701689	68701934	MajorDMR-13-8843	2
chr10	68702921	68702956	MajorDMR-13-8844	2
chr10	68709670	68709845	MajorDMR-13-8845	2
chr10	68718819	68718902	MajorDMR-13-8846	2
chr10	68740090	68740402	MajorDMR-13-8847	2
chr10	68741559	68741582	MajorDMR-13-8848	2
chr10	68786478	68786832	MajorDMR-13-8849	2
chr10	68792844	68792893	MajorDMR-13-8850	2
chr10	68798778	68798971	MajorDMR-13-8851	2
chr10	68809484	68810084	MajorDMR-13-8852	4
chr10	68835281	68835288	MajorDMR-13-8853	2
chr10	68860886	68860941	MajorDMR-13-8854	2
chr10	69075733	69076089	MajorDMR-13-8855	3
chr10	69522753	69523154	MajorDMR-13-8856	4
chr10	69588698	69588902	MajorDMR-13-8857	4
chr10	69615166	69615222	MajorDMR-13-8858	3
chr10	69643666	69643933	MajorDMR-13-8859	5
chr10	69649500	69649560	MajorDMR-13-8860	2
chr10	69831624	69831693	MajorDMR-13-8861	2
chr10	69832244	69832414	MajorDMR-13-8862	2
chr10	69842486	69843807	MajorDMR-13-8863	6
chr10	69972500	69972686	MajorDMR-13-8864	2
chr10	69986515	69986974	MajorDMR-13-8865	7
chr10	69991753	69992005	MajorDMR-13-8866	11
chr10	70010510	70010642	MajorDMR-13-8867	2
chr10	70061701	70061922	MajorDMR-13-8868	2
chr10	70090394	70090600	MajorDMR-13-8869	8
chr10	70098130	70098421	MajorDMR-13-8870	2
chr10	70100539	70101106	MajorDMR-13-8871	6
chr10	70102956	70103028	MajorDMR-13-8872	2
chr10	70108625	70108654	MajorDMR-13-8873	2
chr10	70145721	70145941	MajorDMR-13-8874	3
chr10	70183013	70183190	MajorDMR-13-8875	2
chr10	70202565	70202925	MajorDMR-13-8876	3
chr10	70223319	70223405	MajorDMR-13-8877	2
chr10	70232161	70232382	MajorDMR-13-8878	5
chr10	70285964	70286341	MajorDMR-13-8879	2
chr10	70287635	70287757	MajorDMR-13-8880	4
chr10	70319134	70319302	MajorDMR-13-8881	2
chr10	70321058	70321592	MajorDMR-13-8882	7
chr10	70322669	70323266	MajorDMR-13-8883	4
chr10	70341088	70341231	MajorDMR-13-8884	3
chr10	70516197	70516250	MajorDMR-13-8885	3
chr10	70522063	70522285	MajorDMR-13-8886	2
chr10	70524416	70524811	MajorDMR-13-8887	4
chr10	70552195	70552686	MajorDMR-13-8888	2
chr10	70588528	70588715	MajorDMR-13-8889	4
chr10	70589369	70589648	MajorDMR-13-8890	6
chr10	70657322	70657370	MajorDMR-13-8891	2
chr10	70684016	70684819	MajorDMR-13-8892	4
chr10	70752842	70752891	MajorDMR-13-8893	2
chr10	70882895	70883233	MajorDMR-13-8894	5
chr10	70975762	70975800	MajorDMR-13-8895	2
chr10	70979810	70979853	MajorDMR-13-8896	2
chr10	70982165	70982653	MajorDMR-13-8897	3
chr10	71002208	71002807	MajorDMR-13-8898	5
chr10	71038321	71038689	MajorDMR-13-8899	4
chr10	71041705	71041757	MajorDMR-13-8900	2
chr10	71077690	71077905	MajorDMR-13-8901	7
chr10	71083238	71084031	MajorDMR-13-8902	4
chr10	71085824	71086244	MajorDMR-13-8903	5
chr10	71087567	71088332	MajorDMR-13-8904	20
chr10	71094850	71095016	MajorDMR-13-8905	9
chr10	71104522	71104801	MajorDMR-13-8906	5
chr10	71133924	71134559	MajorDMR-13-8907	8
chr10	71135705	71135864	MajorDMR-13-8908	3
chr10	71161462	71161493	MajorDMR-13-8909	2
chr10	71166364	71166475	MajorDMR-13-8910	2
chr10	71173046	71173360	MajorDMR-13-8911	10
chr10	71198192	71198466	MajorDMR-13-8912	2
chr10	71211721	71211861	MajorDMR-13-8913	5
chr10	71275677	71276218	MajorDMR-13-8914	4
chr10	71327673	71328589	MajorDMR-13-8915	19
chr10	71331451	71331720	MajorDMR-13-8916	12
chr10	71336135	71336155	MajorDMR-13-8917	2
chr10	71337991	71339534	MajorDMR-13-8918	31
chr10	71377191	71377382	MajorDMR-13-8919	4
chr10	71396866	71397351	MajorDMR-13-8920	2
chr10	71399359	71399517	MajorDMR-13-8921	2
chr10	71404992	71406061	MajorDMR-13-8922	7
chr10	71416694	71417593	MajorDMR-13-8923	4
chr10	71476806	71476892	MajorDMR-13-8924	4
chr10	71487734	71488062	MajorDMR-13-8925	5
chr10	71561210	71561521	MajorDMR-13-8926	16
chr10	71562644	71562934	MajorDMR-13-8927	25
chr10	71640253	71640333	MajorDMR-13-8928	3
chr10	71684400	71684507	MajorDMR-13-8929	3
chr10	71834112	71834282	MajorDMR-13-8930	2
chr10	71904667	71905077	MajorDMR-13-8931	7
chr10	71924102	71924168	MajorDMR-13-8932	2
chr10	71954375	71954575	MajorDMR-13-8933	3
chr10	71991982	71992073	MajorDMR-13-8934	2
chr10	71993853	71993870	MajorDMR-13-8935	3
chr10	72014917	72015785	MajorDMR-13-8936	57
chr10	72080669	72080686	MajorDMR-13-8937	2
chr10	72097131	72097275	MajorDMR-13-8938	4
chr10	72142885	72143007	MajorDMR-13-8939	2
chr10	72163459	72163476	MajorDMR-13-8940	2
chr10	72200001	72201543	MajorDMR-13-8941	34
chr10	72217684	72219013	MajorDMR-13-8942	18
chr10	72237535	72237781	MajorDMR-13-8943	20
chr10	72311881	72312094	MajorDMR-13-8944	2
chr10	72318901	72319346	MajorDMR-13-8945	6
chr10	72432796	72432874	MajorDMR-13-8946	3
chr10	72453928	72454080	MajorDMR-13-8947	5
chr10	72593059	72593166	MajorDMR-13-8948	2
chr10	72607395	72607729	MajorDMR-13-8949	2
chr10	72663115	72663393	MajorDMR-13-8950	3
chr10	72679017	72679274	MajorDMR-13-8951	13
chr10	72685540	72685690	MajorDMR-13-8952	8
chr10	72689217	72689354	MajorDMR-13-8953	4
chr10	72689995	72690588	MajorDMR-13-8954	6
chr10	72815155	72815183	MajorDMR-13-8955	2
chr10	72826953	72827084	MajorDMR-13-8956	8
chr10	72968786	72969034	MajorDMR-13-8957	5
chr10	72973960	72974061	MajorDMR-13-8958	3
chr10	72974663	72974725	MajorDMR-13-8959	2
chr10	72976486	72976875	MajorDMR-13-8960	5
chr10	72977755	72978162	MajorDMR-13-8961	7
chr10	72985128	72985597	MajorDMR-13-8962	8
chr10	72992080	72992191	MajorDMR-13-8963	4
chr10	73001331	73001473	MajorDMR-13-8964	4
chr10	73004347	73004642	MajorDMR-13-8965	11
chr10	73017340	73017391	MajorDMR-13-8966	3
chr10	73019992	73020860	MajorDMR-13-8967	12
chr10	73021750	73022004	MajorDMR-13-8968	3
chr10	73024251	73024627	MajorDMR-13-8969	7
chr10	73028401	73028418	MajorDMR-13-8970	2
chr10	73029716	73030396	MajorDMR-13-8971	9
chr10	73053816	73054362	MajorDMR-13-8972	7
chr10	73072827	73073974	MajorDMR-13-8973	15
chr10	73074589	73074710	MajorDMR-13-8974	8
chr10	73078784	73078800	MajorDMR-13-8975	2
chr10	73079465	73079909	MajorDMR-13-8976	3
chr10	73136555	73137562	MajorDMR-13-8977	7
chr10	73144132	73144227	MajorDMR-13-8978	2
chr10	73155971	73156203	MajorDMR-13-8979	2
chr10	73157850	73158623	MajorDMR-13-8980	8
chr10	73191179	73191752	MajorDMR-13-8981	9
chr10	73329806	73329906	MajorDMR-13-8982	2
chr10	73383205	73383421	MajorDMR-13-8983	6
chr10	73468384	73468911	MajorDMR-13-8984	3
chr10	73532983	73533243	MajorDMR-13-8985	9
chr10	73563798	73564100	MajorDMR-13-8986	2
chr10	73571852	73571866	MajorDMR-13-8987	2
chr10	73577265	73577606	MajorDMR-13-8988	7
chr10	73580971	73581012	MajorDMR-13-8989	3
chr10	73587300	73587971	MajorDMR-13-8990	6
chr10	73599558	73599568	MajorDMR-13-8991	2
chr10	73611789	73611808	MajorDMR-13-8992	2
chr10	73649242	73649250	MajorDMR-13-8993	2
chr10	73723434	73723858	MajorDMR-13-8994	15
chr10	73724673	73725198	MajorDMR-13-8995	28
chr10	73730457	73731506	MajorDMR-13-8996	11
chr10	73794120	73794161	MajorDMR-13-8997	2
chr10	73818405	73819285	MajorDMR-13-8998	17
chr10	73822494	73822503	MajorDMR-13-8999	2
chr10	73834436	73834570	MajorDMR-13-9000	5
chr10	73843667	73843983	MajorDMR-13-9001	5
chr10	73935249	73935637	MajorDMR-13-9002	3
chr10	73980492	73980597	MajorDMR-13-9003	2
chr10	73982349	73982599	MajorDMR-13-9004	3
chr10	74002414	74002517	MajorDMR-13-9005	4
chr10	74019129	74019494	MajorDMR-13-9006	4
chr10	74032449	74032590	MajorDMR-13-9007	2
chr10	74056831	74057173	MajorDMR-13-9008	8
chr10	74069474	74069494	MajorDMR-13-9009	2
chr10	74070109	74070386	MajorDMR-13-9010	3
chr10	74079037	74079861	MajorDMR-13-9011	8
chr10	74091733	74092300	MajorDMR-13-9012	6
chr10	74093702	74093936	MajorDMR-13-9013	3
chr10	74094485	74094968	MajorDMR-13-9014	4
chr10	74095670	74095793	MajorDMR-13-9015	2
chr10	74096310	74096382	MajorDMR-13-9016	4
chr10	74123853	74124025	MajorDMR-13-9017	2
chr10	74124534	74124913	MajorDMR-13-9018	4
chr10	74186876	74187100	MajorDMR-13-9019	4
chr10	74205886	74206182	MajorDMR-13-9020	7
chr10	74287421	74287535	MajorDMR-13-9021	2
chr10	74304520	74305099	MajorDMR-13-9022	3
chr10	74453788	74453865	MajorDMR-13-9023	2
chr10	74454765	74454969	MajorDMR-13-9024	3
chr10	74471867	74472166	MajorDMR-13-9025	3
chr10	74486800	74487400	MajorDMR-13-9026	7
chr10	74498319	74499316	MajorDMR-13-9027	5
chr10	74506798	74507021	MajorDMR-13-9028	2
chr10	74544477	74544965	MajorDMR-13-9029	6
chr10	74545522	74545852	MajorDMR-13-9030	3
chr10	74649059	74649230	MajorDMR-13-9031	2
chr10	74762166	74762518	MajorDMR-13-9032	2
chr10	74820977	74821036	MajorDMR-13-9033	2
chr10	74836154	74836758	MajorDMR-13-9034	4
chr10	74857257	74857293	MajorDMR-13-9035	3
chr10	74916059	74916220	MajorDMR-13-9036	2
chr10	75038686	75038733	MajorDMR-13-9037	3
chr10	75117193	75117670	MajorDMR-13-9038	2
chr10	75174702	75174736	MajorDMR-13-9039	2
chr10	75225305	75225474	MajorDMR-13-9040	3
chr10	75230848	75231205	MajorDMR-13-9041	2
chr10	75245533	75245541	MajorDMR-13-9042	2
chr10	75561164	75561555	MajorDMR-13-9043	2
chr10	75578933	75579259	MajorDMR-13-9044	3
chr10	75596948	75597183	MajorDMR-13-9045	2
chr10	75608833	75609325	MajorDMR-13-9046	7
chr10	75610348	75611100	MajorDMR-13-9047	13
chr10	75616202	75617524	MajorDMR-13-9048	13
chr10	75620257	75620290	MajorDMR-13-9049	3
chr10	75621857	75622710	MajorDMR-13-9050	9
chr10	75623271	75623369	MajorDMR-13-9051	2
chr10	75625962	75627621	MajorDMR-13-9052	15
chr10	75628236	75628381	MajorDMR-13-9053	3
chr10	75629513	75630079	MajorDMR-13-9054	9
chr10	75632092	75633172	MajorDMR-13-9055	17
chr10	75634794	75635098	MajorDMR-13-9056	7
chr10	75639533	75639690	MajorDMR-13-9057	7
chr10	75645831	75645872	MajorDMR-13-9058	3
chr10	75670212	75670602	MajorDMR-13-9059	10
chr10	75725487	75726473	MajorDMR-13-9060	11
chr10	75795472	75795506	MajorDMR-13-9061	2
chr10	75818379	75818616	MajorDMR-13-9062	2
chr10	75841496	75841809	MajorDMR-13-9063	2
chr10	75863985	75864131	MajorDMR-13-9064	2
chr10	75867213	75867364	MajorDMR-13-9065	3
chr10	75870955	75871298	MajorDMR-13-9066	3
chr10	75873131	75874758	MajorDMR-13-9067	18
chr10	75877756	75877896	MajorDMR-13-9068	4
chr10	75880859	75881410	MajorDMR-13-9069	3
chr10	75881946	75882091	MajorDMR-13-9070	2
chr10	75923445	75923747	MajorDMR-13-9071	2
chr10	75938652	75938827	MajorDMR-13-9072	2
chr10	76049508	76050145	MajorDMR-13-9073	4
chr10	76262443	76262710	MajorDMR-13-9074	2
chr10	76281488	76281815	MajorDMR-13-9075	2
chr10	76315682	76316082	MajorDMR-13-9076	3
chr10	76573240	76573732	MajorDMR-13-9077	10
chr10	76582314	76582419	MajorDMR-13-9078	2
chr10	76583986	76584325	MajorDMR-13-9079	4
chr10	76606767	76606784	MajorDMR-13-9080	2
chr10	76622422	76622755	MajorDMR-13-9081	3
chr10	76632000	76632203	MajorDMR-13-9082	4
chr10	76709434	76709446	MajorDMR-13-9083	2
chr10	76710182	76710198	MajorDMR-13-9084	2
chr10	76718275	76718295	MajorDMR-13-9085	2
chr10	76727918	76728183	MajorDMR-13-9086	3
chr10	76747955	76748131	MajorDMR-13-9087	2
chr10	76760584	76761037	MajorDMR-13-9088	8
chr10	76779474	76779993	MajorDMR-13-9089	3
chr10	76803431	76803709	MajorDMR-13-9090	6
chr10	76826167	76826523	MajorDMR-13-9091	6
chr10	76831086	76831094	MajorDMR-13-9092	2
chr10	76850959	76851114	MajorDMR-13-9093	3
chr10	76860191	76860656	MajorDMR-13-9094	8
chr10	76874870	76875205	MajorDMR-13-9095	2
chr10	76876796	76877010	MajorDMR-13-9096	4
chr10	76904019	76904234	MajorDMR-13-9097	2
chr10	76919329	76919453	MajorDMR-13-9098	3
chr10	76928065	76928149	MajorDMR-13-9099	3
chr10	76940274	76940452	MajorDMR-13-9100	2
chr10	76976495	76976639	MajorDMR-13-9101	2
chr10	76988712	76988911	MajorDMR-13-9102	3
chr10	76989878	76989899	MajorDMR-13-9103	2
chr10	76993435	76995060	MajorDMR-13-9104	31
chr10	76996382	76996544	MajorDMR-13-9105	2
chr10	77054275	77054458	MajorDMR-13-9106	8
chr10	77055302	77055452	MajorDMR-13-9107	5
chr10	77190861	77191144	MajorDMR-13-9108	4
chr10	77273476	77273529	MajorDMR-13-9109	2
chr10	77420753	77420897	MajorDMR-13-9110	2
chr10	77448994	77449004	MajorDMR-13-9111	2
chr10	77542581	77542634	MajorDMR-13-9112	4
chr10	77772411	77772760	MajorDMR-13-9113	2
chr10	77795941	77796359	MajorDMR-13-9114	8
chr10	77920959	77921219	MajorDMR-13-9115	8
chr10	78063106	78063770	MajorDMR-13-9116	8
chr10	78188257	78190294	MajorDMR-13-9117	17
chr10	78218762	78218915	MajorDMR-13-9118	2
chr10	78496252	78497118	MajorDMR-13-9119	7
chr10	78638401	78639167	MajorDMR-13-9120	4
chr10	78641988	78642119	MajorDMR-13-9121	2
chr10	78645673	78645896	MajorDMR-13-9122	3
chr10	78646459	78646739	MajorDMR-13-9123	3
chr10	78745059	78745419	MajorDMR-13-9124	2
chr10	78772120	78772231	MajorDMR-13-9125	2
chr10	78792280	78792468	MajorDMR-13-9126	2
chr10	78794224	78794230	MajorDMR-13-9127	2
chr10	78796383	78796509	MajorDMR-13-9128	2
chr10	78804573	78805389	MajorDMR-13-9129	10
chr10	78841282	78841474	MajorDMR-13-9130	6
chr10	78844338	78844730	MajorDMR-13-9131	10
chr10	78904655	78904712	MajorDMR-13-9132	3
chr10	78924822	78925465	MajorDMR-13-9133	6
chr10	78925982	78926055	MajorDMR-13-9134	2
chr10	78931950	78932601	MajorDMR-13-9135	7
chr10	78942828	78943226	MajorDMR-13-9136	2
chr10	79006880	79007363	MajorDMR-13-9137	5
chr10	79009261	79009836	MajorDMR-13-9138	3
chr10	79012315	79012323	MajorDMR-13-9139	2
chr10	79044875	79044929	MajorDMR-13-9140	2
chr10	79068802	79069471	MajorDMR-13-9141	12
chr10	79070110	79070511	MajorDMR-13-9142	6
chr10	79071107	79071167	MajorDMR-13-9143	2
chr10	79078586	79078692	MajorDMR-13-9144	2
chr10	79080408	79080985	MajorDMR-13-9145	4
chr10	79093274	79093631	MajorDMR-13-9146	6
chr10	79095958	79096344	MajorDMR-13-9147	2
chr10	79103996	79104463	MajorDMR-13-9148	5
chr10	79107934	79108367	MajorDMR-13-9149	2
chr10	79115691	79115785	MajorDMR-13-9150	3
chr10	79117412	79117969	MajorDMR-13-9151	3
chr10	79118590	79119356	MajorDMR-13-9152	10
chr10	79133990	79134018	MajorDMR-13-9153	2
chr10	79146170	79146791	MajorDMR-13-9154	8
chr10	79148206	79148550	MajorDMR-13-9155	2
chr10	79150991	79151792	MajorDMR-13-9156	10
chr10	79155438	79155533	MajorDMR-13-9157	3
chr10	79156424	79157117	MajorDMR-13-9158	4
chr10	79230428	79230723	MajorDMR-13-9159	3
chr10	79265636	79265734	MajorDMR-13-9160	2
chr10	79283921	79284369	MajorDMR-13-9161	4
chr10	79293842	79294257	MajorDMR-13-9162	3
chr10	79322559	79322902	MajorDMR-13-9163	2
chr10	79346977	79347027	MajorDMR-13-9164	2
chr10	79350405	79350762	MajorDMR-13-9165	9
chr10	79356411	79356624	MajorDMR-13-9166	4
chr10	79358269	79358539	MajorDMR-13-9167	4
chr10	79362718	79363399	MajorDMR-13-9168	8
chr10	79369548	79369835	MajorDMR-13-9169	5
chr10	79382690	79383116	MajorDMR-13-9170	4
chr10	79383681	79383920	MajorDMR-13-9171	4
chr10	79390264	79390552	MajorDMR-13-9172	4
chr10	79394905	79394985	MajorDMR-13-9173	2
chr10	79398608	79398811	MajorDMR-13-9174	4
chr10	79403850	79403944	MajorDMR-13-9175	3
chr10	79470996	79471058	MajorDMR-13-9176	4
chr10	79473344	79473986	MajorDMR-13-9177	8
chr10	79479315	79479373	MajorDMR-13-9178	3
chr10	79551123	79551641	MajorDMR-13-9179	3
chr10	79561388	79561401	MajorDMR-13-9180	2
chr10	79595471	79596514	MajorDMR-13-9181	21
chr10	79597109	79597710	MajorDMR-13-9182	8
chr10	79625540	79625730	MajorDMR-13-9183	4
chr10	79631691	79632404	MajorDMR-13-9184	14
chr10	79650489	79650527	MajorDMR-13-9185	2
chr10	79675105	79675583	MajorDMR-13-9186	4
chr10	79682748	79682766	MajorDMR-13-9187	2
chr10	79687196	79687829	MajorDMR-13-9188	12
chr10	79691847	79691911	MajorDMR-13-9189	2
chr10	79699562	79699613	MajorDMR-13-9190	3
chr10	79727491	79727718	MajorDMR-13-9191	3
chr10	79734017	79734924	MajorDMR-13-9192	6
chr10	79739651	79739765	MajorDMR-13-9193	3
chr10	79743421	79744292	MajorDMR-13-9194	13
chr10	79762856	79762980	MajorDMR-13-9195	3
chr10	79763945	79764564	MajorDMR-13-9196	7
chr10	79775439	79775516	MajorDMR-13-9197	2
chr10	79797462	79797546	MajorDMR-13-9198	2
chr10	79801507	79801860	MajorDMR-13-9199	3
chr10	79803423	79803485	MajorDMR-13-9200	2
chr10	79944927	79945059	MajorDMR-13-9201	6
chr10	79971389	79971746	MajorDMR-13-9202	3
chr10	80009052	80009274	MajorDMR-13-9203	8
chr10	80026962	80027133	MajorDMR-13-9204	3
chr10	80062335	80062565	MajorDMR-13-9205	2
chr10	80063510	80064020	MajorDMR-13-9206	9
chr10	80116943	80118103	MajorDMR-13-9207	15
chr10	80119328	80119772	MajorDMR-13-9208	2
chr10	80125613	80126021	MajorDMR-13-9209	6
chr10	80135643	80136109	MajorDMR-13-9210	10
chr10	80140441	80141197	MajorDMR-13-9211	7
chr10	80197648	80197994	MajorDMR-13-9212	5
chr10	80215139	80215267	MajorDMR-13-9213	3
chr10	80308449	80308471	MajorDMR-13-9214	2
chr10	80311976	80312832	MajorDMR-13-9215	12
chr10	80516599	80516876	MajorDMR-13-9216	5
chr10	80523303	80523728	MajorDMR-13-9217	6
chr10	80544341	80545746	MajorDMR-13-9218	10
chr10	80554872	80555156	MajorDMR-13-9219	4
chr10	80562323	80562794	MajorDMR-13-9220	5
chr10	80589092	80589560	MajorDMR-13-9221	9
chr10	80720336	80720589	MajorDMR-13-9222	7
chr10	80732851	80733202	MajorDMR-13-9223	9
chr10	80734141	80734899	MajorDMR-13-9224	14
chr10	80782447	80782532	MajorDMR-13-9225	2
chr10	80784792	80785479	MajorDMR-13-9226	19
chr10	80826355	80826610	MajorDMR-13-9227	8
chr10	80830335	80831528	MajorDMR-13-9228	42
chr10	80843857	80844257	MajorDMR-13-9229	3
chr10	80850431	80850450	MajorDMR-13-9230	3
chr10	80861771	80862597	MajorDMR-13-9231	12
chr10	80863186	80863324	MajorDMR-13-9232	5
chr10	80864483	80865025	MajorDMR-13-9233	10
chr10	80872456	80874892	MajorDMR-13-9234	27
chr10	80926004	80926345	MajorDMR-13-9235	6
chr10	80938425	80938783	MajorDMR-13-9236	9
chr10	80944764	80945360	MajorDMR-13-9237	9
chr10	80949704	80949807	MajorDMR-13-9238	2
chr10	80962997	80963255	MajorDMR-13-9239	8
chr10	80980192	80980508	MajorDMR-13-9240	2
chr10	80981338	80981430	MajorDMR-13-9241	4
chr10	81001340	81002124	MajorDMR-13-9242	16
chr10	81003823	81004000	MajorDMR-13-9243	7
chr10	81004714	81004910	MajorDMR-13-9244	6
chr10	81006226	81006450	MajorDMR-13-9245	2
chr10	81008062	81008151	MajorDMR-13-9246	2
chr10	81020212	81020466	MajorDMR-13-9247	7
chr10	81025825	81026307	MajorDMR-13-9248	9
chr10	81030723	81031065	MajorDMR-13-9249	2
chr10	81031934	81031968	MajorDMR-13-9250	2
chr10	81033576	81034150	MajorDMR-13-9251	8
chr10	81043331	81044028	MajorDMR-13-9252	6
chr10	81045591	81046552	MajorDMR-13-9253	26
chr10	81047729	81047754	MajorDMR-13-9254	2
chr10	81048279	81048545	MajorDMR-13-9255	2
chr10	81058559	81058635	MajorDMR-13-9256	4
chr10	81069463	81072041	MajorDMR-13-9257	26
chr10	81074968	81075063	MajorDMR-13-9258	3
chr10	81076748	81077413	MajorDMR-13-9259	6
chr10	81079257	81079315	MajorDMR-13-9260	4
chr10	81108231	81108653	MajorDMR-13-9261	2
chr10	81156285	81156569	MajorDMR-13-9262	3
chr10	81159370	81159629	MajorDMR-13-9263	8
chr10	81190482	81190835	MajorDMR-13-9264	2
chr10	81203532	81204716	MajorDMR-13-9265	20
chr10	81206058	81206615	MajorDMR-13-9266	20
chr10	81232916	81233031	MajorDMR-13-9267	2
chr10	81297404	81297418	MajorDMR-13-9268	2
chr10	81321994	81322088	MajorDMR-13-9269	5
chr10	81539203	81539562	MajorDMR-13-9270	6
chr10	81740904	81741234	MajorDMR-13-9271	2
chr10	81742291	81743591	MajorDMR-13-9272	37
chr10	81837922	81837981	MajorDMR-13-9273	3
chr10	81892031	81892162	MajorDMR-13-9274	5
chr10	81903932	81904815	MajorDMR-13-9275	24
chr10	81905651	81905851	MajorDMR-13-9276	2
chr10	81915012	81915510	MajorDMR-13-9277	11
chr10	81918148	81918164	MajorDMR-13-9278	2
chr10	81918688	81919231	MajorDMR-13-9279	8
chr10	81958469	81958530	MajorDMR-13-9280	2
chr10	81964547	81964843	MajorDMR-13-9281	14
chr10	81965659	81965983	MajorDMR-13-9282	6
chr10	81982248	81982262	MajorDMR-13-9283	2
chr10	81993742	81994194	MajorDMR-13-9284	2
chr10	82104425	82104832	MajorDMR-13-9285	4
chr10	82115956	82116335	MajorDMR-13-9286	10
chr10	82117295	82117462	MajorDMR-13-9287	2
chr10	82167466	82167660	MajorDMR-13-9288	7
chr10	82169118	82169380	MajorDMR-13-9289	4
chr10	82173101	82173318	MajorDMR-13-9290	5
chr10	82176369	82176604	MajorDMR-13-9291	4
chr10	82204217	82204423	MajorDMR-13-9292	3
chr10	82212663	82213344	MajorDMR-13-9293	8
chr10	82214988	82215850	MajorDMR-13-9294	13
chr10	82220645	82221516	MajorDMR-13-9295	7
chr10	82222359	82224185	MajorDMR-13-9296	13
chr10	82225452	82225498	MajorDMR-13-9297	2
chr10	82228742	82229628	MajorDMR-13-9298	5
chr10	82246209	82246504	MajorDMR-13-9299	3
chr10	82253132	82253675	MajorDMR-13-9300	4
chr10	82258461	82258735	MajorDMR-13-9301	2
chr10	82259274	82259296	MajorDMR-13-9302	2
chr10	82265052	82265590	MajorDMR-13-9303	3
chr10	82267386	82268076	MajorDMR-13-9304	11
chr10	82271394	82271945	MajorDMR-13-9305	4
chr10	82286440	82286699	MajorDMR-13-9306	2
chr10	82290872	82290955	MajorDMR-13-9307	2
chr10	82295678	82296070	MajorDMR-13-9308	2
chr10	82327881	82327920	MajorDMR-13-9309	2
chr10	82328436	82329055	MajorDMR-13-9310	6
chr10	82366899	82367027	MajorDMR-13-9311	4
chr10	82368427	82368957	MajorDMR-13-9312	5
chr10	82375231	82375253	MajorDMR-13-9313	2
chr10	82424266	82424321	MajorDMR-13-9314	2
chr10	82778921	82779427	MajorDMR-13-9315	3
chr10	82816850	82817003	MajorDMR-13-9316	2
chr10	82828062	82828806	MajorDMR-13-9317	6
chr10	83074330	83074991	MajorDMR-13-9318	4
chr10	83092954	83092977	MajorDMR-13-9319	2
chr10	83434827	83434953	MajorDMR-13-9320	2
chr10	83535755	83536077	MajorDMR-13-9321	5
chr10	83596378	83596433	MajorDMR-13-9322	2
chr10	83608472	83608507	MajorDMR-13-9323	3
chr10	83638860	83638988	MajorDMR-13-9324	6
chr10	83639689	83640021	MajorDMR-13-9325	4
chr10	83640600	83640633	MajorDMR-13-9326	2
chr10	83648461	83649298	MajorDMR-13-9327	8
chr10	83667272	83667432	MajorDMR-13-9328	2
chr10	83704466	83704517	MajorDMR-13-9329	2
chr10	83710898	83710936	MajorDMR-13-9330	2
chr10	83740887	83741025	MajorDMR-13-9331	2
chr10	83879608	83879947	MajorDMR-13-9332	4
chr10	83968738	83969122	MajorDMR-13-9333	2
chr10	84027739	84027853	MajorDMR-13-9334	2
chr10	84079178	84079183	MajorDMR-13-9335	2
chr10	84082706	84082758	MajorDMR-13-9336	3
chr10	84121781	84121810	MajorDMR-13-9337	2
chr10	84134015	84134270	MajorDMR-13-9338	2
chr10	84137591	84138035	MajorDMR-13-9339	3
chr10	84232917	84233110	MajorDMR-13-9340	3
chr10	84341891	84341940	MajorDMR-13-9341	2
chr10	84403561	84403680	MajorDMR-13-9342	4
chr10	84427225	84427883	MajorDMR-13-9343	5
chr10	84435729	84435886	MajorDMR-13-9344	2
chr10	84450857	84450929	MajorDMR-13-9345	2
chr10	84466041	84466220	MajorDMR-13-9346	2
chr10	84467861	84467925	MajorDMR-13-9347	2
chr10	84497381	84498842	MajorDMR-13-9348	12
chr10	84627017	84627304	MajorDMR-13-9349	2
chr10	84632481	84632622	MajorDMR-13-9350	2
chr10	84633552	84634352	MajorDMR-13-9351	4
chr10	84648602	84650200	MajorDMR-13-9352	14
chr10	84670064	84670183	MajorDMR-13-9353	2
chr10	84741798	84742090	MajorDMR-13-9354	5
chr10	84926277	84926282	MajorDMR-13-9355	2
chr10	85007817	85007897	MajorDMR-13-9356	2
chr10	85016775	85016971	MajorDMR-13-9357	2
chr10	85049234	85049657	MajorDMR-13-9358	3
chr10	85140395	85140458	MajorDMR-13-9359	2
chr10	85299657	85299690	MajorDMR-13-9360	2
chr10	85305833	85305873	MajorDMR-13-9361	2
chr10	85377703	85377788	MajorDMR-13-9362	2
chr10	85440300	85440497	MajorDMR-13-9363	4
chr10	85484219	85484912	MajorDMR-13-9364	6
chr10	85571262	85571672	MajorDMR-13-9365	3
chr10	85630831	85631718	MajorDMR-13-9366	6
chr10	85656302	85656353	MajorDMR-13-9367	2
chr10	85757180	85757232	MajorDMR-13-9368	2
chr10	85772359	85772434	MajorDMR-13-9369	2
chr10	85873986	85874079	MajorDMR-13-9370	4
chr10	85878215	85878328	MajorDMR-13-9371	3
chr10	85906328	85906999	MajorDMR-13-9372	5
chr10	85919055	85919468	MajorDMR-13-9373	6
chr10	85937372	85937593	MajorDMR-13-9374	2
chr10	85955026	85955291	MajorDMR-13-9375	12
chr10	85997189	85997220	MajorDMR-13-9376	4
chr10	86016901	86017087	MajorDMR-13-9377	12
chr10	86053523	86053712	MajorDMR-13-9378	2
chr10	86056367	86056408	MajorDMR-13-9379	2
chr10	86104412	86104585	MajorDMR-13-9380	2
chr10	86184580	86184977	MajorDMR-13-9381	3
chr10	86218010	86218300	MajorDMR-13-9382	2
chr10	86248690	86248745	MajorDMR-13-9383	2
chr10	86280895	86280908	MajorDMR-13-9384	2
chr10	86300136	86300296	MajorDMR-13-9385	2
chr10	86300836	86300953	MajorDMR-13-9386	9
chr10	86343507	86343537	MajorDMR-13-9387	2
chr10	86373316	86373562	MajorDMR-13-9388	3
chr10	86460672	86460694	MajorDMR-13-9389	2
chr10	86464594	86464965	MajorDMR-13-9390	3
chr10	86514877	86515330	MajorDMR-13-9391	5
chr10	86580065	86580570	MajorDMR-13-9392	4
chr10	86597772	86598036	MajorDMR-13-9393	5
chr10	86606584	86606752	MajorDMR-13-9394	2
chr10	87059573	87059611	MajorDMR-13-9395	2
chr10	87079044	87079518	MajorDMR-13-9396	5
chr10	87201672	87201961	MajorDMR-13-9397	3
chr10	87354162	87354225	MajorDMR-13-9398	2
chr10	87425550	87425662	MajorDMR-13-9399	3
chr10	87551973	87552158	MajorDMR-13-9400	5
chr10	87606695	87606825	MajorDMR-13-9401	2
chr10	87608580	87608695	MajorDMR-13-9402	3
chr10	87647928	87648110	MajorDMR-13-9403	3
chr10	87668538	87668654	MajorDMR-13-9404	3
chr10	87679190	87679746	MajorDMR-13-9405	5
chr10	87716636	87716922	MajorDMR-13-9406	2
chr10	87740258	87740385	MajorDMR-13-9407	3
chr10	87769286	87769574	MajorDMR-13-9408	3
chr10	87777731	87778466	MajorDMR-13-9409	10
chr10	87780072	87780122	MajorDMR-13-9410	2
chr10	87783909	87784483	MajorDMR-13-9411	12
chr10	87811105	87811542	MajorDMR-13-9412	2
chr10	87821045	87821224	MajorDMR-13-9413	2
chr10	87824629	87824816	MajorDMR-13-9414	3
chr10	87827848	87828981	MajorDMR-13-9415	12
chr10	87857722	87858583	MajorDMR-13-9416	3
chr10	87871998	87873005	MajorDMR-13-9417	8
chr10	87924937	87925086	MajorDMR-13-9418	2
chr10	87930444	87930754	MajorDMR-13-9419	5
chr10	87937051	87937073	MajorDMR-13-9420	2
chr10	87953669	87953998	MajorDMR-13-9421	4
chr10	87965057	87965244	MajorDMR-13-9422	2
chr10	87965746	87965981	MajorDMR-13-9423	3
chr10	87966796	87967687	MajorDMR-13-9424	7
chr10	87977148	87977518	MajorDMR-13-9425	4
chr10	87984616	87985691	MajorDMR-13-9426	14
chr10	87986268	87986579	MajorDMR-13-9427	4
chr10	87989213	87989276	MajorDMR-13-9428	2
chr10	87990169	87990854	MajorDMR-13-9429	3
chr10	87992548	87992897	MajorDMR-13-9430	2
chr10	88004135	88004605	MajorDMR-13-9431	16
chr10	88012279	88012515	MajorDMR-13-9432	3
chr10	88013209	88013416	MajorDMR-13-9433	2
chr10	88018624	88018699	MajorDMR-13-9434	2
chr10	88024556	88024599	MajorDMR-13-9435	2
chr10	88044197	88044481	MajorDMR-13-9436	3
chr10	88052480	88052856	MajorDMR-13-9437	4
chr10	88073461	88073612	MajorDMR-13-9438	5
chr10	88079781	88079926	MajorDMR-13-9439	2
chr10	88101283	88101445	MajorDMR-13-9440	5
chr10	88122449	88124918	MajorDMR-13-9441	138
chr10	88127339	88127631	MajorDMR-13-9442	8
chr10	88136530	88136950	MajorDMR-13-9443	8
chr10	88148083	88148145	MajorDMR-13-9444	2
chr10	88149266	88149845	MajorDMR-13-9445	10
chr10	88153210	88154128	MajorDMR-13-9446	11
chr10	88155966	88156090	MajorDMR-13-9447	4
chr10	88159386	88159615	MajorDMR-13-9448	6
chr10	88161369	88162853	MajorDMR-13-9449	31
chr10	88170930	88171320	MajorDMR-13-9450	8
chr10	88172434	88173358	MajorDMR-13-9451	10
chr10	88175260	88175534	MajorDMR-13-9452	3
chr10	88199949	88199969	MajorDMR-13-9453	2
chr10	88295837	88296278	MajorDMR-13-9454	2
chr10	88345478	88345495	MajorDMR-13-9455	2
chr10	88391624	88392242	MajorDMR-13-9456	23
chr10	88423985	88424449	MajorDMR-13-9457	8
chr10	88453453	88453862	MajorDMR-13-9458	8
chr10	88470708	88470794	MajorDMR-13-9459	3
chr10	88472078	88472256	MajorDMR-13-9460	6
chr10	88492609	88493331	MajorDMR-13-9461	16
chr10	88494139	88494230	MajorDMR-13-9462	3
chr10	88533217	88533753	MajorDMR-13-9463	11
chr10	88574194	88574612	MajorDMR-13-9464	4
chr10	88592209	88592773	MajorDMR-13-9465	7
chr10	88626065	88626401	MajorDMR-13-9466	5
chr10	88658350	88658529	MajorDMR-13-9467	3
chr10	88689193	88689934	MajorDMR-13-9468	9
chr10	88702716	88702832	MajorDMR-13-9469	8
chr10	88718495	88718535	MajorDMR-13-9470	3
chr10	88720160	88720423	MajorDMR-13-9471	6
chr10	88726212	88726473	MajorDMR-13-9472	5
chr10	88728072	88728883	MajorDMR-13-9473	45
chr10	88730148	88731650	MajorDMR-13-9474	53
chr10	88791713	88791908	MajorDMR-13-9475	2
chr10	88814650	88814831	MajorDMR-13-9476	3
chr10	88818087	88818328	MajorDMR-13-9477	2
chr10	88852351	88853414	MajorDMR-13-9478	16
chr10	88855723	88855867	MajorDMR-13-9479	3
chr10	88964381	88965237	MajorDMR-13-9480	6
chr10	88979340	88979508	MajorDMR-13-9481	2
chr10	88994763	88994871	MajorDMR-13-9482	2
chr10	89061393	89061904	MajorDMR-13-9483	4
chr10	89151082	89151107	MajorDMR-13-9484	2
chr10	89176068	89176449	MajorDMR-13-9485	2
chr10	89195577	89195769	MajorDMR-13-9486	3
chr10	89291939	89292429	MajorDMR-13-9487	5
chr10	89307955	89308018	MajorDMR-13-9488	2
chr10	89419053	89419295	MajorDMR-13-9489	6
chr10	89420281	89421629	MajorDMR-13-9490	9
chr10	89506858	89507257	MajorDMR-13-9491	4
chr10	89535559	89535765	MajorDMR-13-9492	2
chr10	89627826	89627994	MajorDMR-13-9493	2
chr10	89633944	89634133	MajorDMR-13-9494	2
chr10	89637619	89637820	MajorDMR-13-9495	2
chr10	89695320	89696066	MajorDMR-13-9496	3
chr10	89987569	89987684	MajorDMR-13-9497	5
chr10	90005587	90006781	MajorDMR-13-9498	10
chr10	90104788	90105056	MajorDMR-13-9499	2
chr10	90145738	90146317	MajorDMR-13-9500	10
chr10	90147655	90147815	MajorDMR-13-9501	2
chr10	90149234	90149420	MajorDMR-13-9502	3
chr10	90227591	90227830	MajorDMR-13-9503	2
chr10	90248489	90248600	MajorDMR-13-9504	4
chr10	90420116	90420229	MajorDMR-13-9505	2
chr10	90641810	90642196	MajorDMR-13-9506	3
chr10	90659672	90659683	MajorDMR-13-9507	2
chr10	90661758	90661908	MajorDMR-13-9508	3
chr10	90691631	90691707	MajorDMR-13-9509	2
chr10	90694657	90694823	MajorDMR-13-9510	3
chr10	90724777	90725131	MajorDMR-13-9511	2
chr10	90731184	90731440	MajorDMR-13-9512	2
chr10	90734583	90735250	MajorDMR-13-9513	7
chr10	90739043	90739150	MajorDMR-13-9514	3
chr10	90749965	90750414	MajorDMR-13-9515	8
chr10	90789702	90789944	MajorDMR-13-9516	3
chr10	90823091	90823400	MajorDMR-13-9517	2
chr10	90846790	90847225	MajorDMR-13-9518	9
chr10	90862640	90862800	MajorDMR-13-9519	2
chr10	90966200	90966483	MajorDMR-13-9520	12
chr10	90981853	90982124	MajorDMR-13-9521	3
chr10	90985074	90985377	MajorDMR-13-9522	2
chr10	90995241	90995327	MajorDMR-13-9523	4
chr10	91005566	91005855	MajorDMR-13-9524	4
chr10	91010413	91010602	MajorDMR-13-9525	2
chr10	91040185	91040517	MajorDMR-13-9526	6
chr10	91066666	91066978	MajorDMR-13-9527	5
chr10	91073651	91074024	MajorDMR-13-9528	2
chr10	91091859	91092664	MajorDMR-13-9529	7
chr10	91107727	91108505	MajorDMR-13-9530	9
chr10	91110765	91110987	MajorDMR-13-9531	6
chr10	91153037	91153144	MajorDMR-13-9532	3
chr10	91293808	91294374	MajorDMR-13-9533	11
chr10	91310435	91310457	MajorDMR-13-9534	2
chr10	91405676	91405801	MajorDMR-13-9535	3
chr10	91418968	91419112	MajorDMR-13-9536	3
chr10	91565341	91565420	MajorDMR-13-9537	3
chr10	91566177	91566840	MajorDMR-13-9538	3
chr10	91596775	91596998	MajorDMR-13-9539	10
chr10	91597718	91597986	MajorDMR-13-9540	10
chr10	91629448	91629516	MajorDMR-13-9541	2
chr10	91741782	91742290	MajorDMR-13-9542	4
chr10	91949970	91950219	MajorDMR-13-9543	6
chr10	92079296	92079601	MajorDMR-13-9544	3
chr10	92352735	92352861	MajorDMR-13-9545	2
chr10	92372142	92372396	MajorDMR-13-9546	3
chr10	92401613	92402033	MajorDMR-13-9547	2
chr10	92469136	92469236	MajorDMR-13-9548	2
chr10	92514615	92514703	MajorDMR-13-9549	2
chr10	92614400	92615257	MajorDMR-13-9550	6
chr10	92616605	92616859	MajorDMR-13-9551	9
chr10	92618140	92618602	MajorDMR-13-9552	9
chr10	92625322	92625590	MajorDMR-13-9553	4
chr10	92671980	92672046	MajorDMR-13-9554	2
chr10	92808821	92809341	MajorDMR-13-9555	5
chr10	92811524	92811647	MajorDMR-13-9556	2
chr10	92826018	92826126	MajorDMR-13-9557	2
chr10	92832966	92833711	MajorDMR-13-9558	4
chr10	92924175	92924781	MajorDMR-13-9559	6
chr10	92950720	92950767	MajorDMR-13-9560	2
chr10	93047935	93048184	MajorDMR-13-9561	3
chr10	93050102	93050333	MajorDMR-13-9562	2
chr10	93058731	93058844	MajorDMR-13-9563	3
chr10	93114117	93114143	MajorDMR-13-9564	3
chr10	93126852	93127618	MajorDMR-13-9565	3
chr10	93145299	93145369	MajorDMR-13-9566	3
chr10	93149244	93149417	MajorDMR-13-9567	2
chr10	93168480	93168951	MajorDMR-13-9568	3
chr10	93171981	93172305	MajorDMR-13-9569	5
chr10	93301044	93301599	MajorDMR-13-9570	5
chr10	93347941	93348258	MajorDMR-13-9571	4
chr10	93395200	93395236	MajorDMR-13-9572	2
chr10	93441226	93442112	MajorDMR-13-9573	8
chr10	93557371	93557677	MajorDMR-13-9574	2
chr10	93576922	93577122	MajorDMR-13-9575	2
chr10	93587798	93588061	MajorDMR-13-9576	2
chr10	93643310	93644417	MajorDMR-13-9577	19
chr10	93647716	93648025	MajorDMR-13-9578	3
chr10	93661699	93661707	MajorDMR-13-9579	2
chr10	93756197	93756269	MajorDMR-13-9580	2
chr10	93804335	93804601	MajorDMR-13-9581	3
chr10	93871814	93871879	MajorDMR-13-9582	2
chr10	93884407	93884468	MajorDMR-13-9583	2
chr10	93891196	93891538	MajorDMR-13-9584	2
chr10	93902580	93902838	MajorDMR-13-9585	2
chr10	93904865	93905347	MajorDMR-13-9586	2
chr10	93914943	93915256	MajorDMR-13-9587	2
chr10	93947298	93947651	MajorDMR-13-9588	2
chr10	93984004	93984021	MajorDMR-13-9589	2
chr10	93990938	93991299	MajorDMR-13-9590	2
chr10	94157548	94157761	MajorDMR-13-9591	3
chr10	94179808	94180152	MajorDMR-13-9592	3
chr10	94194580	94194799	MajorDMR-13-9593	5
chr10	94203059	94203550	MajorDMR-13-9594	2
chr10	94331864	94331870	MajorDMR-13-9595	2
chr10	94334841	94334851	MajorDMR-13-9596	2
chr10	94404400	94404451	MajorDMR-13-9597	2
chr10	94450637	94450944	MajorDMR-13-9598	5
chr10	94459818	94459870	MajorDMR-13-9599	3
chr10	94792147	94792375	MajorDMR-13-9600	3
chr10	94799640	94799719	MajorDMR-13-9601	3
chr10	94820085	94820706	MajorDMR-13-9602	10
chr10	94822660	94823444	MajorDMR-13-9603	6
chr10	94825558	94825776	MajorDMR-13-9604	10
chr10	94827639	94827963	MajorDMR-13-9605	4
chr10	94828642	94829186	MajorDMR-13-9606	8
chr10	94831139	94831568	MajorDMR-13-9607	7
chr10	94835049	94836395	MajorDMR-13-9608	24
chr10	94839375	94840519	MajorDMR-13-9609	6
chr10	94958682	94959496	MajorDMR-13-9610	12
chr10	94996227	94996588	MajorDMR-13-9611	4
chr10	95048782	95048875	MajorDMR-13-9612	5
chr10	95150017	95150492	MajorDMR-13-9613	4
chr10	95180513	95180953	MajorDMR-13-9614	3
chr10	95181673	95182066	MajorDMR-13-9615	3
chr10	95196452	95197405	MajorDMR-13-9616	15
chr10	95198748	95198865	MajorDMR-13-9617	2
chr10	95241891	95241987	MajorDMR-13-9618	3
chr10	95270974	95271082	MajorDMR-13-9619	2
chr10	95275187	95275760	MajorDMR-13-9620	5
chr10	95276671	95276767	MajorDMR-13-9621	3
chr10	95326277	95326314	MajorDMR-13-9622	2
chr10	95327475	95328232	MajorDMR-13-9623	25
chr10	95360321	95360543	MajorDMR-13-9624	7
chr10	95459134	95459252	MajorDMR-13-9625	2
chr10	95463475	95463762	MajorDMR-13-9626	2
chr10	95472185	95472498	MajorDMR-13-9627	2
chr10	95490718	95491071	MajorDMR-13-9628	5
chr10	95566834	95567025	MajorDMR-13-9629	2
chr10	95700914	95701341	MajorDMR-13-9630	3
chr10	95735886	95736297	MajorDMR-13-9631	3
chr10	96035125	96035163	MajorDMR-13-9632	2
chr10	96172137	96172474	MajorDMR-13-9633	4
chr10	96304486	96304649	MajorDMR-13-9634	6
chr10	96943830	96943840	MajorDMR-13-9635	2
chr10	96945943	96946156	MajorDMR-13-9636	3
chr10	96968606	96968743	MajorDMR-13-9637	3
chr10	96980127	96980136	MajorDMR-13-9638	2
chr10	97050882	97051110	MajorDMR-13-9639	7
chr10	97054966	97055570	MajorDMR-13-9640	7
chr10	97063463	97063802	MajorDMR-13-9641	4
chr10	97068353	97068956	MajorDMR-13-9642	5
chr10	97087181	97087983	MajorDMR-13-9643	5
chr10	97089325	97089356	MajorDMR-13-9644	2
chr10	97113563	97113658	MajorDMR-13-9645	2
chr10	97116509	97116539	MajorDMR-13-9646	4
chr10	97124239	97124352	MajorDMR-13-9647	4
chr10	97151762	97152146	MajorDMR-13-9648	4
chr10	97152680	97152784	MajorDMR-13-9649	3
chr10	97157453	97157507	MajorDMR-13-9650	2
chr10	97166844	97167196	MajorDMR-13-9651	3
chr10	97169146	97169903	MajorDMR-13-9652	3
chr10	97176066	97176540	MajorDMR-13-9653	3
chr10	97179112	97179319	MajorDMR-13-9654	4
chr10	97192763	97193024	MajorDMR-13-9655	5
chr10	97204452	97204585	MajorDMR-13-9656	3
chr10	97207269	97207620	MajorDMR-13-9657	3
chr10	97210975	97211583	MajorDMR-13-9658	6
chr10	97218721	97219061	MajorDMR-13-9659	2
chr10	97222117	97222402	MajorDMR-13-9660	2
chr10	97226369	97226545	MajorDMR-13-9661	3
chr10	97234535	97234714	MajorDMR-13-9662	2
chr10	97236797	97236841	MajorDMR-13-9663	3
chr10	97238813	97239048	MajorDMR-13-9664	3
chr10	97245692	97246344	MajorDMR-13-9665	3
chr10	97247288	97247444	MajorDMR-13-9666	4
chr10	97248213	97248399	MajorDMR-13-9667	2
chr10	97253179	97253433	MajorDMR-13-9668	4
chr10	97259886	97260808	MajorDMR-13-9669	11
chr10	97261660	97262013	MajorDMR-13-9670	5
chr10	97264333	97265067	MajorDMR-13-9671	4
chr10	97273176	97273616	MajorDMR-13-9672	2
chr10	97296689	97297088	MajorDMR-13-9673	2
chr10	97310039	97310314	MajorDMR-13-9674	4
chr10	97311300	97311605	MajorDMR-13-9675	2
chr10	97314474	97314669	MajorDMR-13-9676	2
chr10	97317125	97318426	MajorDMR-13-9677	12
chr10	97331562	97331663	MajorDMR-13-9678	3
chr10	97332358	97332602	MajorDMR-13-9679	6
chr10	97334464	97334705	MajorDMR-13-9680	2
chr10	97360059	97360147	MajorDMR-13-9681	2
chr10	97366598	97366903	MajorDMR-13-9682	5
chr10	97488456	97488558	MajorDMR-13-9683	2
chr10	97515920	97516901	MajorDMR-13-9684	10
chr10	97548623	97548731	MajorDMR-13-9685	2
chr10	97552648	97553023	MajorDMR-13-9686	4
chr10	97601501	97601864	MajorDMR-13-9687	4
chr10	97624810	97625198	MajorDMR-13-9688	4
chr10	97802693	97802796	MajorDMR-13-9689	2
chr10	97989444	97989508	MajorDMR-13-9690	2
chr10	98047495	98047784	MajorDMR-13-9691	3
chr10	98059339	98059504	MajorDMR-13-9692	5
chr10	98130353	98130387	MajorDMR-13-9693	3
chr10	98133982	98134232	MajorDMR-13-9694	3
chr10	98155596	98155888	MajorDMR-13-9695	5
chr10	98167466	98167632	MajorDMR-13-9696	2
chr10	98172968	98173418	MajorDMR-13-9697	11
chr10	98200310	98200589	MajorDMR-13-9698	3
chr10	98272233	98272257	MajorDMR-13-9699	3
chr10	98274310	98274385	MajorDMR-13-9700	3
chr10	98332927	98332991	MajorDMR-13-9701	2
chr10	98339958	98340304	MajorDMR-13-9702	7
chr10	98347554	98347947	MajorDMR-13-9703	7
chr10	98348941	98349049	MajorDMR-13-9704	2
chr10	98400607	98400904	MajorDMR-13-9705	4
chr10	98463204	98463502	MajorDMR-13-9706	3
chr10	98479963	98479992	MajorDMR-13-9707	2
chr10	98525545	98525578	MajorDMR-13-9708	2
chr10	98590399	98590462	MajorDMR-13-9709	3
chr10	98591141	98591384	MajorDMR-13-9710	4
chr10	98594274	98594330	MajorDMR-13-9711	2
chr10	98596667	98596788	MajorDMR-13-9712	4
chr10	98602325	98602457	MajorDMR-13-9713	2
chr10	98611058	98611276	MajorDMR-13-9714	6
chr10	98624277	98624357	MajorDMR-13-9715	2
chr10	98706956	98707029	MajorDMR-13-9716	2
chr10	98754974	98754982	MajorDMR-13-9717	2
chr10	98755671	98755760	MajorDMR-13-9718	4
chr10	98756709	98756827	MajorDMR-13-9719	3
chr10	98776803	98777730	MajorDMR-13-9720	18
chr10	98796975	98797880	MajorDMR-13-9721	12
chr10	98806567	98807173	MajorDMR-13-9722	5
chr10	98817464	98817716	MajorDMR-13-9723	3
chr10	98818264	98820173	MajorDMR-13-9724	24
chr10	98821803	98822355	MajorDMR-13-9725	6
chr10	98826295	98826522	MajorDMR-13-9726	7
chr10	98827739	98828495	MajorDMR-13-9727	3
chr10	98832583	98833289	MajorDMR-13-9728	5
chr10	98833911	98834283	MajorDMR-13-9729	3
chr10	98838931	98840051	MajorDMR-13-9730	7
chr10	98855939	98856717	MajorDMR-13-9731	16
chr10	98863188	98863797	MajorDMR-13-9732	5
chr10	98869921	98870208	MajorDMR-13-9733	2
chr10	98887938	98889787	MajorDMR-13-9734	23
chr10	98891261	98891822	MajorDMR-13-9735	12
chr10	98942281	98942745	MajorDMR-13-9736	6
chr10	98943862	98943946	MajorDMR-13-9737	2
chr10	98944776	98945239	MajorDMR-13-9738	21
chr10	98946070	98946518	MajorDMR-13-9739	15
chr10	98955631	98956610	MajorDMR-13-9740	23
chr10	98967897	98968135	MajorDMR-13-9741	3
chr10	98977820	98977853	MajorDMR-13-9742	2
chr10	98994001	98994012	MajorDMR-13-9743	2
chr10	99037948	99038144	MajorDMR-13-9744	4
chr10	99080317	99080721	MajorDMR-13-9745	3
chr10	99095381	99098141	MajorDMR-13-9746	26
chr10	99159660	99159989	MajorDMR-13-9747	4
chr10	99166950	99167021	MajorDMR-13-9748	2
chr10	99178613	99179073	MajorDMR-13-9749	10
chr10	99188342	99188512	MajorDMR-13-9750	3
chr10	99225535	99225614	MajorDMR-13-9751	2
chr10	99253627	99254175	MajorDMR-13-9752	4
chr10	99254887	99255293	MajorDMR-13-9753	2
chr10	99259663	99259830	MajorDMR-13-9754	6
chr10	99275077	99275314	MajorDMR-13-9755	5
chr10	99277715	99278116	MajorDMR-13-9756	4
chr10	99392374	99392451	MajorDMR-13-9757	3
chr10	99433582	99434159	MajorDMR-13-9758	5
chr10	99447984	99448139	MajorDMR-13-9759	4
chr10	99461218	99461542	MajorDMR-13-9760	3
chr10	99469173	99469596	MajorDMR-13-9761	8
chr10	99472925	99473291	MajorDMR-13-9762	20
chr10	99474375	99475239	MajorDMR-13-9763	21
chr10	99478718	99478899	MajorDMR-13-9764	3
chr10	99521411	99521780	MajorDMR-13-9765	4
chr10	99531878	99532175	MajorDMR-13-9766	14
chr10	99552080	99552178	MajorDMR-13-9767	2
chr10	99578016	99578048	MajorDMR-13-9768	2
chr10	99581673	99581764	MajorDMR-13-9769	4
chr10	99599405	99600098	MajorDMR-13-9770	3
chr10	99608914	99608965	MajorDMR-13-9771	2
chr10	99611476	99611684	MajorDMR-13-9772	5
chr10	99612265	99612368	MajorDMR-13-9773	2
chr10	99613034	99613053	MajorDMR-13-9774	2
chr10	99620868	99621509	MajorDMR-13-9775	4
chr10	99628321	99628767	MajorDMR-13-9776	3
chr10	99632588	99633056	MajorDMR-13-9777	2
chr10	99635137	99635229	MajorDMR-13-9778	3
chr10	99646176	99646276	MajorDMR-13-9779	2
chr10	99658442	99658502	MajorDMR-13-9780	2
chr10	99665494	99665615	MajorDMR-13-9781	4
chr10	99674159	99674904	MajorDMR-13-9782	4
chr10	99681879	99682037	MajorDMR-13-9783	2
chr10	99722045	99722147	MajorDMR-13-9784	3
chr10	99733865	99735333	MajorDMR-13-9785	45
chr10	99736307	99737563	MajorDMR-13-9786	10
chr10	99761497	99761993	MajorDMR-13-9787	8
chr10	99763164	99763174	MajorDMR-13-9788	2
chr10	99767217	99767660	MajorDMR-13-9789	2
chr10	99785505	99785516	MajorDMR-13-9790	2
chr10	99786487	99786817	MajorDMR-13-9791	3
chr10	99788165	99789254	MajorDMR-13-9792	12
chr10	99791088	99791386	MajorDMR-13-9793	15
chr10	99801356	99801436	MajorDMR-13-9794	2
chr10	99805629	99805841	MajorDMR-13-9795	4
chr10	99893979	99894160	MajorDMR-13-9796	5
chr10	100018537	100018677	MajorDMR-13-9797	3
chr10	100027865	100028596	MajorDMR-13-9798	27
chr10	100055133	100055501	MajorDMR-13-9799	4
chr10	100068169	100069017	MajorDMR-13-9800	4
chr10	100098629	100098870	MajorDMR-13-9801	5
chr10	100099659	100100077	MajorDMR-13-9802	7
chr10	100100656	100101136	MajorDMR-13-9803	4
chr10	100120864	100121200	MajorDMR-13-9804	5
chr10	100127450	100128246	MajorDMR-13-9805	20
chr10	100133038	100133499	MajorDMR-13-9806	7
chr10	100134026	100134773	MajorDMR-13-9807	7
chr10	100153700	100154620	MajorDMR-13-9808	12
chr10	100175325	100175347	MajorDMR-13-9809	2
chr10	100205922	100206095	MajorDMR-13-9810	4
chr10	100227060	100227092	MajorDMR-13-9811	2
chr10	100717412	100717450	MajorDMR-13-9812	2
chr10	100818187	100818335	MajorDMR-13-9813	2
chr10	100843955	100843964	MajorDMR-13-9814	2
chr10	100991956	100993732	MajorDMR-13-9815	35
chr10	100996205	100996211	MajorDMR-13-9816	2
chr10	101036572	101036916	MajorDMR-13-9817	5
chr10	101068625	101068662	MajorDMR-13-9818	2
chr10	101092573	101092815	MajorDMR-13-9819	3
chr10	101093634	101093783	MajorDMR-13-9820	2
chr10	101098694	101098914	MajorDMR-13-9821	2
chr10	101099742	101100339	MajorDMR-13-9822	3
chr10	101102343	101102865	MajorDMR-13-9823	5
chr10	101105941	101106770	MajorDMR-13-9824	9
chr10	101107613	101107732	MajorDMR-13-9825	3
chr10	101119437	101119714	MajorDMR-13-9826	4
chr10	101120797	101121032	MajorDMR-13-9827	3
chr10	101132397	101132889	MajorDMR-13-9828	2
chr10	101152606	101152702	MajorDMR-13-9829	3
chr10	101153323	101153461	MajorDMR-13-9830	2
chr10	101154203	101154429	MajorDMR-13-9831	6
chr10	101155397	101155489	MajorDMR-13-9832	4
chr10	101162747	101163381	MajorDMR-13-9833	4
chr10	101170933	101171442	MajorDMR-13-9834	3
chr10	101173664	101173765	MajorDMR-13-9835	3
chr10	101194095	101194417	MajorDMR-13-9836	3
chr10	101196276	101196823	MajorDMR-13-9837	6
chr10	101279696	101279862	MajorDMR-13-9838	4
chr10	101290042	101291304	MajorDMR-13-9839	11
chr10	101291834	101292314	MajorDMR-13-9840	5
chr10	101294378	101294532	MajorDMR-13-9841	3
chr10	101295588	101297721	MajorDMR-13-9842	62
chr10	101298530	101299231	MajorDMR-13-9843	3
chr10	101300000	101300222	MajorDMR-13-9844	9
chr10	101372303	101372455	MajorDMR-13-9845	2
chr10	101381630	101381634	MajorDMR-13-9846	2
chr10	101525642	101526024	MajorDMR-13-9847	2
chr10	101548276	101548528	MajorDMR-13-9848	4
chr10	101569956	101570012	MajorDMR-13-9849	2
chr10	101606023	101606241	MajorDMR-13-9850	9
chr10	101629711	101629759	MajorDMR-13-9851	2
chr10	101666396	101666444	MajorDMR-13-9852	4
chr10	101677703	101677931	MajorDMR-13-9853	2
chr10	101735069	101735323	MajorDMR-13-9854	2
chr10	101736960	101737478	MajorDMR-13-9855	3
chr10	101768022	101768440	MajorDMR-13-9856	7
chr10	101770376	101770424	MajorDMR-13-9857	3
chr10	101779739	101780406	MajorDMR-13-9858	5
chr10	101806079	101806102	MajorDMR-13-9859	2
chr10	101874706	101875139	MajorDMR-13-9860	16
chr10	101985709	101985741	MajorDMR-13-9861	2
chr10	102045174	102045535	MajorDMR-13-9862	5
chr10	102091686	102091955	MajorDMR-13-9863	2
chr10	102093053	102093087	MajorDMR-13-9864	2
chr10	102098192	102098332	MajorDMR-13-9865	2
chr10	102132621	102132878	MajorDMR-13-9866	2
chr10	102228373	102228505	MajorDMR-13-9867	3
chr10	102290093	102290115	MajorDMR-13-9868	2
chr10	102321735	102321945	MajorDMR-13-9869	7
chr10	102322508	102323062	MajorDMR-13-9870	10
chr10	102327587	102327971	MajorDMR-13-9871	4
chr10	102329509	102330036	MajorDMR-13-9872	10
chr10	102381044	102381793	MajorDMR-13-9873	7
chr10	102412931	102413264	MajorDMR-13-9874	2
chr10	102413802	102413818	MajorDMR-13-9875	2
chr10	102416597	102416924	MajorDMR-13-9876	8
chr10	102419399	102419743	MajorDMR-13-9877	14
chr10	102421348	102421556	MajorDMR-13-9878	3
chr10	102427923	102428987	MajorDMR-13-9879	11
chr10	102430500	102430748	MajorDMR-13-9880	6
chr10	102469213	102470473	MajorDMR-13-9881	19
chr10	102473012	102474068	MajorDMR-13-9882	14
chr10	102488705	102488983	MajorDMR-13-9883	5
chr10	102491309	102491649	MajorDMR-13-9884	4
chr10	102494970	102495778	MajorDMR-13-9885	9
chr10	102510141	102511058	MajorDMR-13-9886	14
chr10	102551369	102551514	MajorDMR-13-9887	5
chr10	102567588	102567656	MajorDMR-13-9888	3
chr10	102572061	102572607	MajorDMR-13-9889	4
chr10	102584447	102586195	MajorDMR-13-9890	14
chr10	102618168	102619287	MajorDMR-13-9891	9
chr10	102624361	102624396	MajorDMR-13-9892	2
chr10	102626098	102626749	MajorDMR-13-9893	21
chr10	102671843	102671994	MajorDMR-13-9894	2
chr10	102720653	102720836	MajorDMR-13-9895	3
chr10	102745130	102745344	MajorDMR-13-9896	2
chr10	102756333	102757804	MajorDMR-13-9897	48
chr10	102758655	102758822	MajorDMR-13-9898	2
chr10	102760288	102761170	MajorDMR-13-9899	7
chr10	102765133	102765448	MajorDMR-13-9900	6
chr10	102767130	102767508	MajorDMR-13-9901	6
chr10	102771129	102771829	MajorDMR-13-9902	3
chr10	102772414	102772447	MajorDMR-13-9903	2
chr10	102774451	102775125	MajorDMR-13-9904	5
chr10	102778107	102779205	MajorDMR-13-9905	22
chr10	102800938	102801422	MajorDMR-13-9906	4
chr10	102803112	102803373	MajorDMR-13-9907	2
chr10	102806578	102807836	MajorDMR-13-9908	28
chr10	102810276	102810504	MajorDMR-13-9909	5
chr10	102821284	102823192	MajorDMR-13-9910	57
chr10	102825929	102826373	MajorDMR-13-9911	20
chr10	102827016	102827039	MajorDMR-13-9912	2
chr10	102832923	102833547	MajorDMR-13-9913	3
chr10	102880665	102880706	MajorDMR-13-9914	2
chr10	102883545	102883951	MajorDMR-13-9915	9
chr10	102890740	102891094	MajorDMR-13-9916	9
chr10	102897536	102899224	MajorDMR-13-9917	10
chr10	102901872	102903511	MajorDMR-13-9918	18
chr10	102905257	102905794	MajorDMR-13-9919	10
chr10	102920333	102920653	MajorDMR-13-9920	3
chr10	102975046	102975574	MajorDMR-13-9921	8
chr10	102978986	102979366	MajorDMR-13-9922	3
chr10	102981283	102981430	MajorDMR-13-9923	2
chr10	102989925	102990284	MajorDMR-13-9924	18
chr10	102991183	102992326	MajorDMR-13-9925	17
chr10	102994834	102996137	MajorDMR-13-9926	12
chr10	102998737	102998757	MajorDMR-13-9927	2
chr10	103004288	103004438	MajorDMR-13-9928	3
chr10	103020814	103020897	MajorDMR-13-9929	2
chr10	103022874	103023430	MajorDMR-13-9930	5
chr10	103045463	103045815	MajorDMR-13-9931	7
chr10	103052903	103053324	MajorDMR-13-9932	13
chr10	103057671	103058115	MajorDMR-13-9933	7
chr10	103070298	103071477	MajorDMR-13-9934	34
chr10	103078990	103079590	MajorDMR-13-9935	3
chr10	103090128	103090632	MajorDMR-13-9936	4
chr10	103113215	103113263	MajorDMR-13-9937	2
chr10	103115063	103115194	MajorDMR-13-9938	2
chr10	103156459	103156853	MajorDMR-13-9939	9
chr10	103157795	103157989	MajorDMR-13-9940	2
chr10	103164991	103165214	MajorDMR-13-9941	2
chr10	103201996	103202203	MajorDMR-13-9942	2
chr10	103232744	103232889	MajorDMR-13-9943	4
chr10	103236639	103236859	MajorDMR-13-9944	7
chr10	103244103	103244768	MajorDMR-13-9945	6
chr10	103245895	103246384	MajorDMR-13-9946	13
chr10	103295440	103295794	MajorDMR-13-9947	2
chr10	103328950	103329533	MajorDMR-13-9948	14
chr10	103330577	103330868	MajorDMR-13-9949	5
chr10	103371418	103371496	MajorDMR-13-9950	2
chr10	103372552	103372844	MajorDMR-13-9951	2
chr10	103532835	103533091	MajorDMR-13-9952	3
chr10	103534835	103535301	MajorDMR-13-9953	4
chr10	103536313	103536532	MajorDMR-13-9954	21
chr10	103538648	103540168	MajorDMR-13-9955	96
chr10	103541205	103542328	MajorDMR-13-9956	8
chr10	103543420	103543692	MajorDMR-13-9957	5
chr10	103570496	103570612	MajorDMR-13-9958	2
chr10	103572738	103572814	MajorDMR-13-9959	2
chr10	103589362	103590311	MajorDMR-13-9960	17
chr10	103596006	103596155	MajorDMR-13-9961	6
chr10	103605719	103606079	MajorDMR-13-9962	4
chr10	103664006	103664050	MajorDMR-13-9963	3
chr10	103699007	103699971	MajorDMR-13-9964	8
chr10	103728409	103729684	MajorDMR-13-9965	4
chr10	103732402	103732834	MajorDMR-13-9966	2
chr10	103753604	103753865	MajorDMR-13-9967	4
chr10	103761333	103761405	MajorDMR-13-9968	3
chr10	103764591	103765285	MajorDMR-13-9969	5
chr10	103816271	103816312	MajorDMR-13-9970	2
chr10	103826962	103827279	MajorDMR-13-9971	5
chr10	103866587	103866928	MajorDMR-13-9972	3
chr10	103869600	103870086	MajorDMR-13-9973	7
chr10	103873028	103873441	MajorDMR-13-9974	6
chr10	103875718	103876230	MajorDMR-13-9975	6
chr10	103881388	103881726	MajorDMR-13-9976	4
chr10	103894023	103894075	MajorDMR-13-9977	2
chr10	103911594	103911769	MajorDMR-13-9978	4
chr10	103928894	103929036	MajorDMR-13-9979	2
chr10	103935309	103935657	MajorDMR-13-9980	4
chr10	103985615	103985661	MajorDMR-13-9981	3
chr10	103991468	103991778	MajorDMR-13-9982	4
chr10	104000260	104000623	MajorDMR-13-9983	15
chr10	104001777	104002057	MajorDMR-13-9984	9
chr10	104040973	104040999	MajorDMR-13-9985	2
chr10	104102082	104102350	MajorDMR-13-9986	5
chr10	104155480	104156229	MajorDMR-13-9987	14
chr10	104158707	104158885	MajorDMR-13-9988	4
chr10	104159689	104160186	MajorDMR-13-9989	11
chr10	104162650	104162733	MajorDMR-13-9990	2
chr10	104166286	104166334	MajorDMR-13-9991	2
chr10	104167211	104168182	MajorDMR-13-9992	5
chr10	104169609	104169841	MajorDMR-13-9993	2
chr10	104170847	104171533	MajorDMR-13-9994	4
chr10	104173893	104174892	MajorDMR-13-9995	17
chr10	104177609	104178298	MajorDMR-13-9996	3
chr10	104195050	104195700	MajorDMR-13-9997	13
chr10	104209220	104209492	MajorDMR-13-9998	5
chr10	104211169	104211529	MajorDMR-13-9999	10
chr10	104222524	104222591	MajorDMR-13-10000	3
chr10	104223218	104223519	MajorDMR-13-10001	3
chr10	104236430	104236742	MajorDMR-13-10002	2
chr10	104253410	104253466	MajorDMR-13-10003	2
chr10	104302931	104303226	MajorDMR-13-10004	2
chr10	104305981	104306292	MajorDMR-13-10005	3
chr10	104306808	104306870	MajorDMR-13-10006	2
chr10	104330526	104330538	MajorDMR-13-10007	2
chr10	104338693	104340266	MajorDMR-13-10008	12
chr10	104364258	104364323	MajorDMR-13-10009	3
chr10	104371886	104372299	MajorDMR-13-10010	6
chr10	104379024	104379397	MajorDMR-13-10011	2
chr10	104381381	104381649	MajorDMR-13-10012	4
chr10	104406807	104407375	MajorDMR-13-10013	4
chr10	104415524	104415617	MajorDMR-13-10014	2
chr10	104416950	104417100	MajorDMR-13-10015	2
chr10	104421020	104421579	MajorDMR-13-10016	4
chr10	104428290	104428717	MajorDMR-13-10017	8
chr10	104434263	104434303	MajorDMR-13-10018	3
chr10	104435817	104436069	MajorDMR-13-10019	3
chr10	104477821	104478139	MajorDMR-13-10020	2
chr10	104488841	104489412	MajorDMR-13-10021	3
chr10	104513300	104513450	MajorDMR-13-10022	2
chr10	104533946	104533999	MajorDMR-13-10023	2
chr10	104535520	104536974	MajorDMR-13-10024	20
chr10	104594052	104594057	MajorDMR-13-10025	2
chr10	104638525	104638636	MajorDMR-13-10026	4
chr10	104661050	104661242	MajorDMR-13-10027	5
chr10	104676763	104676999	MajorDMR-13-10028	4
chr10	104680771	104680799	MajorDMR-13-10029	2
chr10	104732285	104732743	MajorDMR-13-10030	9
chr10	104813741	104814209	MajorDMR-13-10031	2
chr10	104817866	104817945	MajorDMR-13-10032	2
chr10	104829715	104829778	MajorDMR-13-10033	2
chr10	104857105	104857618	MajorDMR-13-10034	3
chr10	104871037	104871160	MajorDMR-13-10035	2
chr10	104944325	104944369	MajorDMR-13-10036	2
chr10	104948331	104948848	MajorDMR-13-10037	5
chr10	104953408	104953759	MajorDMR-13-10038	3
chr10	105032839	105033121	MajorDMR-13-10039	4
chr10	105035698	105036433	MajorDMR-13-10040	5
chr10	105056956	105056988	MajorDMR-13-10041	2
chr10	105063496	105063742	MajorDMR-13-10042	3
chr10	105128795	105128822	MajorDMR-13-10043	2
chr10	105151098	105151189	MajorDMR-13-10044	2
chr10	105201895	105202091	MajorDMR-13-10045	5
chr10	105210844	105211225	MajorDMR-13-10046	9
chr10	105211752	105212633	MajorDMR-13-10047	12
chr10	105218659	105219591	MajorDMR-13-10048	5
chr10	105245669	105246007	MajorDMR-13-10049	3
chr10	105260326	105260439	MajorDMR-13-10050	2
chr10	105274940	105275131	MajorDMR-13-10051	5
chr10	105297152	105298056	MajorDMR-13-10052	10
chr10	105303223	105303233	MajorDMR-13-10053	2
chr10	105313001	105313072	MajorDMR-13-10054	3
chr10	105313755	105313900	MajorDMR-13-10055	2
chr10	105315522	105315811	MajorDMR-13-10056	5
chr10	105329087	105329119	MajorDMR-13-10057	3
chr10	105343871	105344498	MajorDMR-13-10058	19
chr10	105352506	105352927	MajorDMR-13-10059	3
chr10	105357838	105358398	MajorDMR-13-10060	7
chr10	105360666	105360879	MajorDMR-13-10061	7
chr10	105365589	105365612	MajorDMR-13-10062	3
chr10	105372092	105372309	MajorDMR-13-10063	4
chr10	105374352	105375466	MajorDMR-13-10064	18
chr10	105378209	105378436	MajorDMR-13-10065	2
chr10	105380212	105381002	MajorDMR-13-10066	11
chr10	105384660	105384906	MajorDMR-13-10067	10
chr10	105398039	105398513	MajorDMR-13-10068	5
chr10	105401013	105401472	MajorDMR-13-10069	3
chr10	105402284	105402576	MajorDMR-13-10070	2
chr10	105404940	105405148	MajorDMR-13-10071	6
chr10	105408116	105408483	MajorDMR-13-10072	5
chr10	105420652	105421753	MajorDMR-13-10073	40
chr10	105428465	105428713	MajorDMR-13-10074	14
chr10	105435978	105436029	MajorDMR-13-10075	2
chr10	105436698	105436838	MajorDMR-13-10076	6
chr10	105440608	105440615	MajorDMR-13-10077	2
chr10	105441516	105442701	MajorDMR-13-10078	14
chr10	105446150	105446575	MajorDMR-13-10079	3
chr10	105449936	105450062	MajorDMR-13-10080	3
chr10	105456119	105456862	MajorDMR-13-10081	7
chr10	105475360	105475620	MajorDMR-13-10082	6
chr10	105477203	105477520	MajorDMR-13-10083	7
chr10	105495966	105496095	MajorDMR-13-10084	4
chr10	105518016	105518026	MajorDMR-13-10085	2
chr10	105531711	105531828	MajorDMR-13-10086	2
chr10	105541379	105541953	MajorDMR-13-10087	3
chr10	105543366	105544430	MajorDMR-13-10088	12
chr10	105560532	105560808	MajorDMR-13-10089	7
chr10	105562095	105562194	MajorDMR-13-10090	4
chr10	105612883	105612914	MajorDMR-13-10091	2
chr10	105613806	105614527	MajorDMR-13-10092	10
chr10	105692618	105693292	MajorDMR-13-10093	6
chr10	105720097	105720368	MajorDMR-13-10094	3
chr10	105726294	105726317	MajorDMR-13-10095	2
chr10	105785427	105785499	MajorDMR-13-10096	3
chr10	105879871	105879923	MajorDMR-13-10097	2
chr10	106019703	106019960	MajorDMR-13-10098	6
chr10	106020467	106020931	MajorDMR-13-10099	5
chr10	106065748	106065835	MajorDMR-13-10100	3
chr10	106077102	106077351	MajorDMR-13-10101	4
chr10	106097047	106097421	MajorDMR-13-10102	6
chr10	106098884	106099627	MajorDMR-13-10103	15
chr10	106140028	106140318	MajorDMR-13-10104	3
chr10	106163532	106163596	MajorDMR-13-10105	3
chr10	106178824	106178829	MajorDMR-13-10106	2
chr10	106282111	106282978	MajorDMR-13-10107	4
chr10	106338086	106338583	MajorDMR-13-10108	2
chr10	106340227	106340673	MajorDMR-13-10109	3
chr10	106398342	106398690	MajorDMR-13-10110	9
chr10	106424112	106424129	MajorDMR-13-10111	2
chr10	106448510	106448562	MajorDMR-13-10112	2
chr10	106501612	106501708	MajorDMR-13-10113	2
chr10	106632554	106632671	MajorDMR-13-10114	2
chr10	106657860	106657959	MajorDMR-13-10115	2
chr10	106680507	106680557	MajorDMR-13-10116	2
chr10	106864145	106864570	MajorDMR-13-10117	3
chr10	107342838	107343144	MajorDMR-13-10118	2
chr10	107366190	107366238	MajorDMR-13-10119	4
chr10	107601968	107602053	MajorDMR-13-10120	2
chr10	107640703	107640812	MajorDMR-13-10121	2
chr10	107711897	107712639	MajorDMR-13-10122	9
chr10	107733087	107733493	MajorDMR-13-10123	4
chr10	108040631	108041219	MajorDMR-13-10124	8
chr10	108133629	108133651	MajorDMR-13-10125	2
chr10	108326913	108327207	MajorDMR-13-10126	2
chr10	108431560	108431857	MajorDMR-13-10127	3
chr10	108555578	108555628	MajorDMR-13-10128	3
chr10	108882509	108882608	MajorDMR-13-10129	2
chr10	108923067	108923257	MajorDMR-13-10130	4
chr10	109307860	109308477	MajorDMR-13-10131	6
chr10	109426023	109426100	MajorDMR-13-10132	2
chr10	109607782	109607888	MajorDMR-13-10133	2
chr10	109672160	109672274	MajorDMR-13-10134	2
chr10	109672860	109673254	MajorDMR-13-10135	2
chr10	109675184	109675285	MajorDMR-13-10136	3
chr10	109714275	109714442	MajorDMR-13-10137	3
chr10	109773592	109773638	MajorDMR-13-10138	2
chr10	109796467	109796499	MajorDMR-13-10139	2
chr10	109964291	109964709	MajorDMR-13-10140	4
chr10	110225692	110225726	MajorDMR-13-10141	2
chr10	110778736	110778847	MajorDMR-13-10142	4
chr10	110830818	110831401	MajorDMR-13-10143	6
chr10	111050949	111051379	MajorDMR-13-10144	4
chr10	111111944	111112080	MajorDMR-13-10145	2
chr10	111215819	111215970	MajorDMR-13-10146	2
chr10	111506885	111507257	MajorDMR-13-10147	3
chr10	111533491	111533889	MajorDMR-13-10148	3
chr10	111636169	111636561	MajorDMR-13-10149	4
chr10	111647124	111647734	MajorDMR-13-10150	8
chr10	111654917	111655588	MajorDMR-13-10151	5
chr10	111683653	111683806	MajorDMR-13-10152	5
chr10	111706424	111706639	MajorDMR-13-10153	2
chr10	111725407	111725623	MajorDMR-13-10154	2
chr10	111728795	111729532	MajorDMR-13-10155	14
chr10	111741904	111742492	MajorDMR-13-10156	6
chr10	111762658	111762725	MajorDMR-13-10157	2
chr10	111763314	111763723	MajorDMR-13-10158	5
chr10	111765652	111766993	MajorDMR-13-10159	19
chr10	111769037	111769359	MajorDMR-13-10160	5
chr10	111794591	111794948	MajorDMR-13-10161	2
chr10	111895792	111895813	MajorDMR-13-10162	2
chr10	111928141	111928665	MajorDMR-13-10163	5
chr10	111930095	111930651	MajorDMR-13-10164	3
chr10	111966885	111966907	MajorDMR-13-10165	3
chr10	111971923	111972177	MajorDMR-13-10166	4
chr10	111973012	111973051	MajorDMR-13-10167	2
chr10	111980939	111980970	MajorDMR-13-10168	2
chr10	111982153	111982324	MajorDMR-13-10169	3
chr10	111987919	111987995	MajorDMR-13-10170	4
chr10	112022895	112023472	MajorDMR-13-10171	3
chr10	112029425	112029451	MajorDMR-13-10172	2
chr10	112034539	112035280	MajorDMR-13-10173	4
chr10	112039709	112040331	MajorDMR-13-10174	7
chr10	112065671	112065841	MajorDMR-13-10175	2
chr10	112095920	112096174	MajorDMR-13-10176	5
chr10	112112765	112114192	MajorDMR-13-10177	17
chr10	112125036	112125117	MajorDMR-13-10178	2
chr10	112125976	112126046	MajorDMR-13-10179	2
chr10	112152778	112153285	MajorDMR-13-10180	15
chr10	112246829	112247156	MajorDMR-13-10181	5
chr10	112255964	112257000	MajorDMR-13-10182	10
chr10	112258562	112259463	MajorDMR-13-10183	18
chr10	112261980	112261995	MajorDMR-13-10184	2
chr10	112267161	112267750	MajorDMR-13-10185	7
chr10	112269054	112269152	MajorDMR-13-10186	2
chr10	112289835	112290464	MajorDMR-13-10187	26
chr10	112316936	112317012	MajorDMR-13-10188	2
chr10	112368787	112368879	MajorDMR-13-10189	4
chr10	112402268	112403099	MajorDMR-13-10190	24
chr10	112404309	112404755	MajorDMR-13-10191	12
chr10	112407997	112408131	MajorDMR-13-10192	4
chr10	112536962	112536968	MajorDMR-13-10193	2
chr10	112539534	112539558	MajorDMR-13-10194	2
chr10	112562447	112562536	MajorDMR-13-10195	3
chr10	112578184	112578289	MajorDMR-13-10196	4
chr10	112579911	112580495	MajorDMR-13-10197	5
chr10	112581364	112581453	MajorDMR-13-10198	2
chr10	112582031	112582886	MajorDMR-13-10199	12
chr10	112633353	112633662	MajorDMR-13-10200	2
chr10	112741283	112741330	MajorDMR-13-10201	2
chr10	112835489	112835656	MajorDMR-13-10202	5
chr10	112838855	112838931	MajorDMR-13-10203	6
chr10	112975228	112975292	MajorDMR-13-10204	2
chr10	112981970	112982190	MajorDMR-13-10205	7
chr10	112994416	112994828	MajorDMR-13-10206	6
chr10	113021838	113021890	MajorDMR-13-10207	2
chr10	113041372	113041515	MajorDMR-13-10208	3
chr10	113076657	113077127	MajorDMR-13-10209	8
chr10	113097530	113097737	MajorDMR-13-10210	2
chr10	113098425	113098818	MajorDMR-13-10211	4
chr10	113215962	113216131	MajorDMR-13-10212	2
chr10	113596495	113596565	MajorDMR-13-10213	2
chr10	113821239	113821357	MajorDMR-13-10214	2
chr10	113897357	113897709	MajorDMR-13-10215	3
chr10	113968140	113968223	MajorDMR-13-10216	2
chr10	114231923	114232150	MajorDMR-13-10217	2
chr10	114241564	114241652	MajorDMR-13-10218	2
chr10	114242692	114242893	MajorDMR-13-10219	3
chr10	114295356	114295399	MajorDMR-13-10220	3
chr10	114345462	114346170	MajorDMR-13-10221	12
chr10	114571436	114571696	MajorDMR-13-10222	7
chr10	114705605	114706295	MajorDMR-13-10223	5
chr10	114709259	114709792	MajorDMR-13-10224	8
chr10	114711572	114711935	MajorDMR-13-10225	3
chr10	114721640	114721648	MajorDMR-13-10226	2
chr10	114766911	114766996	MajorDMR-13-10227	2
chr10	114818211	114818882	MajorDMR-13-10228	12
chr10	114884698	114886150	MajorDMR-13-10229	12
chr10	114886738	114887214	MajorDMR-13-10230	6
chr10	114894937	114894996	MajorDMR-13-10231	3
chr10	114908076	114908930	MajorDMR-13-10232	5
chr10	114922713	114922811	MajorDMR-13-10233	2
chr10	114936705	114938118	MajorDMR-13-10234	23
chr10	114981866	114982232	MajorDMR-13-10235	7
chr10	115015372	115015787	MajorDMR-13-10236	6
chr10	115128884	115129031	MajorDMR-13-10237	2
chr10	115145286	115145355	MajorDMR-13-10238	2
chr10	115149197	115149217	MajorDMR-13-10239	2
chr10	115214269	115214572	MajorDMR-13-10240	5
chr10	115255963	115256370	MajorDMR-13-10241	10
chr10	115278886	115279121	MajorDMR-13-10242	2
chr10	115317885	115318637	MajorDMR-13-10243	10
chr10	115322950	115323592	MajorDMR-13-10244	3
chr10	115376629	115377257	MajorDMR-13-10245	8
chr10	115404543	115404791	MajorDMR-13-10246	5
chr10	115408406	115408432	MajorDMR-13-10247	2
chr10	115440158	115440335	MajorDMR-13-10248	4
chr10	115495878	115496448	MajorDMR-13-10249	4
chr10	115548520	115548747	MajorDMR-13-10250	7
chr10	115555540	115555605	MajorDMR-13-10251	2
chr10	115611369	115611436	MajorDMR-13-10252	2
chr10	115653044	115653510	MajorDMR-13-10253	3
chr10	115716826	115717118	MajorDMR-13-10254	3
chr10	115718611	115718694	MajorDMR-13-10255	4
chr10	115777223	115777647	MajorDMR-13-10256	4
chr10	115802436	115802843	MajorDMR-13-10257	7
chr10	115805461	115806863	MajorDMR-13-10258	12
chr10	115807532	115808893	MajorDMR-13-10259	9
chr10	115809777	115809935	MajorDMR-13-10260	2
chr10	115836906	115837377	MajorDMR-13-10261	2
chr10	115855612	115856091	MajorDMR-13-10262	8
chr10	115860377	115860681	MajorDMR-13-10263	10
chr10	115862816	115862934	MajorDMR-13-10264	2
chr10	115876044	115876077	MajorDMR-13-10265	2
chr10	115932822	115933005	MajorDMR-13-10266	3
chr10	115934816	115935037	MajorDMR-13-10267	5
chr10	115999593	115999851	MajorDMR-13-10268	5
chr10	116015597	116016026	MajorDMR-13-10269	5
chr10	116065212	116065562	MajorDMR-13-10270	5
chr10	116067416	116067805	MajorDMR-13-10271	10
chr10	116089628	116089714	MajorDMR-13-10272	3
chr10	116108101	116108276	MajorDMR-13-10273	3
chr10	116127471	116127490	MajorDMR-13-10274	2
chr10	116129714	116130331	MajorDMR-13-10275	3
chr10	116133548	116134652	MajorDMR-13-10276	7
chr10	116148252	116148293	MajorDMR-13-10277	2
chr10	116153084	116153574	MajorDMR-13-10278	8
chr10	116161262	116163258	MajorDMR-13-10279	18
chr10	116164639	116165308	MajorDMR-13-10280	25
chr10	116256983	116257470	MajorDMR-13-10281	9
chr10	116286199	116286975	MajorDMR-13-10282	20
chr10	116301293	116301436	MajorDMR-13-10283	2
chr10	116340623	116341109	MajorDMR-13-10284	2
chr10	116364422	116364660	MajorDMR-13-10285	2
chr10	116392395	116392517	MajorDMR-13-10286	2
chr10	116393302	116394113	MajorDMR-13-10287	8
chr10	116408265	116408383	MajorDMR-13-10288	2
chr10	116422768	116422835	MajorDMR-13-10289	2
chr10	116429551	116429677	MajorDMR-13-10290	3
chr10	116442431	116443219	MajorDMR-13-10291	11
chr10	116444239	116444945	MajorDMR-13-10292	10
chr10	116463566	116463655	MajorDMR-13-10293	3
chr10	116473419	116473677	MajorDMR-13-10294	4
chr10	116581023	116581113	MajorDMR-13-10295	2
chr10	116619031	116619336	MajorDMR-13-10296	7
chr10	116621255	116621403	MajorDMR-13-10297	3
chr10	116634730	116635038	MajorDMR-13-10298	14
chr10	116636805	116637301	MajorDMR-13-10299	17
chr10	116692853	116693145	MajorDMR-13-10300	4
chr10	116712981	116713103	MajorDMR-13-10301	3
chr10	116721389	116721451	MajorDMR-13-10302	2
chr10	116752046	116752282	MajorDMR-13-10303	6
chr10	116756239	116756829	MajorDMR-13-10304	9
chr10	116782354	116782890	MajorDMR-13-10305	4
chr10	116789163	116789335	MajorDMR-13-10306	3
chr10	116790471	116790616	MajorDMR-13-10307	6
chr10	116795030	116795167	MajorDMR-13-10308	2
chr10	116809200	116809261	MajorDMR-13-10309	2
chr10	116814391	116814495	MajorDMR-13-10310	2
chr10	116851022	116851975	MajorDMR-13-10311	15
chr10	116855506	116855718	MajorDMR-13-10312	2
chr10	116888538	116889243	MajorDMR-13-10313	4
chr10	116995955	116996035	MajorDMR-13-10314	2
chr10	117084357	117084388	MajorDMR-13-10315	3
chr10	117115542	117115896	MajorDMR-13-10316	2
chr10	117205204	117205240	MajorDMR-13-10317	2
chr10	117272843	117272864	MajorDMR-13-10318	2
chr10	117486594	117486877	MajorDMR-13-10319	3
chr10	117723442	117723624	MajorDMR-13-10320	3
chr10	117734805	117734817	MajorDMR-13-10321	2
chr10	117856390	117856689	MajorDMR-13-10322	2
chr10	117892050	117892911	MajorDMR-13-10323	15
chr10	117910178	117910439	MajorDMR-13-10324	3
chr10	117969991	117970188	MajorDMR-13-10325	2
chr10	118015560	118015683	MajorDMR-13-10326	2
chr10	118016220	118016237	MajorDMR-13-10327	2
chr10	118028180	118030849	MajorDMR-13-10328	44
chr10	118034193	118034815	MajorDMR-13-10329	9
chr10	118232509	118232645	MajorDMR-13-10330	4
chr10	118237665	118237853	MajorDMR-13-10331	4
chr10	118248240	118248775	MajorDMR-13-10332	5
chr10	118281340	118281510	MajorDMR-13-10333	3
chr10	118368633	118369558	MajorDMR-13-10334	16
chr10	118387430	118387439	MajorDMR-13-10335	2
chr10	118429442	118429872	MajorDMR-13-10336	8
chr10	118441874	118442373	MajorDMR-13-10337	7
chr10	118447736	118447941	MajorDMR-13-10338	5
chr10	118449854	118451635	MajorDMR-13-10339	23
chr10	118454870	118454884	MajorDMR-13-10340	2
chr10	118458595	118459387	MajorDMR-13-10341	7
chr10	118461224	118461311	MajorDMR-13-10342	2
chr10	118466759	118466793	MajorDMR-13-10343	2
chr10	118467311	118468465	MajorDMR-13-10344	16
chr10	118477203	118477301	MajorDMR-13-10345	3
chr10	118485179	118485959	MajorDMR-13-10346	11
chr10	118493076	118493529	MajorDMR-13-10347	5
chr10	118494394	118494695	MajorDMR-13-10348	2
chr10	118497498	118497930	MajorDMR-13-10349	4
chr10	118500071	118500624	MajorDMR-13-10350	8
chr10	118503039	118503222	MajorDMR-13-10351	3
chr10	118513335	118513530	MajorDMR-13-10352	3
chr10	118521101	118521647	MajorDMR-13-10353	5
chr10	118546981	118547516	MajorDMR-13-10354	8
chr10	118548264	118548371	MajorDMR-13-10355	2
chr10	118607793	118608159	MajorDMR-13-10356	9
chr10	118691480	118691690	MajorDMR-13-10357	6
chr10	118890953	118894158	MajorDMR-13-10358	128
chr10	118898525	118901227	MajorDMR-13-10359	106
chr10	118918896	118919297	MajorDMR-13-10360	5
chr10	118920234	118921068	MajorDMR-13-10361	13
chr10	118921859	118922099	MajorDMR-13-10362	6
chr10	118922979	118928762	MajorDMR-13-10363	240
chr10	119000099	119000532	MajorDMR-13-10364	22
chr10	119135981	119136068	MajorDMR-13-10365	2
chr10	119202269	119202782	MajorDMR-13-10366	10
chr10	119237269	119237334	MajorDMR-13-10367	2
chr10	119295243	119295739	MajorDMR-13-10368	3
chr10	119296326	119297802	MajorDMR-13-10369	20
chr10	119298697	119299117	MajorDMR-13-10370	4
chr10	119300652	119301050	MajorDMR-13-10371	20
chr10	119306078	119307147	MajorDMR-13-10372	6
chr10	119312418	119313563	MajorDMR-13-10373	21
chr10	119394778	119395566	MajorDMR-13-10374	7
chr10	119444458	119444720	MajorDMR-13-10375	6
chr10	119493703	119494008	MajorDMR-13-10376	2
chr10	119494743	119494814	MajorDMR-13-10377	3
chr10	119506309	119506669	MajorDMR-13-10378	7
chr10	119514685	119514720	MajorDMR-13-10379	2
chr10	119515263	119516271	MajorDMR-13-10380	10
chr10	119521402	119521551	MajorDMR-13-10381	2
chr10	119535771	119535791	MajorDMR-13-10382	3
chr10	119687810	119688701	MajorDMR-13-10383	10
chr10	119773873	119773912	MajorDMR-13-10384	2
chr10	119795986	119796159	MajorDMR-13-10385	2
chr10	119804734	119805246	MajorDMR-13-10386	6
chr10	119806965	119807176	MajorDMR-13-10387	2
chr10	119860911	119861581	MajorDMR-13-10388	6
chr10	119875887	119876547	MajorDMR-13-10389	9
chr10	120000579	120001470	MajorDMR-13-10390	8
chr10	120018981	120019115	MajorDMR-13-10391	2
chr10	120032006	120032276	MajorDMR-13-10392	5
chr10	120100340	120101052	MajorDMR-13-10393	7
chr10	120141748	120141850	MajorDMR-13-10394	2
chr10	120154432	120154628	MajorDMR-13-10395	3
chr10	120164250	120164545	MajorDMR-13-10396	3
chr10	120183325	120183599	MajorDMR-13-10397	12
chr10	120233354	120233405	MajorDMR-13-10398	4
chr10	120258905	120258969	MajorDMR-13-10399	2
chr10	120353831	120354492	MajorDMR-13-10400	46
chr10	120355905	120356053	MajorDMR-13-10401	5
chr10	120375537	120375742	MajorDMR-13-10402	3
chr10	120428243	120428442	MajorDMR-13-10403	3
chr10	120432819	120432984	MajorDMR-13-10404	6
chr10	120512809	120512841	MajorDMR-13-10405	2
chr10	120515179	120515612	MajorDMR-13-10406	12
chr10	120571803	120572274	MajorDMR-13-10407	8
chr10	120630188	120630388	MajorDMR-13-10408	3
chr10	120674105	120674285	MajorDMR-13-10409	2
chr10	120766571	120766790	MajorDMR-13-10410	3
chr10	120841146	120841323	MajorDMR-13-10411	8
chr10	120861885	120862312	MajorDMR-13-10412	2
chr10	120863229	120863339	MajorDMR-13-10413	2
chr10	120864624	120864645	MajorDMR-13-10414	2
chr10	120875466	120875791	MajorDMR-13-10415	6
chr10	120891579	120891687	MajorDMR-13-10416	2
chr10	120895823	120896718	MajorDMR-13-10417	8
chr10	120899050	120899112	MajorDMR-13-10418	2
chr10	120924359	120924436	MajorDMR-13-10419	5
chr10	120965900	120966164	MajorDMR-13-10420	6
chr10	120994685	120995145	MajorDMR-13-10421	4
chr10	121124526	121124934	MajorDMR-13-10422	5
chr10	121129902	121130272	MajorDMR-13-10423	13
chr10	121153824	121154237	MajorDMR-13-10424	2
chr10	121229510	121229579	MajorDMR-13-10425	2
chr10	121249058	121249473	MajorDMR-13-10426	10
chr10	121286474	121286494	MajorDMR-13-10427	2
chr10	121301306	121301774	MajorDMR-13-10428	14
chr10	121303139	121303636	MajorDMR-13-10429	11
chr10	121328672	121329017	MajorDMR-13-10430	6
chr10	121335172	121335210	MajorDMR-13-10431	2
chr10	121368178	121368505	MajorDMR-13-10432	7
chr10	121378063	121378529	MajorDMR-13-10433	11
chr10	121411511	121412170	MajorDMR-13-10434	8
chr10	121466539	121466569	MajorDMR-13-10435	2
chr10	121473374	121473865	MajorDMR-13-10436	4
chr10	121484337	121484897	MajorDMR-13-10437	10
chr10	121522453	121522463	MajorDMR-13-10438	2
chr10	121591279	121591511	MajorDMR-13-10439	2
chr10	121651452	121651510	MajorDMR-13-10440	5
chr10	121765328	121765797	MajorDMR-13-10441	2
chr10	121779467	121779620	MajorDMR-13-10442	2
chr10	121887432	121888074	MajorDMR-13-10443	12
chr10	122096530	122096802	MajorDMR-13-10444	3
chr10	122121600	122121841	MajorDMR-13-10445	2
chr10	122584375	122585164	MajorDMR-13-10446	10
chr10	122708510	122710104	MajorDMR-13-10447	69
chr10	122739412	122739893	MajorDMR-13-10448	8
chr10	123044933	123045658	MajorDMR-13-10449	5
chr10	123051712	123051945	MajorDMR-13-10450	5
chr10	123068100	123068233	MajorDMR-13-10451	4
chr10	123068998	123069297	MajorDMR-13-10452	4
chr10	123099855	123100216	MajorDMR-13-10453	2
chr10	123241054	123241247	MajorDMR-13-10454	5
chr10	123257154	123257984	MajorDMR-13-10455	12
chr10	123285616	123285934	MajorDMR-13-10456	6
chr10	123330263	123330542	MajorDMR-13-10457	2
chr10	123332529	123332921	MajorDMR-13-10458	10
chr10	123355025	123355214	MajorDMR-13-10459	2
chr10	123367548	123367882	MajorDMR-13-10460	5
chr10	123368553	123368622	MajorDMR-13-10461	5
chr10	123387441	123388114	MajorDMR-13-10462	7
chr10	123441385	123441571	MajorDMR-13-10463	2
chr10	123457900	123458271	MajorDMR-13-10464	8
chr10	123462038	123462405	MajorDMR-13-10465	4
chr10	123468939	123469722	MajorDMR-13-10466	8
chr10	123493929	123494935	MajorDMR-13-10467	16
chr10	123497477	123497510	MajorDMR-13-10468	2
chr10	123513732	123513817	MajorDMR-13-10469	2
chr10	123594412	123594575	MajorDMR-13-10470	2
chr10	123679411	123679483	MajorDMR-13-10471	2
chr10	123688278	123688421	MajorDMR-13-10472	3
chr10	123778710	123779510	MajorDMR-13-10473	6
chr10	123781017	123781427	MajorDMR-13-10474	11
chr10	123792834	123792842	MajorDMR-13-10475	2
chr10	123803912	123804626	MajorDMR-13-10476	12
chr10	123871921	123872216	MajorDMR-13-10477	8
chr10	123873239	123873462	MajorDMR-13-10478	18
chr10	123887294	123887650	MajorDMR-13-10479	4
chr10	123888410	123888418	MajorDMR-13-10480	2
chr10	123902522	123902842	MajorDMR-13-10481	9
chr10	123908241	123909138	MajorDMR-13-10482	13
chr10	123913834	123914106	MajorDMR-13-10483	2
chr10	123914717	123915667	MajorDMR-13-10484	6
chr10	123918986	123919350	MajorDMR-13-10485	5
chr10	123926977	123928093	MajorDMR-13-10486	13
chr10	123940272	123940714	MajorDMR-13-10487	6
chr10	123948300	123948673	MajorDMR-13-10488	7
chr10	123967287	123967416	MajorDMR-13-10489	6
chr10	123991635	123992805	MajorDMR-13-10490	11
chr10	124067346	124067403	MajorDMR-13-10491	3
chr10	124102393	124102445	MajorDMR-13-10492	2
chr10	124130783	124131951	MajorDMR-13-10493	10
chr10	124135682	124136380	MajorDMR-13-10494	4
chr10	124138719	124138806	MajorDMR-13-10495	2
chr10	124164099	124164469	MajorDMR-13-10496	2
chr10	124167015	124167695	MajorDMR-13-10497	7
chr10	124179477	124179561	MajorDMR-13-10498	2
chr10	124220202	124220403	MajorDMR-13-10499	11
chr10	124228766	124228812	MajorDMR-13-10500	3
chr10	124250040	124250338	MajorDMR-13-10501	5
chr10	124740566	124740625	MajorDMR-13-10502	2
chr10	124750949	124751061	MajorDMR-13-10503	2
chr10	124755288	124755709	MajorDMR-13-10504	5
chr10	124763903	124763921	MajorDMR-13-10505	2
chr10	124877620	124877923	MajorDMR-13-10506	4
chr10	124892199	124892645	MajorDMR-13-10507	21
chr10	125034139	125034517	MajorDMR-13-10508	4
chr10	125116871	125117430	MajorDMR-13-10509	8
chr10	125168702	125168911	MajorDMR-13-10510	2
chr10	125187892	125188253	MajorDMR-13-10511	11
chr10	125318916	125319330	MajorDMR-13-10512	2
chr10	125343013	125343077	MajorDMR-13-10513	4
chr10	125343692	125343944	MajorDMR-13-10514	7
chr10	125345553	125345828	MajorDMR-13-10515	2
chr10	125419362	125419395	MajorDMR-13-10516	2
chr10	125424903	125425265	MajorDMR-13-10517	10
chr10	125426254	125428483	MajorDMR-13-10518	38
chr10	125434300	125434682	MajorDMR-13-10519	3
chr10	125538812	125538853	MajorDMR-13-10520	2
chr10	125602315	125602457	MajorDMR-13-10521	7
chr10	125617725	125619040	MajorDMR-13-10522	19
chr10	125622269	125622316	MajorDMR-13-10523	2
chr10	125643450	125643465	MajorDMR-13-10524	3
chr10	125645456	125645489	MajorDMR-13-10525	2
chr10	125651093	125651527	MajorDMR-13-10526	13
chr10	125655097	125655931	MajorDMR-13-10527	3
chr10	125663285	125663476	MajorDMR-13-10528	4
chr10	125666526	125667083	MajorDMR-13-10529	14
chr10	125671582	125673350	MajorDMR-13-10530	16
chr10	125676576	125677020	MajorDMR-13-10531	4
chr10	125722654	125722834	MajorDMR-13-10532	5
chr10	125726242	125727079	MajorDMR-13-10533	15
chr10	125727753	125727760	MajorDMR-13-10534	2
chr10	125731485	125731724	MajorDMR-13-10535	9
chr10	125732586	125732959	MajorDMR-13-10536	15
chr10	125751021	125751156	MajorDMR-13-10537	4
chr10	125751672	125751805	MajorDMR-13-10538	2
chr10	125753970	125754091	MajorDMR-13-10539	4
chr10	125754715	125755477	MajorDMR-13-10540	8
chr10	125844799	125844813	MajorDMR-13-10541	2
chr10	125847594	125848138	MajorDMR-13-10542	11
chr10	125858080	125858214	MajorDMR-13-10543	4
chr10	125974137	125974813	MajorDMR-13-10544	13
chr10	126010566	126010772	MajorDMR-13-10545	4
chr10	126060305	126060337	MajorDMR-13-10546	2
chr10	126077378	126077463	MajorDMR-13-10547	4
chr10	126078222	126078248	MajorDMR-13-10548	2
chr10	126104091	126104263	MajorDMR-13-10549	5
chr10	126105881	126106443	MajorDMR-13-10550	5
chr10	126135459	126135788	MajorDMR-13-10551	12
chr10	126136645	126136945	MajorDMR-13-10552	4
chr10	126138894	126139424	MajorDMR-13-10553	13
chr10	126150085	126150091	MajorDMR-13-10554	2
chr10	126154622	126155026	MajorDMR-13-10555	5
chr10	126157922	126157949	MajorDMR-13-10556	2
chr10	126199936	126200037	MajorDMR-13-10557	2
chr10	126218236	126219151	MajorDMR-13-10558	11
chr10	126233938	126234185	MajorDMR-13-10559	4
chr10	126248593	126249665	MajorDMR-13-10560	17
chr10	126302012	126302491	MajorDMR-13-10561	3
chr10	126306003	126306454	MajorDMR-13-10562	3
chr10	126310234	126310309	MajorDMR-13-10563	3
chr10	126318030	126318666	MajorDMR-13-10564	8
chr10	126320714	126320810	MajorDMR-13-10565	3
chr10	126330160	126330171	MajorDMR-13-10566	2
chr10	126336585	126336922	MajorDMR-13-10567	3
chr10	126346017	126346563	MajorDMR-13-10568	6
chr10	126359617	126360589	MajorDMR-13-10569	6
chr10	126364039	126364103	MajorDMR-13-10570	3
chr10	126366630	126367006	MajorDMR-13-10571	6
chr10	126374077	126374369	MajorDMR-13-10572	10
chr10	126389076	126389446	MajorDMR-13-10573	10
chr10	126390853	126390999	MajorDMR-13-10574	2
chr10	126393961	126394252	MajorDMR-13-10575	4
chr10	126396932	126399014	MajorDMR-13-10576	22
chr10	126402308	126402902	MajorDMR-13-10577	11
chr10	126406524	126407766	MajorDMR-13-10578	18
chr10	126411850	126411976	MajorDMR-13-10579	2
chr10	126413407	126413465	MajorDMR-13-10580	4
chr10	126416706	126417982	MajorDMR-13-10581	13
chr10	126421868	126422234	MajorDMR-13-10582	2
chr10	126425400	126425454	MajorDMR-13-10583	2
chr10	126428644	126428760	MajorDMR-13-10584	2
chr10	126429793	126431054	MajorDMR-13-10585	13
chr10	126443949	126444579	MajorDMR-13-10586	3
chr10	126481181	126481366	MajorDMR-13-10587	3
chr10	126518214	126518456	MajorDMR-13-10588	2
chr10	126574854	126575290	MajorDMR-13-10589	3
chr10	126600163	126600402	MajorDMR-13-10590	2
chr10	126644017	126644160	MajorDMR-13-10591	3
chr10	126666992	126667132	MajorDMR-13-10592	3
chr10	126671765	126671865	MajorDMR-13-10593	4
chr10	126688258	126688528	MajorDMR-13-10594	2
chr10	126690382	126690813	MajorDMR-13-10595	6
chr10	126694552	126694754	MajorDMR-13-10596	2
chr10	126698605	126698847	MajorDMR-13-10597	6
chr10	126704175	126704260	MajorDMR-13-10598	6
chr10	126707564	126707922	MajorDMR-13-10599	3
chr10	126748639	126749963	MajorDMR-13-10600	12
chr10	126773479	126774280	MajorDMR-13-10601	23
chr10	126778210	126778249	MajorDMR-13-10602	2
chr10	126782109	126782539	MajorDMR-13-10603	6
chr10	126833213	126833874	MajorDMR-13-10604	6
chr10	126840414	126841034	MajorDMR-13-10605	8
chr10	126846806	126846927	MajorDMR-13-10606	3
chr10	126850368	126850807	MajorDMR-13-10607	30
chr10	126863980	126864541	MajorDMR-13-10608	3
chr10	126936624	126937063	MajorDMR-13-10609	7
chr10	126967114	126967241	MajorDMR-13-10610	5
chr10	126981336	126981428	MajorDMR-13-10611	2
chr10	127081435	127081979	MajorDMR-13-10612	4
chr10	127103592	127104124	MajorDMR-13-10613	7
chr10	127156968	127157184	MajorDMR-13-10614	6
chr10	127180593	127181239	MajorDMR-13-10615	4
chr10	127211322	127211509	MajorDMR-13-10616	2
chr10	127220320	127220645	MajorDMR-13-10617	7
chr10	127267600	127267866	MajorDMR-13-10618	4
chr10	127389049	127389318	MajorDMR-13-10619	3
chr10	127398478	127398905	MajorDMR-13-10620	4
chr10	127409726	127409846	MajorDMR-13-10621	2
chr10	127431088	127431220	MajorDMR-13-10622	2
chr10	127457127	127457187	MajorDMR-13-10623	2
chr10	127499733	127499960	MajorDMR-13-10624	2
chr10	127532618	127532760	MajorDMR-13-10625	2
chr10	127622868	127622997	MajorDMR-13-10626	3
chr10	127759091	127759590	MajorDMR-13-10627	7
chr10	127774026	127774056	MajorDMR-13-10628	2
chr10	127799139	127799644	MajorDMR-13-10629	4
chr10	127803637	127804392	MajorDMR-13-10630	8
chr10	127836975	127836997	MajorDMR-13-10631	2
chr10	127864005	127864169	MajorDMR-13-10632	3
chr10	127897523	127897669	MajorDMR-13-10633	2
chr10	127901600	127901916	MajorDMR-13-10634	5
chr10	127911242	127911843	MajorDMR-13-10635	6
chr10	127966019	127966196	MajorDMR-13-10636	3
chr10	128037132	128037314	MajorDMR-13-10637	4
chr10	128037894	128038290	MajorDMR-13-10638	2
chr10	128038955	128039483	MajorDMR-13-10639	7
chr10	128077291	128077501	MajorDMR-13-10640	10
chr10	128087186	128087289	MajorDMR-13-10641	2
chr10	128192767	128192953	MajorDMR-13-10642	4
chr10	128258569	128258654	MajorDMR-13-10643	2
chr10	128265064	128265189	MajorDMR-13-10644	2
chr10	128269081	128269095	MajorDMR-13-10645	2
chr10	128274457	128275108	MajorDMR-13-10646	9
chr10	128393519	128393551	MajorDMR-13-10647	2
chr10	128593428	128593665	MajorDMR-13-10648	8
chr10	128594559	128595136	MajorDMR-13-10649	28
chr10	128822961	128823486	MajorDMR-13-10650	11
chr10	128885439	128885673	MajorDMR-13-10651	3
chr10	128940919	128941659	MajorDMR-13-10652	10
chr10	128974895	128975293	MajorDMR-13-10653	17
chr10	128985471	128985603	MajorDMR-13-10654	2
chr10	128993050	128993116	MajorDMR-13-10655	2
chr10	128995295	128995622	MajorDMR-13-10656	3
chr10	129171628	129172434	MajorDMR-13-10657	4
chr10	129223564	129223597	MajorDMR-13-10658	2
chr10	129245531	129245729	MajorDMR-13-10659	2
chr10	129258543	129258824	MajorDMR-13-10660	3
chr10	129367207	129367223	MajorDMR-13-10661	2
chr10	129375218	129376017	MajorDMR-13-10662	11
chr10	129376943	129377101	MajorDMR-13-10663	3
chr10	129424297	129424772	MajorDMR-13-10664	2
chr10	129532900	129534421	MajorDMR-13-10665	23
chr10	129536058	129537626	MajorDMR-13-10666	73
chr10	129601320	129601361	MajorDMR-13-10667	2
chr10	129635192	129635580	MajorDMR-13-10668	7
chr10	129670843	129671085	MajorDMR-13-10669	6
chr10	129704619	129704788	MajorDMR-13-10670	4
chr10	129724433	129724987	MajorDMR-13-10671	11
chr10	129816886	129816916	MajorDMR-13-10672	2
chr10	129857428	129857675	MajorDMR-13-10673	4
chr10	129862731	129862803	MajorDMR-13-10674	3
chr10	129865264	129865290	MajorDMR-13-10675	2
chr10	129923184	129923591	MajorDMR-13-10676	4
chr10	129925073	129925306	MajorDMR-13-10677	7
chr10	129947857	129948146	MajorDMR-13-10678	9
chr10	130009243	130009441	MajorDMR-13-10679	5
chr10	130062045	130062642	MajorDMR-13-10680	9
chr10	130084658	130084969	MajorDMR-13-10681	11
chr10	130124404	130124841	MajorDMR-13-10682	14
chr10	130163924	130164161	MajorDMR-13-10683	3
chr10	130189030	130189124	MajorDMR-13-10684	3
chr10	130227778	130228757	MajorDMR-13-10685	25
chr10	130260941	130262159	MajorDMR-13-10686	15
chr10	130325450	130325491	MajorDMR-13-10687	2
chr10	130336021	130336042	MajorDMR-13-10688	3
chr10	130338552	130340084	MajorDMR-13-10689	29
chr10	130440428	130440575	MajorDMR-13-10690	3
chr10	130482488	130482690	MajorDMR-13-10691	4
chr10	130492283	130493283	MajorDMR-13-10692	20
chr10	130508367	130508655	MajorDMR-13-10693	15
chr10	130528315	130528437	MajorDMR-13-10694	3
chr10	130657087	130657258	MajorDMR-13-10695	3
chr10	130665573	130665644	MajorDMR-13-10696	2
chr10	130695429	130696039	MajorDMR-13-10697	5
chr10	130711136	130711230	MajorDMR-13-10698	2
chr10	130741487	130742086	MajorDMR-13-10699	7
chr10	130827402	130827932	MajorDMR-13-10700	13
chr10	130831675	130832269	MajorDMR-13-10701	5
chr10	130833406	130834121	MajorDMR-13-10702	14
chr10	130837617	130838013	MajorDMR-13-10703	6
chr10	130841127	130842373	MajorDMR-13-10704	14
chr10	130842897	130842934	MajorDMR-13-10705	2
chr10	130894976	130895156	MajorDMR-13-10706	5
chr10	131077850	131078349	MajorDMR-13-10707	7
chr10	131122420	131122639	MajorDMR-13-10708	2
chr10	131191168	131191251	MajorDMR-13-10709	2
chr10	131192966	131193013	MajorDMR-13-10710	3
chr10	131196992	131197023	MajorDMR-13-10711	2
chr10	131215176	131216937	MajorDMR-13-10712	27
chr10	131243815	131244177	MajorDMR-13-10713	11
chr10	131265641	131265936	MajorDMR-13-10714	7
chr10	131425505	131426031	MajorDMR-13-10715	4
chr10	131503575	131503629	MajorDMR-13-10716	2
chr10	131506432	131506567	MajorDMR-13-10717	4
chr10	131514532	131514884	MajorDMR-13-10718	6
chr10	131595020	131595207	MajorDMR-13-10719	3
chr10	131632566	131632952	MajorDMR-13-10720	7
chr10	131643180	131643995	MajorDMR-13-10721	13
chr10	131651342	131651932	MajorDMR-13-10722	3
chr10	131661670	131661962	MajorDMR-13-10723	2
chr10	131670042	131670588	MajorDMR-13-10724	4
chr10	131687297	131687645	MajorDMR-13-10725	8
chr10	131691058	131691385	MajorDMR-13-10726	16
chr10	131691924	131692616	MajorDMR-13-10727	17
chr10	131694196	131695146	MajorDMR-13-10728	29
chr10	131695829	131697892	MajorDMR-13-10729	61
chr10	131699831	131700235	MajorDMR-13-10730	11
chr10	131751821	131751856	MajorDMR-13-10731	2
chr10	131754267	131755421	MajorDMR-13-10732	18
chr10	131771668	131771920	MajorDMR-13-10733	2
chr10	131813007	131813192	MajorDMR-13-10734	6
chr10	131840714	131840728	MajorDMR-13-10735	2
chr10	131872289	131872348	MajorDMR-13-10736	2
chr10	131904084	131904825	MajorDMR-13-10737	10
chr10	131905521	131905915	MajorDMR-13-10738	5
chr10	131907967	131908027	MajorDMR-13-10739	2
chr10	131927246	131928037	MajorDMR-13-10740	16
chr10	131989094	131990020	MajorDMR-13-10741	19
chr10	132001639	132001973	MajorDMR-13-10742	7
chr10	132030687	132030745	MajorDMR-13-10743	2
chr10	132061635	132061734	MajorDMR-13-10744	2
chr10	132070743	132071210	MajorDMR-13-10745	5
chr10	132131577	132131629	MajorDMR-13-10746	2
chr10	132139808	132139948	MajorDMR-13-10747	2
chr10	132177342	132177376	MajorDMR-13-10748	2
chr10	132282092	132282267	MajorDMR-13-10749	5
chr10	132373224	132373324	MajorDMR-13-10750	4
chr10	132516566	132516883	MajorDMR-13-10751	5
chr10	132578633	132579329	MajorDMR-13-10752	9
chr10	132664407	132664440	MajorDMR-13-10753	2
chr10	132683613	132683922	MajorDMR-13-10754	8
chr10	132708322	132708912	MajorDMR-13-10755	7
chr10	132721804	132722531	MajorDMR-13-10756	6
chr10	132729738	132729777	MajorDMR-13-10757	3
chr10	132756146	132756368	MajorDMR-13-10758	3
chr10	132785267	132785308	MajorDMR-13-10759	3
chr10	132788166	132788232	MajorDMR-13-10760	2
chr10	132800329	132800842	MajorDMR-13-10761	4
chr10	132841981	132842048	MajorDMR-13-10762	2
chr10	132868907	132869105	MajorDMR-13-10763	5
chr10	132898736	132899134	MajorDMR-13-10764	5
chr10	132908004	132908180	MajorDMR-13-10765	7
chr10	132915048	132915433	MajorDMR-13-10766	6
chr10	132930418	132930933	MajorDMR-13-10767	18
chr10	132942228	132943455	MajorDMR-13-10768	8
chr10	132976130	132976282	MajorDMR-13-10769	5
chr10	133024808	133025128	MajorDMR-13-10770	7
chr10	133054527	133054550	MajorDMR-13-10771	2
chr10	133069509	133069668	MajorDMR-13-10772	3
chr10	133110850	133111273	MajorDMR-13-10773	9
chr10	133116743	133116807	MajorDMR-13-10774	2
chr10	133124617	133124730	MajorDMR-13-10775	4
chr10	133149103	133149201	MajorDMR-13-10776	6
chr10	133156837	133157776	MajorDMR-13-10777	16
chr10	133161758	133162033	MajorDMR-13-10778	2
chr10	133165440	133165646	MajorDMR-13-10779	2
chr10	133183521	133183534	MajorDMR-13-10780	2
chr10	133185050	133185643	MajorDMR-13-10781	5
chr10	133189189	133189400	MajorDMR-13-10782	2
chr10	133201417	133201500	MajorDMR-13-10783	4
chr10	133229376	133230026	MajorDMR-13-10784	12
chr10	133235173	133235203	MajorDMR-13-10785	2
chr10	133252215	133252520	MajorDMR-13-10786	9
chr10	133349071	133349226	MajorDMR-13-10787	3
chr10	133355262	133355675	MajorDMR-13-10788	7
chr10	133461874	133462124	MajorDMR-13-10789	3
chr10	133469050	133469209	MajorDMR-13-10790	2
chr10	133476705	133477172	MajorDMR-13-10791	10
chr10	133484570	133485378	MajorDMR-13-10792	27
chr10	133495341	133495653	MajorDMR-13-10793	5
chr10	133508763	133509558	MajorDMR-13-10794	10
chr10	133521252	133521259	MajorDMR-13-10795	2
chr10	133558655	133559340	MajorDMR-13-10796	22
chr10	133571058	133571741	MajorDMR-13-10797	6
chr10	133575366	133576341	MajorDMR-13-10798	7
chr10	133581926	133582611	MajorDMR-13-10799	7
chr10	133595962	133596080	MajorDMR-13-10800	2
chr10	133605748	133606141	MajorDMR-13-10801	10
chr10	133606907	133607330	MajorDMR-13-10802	18
chr10	133608616	133609227	MajorDMR-13-10803	5
chr10	133649768	133649846	MajorDMR-13-10804	2
chr10	133734634	133735652	MajorDMR-13-10805	5
chr10	133742335	133742637	MajorDMR-13-10806	3
chr10	133770367	133770617	MajorDMR-13-10807	3
chr10	133775188	133775946	MajorDMR-13-10808	12
chr10	133777479	133777526	MajorDMR-13-10809	2
chr10	133786092	133789211	MajorDMR-13-10810	43
chr10	133793044	133793212	MajorDMR-13-10811	2
chr10	133793932	133794156	MajorDMR-13-10812	2
chr10	133796287	133796495	MajorDMR-13-10813	5
chr10	133827602	133827865	MajorDMR-13-10814	6
chr10	133837149	133837357	MajorDMR-13-10815	7
chr10	133844729	133844891	MajorDMR-13-10816	3
chr10	133850925	133851422	MajorDMR-13-10817	10
chr10	133876038	133876253	MajorDMR-13-10818	5
chr10	133877495	133877891	MajorDMR-13-10819	10
chr10	133878852	133879018	MajorDMR-13-10820	4
chr10	133879996	133881022	MajorDMR-13-10821	20
chr10	133923462	133924323	MajorDMR-13-10822	9
chr10	133936848	133936908	MajorDMR-13-10823	3
chr10	133946388	133948646	MajorDMR-13-10824	39
chr10	133955813	133957428	MajorDMR-13-10825	41
chr10	133972486	133972949	MajorDMR-13-10826	3
chr10	133975471	133976044	MajorDMR-13-10827	6
chr10	133978078	133978130	MajorDMR-13-10828	2
chr10	133980314	133980541	MajorDMR-13-10829	7
chr10	133982170	133982273	MajorDMR-13-10830	8
chr10	133984219	133984481	MajorDMR-13-10831	3
chr10	133996714	133997236	MajorDMR-13-10832	4
chr10	133998139	134000098	MajorDMR-13-10833	91
chr10	134002089	134002995	MajorDMR-13-10834	9
chr10	134003692	134004137	MajorDMR-13-10835	2
chr10	134006385	134006435	MajorDMR-13-10836	2
chr10	134019128	134019970	MajorDMR-13-10837	15
chr10	134036417	134036446	MajorDMR-13-10838	3
chr10	134038450	134038531	MajorDMR-13-10839	2
chr10	134061584	134061745	MajorDMR-13-10840	7
chr10	134062546	134062718	MajorDMR-13-10841	4
chr10	134067001	134067030	MajorDMR-13-10842	2
chr10	134079357	134080278	MajorDMR-13-10843	16
chr10	134085853	134086345	MajorDMR-13-10844	21
chr10	134090399	134090757	MajorDMR-13-10845	7
chr10	134092080	134092138	MajorDMR-13-10846	2
chr10	134106990	134107768	MajorDMR-13-10847	4
chr10	134111255	134111300	MajorDMR-13-10848	3
chr10	134113557	134114729	MajorDMR-13-10849	18
chr10	134115623	134116018	MajorDMR-13-10850	10
chr10	134117652	134117866	MajorDMR-13-10851	2
chr10	134119006	134119885	MajorDMR-13-10852	16
chr10	134122334	134122687	MajorDMR-13-10853	15
chr10	134135519	134135548	MajorDMR-13-10854	2
chr10	134149831	134150024	MajorDMR-13-10855	2
chr10	134166311	134166430	MajorDMR-13-10856	3
chr10	134201460	134203482	MajorDMR-13-10857	19
chr10	134208319	134208440	MajorDMR-13-10858	3
chr10	134209229	134209885	MajorDMR-13-10859	37
chr10	134211856	134212321	MajorDMR-13-10860	6
chr10	134212837	134212972	MajorDMR-13-10861	3
chr10	134221299	134222152	MajorDMR-13-10862	23
chr10	134224866	134225572	MajorDMR-13-10863	21
chr10	134228591	134228638	MajorDMR-13-10864	2
chr10	134230692	134230814	MajorDMR-13-10865	2
chr10	134233334	134233594	MajorDMR-13-10866	3
chr10	134234525	134235256	MajorDMR-13-10867	11
chr10	134236990	134237021	MajorDMR-13-10868	4
chr10	134238031	134238585	MajorDMR-13-10869	10
chr10	134243138	134243476	MajorDMR-13-10870	3
chr10	134257263	134257308	MajorDMR-13-10871	3
chr10	134262210	134262942	MajorDMR-13-10872	7
chr10	134265797	134266498	MajorDMR-13-10873	4
chr10	134271584	134272290	MajorDMR-13-10874	16
chr10	134284385	134284571	MajorDMR-13-10875	2
chr10	134306479	134306496	MajorDMR-13-10876	2
chr10	134309291	134309392	MajorDMR-13-10877	6
chr10	134332294	134332309	MajorDMR-13-10878	2
chr10	134352057	134352099	MajorDMR-13-10879	3
chr10	134353552	134354393	MajorDMR-13-10880	12
chr10	134373563	134374237	MajorDMR-13-10881	13
chr10	134384135	134384438	MajorDMR-13-10882	4
chr10	134388995	134389159	MajorDMR-13-10883	2
chr10	134391348	134391368	MajorDMR-13-10884	2
chr10	134392659	134392815	MajorDMR-13-10885	7
chr10	134396433	134396712	MajorDMR-13-10886	5
chr10	134401845	134402267	MajorDMR-13-10887	5
chr10	134446695	134447511	MajorDMR-13-10888	17
chr10	134451031	134451860	MajorDMR-13-10889	9
chr10	134468559	134468895	MajorDMR-13-10890	3
chr10	134518706	134519024	MajorDMR-13-10891	3
chr10	134526888	134526952	MajorDMR-13-10892	4
chr10	134541455	134541473	MajorDMR-13-10893	2
chr10	134574384	134574811	MajorDMR-13-10894	10
chr10	134575354	134575837	MajorDMR-13-10895	2
chr10	134597604	134598644	MajorDMR-13-10896	9
chr10	134602130	134603478	MajorDMR-13-10897	31
chr10	134647097	134647280	MajorDMR-13-10898	8
chr10	134723924	134724245	MajorDMR-13-10899	3
chr10	134724966	134725013	MajorDMR-13-10900	2
chr10	134732129	134732216	MajorDMR-13-10901	6
chr10	134744319	134744854	MajorDMR-13-10902	5
chr10	134751747	134752330	MajorDMR-13-10903	14
chr10	134753716	134755007	MajorDMR-13-10904	30
chr10	134756687	134756852	MajorDMR-13-10905	6
chr10	134772728	134772811	MajorDMR-13-10906	3
chr10	134774511	134776535	MajorDMR-13-10907	64
chr10	134785166	134785528	MajorDMR-13-10908	2
chr10	134796464	134796795	MajorDMR-13-10909	10
chr10	134797473	134798291	MajorDMR-13-10910	36
chr10	134799034	134799371	MajorDMR-13-10911	3
chr10	134800377	134801202	MajorDMR-13-10912	23
chr10	134802816	134802857	MajorDMR-13-10913	3
chr10	134803951	134803995	MajorDMR-13-10914	3
chr10	134838236	134838526	MajorDMR-13-10915	2
chr10	134844442	134844541	MajorDMR-13-10916	7
chr10	134847962	134848046	MajorDMR-13-10917	3
chr10	134871994	134872142	MajorDMR-13-10918	2
chr10	134876297	134878142	MajorDMR-13-10919	18
chr10	134880692	134881488	MajorDMR-13-10920	20
chr10	134884080	134884262	MajorDMR-13-10921	2
chr10	134885847	134886641	MajorDMR-13-10922	34
chr10	134889268	134889466	MajorDMR-13-10923	4
chr10	134897209	134897361	MajorDMR-13-10924	3
chr10	134897986	134898240	MajorDMR-13-10925	2
chr10	134905653	134905838	MajorDMR-13-10926	8
chr10	134914388	134914707	MajorDMR-13-10927	11
chr10	134918687	134918711	MajorDMR-13-10928	2
chr10	134936719	134936860	MajorDMR-13-10929	9
chr10	134938336	134938743	MajorDMR-13-10930	5
chr10	134945331	134945378	MajorDMR-13-10931	2
chr10	134953272	134953653	MajorDMR-13-10932	6
chr10	134957289	134957437	MajorDMR-13-10933	2
chr10	134970835	134971185	MajorDMR-13-10934	9
chr10	134972530	134973379	MajorDMR-13-10935	14
chr10	134975308	134975537	MajorDMR-13-10936	15
chr10	134977980	134978050	MajorDMR-13-10937	2
chr10	134980302	134980353	MajorDMR-13-10938	2
chr10	135002419	135002490	MajorDMR-13-10939	2
chr10	135008648	135008691	MajorDMR-13-10940	2
chr10	135010021	135010417	MajorDMR-13-10941	4
chr10	135018076	135018306	MajorDMR-13-10942	4
chr10	135021159	135021177	MajorDMR-13-10943	3
chr10	135033438	135034281	MajorDMR-13-10944	7
chr10	135038464	135038776	MajorDMR-13-10945	5
chr10	135042884	135043333	MajorDMR-13-10946	26
chr10	135044855	135045525	MajorDMR-13-10947	20
chr10	135048672	135049770	MajorDMR-13-10948	30
chr10	135051162	135052638	MajorDMR-13-10949	54
chr10	135070856	135071292	MajorDMR-13-10950	12
chr10	135074673	135075173	MajorDMR-13-10951	19
chr10	135075707	135076157	MajorDMR-13-10952	11
chr10	135090380	135090661	MajorDMR-13-10953	2
chr10	135105286	135105463	MajorDMR-13-10954	2
chr10	135128650	135129182	MajorDMR-13-10955	6
chr10	135133368	135133407	MajorDMR-13-10956	2
chr10	135137905	135140931	MajorDMR-13-10957	52
chr10	135142797	135143168	MajorDMR-13-10958	4
chr10	135143812	135143844	MajorDMR-13-10959	2
chr10	135148107	135148780	MajorDMR-13-10960	35
chr10	135170609	135171236	MajorDMR-13-10961	29
chr10	135175714	135175776	MajorDMR-13-10962	2
chr10	135191594	135191657	MajorDMR-13-10963	3
chr10	135192587	135193448	MajorDMR-13-10964	20
chr10	135236226	135236962	MajorDMR-13-10965	18
chr10	135238810	135239134	MajorDMR-13-10966	3
chr10	135251383	135251536	MajorDMR-13-10967	4
chr10	135264897	135265147	MajorDMR-13-10968	3
chr10	135278716	135278803	MajorDMR-13-10969	2
chr10	135311004	135311059	MajorDMR-13-10970	2
chr10	135343297	135343635	MajorDMR-13-10971	4
chr10	135351262	135351477	MajorDMR-13-10972	2
chr10	135378916	135379258	MajorDMR-13-10973	2
chr10	135383295	135383494	MajorDMR-13-10974	6
chr10	135384986	135385223	MajorDMR-13-10975	2
chr10	135392342	135392356	MajorDMR-13-10976	2
chr10	135477563	135477751	MajorDMR-13-10977	4
chr10	135503856	135504239	MajorDMR-13-10978	2
chr11	187806	188194	MajorDMR-13-10979	11
chr11	194907	195153	MajorDMR-13-10980	2
chr11	223643	223999	MajorDMR-13-10981	4
chr11	250725	250987	MajorDMR-13-10982	2
chr11	251726	251737	MajorDMR-13-10983	2
chr11	279072	279410	MajorDMR-13-10984	3
chr11	281616	281721	MajorDMR-13-10985	2
chr11	289367	289680	MajorDMR-13-10986	6
chr11	304810	305080	MajorDMR-13-10987	9
chr11	310076	310133	MajorDMR-13-10988	2
chr11	311583	311740	MajorDMR-13-10989	4
chr11	315794	315804	MajorDMR-13-10990	2
chr11	319204	319298	MajorDMR-13-10991	3
chr11	325413	325419	MajorDMR-13-10992	2
chr11	355803	356044	MajorDMR-13-10993	10
chr11	358263	358881	MajorDMR-13-10994	7
chr11	361737	362118	MajorDMR-13-10995	7
chr11	387414	387682	MajorDMR-13-10996	4
chr11	396706	396893	MajorDMR-13-10997	2
chr11	402903	403286	MajorDMR-13-10998	2
chr11	406627	407567	MajorDMR-13-10999	12
chr11	416301	416535	MajorDMR-13-11000	3
chr11	417487	417514	MajorDMR-13-11001	2
chr11	441764	441840	MajorDMR-13-11002	2
chr11	444338	444775	MajorDMR-13-11003	7
chr11	447522	447939	MajorDMR-13-11004	8
chr11	448708	448729	MajorDMR-13-11005	2
chr11	457068	457462	MajorDMR-13-11006	2
chr11	468623	469637	MajorDMR-13-11007	24
chr11	470417	470452	MajorDMR-13-11008	2
chr11	504439	504757	MajorDMR-13-11009	2
chr11	507930	508112	MajorDMR-13-11010	4
chr11	518557	519057	MajorDMR-13-11011	3
chr11	527512	527657	MajorDMR-13-11012	2
chr11	534486	534559	MajorDMR-13-11013	5
chr11	536268	537738	MajorDMR-13-11014	46
chr11	554549	554910	MajorDMR-13-11015	12
chr11	556311	556640	MajorDMR-13-11016	19
chr11	560243	560423	MajorDMR-13-11017	6
chr11	561588	561824	MajorDMR-13-11018	4
chr11	567584	568158	MajorDMR-13-11019	16
chr11	569244	569538	MajorDMR-13-11020	8
chr11	571688	572015	MajorDMR-13-11021	2
chr11	573947	575344	MajorDMR-13-11022	25
chr11	606274	606569	MajorDMR-13-11023	10
chr11	613651	613741	MajorDMR-13-11024	2
chr11	628383	629524	MajorDMR-13-11025	41
chr11	632783	633120	MajorDMR-13-11026	8
chr11	636646	640496	MajorDMR-13-11027	122
chr11	645666	645871	MajorDMR-13-11028	10
chr11	662798	662945	MajorDMR-13-11029	5
chr11	665527	666100	MajorDMR-13-11030	6
chr11	679227	679435	MajorDMR-13-11031	2
chr11	691077	691902	MajorDMR-13-11032	10
chr11	692743	694480	MajorDMR-13-11033	14
chr11	696697	697438	MajorDMR-13-11034	9
chr11	705891	707167	MajorDMR-13-11035	18
chr11	719373	719726	MajorDMR-13-11036	2
chr11	720531	722440	MajorDMR-13-11037	27
chr11	726560	727009	MajorDMR-13-11038	14
chr11	727895	728349	MajorDMR-13-11039	11
chr11	737411	737745	MajorDMR-13-11040	5
chr11	748471	748565	MajorDMR-13-11041	4
chr11	749379	749777	MajorDMR-13-11042	3
chr11	762384	763363	MajorDMR-13-11043	8
chr11	764334	764550	MajorDMR-13-11044	2
chr11	765518	765605	MajorDMR-13-11045	4
chr11	766834	766886	MajorDMR-13-11046	2
chr11	775758	776388	MajorDMR-13-11047	7
chr11	778177	778372	MajorDMR-13-11048	5
chr11	782834	783406	MajorDMR-13-11049	18
chr11	784135	785245	MajorDMR-13-11050	15
chr11	786080	786564	MajorDMR-13-11051	9
chr11	787066	788138	MajorDMR-13-11052	9
chr11	788877	789260	MajorDMR-13-11053	5
chr11	790602	790850	MajorDMR-13-11054	5
chr11	794263	794401	MajorDMR-13-11055	3
chr11	795045	796806	MajorDMR-13-11056	16
chr11	798539	798736	MajorDMR-13-11057	5
chr11	804388	804695	MajorDMR-13-11058	8
chr11	805725	806094	MajorDMR-13-11059	10
chr11	818465	818753	MajorDMR-13-11060	2
chr11	822063	822390	MajorDMR-13-11061	5
chr11	826809	827809	MajorDMR-13-11062	59
chr11	829665	831237	MajorDMR-13-11063	128
chr11	832253	832722	MajorDMR-13-11064	9
chr11	834098	834428	MajorDMR-13-11065	4
chr11	843512	844165	MajorDMR-13-11066	8
chr11	844693	844745	MajorDMR-13-11067	2
chr11	848413	849252	MajorDMR-13-11068	13
chr11	856991	857504	MajorDMR-13-11069	12
chr11	858575	859580	MajorDMR-13-11070	53
chr11	861978	863172	MajorDMR-13-11071	24
chr11	875739	876481	MajorDMR-13-11072	24
chr11	898367	898384	MajorDMR-13-11073	2
chr11	927134	927429	MajorDMR-13-11074	3
chr11	931513	931732	MajorDMR-13-11075	3
chr11	932440	933884	MajorDMR-13-11076	16
chr11	938448	938600	MajorDMR-13-11077	2
chr11	940874	940920	MajorDMR-13-11078	2
chr11	942321	942416	MajorDMR-13-11079	3
chr11	942955	943229	MajorDMR-13-11080	10
chr11	944555	945226	MajorDMR-13-11081	8
chr11	945908	945913	MajorDMR-13-11082	2
chr11	961655	962357	MajorDMR-13-11083	5
chr11	971651	971920	MajorDMR-13-11084	4
chr11	975880	976120	MajorDMR-13-11085	3
chr11	977439	977482	MajorDMR-13-11086	2
chr11	978452	978565	MajorDMR-13-11087	3
chr11	987602	988102	MajorDMR-13-11088	2
chr11	991483	991991	MajorDMR-13-11089	6
chr11	995835	996395	MajorDMR-13-11090	14
chr11	1005819	1007166	MajorDMR-13-11091	44
chr11	1008254	1008343	MajorDMR-13-11092	2
chr11	1024758	1024980	MajorDMR-13-11093	2
chr11	1029690	1030019	MajorDMR-13-11094	7
chr11	1030533	1030694	MajorDMR-13-11095	3
chr11	1044182	1044250	MajorDMR-13-11096	2
chr11	1050649	1051299	MajorDMR-13-11097	6
chr11	1053246	1053340	MajorDMR-13-11098	4
chr11	1072206	1072543	MajorDMR-13-11099	8
chr11	1108717	1109112	MajorDMR-13-11100	9
chr11	1124984	1125147	MajorDMR-13-11101	4
chr11	1220912	1221674	MajorDMR-13-11102	30
chr11	1223729	1223915	MajorDMR-13-11103	3
chr11	1241170	1241182	MajorDMR-13-11104	2
chr11	1244938	1245842	MajorDMR-13-11105	10
chr11	1248601	1248613	MajorDMR-13-11106	2
chr11	1285006	1285972	MajorDMR-13-11107	11
chr11	1292362	1293799	MajorDMR-13-11108	23
chr11	1296749	1299066	MajorDMR-13-11109	28
chr11	1301900	1302005	MajorDMR-13-11110	2
chr11	1302939	1303482	MajorDMR-13-11111	12
chr11	1304874	1305096	MajorDMR-13-11112	2
chr11	1311501	1311867	MajorDMR-13-11113	8
chr11	1312454	1312523	MajorDMR-13-11114	3
chr11	1313289	1313949	MajorDMR-13-11115	9
chr11	1314858	1315120	MajorDMR-13-11116	4
chr11	1316141	1316387	MajorDMR-13-11117	2
chr11	1319497	1323041	MajorDMR-13-11118	73
chr11	1323905	1326901	MajorDMR-13-11119	52
chr11	1327449	1327932	MajorDMR-13-11120	5
chr11	1328601	1329026	MajorDMR-13-11121	4
chr11	1329568	1330102	MajorDMR-13-11122	5
chr11	1356869	1357082	MajorDMR-13-11123	7
chr11	1358602	1358971	MajorDMR-13-11124	17
chr11	1359899	1360557	MajorDMR-13-11125	10
chr11	1363337	1363773	MajorDMR-13-11126	6
chr11	1404116	1404275	MajorDMR-13-11127	9
chr11	1405032	1405114	MajorDMR-13-11128	4
chr11	1406261	1406628	MajorDMR-13-11129	2
chr11	1409370	1410186	MajorDMR-13-11130	13
chr11	1418218	1418766	MajorDMR-13-11131	5
chr11	1420299	1421533	MajorDMR-13-11132	20
chr11	1422410	1424026	MajorDMR-13-11133	18
chr11	1425757	1426134	MajorDMR-13-11134	7
chr11	1430534	1432061	MajorDMR-13-11135	35
chr11	1432667	1432960	MajorDMR-13-11136	6
chr11	1435210	1435380	MajorDMR-13-11137	2
chr11	1440768	1441743	MajorDMR-13-11138	15
chr11	1442479	1443120	MajorDMR-13-11139	13
chr11	1454815	1455040	MajorDMR-13-11140	6
chr11	1457052	1458415	MajorDMR-13-11141	17
chr11	1458926	1459288	MajorDMR-13-11142	5
chr11	1469745	1470746	MajorDMR-13-11143	25
chr11	1471405	1471565	MajorDMR-13-11144	8
chr11	1474840	1475105	MajorDMR-13-11145	6
chr11	1475887	1475919	MajorDMR-13-11146	2
chr11	1479654	1480642	MajorDMR-13-11147	12
chr11	1481230	1483529	MajorDMR-13-11148	46
chr11	1486308	1486385	MajorDMR-13-11149	5
chr11	1488560	1488679	MajorDMR-13-11150	6
chr11	1506425	1508047	MajorDMR-13-11151	14
chr11	1523158	1523199	MajorDMR-13-11152	2
chr11	1524031	1524441	MajorDMR-13-11153	8
chr11	1535634	1536570	MajorDMR-13-11154	17
chr11	1541888	1542248	MajorDMR-13-11155	2
chr11	1553195	1553255	MajorDMR-13-11156	3
chr11	1553857	1554429	MajorDMR-13-11157	4
chr11	1567220	1567677	MajorDMR-13-11158	11
chr11	1568783	1570040	MajorDMR-13-11159	35
chr11	1573870	1580358	MajorDMR-13-11160	96
chr11	1581724	1582784	MajorDMR-13-11161	11
chr11	1583825	1587037	MajorDMR-13-11162	42
chr11	1587893	1588014	MajorDMR-13-11163	2
chr11	1589367	1592041	MajorDMR-13-11164	21
chr11	1596457	1596637	MajorDMR-13-11165	3
chr11	1603965	1604304	MajorDMR-13-11166	2
chr11	1606315	1606423	MajorDMR-13-11167	5
chr11	1609967	1611041	MajorDMR-13-11168	14
chr11	1616710	1617441	MajorDMR-13-11169	7
chr11	1622152	1622257	MajorDMR-13-11170	2
chr11	1628489	1628693	MajorDMR-13-11171	2
chr11	1650177	1650253	MajorDMR-13-11172	3
chr11	1661386	1661620	MajorDMR-13-11173	8
chr11	1673898	1673902	MajorDMR-13-11174	2
chr11	1690931	1691420	MajorDMR-13-11175	13
chr11	1705319	1705744	MajorDMR-13-11176	2
chr11	1714241	1714344	MajorDMR-13-11177	4
chr11	1722313	1722614	MajorDMR-13-11178	5
chr11	1749664	1750382	MajorDMR-13-11179	11
chr11	1760918	1760987	MajorDMR-13-11180	2
chr11	1771454	1772128	MajorDMR-13-11181	4
chr11	1774432	1774604	MajorDMR-13-11182	2
chr11	1776899	1777034	MajorDMR-13-11183	6
chr11	1783938	1784066	MajorDMR-13-11184	2
chr11	1785905	1785970	MajorDMR-13-11185	4
chr11	1793743	1793906	MajorDMR-13-11186	2
chr11	1807213	1807649	MajorDMR-13-11187	10
chr11	1847981	1848881	MajorDMR-13-11188	21
chr11	1853325	1854369	MajorDMR-13-11189	22
chr11	1858795	1859273	MajorDMR-13-11190	4
chr11	1860620	1860655	MajorDMR-13-11191	2
chr11	1885751	1886776	MajorDMR-13-11192	11
chr11	1890601	1892556	MajorDMR-13-11193	35
chr11	1894523	1894680	MajorDMR-13-11194	5
chr11	1903710	1904143	MajorDMR-13-11195	12
chr11	1929454	1930174	MajorDMR-13-11196	7
chr11	1940675	1940819	MajorDMR-13-11197	2
chr11	1952788	1952991	MajorDMR-13-11198	3
chr11	1960439	1960774	MajorDMR-13-11199	10
chr11	1963446	1963735	MajorDMR-13-11200	6
chr11	1969942	1970186	MajorDMR-13-11201	2
chr11	1971143	1971171	MajorDMR-13-11202	2
chr11	1974895	1975243	MajorDMR-13-11203	7
chr11	1990152	1990632	MajorDMR-13-11204	7
chr11	2019942	2020630	MajorDMR-13-11205	4
chr11	2021607	2021663	MajorDMR-13-11206	4
chr11	2022275	2022574	MajorDMR-13-11207	3
chr11	2045648	2045824	MajorDMR-13-11208	3
chr11	2058199	2059673	MajorDMR-13-11209	17
chr11	2109424	2109593	MajorDMR-13-11210	4
chr11	2153764	2155112	MajorDMR-13-11211	45
chr11	2157734	2158920	MajorDMR-13-11212	25
chr11	2166414	2172099	MajorDMR-13-11213	87
chr11	2176787	2177108	MajorDMR-13-11214	3
chr11	2178198	2178228	MajorDMR-13-11215	2
chr11	2187431	2188136	MajorDMR-13-11216	29
chr11	2207004	2207209	MajorDMR-13-11217	11
chr11	2207982	2208380	MajorDMR-13-11218	16
chr11	2216327	2216797	MajorDMR-13-11219	8
chr11	2218450	2218659	MajorDMR-13-11220	9
chr11	2327752	2327817	MajorDMR-13-11221	3
chr11	2387590	2387840	MajorDMR-13-11222	6
chr11	2400204	2400526	MajorDMR-13-11223	2
chr11	2401629	2401651	MajorDMR-13-11224	2
chr11	2405620	2405985	MajorDMR-13-11225	4
chr11	2407082	2407342	MajorDMR-13-11226	8
chr11	2409016	2409073	MajorDMR-13-11227	3
chr11	2412032	2412265	MajorDMR-13-11228	8
chr11	2415559	2415618	MajorDMR-13-11229	2
chr11	2440793	2441053	MajorDMR-13-11230	3
chr11	2441757	2442452	MajorDMR-13-11231	10
chr11	2466708	2466920	MajorDMR-13-11232	7
chr11	2473642	2474105	MajorDMR-13-11233	16
chr11	2502071	2502578	MajorDMR-13-11234	4
chr11	2554550	2554714	MajorDMR-13-11235	7
chr11	2572062	2572142	MajorDMR-13-11236	2
chr11	2720780	2720784	MajorDMR-13-11237	2
chr11	2722400	2722441	MajorDMR-13-11238	3
chr11	2729536	2729619	MajorDMR-13-11239	2
chr11	2809500	2810152	MajorDMR-13-11240	6
chr11	2810719	2810732	MajorDMR-13-11241	2
chr11	2813020	2813432	MajorDMR-13-11242	34
chr11	2816663	2817010	MajorDMR-13-11243	2
chr11	2830564	2830649	MajorDMR-13-11244	2
chr11	2833634	2833987	MajorDMR-13-11245	3
chr11	2884227	2884446	MajorDMR-13-11246	7
chr11	2889528	2891756	MajorDMR-13-11247	122
chr11	2905044	2905357	MajorDMR-13-11248	7
chr11	2907512	2907993	MajorDMR-13-11249	20
chr11	2909496	2909859	MajorDMR-13-11250	6
chr11	2911985	2912104	MajorDMR-13-11251	6
chr11	2923118	2924108	MajorDMR-13-11252	13
chr11	2925438	2925691	MajorDMR-13-11253	4
chr11	2930174	2930462	MajorDMR-13-11254	5
chr11	2935258	2936214	MajorDMR-13-11255	8
chr11	2949642	2949890	MajorDMR-13-11256	11
chr11	2965109	2965233	MajorDMR-13-11257	8
chr11	2967223	2967403	MajorDMR-13-11258	7
chr11	2968419	2968510	MajorDMR-13-11259	2
chr11	2990013	2990036	MajorDMR-13-11260	2
chr11	3032263	3032483	MajorDMR-13-11261	2
chr11	3046982	3047093	MajorDMR-13-11262	2
chr11	3051530	3051904	MajorDMR-13-11263	5
chr11	3057840	3057900	MajorDMR-13-11264	3
chr11	3058428	3059376	MajorDMR-13-11265	21
chr11	3071456	3071517	MajorDMR-13-11266	3
chr11	3073154	3073409	MajorDMR-13-11267	3
chr11	3113059	3113267	MajorDMR-13-11268	4
chr11	3174114	3174328	MajorDMR-13-11269	4
chr11	3186881	3186930	MajorDMR-13-11270	3
chr11	3191094	3191531	MajorDMR-13-11271	11
chr11	3223714	3225071	MajorDMR-13-11272	17
chr11	3238659	3238778	MajorDMR-13-11273	5
chr11	3252815	3253660	MajorDMR-13-11274	6
chr11	3279327	3279456	MajorDMR-13-11275	2
chr11	3441532	3441581	MajorDMR-13-11276	2
chr11	3449343	3451037	MajorDMR-13-11277	17
chr11	3464917	3465549	MajorDMR-13-11278	12
chr11	3474581	3475627	MajorDMR-13-11279	10
chr11	3476440	3476753	MajorDMR-13-11280	2
chr11	3533336	3533922	MajorDMR-13-11281	13
chr11	3575953	3576119	MajorDMR-13-11282	6
chr11	3601610	3602009	MajorDMR-13-11283	7
chr11	3602734	3602862	MajorDMR-13-11284	4
chr11	3663131	3663162	MajorDMR-13-11285	2
chr11	3663862	3664575	MajorDMR-13-11286	14
chr11	3796998	3797278	MajorDMR-13-11287	4
chr11	3817039	3817351	MajorDMR-13-11288	4
chr11	3819589	3819629	MajorDMR-13-11289	5
chr11	3863330	3863340	MajorDMR-13-11290	3
chr11	3870319	3870662	MajorDMR-13-11291	2
chr11	4010790	4011014	MajorDMR-13-11292	3
chr11	4115181	4115351	MajorDMR-13-11293	2
chr11	4207730	4208332	MajorDMR-13-11294	3
chr11	4209248	4209271	MajorDMR-13-11295	2
chr11	4658571	4658586	MajorDMR-13-11296	2
chr11	4726104	4726429	MajorDMR-13-11297	2
chr11	5064797	5065130	MajorDMR-13-11298	2
chr11	5360712	5360898	MajorDMR-13-11299	2
chr11	5617602	5618156	MajorDMR-13-11300	4
chr11	5710988	5711069	MajorDMR-13-11301	2
chr11	5711950	5712007	MajorDMR-13-11302	2
chr11	5830385	5830824	MajorDMR-13-11303	2
chr11	5854327	5854966	MajorDMR-13-11304	4
chr11	6162691	6162784	MajorDMR-13-11305	2
chr11	6163545	6164052	MajorDMR-13-11306	3
chr11	6165180	6165195	MajorDMR-13-11307	2
chr11	6240579	6240732	MajorDMR-13-11308	2
chr11	6271234	6271364	MajorDMR-13-11309	3
chr11	6272431	6272758	MajorDMR-13-11310	4
chr11	6279810	6280125	MajorDMR-13-11311	5
chr11	6281511	6282441	MajorDMR-13-11312	8
chr11	6289401	6289645	MajorDMR-13-11313	2
chr11	6294255	6295304	MajorDMR-13-11314	8
chr11	6329274	6329502	MajorDMR-13-11315	3
chr11	6340485	6341943	MajorDMR-13-11316	50
chr11	6348613	6348711	MajorDMR-13-11317	2
chr11	6373816	6374215	MajorDMR-13-11318	4
chr11	6374889	6375042	MajorDMR-13-11319	4
chr11	6377904	6378056	MajorDMR-13-11320	2
chr11	6378603	6378692	MajorDMR-13-11321	2
chr11	6412409	6412644	MajorDMR-13-11322	5
chr11	6414518	6414558	MajorDMR-13-11323	3
chr11	6415526	6415770	MajorDMR-13-11324	2
chr11	6416633	6417168	MajorDMR-13-11325	5
chr11	6422411	6423329	MajorDMR-13-11326	7
chr11	6424057	6424576	MajorDMR-13-11327	3
chr11	6427283	6427502	MajorDMR-13-11328	4
chr11	6429024	6429079	MajorDMR-13-11329	6
chr11	6434979	6435427	MajorDMR-13-11330	12
chr11	6438395	6438928	MajorDMR-13-11331	5
chr11	6495731	6495827	MajorDMR-13-11332	2
chr11	6518484	6518758	MajorDMR-13-11333	12
chr11	6564134	6564634	MajorDMR-13-11334	2
chr11	6592234	6592746	MajorDMR-13-11335	7
chr11	6668208	6668955	MajorDMR-13-11336	5
chr11	6679027	6679116	MajorDMR-13-11337	2
chr11	6756514	6756686	MajorDMR-13-11338	3
chr11	6948705	6949005	MajorDMR-13-11339	6
chr11	7145159	7145398	MajorDMR-13-11340	2
chr11	7248841	7248845	MajorDMR-13-11341	2
chr11	7272520	7272759	MajorDMR-13-11342	3
chr11	7274124	7274205	MajorDMR-13-11343	7
chr11	7369084	7369178	MajorDMR-13-11344	2
chr11	7369729	7370419	MajorDMR-13-11345	6
chr11	7535621	7536134	MajorDMR-13-11346	20
chr11	7592769	7592995	MajorDMR-13-11347	3
chr11	7598150	7598620	MajorDMR-13-11348	5
chr11	7599453	7599459	MajorDMR-13-11349	2
chr11	7666572	7666579	MajorDMR-13-11350	2
chr11	7687126	7687194	MajorDMR-13-11351	2
chr11	7926775	7927243	MajorDMR-13-11352	2
chr11	8007182	8007458	MajorDMR-13-11353	3
chr11	8041755	8042191	MajorDMR-13-11354	6
chr11	8047504	8047617	MajorDMR-13-11355	2
chr11	8054699	8055224	MajorDMR-13-11356	4
chr11	8076770	8076952	MajorDMR-13-11357	2
chr11	8078421	8078492	MajorDMR-13-11358	2
chr11	8081313	8081485	MajorDMR-13-11359	5
chr11	8084696	8085124	MajorDMR-13-11360	7
chr11	8088601	8088632	MajorDMR-13-11361	2
chr11	8092209	8092681	MajorDMR-13-11362	4
chr11	8093933	8094514	MajorDMR-13-11363	8
chr11	8103917	8105188	MajorDMR-13-11364	12
chr11	8106631	8106709	MajorDMR-13-11365	3
chr11	8107855	8107860	MajorDMR-13-11366	2
chr11	8112208	8112638	MajorDMR-13-11367	4
chr11	8114606	8114738	MajorDMR-13-11368	4
chr11	8116978	8117529	MajorDMR-13-11369	8
chr11	8118256	8118438	MajorDMR-13-11370	5
chr11	8119095	8119401	MajorDMR-13-11371	9
chr11	8119954	8120140	MajorDMR-13-11372	2
chr11	8120704	8120798	MajorDMR-13-11373	2
chr11	8125965	8126422	MajorDMR-13-11374	4
chr11	8127410	8127782	MajorDMR-13-11375	4
chr11	8189118	8189935	MajorDMR-13-11376	3
chr11	8191274	8191318	MajorDMR-13-11377	2
chr11	8198891	8198924	MajorDMR-13-11378	2
chr11	8214127	8214562	MajorDMR-13-11379	2
chr11	8223990	8224494	MajorDMR-13-11380	6
chr11	8228885	8229576	MajorDMR-13-11381	13
chr11	8284102	8284248	MajorDMR-13-11382	9
chr11	8285723	8285873	MajorDMR-13-11383	4
chr11	8289439	8289462	MajorDMR-13-11384	3
chr11	8290621	8291209	MajorDMR-13-11385	12
chr11	8350499	8350904	MajorDMR-13-11386	13
chr11	8632314	8632515	MajorDMR-13-11387	3
chr11	8679754	8679813	MajorDMR-13-11388	2
chr11	8692556	8692567	MajorDMR-13-11389	2
chr11	8729216	8729672	MajorDMR-13-11390	7
chr11	8740085	8740752	MajorDMR-13-11391	5
chr11	8741635	8742233	MajorDMR-13-11392	3
chr11	8799747	8801082	MajorDMR-13-11393	11
chr11	8808919	8809210	MajorDMR-13-11394	2
chr11	8820368	8820397	MajorDMR-13-11395	2
chr11	8826960	8827320	MajorDMR-13-11396	3
chr11	8827891	8830043	MajorDMR-13-11397	16
chr11	8832629	8833048	MajorDMR-13-11398	10
chr11	8852092	8852394	MajorDMR-13-11399	3
chr11	8933603	8933613	MajorDMR-13-11400	2
chr11	8935818	8935875	MajorDMR-13-11401	3
chr11	9067020	9067577	MajorDMR-13-11402	3
chr11	9069450	9070019	MajorDMR-13-11403	8
chr11	9075114	9075281	MajorDMR-13-11404	2
chr11	9098848	9099209	MajorDMR-13-11405	2
chr11	9112470	9112480	MajorDMR-13-11406	2
chr11	9113455	9113601	MajorDMR-13-11407	3
chr11	9160521	9160766	MajorDMR-13-11408	4
chr11	9187649	9187666	MajorDMR-13-11409	2
chr11	9241102	9241124	MajorDMR-13-11410	2
chr11	9244359	9244385	MajorDMR-13-11411	2
chr11	9287489	9287560	MajorDMR-13-11412	3
chr11	9293794	9293819	MajorDMR-13-11413	2
chr11	9296607	9297019	MajorDMR-13-11414	7
chr11	9302368	9302585	MajorDMR-13-11415	2
chr11	9323474	9323577	MajorDMR-13-11416	2
chr11	9335007	9335025	MajorDMR-13-11417	2
chr11	9386528	9386541	MajorDMR-13-11418	2
chr11	9428506	9428627	MajorDMR-13-11419	2
chr11	9483833	9484081	MajorDMR-13-11420	3
chr11	9571532	9571779	MajorDMR-13-11421	2
chr11	9596286	9596524	MajorDMR-13-11422	7
chr11	9635922	9636185	MajorDMR-13-11423	10
chr11	9685053	9685202	MajorDMR-13-11424	2
chr11	9686720	9686927	MajorDMR-13-11425	4
chr11	9754143	9754313	MajorDMR-13-11426	2
chr11	9770081	9770200	MajorDMR-13-11427	3
chr11	9780460	9781356	MajorDMR-13-11428	8
chr11	9783286	9783395	MajorDMR-13-11429	2
chr11	9796303	9796654	MajorDMR-13-11430	2
chr11	9804364	9804854	MajorDMR-13-11431	3
chr11	9853737	9853837	MajorDMR-13-11432	4
chr11	9869362	9869414	MajorDMR-13-11433	2
chr11	9994683	9994893	MajorDMR-13-11434	5
chr11	10004250	10004282	MajorDMR-13-11435	3
chr11	10211911	10212022	MajorDMR-13-11436	2
chr11	10229754	10230108	MajorDMR-13-11437	3
chr11	10324125	10324303	MajorDMR-13-11438	3
chr11	10325068	10326050	MajorDMR-13-11439	32
chr11	10328427	10328912	MajorDMR-13-11440	14
chr11	10329715	10329980	MajorDMR-13-11441	6
chr11	10336242	10336520	MajorDMR-13-11442	5
chr11	10436415	10436555	MajorDMR-13-11443	6
chr11	10471872	10472008	MajorDMR-13-11444	3
chr11	10563296	10563392	MajorDMR-13-11445	2
chr11	10662025	10662214	MajorDMR-13-11446	2
chr11	10737806	10737931	MajorDMR-13-11447	2
chr11	10756898	10757250	MajorDMR-13-11448	2
chr11	10814091	10814424	MajorDMR-13-11449	8
chr11	10820218	10820271	MajorDMR-13-11450	2
chr11	10825406	10825476	MajorDMR-13-11451	2
chr11	10826958	10827067	MajorDMR-13-11452	3
chr11	10828422	10828537	MajorDMR-13-11453	2
chr11	10877860	10877945	MajorDMR-13-11454	2
chr11	10921349	10922430	MajorDMR-13-11455	17
chr11	10952024	10952177	MajorDMR-13-11456	2
chr11	10953579	10954100	MajorDMR-13-11457	6
chr11	10956000	10956110	MajorDMR-13-11458	3
chr11	11097569	11097843	MajorDMR-13-11459	2
chr11	11103111	11103603	MajorDMR-13-11460	6
chr11	11154886	11155074	MajorDMR-13-11461	2
chr11	11177714	11178096	MajorDMR-13-11462	4
chr11	11189504	11190488	MajorDMR-13-11463	10
chr11	11232748	11233167	MajorDMR-13-11464	3
chr11	11391295	11393164	MajorDMR-13-11465	9
chr11	11417697	11418163	MajorDMR-13-11466	7
chr11	11450420	11450588	MajorDMR-13-11467	3
chr11	11455775	11456348	MajorDMR-13-11468	3
chr11	11456938	11457413	MajorDMR-13-11469	8
chr11	11464491	11464600	MajorDMR-13-11470	2
chr11	11466963	11467412	MajorDMR-13-11471	4
chr11	11483721	11483844	MajorDMR-13-11472	3
chr11	11484801	11485150	MajorDMR-13-11473	3
chr11	11490742	11490791	MajorDMR-13-11474	2
chr11	11523490	11523723	MajorDMR-13-11475	4
chr11	11546086	11546734	MajorDMR-13-11476	7
chr11	11576981	11577195	MajorDMR-13-11477	4
chr11	11583723	11584911	MajorDMR-13-11478	9
chr11	11585640	11585925	MajorDMR-13-11479	5
chr11	11589699	11589733	MajorDMR-13-11480	2
chr11	11636307	11636473	MajorDMR-13-11481	2
chr11	11639036	11639383	MajorDMR-13-11482	3
chr11	11644102	11644583	MajorDMR-13-11483	3
chr11	11713393	11713680	MajorDMR-13-11484	6
chr11	11753323	11753528	MajorDMR-13-11485	2
chr11	11811483	11811530	MajorDMR-13-11486	2
chr11	11862610	11862731	MajorDMR-13-11487	2
chr11	11918248	11918639	MajorDMR-13-11488	2
chr11	11991631	11991644	MajorDMR-13-11489	2
chr11	12068862	12069023	MajorDMR-13-11490	2
chr11	12072565	12073166	MajorDMR-13-11491	7
chr11	12075839	12075876	MajorDMR-13-11492	2
chr11	12088379	12088933	MajorDMR-13-11493	8
chr11	12089668	12089715	MajorDMR-13-11494	3
chr11	12097961	12098375	MajorDMR-13-11495	11
chr11	12101439	12102016	MajorDMR-13-11496	10
chr11	12106952	12108662	MajorDMR-13-11497	9
chr11	12128202	12128336	MajorDMR-13-11498	5
chr11	12133160	12136702	MajorDMR-13-11499	41
chr11	12138183	12139006	MajorDMR-13-11500	9
chr11	12140251	12143419	MajorDMR-13-11501	28
chr11	12143922	12144081	MajorDMR-13-11502	2
chr11	12144823	12145491	MajorDMR-13-11503	7
chr11	12146021	12147722	MajorDMR-13-11504	12
chr11	12149094	12149604	MajorDMR-13-11505	3
chr11	12153379	12153546	MajorDMR-13-11506	2
chr11	12159645	12160939	MajorDMR-13-11507	8
chr11	12165084	12166864	MajorDMR-13-11508	9
chr11	12171040	12172543	MajorDMR-13-11509	10
chr11	12178386	12179267	MajorDMR-13-11510	6
chr11	12180738	12181678	MajorDMR-13-11511	9
chr11	12182349	12183232	MajorDMR-13-11512	11
chr11	12184877	12185152	MajorDMR-13-11513	4
chr11	12185891	12185902	MajorDMR-13-11514	2
chr11	12188755	12189322	MajorDMR-13-11515	6
chr11	12190363	12190432	MajorDMR-13-11516	2
chr11	12191224	12191490	MajorDMR-13-11517	3
chr11	12192534	12192721	MajorDMR-13-11518	3
chr11	12194749	12196197	MajorDMR-13-11519	6
chr11	12200168	12201121	MajorDMR-13-11520	5
chr11	12206516	12209946	MajorDMR-13-11521	21
chr11	12215949	12216275	MajorDMR-13-11522	3
chr11	12216961	12217947	MajorDMR-13-11523	6
chr11	12219447	12219744	MajorDMR-13-11524	2
chr11	12222074	12222927	MajorDMR-13-11525	9
chr11	12227382	12227702	MajorDMR-13-11526	3
chr11	12229645	12230011	MajorDMR-13-11527	2
chr11	12235610	12236148	MajorDMR-13-11528	5
chr11	12236735	12238889	MajorDMR-13-11529	23
chr11	12242331	12242727	MajorDMR-13-11530	3
chr11	12245623	12245796	MajorDMR-13-11531	3
chr11	12252001	12252244	MajorDMR-13-11532	2
chr11	12257479	12258026	MajorDMR-13-11533	8
chr11	12258757	12260026	MajorDMR-13-11534	9
chr11	12260710	12261002	MajorDMR-13-11535	6
chr11	12264000	12265060	MajorDMR-13-11536	7
chr11	12275175	12275591	MajorDMR-13-11537	2
chr11	12279432	12279873	MajorDMR-13-11538	4
chr11	12283907	12283940	MajorDMR-13-11539	2
chr11	12284496	12284904	MajorDMR-13-11540	2
chr11	12290405	12290856	MajorDMR-13-11541	10
chr11	12309309	12309631	MajorDMR-13-11542	5
chr11	12310258	12310435	MajorDMR-13-11543	4
chr11	12340551	12341112	MajorDMR-13-11544	6
chr11	12365322	12365381	MajorDMR-13-11545	2
chr11	12397997	12398787	MajorDMR-13-11546	7
chr11	12399838	12400215	MajorDMR-13-11547	9
chr11	12419029	12419532	MajorDMR-13-11548	5
chr11	12431917	12432191	MajorDMR-13-11549	6
chr11	12454720	12455413	MajorDMR-13-11550	6
chr11	12481589	12481742	MajorDMR-13-11551	3
chr11	12561214	12561517	MajorDMR-13-11552	3
chr11	12562321	12562737	MajorDMR-13-11553	2
chr11	12695153	12695276	MajorDMR-13-11554	4
chr11	12697196	12698209	MajorDMR-13-11555	12
chr11	12699171	12699179	MajorDMR-13-11556	2
chr11	12701729	12702336	MajorDMR-13-11557	12
chr11	12715115	12715128	MajorDMR-13-11558	2
chr11	12786898	12787348	MajorDMR-13-11559	4
chr11	12820952	12821063	MajorDMR-13-11560	2
chr11	12864109	12864213	MajorDMR-13-11561	2
chr11	12886220	12886955	MajorDMR-13-11562	5
chr11	12926910	12927079	MajorDMR-13-11563	2
chr11	12985499	12985907	MajorDMR-13-11564	6
chr11	13020574	13021032	MajorDMR-13-11565	2
chr11	13030364	13030677	MajorDMR-13-11566	18
chr11	13032447	13033102	MajorDMR-13-11567	23
chr11	13124392	13124451	MajorDMR-13-11568	2
chr11	13182040	13182059	MajorDMR-13-11569	2
chr11	13228973	13230222	MajorDMR-13-11570	14
chr11	13231856	13232414	MajorDMR-13-11571	3
chr11	13244913	13245167	MajorDMR-13-11572	2
chr11	13269368	13269638	MajorDMR-13-11573	2
chr11	13301137	13304625	MajorDMR-13-11574	20
chr11	13305176	13306088	MajorDMR-13-11575	6
chr11	13306705	13306955	MajorDMR-13-11576	2
chr11	13313348	13313484	MajorDMR-13-11577	3
chr11	13315953	13316033	MajorDMR-13-11578	2
chr11	13317695	13317964	MajorDMR-13-11579	2
chr11	13321725	13322249	MajorDMR-13-11580	4
chr11	13324090	13324424	MajorDMR-13-11581	6
chr11	13327883	13328638	MajorDMR-13-11582	10
chr11	13329389	13329596	MajorDMR-13-11583	3
chr11	13334128	13334755	MajorDMR-13-11584	4
chr11	13345693	13346117	MajorDMR-13-11585	7
chr11	13348003	13348056	MajorDMR-13-11586	2
chr11	13349164	13350101	MajorDMR-13-11587	11
chr11	13351155	13351576	MajorDMR-13-11588	8
chr11	13352374	13352721	MajorDMR-13-11589	5
chr11	13354829	13355383	MajorDMR-13-11590	3
chr11	13359645	13359980	MajorDMR-13-11591	6
chr11	13360931	13361390	MajorDMR-13-11592	5
chr11	13366018	13366052	MajorDMR-13-11593	2
chr11	13369986	13370500	MajorDMR-13-11594	8
chr11	13371245	13371359	MajorDMR-13-11595	5
chr11	13379246	13381389	MajorDMR-13-11596	19
chr11	13382000	13382172	MajorDMR-13-11597	2
chr11	13386463	13386890	MajorDMR-13-11598	2
chr11	13388348	13389006	MajorDMR-13-11599	5
chr11	13399120	13399214	MajorDMR-13-11600	2
chr11	13402494	13402889	MajorDMR-13-11601	2
chr11	13404564	13404924	MajorDMR-13-11602	3
chr11	13407055	13407358	MajorDMR-13-11603	2
chr11	13411869	13411887	MajorDMR-13-11604	2
chr11	13441095	13441620	MajorDMR-13-11605	8
chr11	13688715	13688846	MajorDMR-13-11606	2
chr11	13696732	13697148	MajorDMR-13-11607	4
chr11	13794192	13794806	MajorDMR-13-11608	4
chr11	13871971	13872446	MajorDMR-13-11609	4
chr11	13975996	13976328	MajorDMR-13-11610	4
chr11	13985658	13986339	MajorDMR-13-11611	5
chr11	14034526	14034589	MajorDMR-13-11612	2
chr11	14051721	14052199	MajorDMR-13-11613	4
chr11	14076433	14076474	MajorDMR-13-11614	2
chr11	14086843	14087023	MajorDMR-13-11615	7
chr11	14253517	14253785	MajorDMR-13-11616	3
chr11	14300758	14300858	MajorDMR-13-11617	2
chr11	14330054	14330413	MajorDMR-13-11618	3
chr11	14386022	14386351	MajorDMR-13-11619	5
chr11	14402340	14402557	MajorDMR-13-11620	4
chr11	14416533	14416540	MajorDMR-13-11621	2
chr11	14435340	14435441	MajorDMR-13-11622	3
chr11	14478006	14478548	MajorDMR-13-11623	3
chr11	14492018	14492034	MajorDMR-13-11624	2
chr11	14540429	14540768	MajorDMR-13-11625	3
chr11	14542673	14542742	MajorDMR-13-11626	3
chr11	14558281	14558976	MajorDMR-13-11627	5
chr11	14576398	14576703	MajorDMR-13-11628	3
chr11	14926996	14927770	MajorDMR-13-11629	29
chr11	14993377	14993954	MajorDMR-13-11630	30
chr11	14994560	14994756	MajorDMR-13-11631	2
chr11	15566080	15566243	MajorDMR-13-11632	3
chr11	15591075	15591641	MajorDMR-13-11633	7
chr11	15672162	15674017	MajorDMR-13-11634	44
chr11	15732596	15732982	MajorDMR-13-11635	5
chr11	15778608	15779100	MajorDMR-13-11636	15
chr11	15780315	15780647	MajorDMR-13-11637	8
chr11	15807875	15807983	MajorDMR-13-11638	2
chr11	15814957	15815168	MajorDMR-13-11639	2
chr11	15872279	15873758	MajorDMR-13-11640	8
chr11	15905298	15905387	MajorDMR-13-11641	3
chr11	15962723	15963070	MajorDMR-13-11642	6
chr11	15973847	15973996	MajorDMR-13-11643	3
chr11	15991457	15991754	MajorDMR-13-11644	6
chr11	16133687	16133704	MajorDMR-13-11645	2
chr11	16139346	16139745	MajorDMR-13-11646	3
chr11	16260808	16261330	MajorDMR-13-11647	7
chr11	16387279	16387595	MajorDMR-13-11648	3
chr11	16625663	16626110	MajorDMR-13-11649	15
chr11	16629285	16630128	MajorDMR-13-11650	15
chr11	16632262	16634014	MajorDMR-13-11651	39
chr11	16635603	16636211	MajorDMR-13-11652	15
chr11	16781472	16781618	MajorDMR-13-11653	3
chr11	16798243	16799157	MajorDMR-13-11654	13
chr11	16807112	16807142	MajorDMR-13-11655	2
chr11	16858057	16858573	MajorDMR-13-11656	4
chr11	16877818	16877908	MajorDMR-13-11657	2
chr11	16883592	16883638	MajorDMR-13-11658	2
chr11	16884318	16884324	MajorDMR-13-11659	2
chr11	16902947	16903018	MajorDMR-13-11660	2
chr11	16957480	16957724	MajorDMR-13-11661	2
chr11	16967592	16967690	MajorDMR-13-11662	2
chr11	17034624	17035076	MajorDMR-13-11663	11
chr11	17088400	17088473	MajorDMR-13-11664	2
chr11	17100292	17100314	MajorDMR-13-11665	2
chr11	17171911	17172053	MajorDMR-13-11666	2
chr11	17172645	17172858	MajorDMR-13-11667	2
chr11	17177686	17178326	MajorDMR-13-11668	3
chr11	17230835	17230915	MajorDMR-13-11669	2
chr11	17355430	17356000	MajorDMR-13-11670	4
chr11	17372744	17372877	MajorDMR-13-11671	4
chr11	17375845	17376477	MajorDMR-13-11672	4
chr11	17402701	17402907	MajorDMR-13-11673	4
chr11	17405911	17406294	MajorDMR-13-11674	2
chr11	17407431	17408131	MajorDMR-13-11675	9
chr11	17409982	17410084	MajorDMR-13-11676	3
chr11	17411474	17411526	MajorDMR-13-11677	3
chr11	17452855	17453875	MajorDMR-13-11678	12
chr11	17455877	17456755	MajorDMR-13-11679	11
chr11	17458954	17459105	MajorDMR-13-11680	2
chr11	17461189	17461330	MajorDMR-13-11681	2
chr11	17479311	17479395	MajorDMR-13-11682	2
chr11	17479910	17479959	MajorDMR-13-11683	2
chr11	17498707	17498953	MajorDMR-13-11684	5
chr11	17549875	17549895	MajorDMR-13-11685	2
chr11	17565598	17566239	MajorDMR-13-11686	15
chr11	17620949	17620975	MajorDMR-13-11687	2
chr11	17717267	17717877	MajorDMR-13-11688	20
chr11	17740355	17741140	MajorDMR-13-11689	33
chr11	17743181	17743885	MajorDMR-13-11690	26
chr11	17771378	17771451	MajorDMR-13-11691	3
chr11	17772331	17772368	MajorDMR-13-11692	2
chr11	17774616	17774704	MajorDMR-13-11693	2
chr11	17775244	17775324	MajorDMR-13-11694	3
chr11	17777100	17777260	MajorDMR-13-11695	2
chr11	17781526	17781857	MajorDMR-13-11696	5
chr11	17786117	17786239	MajorDMR-13-11697	8
chr11	17787736	17787788	MajorDMR-13-11698	3
chr11	17797293	17797688	MajorDMR-13-11699	3
chr11	17802638	17804351	MajorDMR-13-11700	28
chr11	17819970	17820341	MajorDMR-13-11701	5
chr11	17832483	17832523	MajorDMR-13-11702	2
chr11	17848843	17849028	MajorDMR-13-11703	2
chr11	17849700	17850144	MajorDMR-13-11704	4
chr11	17861829	17861833	MajorDMR-13-11705	2
chr11	17868587	17868870	MajorDMR-13-11706	3
chr11	17895366	17895389	MajorDMR-13-11707	2
chr11	17911925	17911933	MajorDMR-13-11708	2
chr11	18013428	18013648	MajorDMR-13-11709	2
chr11	18067922	18067950	MajorDMR-13-11710	3
chr11	18386119	18386575	MajorDMR-13-11711	4
chr11	18415643	18415663	MajorDMR-13-11712	2
chr11	18511594	18512628	MajorDMR-13-11713	12
chr11	18639594	18640330	MajorDMR-13-11714	5
chr11	18719672	18719854	MajorDMR-13-11715	3
chr11	18721014	18722093	MajorDMR-13-11716	6
chr11	18726049	18727197	MajorDMR-13-11717	9
chr11	18728514	18729003	MajorDMR-13-11718	10
chr11	18742064	18742361	MajorDMR-13-11719	3
chr11	18745537	18745797	MajorDMR-13-11720	7
chr11	18747782	18747920	MajorDMR-13-11721	4
chr11	18749330	18749596	MajorDMR-13-11722	4
chr11	18751864	18752094	MajorDMR-13-11723	2
chr11	18758294	18758957	MajorDMR-13-11724	11
chr11	18785945	18785963	MajorDMR-13-11725	2
chr11	18790283	18790813	MajorDMR-13-11726	5
chr11	18791432	18791613	MajorDMR-13-11727	2
chr11	18814417	18814422	MajorDMR-13-11728	2
chr11	19093111	19093292	MajorDMR-13-11729	4
chr11	19138111	19138184	MajorDMR-13-11730	2
chr11	19185936	19186124	MajorDMR-13-11731	3
chr11	19261731	19261880	MajorDMR-13-11732	4
chr11	19264190	19264375	MajorDMR-13-11733	5
chr11	19281325	19281951	MajorDMR-13-11734	3
chr11	19369701	19369827	MajorDMR-13-11735	3
chr11	19372317	19372508	MajorDMR-13-11736	4
chr11	19374361	19374655	MajorDMR-13-11737	9
chr11	19482802	19483004	MajorDMR-13-11738	5
chr11	19573158	19574546	MajorDMR-13-11739	15
chr11	19575261	19575513	MajorDMR-13-11740	2
chr11	19579228	19579263	MajorDMR-13-11741	2
chr11	19586172	19586239	MajorDMR-13-11742	3
chr11	19611273	19612076	MajorDMR-13-11743	11
chr11	19621373	19621604	MajorDMR-13-11744	4
chr11	19663623	19664574	MajorDMR-13-11745	8
chr11	19674600	19674997	MajorDMR-13-11746	6
chr11	19687499	19687981	MajorDMR-13-11747	6
chr11	19695514	19695606	MajorDMR-13-11748	5
chr11	19698067	19698458	MajorDMR-13-11749	4
chr11	19739774	19741192	MajorDMR-13-11750	8
chr11	19744279	19744813	MajorDMR-13-11751	5
chr11	19747568	19747794	MajorDMR-13-11752	2
chr11	19756104	19756897	MajorDMR-13-11753	5
chr11	19757433	19757871	MajorDMR-13-11754	2
chr11	19759545	19760082	MajorDMR-13-11755	3
chr11	19767868	19767912	MajorDMR-13-11756	2
chr11	19770915	19770943	MajorDMR-13-11757	2
chr11	19842755	19842928	MajorDMR-13-11758	3
chr11	19849386	19849427	MajorDMR-13-11759	2
chr11	19850732	19850862	MajorDMR-13-11760	2
chr11	19868248	19868974	MajorDMR-13-11761	5
chr11	19887453	19888393	MajorDMR-13-11762	8
chr11	19910750	19910867	MajorDMR-13-11763	3
chr11	19924136	19924748	MajorDMR-13-11764	8
chr11	19929907	19930367	MajorDMR-13-11765	3
chr11	19934442	19934576	MajorDMR-13-11766	2
chr11	19952732	19953528	MajorDMR-13-11767	11
chr11	19969197	19969672	MajorDMR-13-11768	3
chr11	19972410	19972530	MajorDMR-13-11769	2
chr11	19973977	19974237	MajorDMR-13-11770	2
chr11	19975156	19975917	MajorDMR-13-11771	7
chr11	19985793	19985799	MajorDMR-13-11772	2
chr11	19997141	19997387	MajorDMR-13-11773	3
chr11	20037601	20037605	MajorDMR-13-11774	2
chr11	20055383	20055576	MajorDMR-13-11775	3
chr11	20070612	20071345	MajorDMR-13-11776	5
chr11	20095577	20095897	MajorDMR-13-11777	2
chr11	20108959	20109105	MajorDMR-13-11778	2
chr11	20110047	20111535	MajorDMR-13-11779	13
chr11	20118640	20119222	MajorDMR-13-11780	7
chr11	20132459	20132699	MajorDMR-13-11781	3
chr11	20134757	20134789	MajorDMR-13-11782	2
chr11	20136149	20136270	MajorDMR-13-11783	5
chr11	20153326	20153460	MajorDMR-13-11784	4
chr11	20177350	20177769	MajorDMR-13-11785	11
chr11	20185495	20186196	MajorDMR-13-11786	10
chr11	20229777	20230497	MajorDMR-13-11787	9
chr11	20359254	20359428	MajorDMR-13-11788	7
chr11	20364156	20364518	MajorDMR-13-11789	4
chr11	20385755	20385958	MajorDMR-13-11790	9
chr11	20408134	20408328	MajorDMR-13-11791	2
chr11	20489067	20489350	MajorDMR-13-11792	2
chr11	20618207	20618324	MajorDMR-13-11793	10
chr11	20623337	20623615	MajorDMR-13-11794	8
chr11	20627099	20627782	MajorDMR-13-11795	14
chr11	20631402	20632087	MajorDMR-13-11796	9
chr11	20689348	20690142	MajorDMR-13-11797	9
chr11	20692168	20693193	MajorDMR-13-11798	13
chr11	20835009	20835062	MajorDMR-13-11799	2
chr11	20908876	20909088	MajorDMR-13-11800	2
chr11	20985169	20985706	MajorDMR-13-11801	4
chr11	20995261	20995985	MajorDMR-13-11802	9
chr11	21035783	21036062	MajorDMR-13-11803	2
chr11	21091576	21091641	MajorDMR-13-11804	3
chr11	21094272	21094551	MajorDMR-13-11805	4
chr11	21131523	21131848	MajorDMR-13-11806	2
chr11	21329713	21329753	MajorDMR-13-11807	2
chr11	22362403	22362601	MajorDMR-13-11808	2
chr11	22392605	22392972	MajorDMR-13-11809	3
chr11	22603122	22603566	MajorDMR-13-11810	3
chr11	22724701	22725315	MajorDMR-13-11811	3
chr11	22784676	22785297	MajorDMR-13-11812	4
chr11	22901362	22901461	MajorDMR-13-11813	2
chr11	22979677	22980076	MajorDMR-13-11814	2
chr11	23561656	23561876	MajorDMR-13-11815	3
chr11	24001973	24002194	MajorDMR-13-11816	3
chr11	24408211	24408330	MajorDMR-13-11817	2
chr11	24517435	24517887	MajorDMR-13-11818	3
chr11	24519124	24519396	MajorDMR-13-11819	5
chr11	24530823	24530935	MajorDMR-13-11820	2
chr11	24543589	24544271	MajorDMR-13-11821	4
chr11	24935821	24936056	MajorDMR-13-11822	2
chr11	25361006	25361091	MajorDMR-13-11823	3
chr11	25431036	25431350	MajorDMR-13-11824	3
chr11	25676905	25677262	MajorDMR-13-11825	3
chr11	25983213	25983403	MajorDMR-13-11826	4
chr11	26003648	26003800	MajorDMR-13-11827	4
chr11	26092177	26092301	MajorDMR-13-11828	2
chr11	26268868	26269315	MajorDMR-13-11829	2
chr11	26298217	26298392	MajorDMR-13-11830	2
chr11	26305957	26306088	MajorDMR-13-11831	3
chr11	26308218	26308259	MajorDMR-13-11832	2
chr11	26318984	26319369	MajorDMR-13-11833	2
chr11	26350826	26350953	MajorDMR-13-11834	2
chr11	26354056	26354283	MajorDMR-13-11835	5
chr11	26354888	26354892	MajorDMR-13-11836	2
chr11	26355793	26356083	MajorDMR-13-11837	2
chr11	26410428	26410566	MajorDMR-13-11838	2
chr11	26445181	26445663	MajorDMR-13-11839	6
chr11	26672817	26673197	MajorDMR-13-11840	3
chr11	27015970	27016315	MajorDMR-13-11841	3
chr11	27035310	27036067	MajorDMR-13-11842	8
chr11	27205549	27205837	MajorDMR-13-11843	4
chr11	27237981	27238021	MajorDMR-13-11844	2
chr11	27383416	27383427	MajorDMR-13-11845	2
chr11	27492582	27493093	MajorDMR-13-11846	12
chr11	27494791	27495188	MajorDMR-13-11847	5
chr11	27517927	27518202	MajorDMR-13-11848	2
chr11	27521199	27521209	MajorDMR-13-11849	2
chr11	27526031	27527096	MajorDMR-13-11850	6
chr11	27534891	27535108	MajorDMR-13-11851	3
chr11	27535762	27536237	MajorDMR-13-11852	7
chr11	27625028	27625452	MajorDMR-13-11853	5
chr11	27716494	27717180	MajorDMR-13-11854	5
chr11	27720017	27720442	MajorDMR-13-11855	5
chr11	27723384	27723760	MajorDMR-13-11856	6
chr11	27724315	27725096	MajorDMR-13-11857	8
chr11	27739448	27739678	MajorDMR-13-11858	5
chr11	27744610	27744984	MajorDMR-13-11859	12
chr11	28581170	28581245	MajorDMR-13-11860	2
chr11	28588079	28588139	MajorDMR-13-11861	3
chr11	28978635	28978693	MajorDMR-13-11862	2
chr11	29335649	29335804	MajorDMR-13-11863	2
chr11	29389702	29390015	MajorDMR-13-11864	5
chr11	29704449	29704511	MajorDMR-13-11865	2
chr11	29802504	29802955	MajorDMR-13-11866	3
chr11	29859208	29859260	MajorDMR-13-11867	2
chr11	29880600	29880675	MajorDMR-13-11868	2
chr11	29937416	29937572	MajorDMR-13-11869	2
chr11	29986248	29986491	MajorDMR-13-11870	2
chr11	30023659	30024674	MajorDMR-13-11871	5
chr11	30037002	30037454	MajorDMR-13-11872	3
chr11	30038982	30040082	MajorDMR-13-11873	18
chr11	30347595	30348563	MajorDMR-13-11874	4
chr11	30380452	30380487	MajorDMR-13-11875	3
chr11	30502786	30503278	MajorDMR-13-11876	4
chr11	30511398	30511519	MajorDMR-13-11877	2
chr11	30573831	30574230	MajorDMR-13-11878	7
chr11	30586793	30587023	MajorDMR-13-11879	3
chr11	30605010	30605560	MajorDMR-13-11880	8
chr11	30608171	30608801	MajorDMR-13-11881	11
chr11	30616534	30616711	MajorDMR-13-11882	4
chr11	30795387	30795571	MajorDMR-13-11883	4
chr11	30876768	30877265	MajorDMR-13-11884	4
chr11	30935794	30936021	MajorDMR-13-11885	7
chr11	31128659	31128759	MajorDMR-13-11886	2
chr11	31262169	31262258	MajorDMR-13-11887	2
chr11	31418846	31418948	MajorDMR-13-11888	2
chr11	31532256	31532543	MajorDMR-13-11889	3
chr11	31579925	31580088	MajorDMR-13-11890	2
chr11	31709516	31709537	MajorDMR-13-11891	2
chr11	31779093	31779304	MajorDMR-13-11892	2
chr11	31817993	31820904	MajorDMR-13-11893	114
chr11	31821468	31828635	MajorDMR-13-11894	200
chr11	31829181	31829577	MajorDMR-13-11895	4
chr11	31830360	31831699	MajorDMR-13-11896	15
chr11	31833532	31834493	MajorDMR-13-11897	30
chr11	31835006	31837893	MajorDMR-13-11898	70
chr11	31839612	31839948	MajorDMR-13-11899	12
chr11	31846122	31846972	MajorDMR-13-11900	29
chr11	31847584	31847888	MajorDMR-13-11901	4
chr11	31848784	31849324	MajorDMR-13-11902	13
chr11	31892695	31892777	MajorDMR-13-11903	3
chr11	31989955	31990273	MajorDMR-13-11904	3
chr11	32016706	32016770	MajorDMR-13-11905	2
chr11	32028370	32028436	MajorDMR-13-11906	3
chr11	32045162	32045800	MajorDMR-13-11907	9
chr11	32094679	32095112	MajorDMR-13-11908	2
chr11	32109959	32110180	MajorDMR-13-11909	2
chr11	32134994	32135281	MajorDMR-13-11910	3
chr11	32197640	32197785	MajorDMR-13-11911	2
chr11	32287704	32288279	MajorDMR-13-11912	3
chr11	32319358	32319413	MajorDMR-13-11913	2
chr11	32334553	32334715	MajorDMR-13-11914	2
chr11	32354481	32355447	MajorDMR-13-11915	19
chr11	32408346	32408531	MajorDMR-13-11916	4
chr11	32447634	32447864	MajorDMR-13-11917	6
chr11	32499942	32500268	MajorDMR-13-11918	3
chr11	32912824	32913121	MajorDMR-13-11919	5
chr11	33062164	33062831	MajorDMR-13-11920	4
chr11	33085260	33087266	MajorDMR-13-11921	16
chr11	33183469	33183474	MajorDMR-13-11922	2
chr11	33278147	33278279	MajorDMR-13-11923	3
chr11	33311859	33312219	MajorDMR-13-11924	2
chr11	33312942	33313316	MajorDMR-13-11925	6
chr11	33315835	33315905	MajorDMR-13-11926	2
chr11	33342300	33342604	MajorDMR-13-11927	3
chr11	33351326	33351341	MajorDMR-13-11928	2
chr11	33409301	33409685	MajorDMR-13-11929	4
chr11	33410320	33410968	MajorDMR-13-11930	7
chr11	33424846	33424871	MajorDMR-13-11931	2
chr11	33466037	33466266	MajorDMR-13-11932	3
chr11	33466995	33467271	MajorDMR-13-11933	3
chr11	33474483	33474654	MajorDMR-13-11934	2
chr11	33475183	33475614	MajorDMR-13-11935	2
chr11	33486434	33486470	MajorDMR-13-11936	2
chr11	33496595	33497845	MajorDMR-13-11937	9
chr11	33501886	33502655	MajorDMR-13-11938	8
chr11	33535898	33536397	MajorDMR-13-11939	3
chr11	33538544	33538877	MajorDMR-13-11940	6
chr11	33574874	33575490	MajorDMR-13-11941	4
chr11	33579601	33580581	MajorDMR-13-11942	11
chr11	33584886	33585472	MajorDMR-13-11943	4
chr11	33618804	33619177	MajorDMR-13-11944	8
chr11	33620535	33620843	MajorDMR-13-11945	7
chr11	33637425	33637462	MajorDMR-13-11946	2
chr11	33662129	33662738	MajorDMR-13-11947	9
chr11	33673276	33673944	MajorDMR-13-11948	7
chr11	33674495	33675010	MajorDMR-13-11949	3
chr11	33717429	33717653	MajorDMR-13-11950	8
chr11	33723018	33723463	MajorDMR-13-11951	2
chr11	33763508	33763568	MajorDMR-13-11952	2
chr11	33769711	33769806	MajorDMR-13-11953	2
chr11	33821981	33822165	MajorDMR-13-11954	2
chr11	33823287	33823825	MajorDMR-13-11955	6
chr11	33850357	33850567	MajorDMR-13-11956	9
chr11	33879475	33879712	MajorDMR-13-11957	7
chr11	34018805	34019239	MajorDMR-13-11958	2
chr11	34099078	34099108	MajorDMR-13-11959	2
chr11	34367471	34368380	MajorDMR-13-11960	12
chr11	34378127	34378551	MajorDMR-13-11961	17
chr11	34523663	34523680	MajorDMR-13-11962	2
chr11	34912320	34912420	MajorDMR-13-11963	2
chr11	34936780	34936863	MajorDMR-13-11964	2
chr11	34939443	34939750	MajorDMR-13-11965	2
chr11	34946062	34946473	MajorDMR-13-11966	4
chr11	34961696	34962602	MajorDMR-13-11967	6
chr11	34964892	34965047	MajorDMR-13-11968	2
chr11	35064398	35065152	MajorDMR-13-11969	8
chr11	35067007	35067030	MajorDMR-13-11970	2
chr11	35104877	35105427	MajorDMR-13-11971	9
chr11	35138592	35138740	MajorDMR-13-11972	2
chr11	35160310	35160552	MajorDMR-13-11973	4
chr11	35161228	35161346	MajorDMR-13-11974	3
chr11	35165896	35165966	MajorDMR-13-11975	2
chr11	35187729	35187832	MajorDMR-13-11976	4
chr11	35268421	35268760	MajorDMR-13-11977	3
chr11	35328960	35329810	MajorDMR-13-11978	6
chr11	35358918	35358925	MajorDMR-13-11979	2
chr11	35376085	35376965	MajorDMR-13-11980	9
chr11	35384846	35385271	MajorDMR-13-11981	4
chr11	35387758	35387772	MajorDMR-13-11982	2
chr11	35390662	35390829	MajorDMR-13-11983	2
chr11	35399844	35400299	MajorDMR-13-11984	2
chr11	35402032	35402493	MajorDMR-13-11985	6
chr11	35411817	35411878	MajorDMR-13-11986	3
chr11	35414002	35414190	MajorDMR-13-11987	3
chr11	35435949	35436673	MajorDMR-13-11988	6
chr11	35438006	35438488	MajorDMR-13-11989	2
chr11	35441974	35442602	MajorDMR-13-11990	14
chr11	35446246	35447028	MajorDMR-13-11991	5
chr11	35447607	35447778	MajorDMR-13-11992	5
chr11	35448418	35448891	MajorDMR-13-11993	4
chr11	35498998	35500845	MajorDMR-13-11994	23
chr11	35506737	35507101	MajorDMR-13-11995	2
chr11	35516728	35517149	MajorDMR-13-11996	2
chr11	35544781	35545290	MajorDMR-13-11997	8
chr11	35546823	35548213	MajorDMR-13-11998	29
chr11	35570472	35570480	MajorDMR-13-11999	2
chr11	35576614	35576678	MajorDMR-13-12000	2
chr11	35638802	35639124	MajorDMR-13-12001	2
chr11	35641804	35642701	MajorDMR-13-12002	12
chr11	35691812	35692762	MajorDMR-13-12003	8
chr11	35745743	35745927	MajorDMR-13-12004	2
chr11	35762136	35762161	MajorDMR-13-12005	3
chr11	35802983	35803136	MajorDMR-13-12006	3
chr11	35808687	35808723	MajorDMR-13-12007	2
chr11	35834479	35834596	MajorDMR-13-12008	3
chr11	35873591	35873842	MajorDMR-13-12009	3
chr11	35896558	35896774	MajorDMR-13-12010	4
chr11	35918607	35918900	MajorDMR-13-12011	4
chr11	35948091	35948621	MajorDMR-13-12012	4
chr11	35949246	35949802	MajorDMR-13-12013	10
chr11	35964906	35965277	MajorDMR-13-12014	7
chr11	35966104	35966622	MajorDMR-13-12015	7
chr11	35990047	35990345	MajorDMR-13-12016	2
chr11	36002939	36003660	MajorDMR-13-12017	10
chr11	36031392	36031466	MajorDMR-13-12018	2
chr11	36053165	36053358	MajorDMR-13-12019	2
chr11	36074964	36074973	MajorDMR-13-12020	2
chr11	36121434	36121534	MajorDMR-13-12021	3
chr11	36126601	36126985	MajorDMR-13-12022	2
chr11	36130689	36132831	MajorDMR-13-12023	25
chr11	36137769	36137872	MajorDMR-13-12024	2
chr11	36163942	36164219	MajorDMR-13-12025	4
chr11	36171638	36171721	MajorDMR-13-12026	2
chr11	36173756	36173903	MajorDMR-13-12027	2
chr11	36177698	36177762	MajorDMR-13-12028	2
chr11	36183193	36183987	MajorDMR-13-12029	13
chr11	36244308	36244921	MajorDMR-13-12030	7
chr11	36252354	36252672	MajorDMR-13-12031	4
chr11	36261175	36261538	MajorDMR-13-12032	4
chr11	36262539	36262585	MajorDMR-13-12033	3
chr11	36265355	36266001	MajorDMR-13-12034	3
chr11	36274852	36275009	MajorDMR-13-12035	2
chr11	36280210	36280638	MajorDMR-13-12036	11
chr11	36287637	36287746	MajorDMR-13-12037	3
chr11	36294926	36295056	MajorDMR-13-12038	3
chr11	36310218	36310307	MajorDMR-13-12039	3
chr11	36374698	36374711	MajorDMR-13-12040	2
chr11	36383639	36384035	MajorDMR-13-12041	6
chr11	36397457	36398008	MajorDMR-13-12042	11
chr11	36412554	36412622	MajorDMR-13-12043	3
chr11	36521096	36521284	MajorDMR-13-12044	5
chr11	36522809	36522982	MajorDMR-13-12045	2
chr11	36523505	36523635	MajorDMR-13-12046	2
chr11	36529957	36530148	MajorDMR-13-12047	2
chr11	36532422	36532522	MajorDMR-13-12048	2
chr11	36640689	36640873	MajorDMR-13-12049	5
chr11	36718274	36718700	MajorDMR-13-12050	7
chr11	36724754	36724874	MajorDMR-13-12051	2
chr11	36766245	36766364	MajorDMR-13-12052	3
chr11	36814724	36814917	MajorDMR-13-12053	5
chr11	36911383	36911770	MajorDMR-13-12054	2
chr11	37685490	37685600	MajorDMR-13-12055	2
chr11	38437760	38437770	MajorDMR-13-12056	2
chr11	38482513	38482680	MajorDMR-13-12057	2
chr11	38921930	38922078	MajorDMR-13-12058	3
chr11	39165828	39165887	MajorDMR-13-12059	3
chr11	39367229	39368013	MajorDMR-13-12060	5
chr11	39436808	39437149	MajorDMR-13-12061	5
chr11	39575990	39577045	MajorDMR-13-12062	7
chr11	39695757	39696083	MajorDMR-13-12063	4
chr11	39696650	39696968	MajorDMR-13-12064	3
chr11	39707402	39707757	MajorDMR-13-12065	2
chr11	39975638	39976045	MajorDMR-13-12066	2
chr11	39982489	39982613	MajorDMR-13-12067	2
chr11	40078140	40078208	MajorDMR-13-12068	2
chr11	40083522	40083838	MajorDMR-13-12069	3
chr11	40094734	40094817	MajorDMR-13-12070	3
chr11	40131684	40131958	MajorDMR-13-12071	3
chr11	40140772	40140992	MajorDMR-13-12072	3
chr11	40180637	40181235	MajorDMR-13-12073	6
chr11	40202012	40202060	MajorDMR-13-12074	2
chr11	40204927	40205285	MajorDMR-13-12075	2
chr11	40207380	40208860	MajorDMR-13-12076	10
chr11	40209399	40209454	MajorDMR-13-12077	2
chr11	40210564	40211274	MajorDMR-13-12078	4
chr11	40222719	40223378	MajorDMR-13-12079	3
chr11	40230403	40230499	MajorDMR-13-12080	3
chr11	40255512	40255632	MajorDMR-13-12081	2
chr11	40285765	40286137	MajorDMR-13-12082	3
chr11	40290189	40290518	MajorDMR-13-12083	4
chr11	40301718	40303269	MajorDMR-13-12084	14
chr11	40305974	40306104	MajorDMR-13-12085	2
chr11	40307423	40308313	MajorDMR-13-12086	5
chr11	40308859	40309721	MajorDMR-13-12087	6
chr11	40311003	40311055	MajorDMR-13-12088	2
chr11	40312253	40312799	MajorDMR-13-12089	6
chr11	40350924	40351088	MajorDMR-13-12090	3
chr11	40361441	40361704	MajorDMR-13-12091	2
chr11	40429903	40429968	MajorDMR-13-12092	2
chr11	40436372	40436462	MajorDMR-13-12093	2
chr11	40527965	40527976	MajorDMR-13-12094	2
chr11	40617250	40617462	MajorDMR-13-12095	2
chr11	40743934	40743947	MajorDMR-13-12096	2
chr11	41061994	41062028	MajorDMR-13-12097	2
chr11	41066611	41067043	MajorDMR-13-12098	5
chr11	41093312	41093531	MajorDMR-13-12099	2
chr11	41223112	41223590	MajorDMR-13-12100	2
chr11	41259003	41259311	MajorDMR-13-12101	5
chr11	41298140	41298549	MajorDMR-13-12102	3
chr11	41303706	41304359	MajorDMR-13-12103	8
chr11	41330754	41331441	MajorDMR-13-12104	5
chr11	41413789	41413807	MajorDMR-13-12105	2
chr11	41456086	41456262	MajorDMR-13-12106	3
chr11	41505712	41505749	MajorDMR-13-12107	2
chr11	41557749	41557798	MajorDMR-13-12108	2
chr11	41681496	41682047	MajorDMR-13-12109	9
chr11	42024091	42024588	MajorDMR-13-12110	2
chr11	42076246	42076718	MajorDMR-13-12111	2
chr11	42092388	42092457	MajorDMR-13-12112	2
chr11	42430695	42430725	MajorDMR-13-12113	2
chr11	42618250	42618581	MajorDMR-13-12114	6
chr11	42624628	42625086	MajorDMR-13-12115	2
chr11	42808403	42808572	MajorDMR-13-12116	2
chr11	42859578	42859652	MajorDMR-13-12117	2
chr11	42947783	42948059	MajorDMR-13-12118	2
chr11	43290054	43291211	MajorDMR-13-12119	11
chr11	43304069	43304323	MajorDMR-13-12120	5
chr11	43331735	43331763	MajorDMR-13-12121	2
chr11	43381539	43382037	MajorDMR-13-12122	5
chr11	43388409	43388463	MajorDMR-13-12123	2
chr11	43559568	43559572	MajorDMR-13-12124	2
chr11	43568921	43568965	MajorDMR-13-12125	3
chr11	43569767	43569882	MajorDMR-13-12126	10
chr11	43572501	43572527	MajorDMR-13-12127	2
chr11	43576583	43577002	MajorDMR-13-12128	3
chr11	43596528	43596583	MajorDMR-13-12129	3
chr11	43660124	43660871	MajorDMR-13-12130	3
chr11	43701001	43701447	MajorDMR-13-12131	2
chr11	43759258	43759342	MajorDMR-13-12132	2
chr11	43832532	43833076	MajorDMR-13-12133	3
chr11	43852858	43853289	MajorDMR-13-12134	5
chr11	43855772	43856006	MajorDMR-13-12135	2
chr11	43892548	43892897	MajorDMR-13-12136	3
chr11	43910355	43910596	MajorDMR-13-12137	3
chr11	43926488	43927143	MajorDMR-13-12138	9
chr11	43941934	43942333	MajorDMR-13-12139	4
chr11	43944541	43945563	MajorDMR-13-12140	10
chr11	43955225	43955466	MajorDMR-13-12141	3
chr11	43956024	43956060	MajorDMR-13-12142	4
chr11	43966187	43966860	MajorDMR-13-12143	12
chr11	44010896	44011440	MajorDMR-13-12144	6
chr11	44015047	44015222	MajorDMR-13-12145	3
chr11	44018821	44019158	MajorDMR-13-12146	10
chr11	44051920	44051988	MajorDMR-13-12147	3
chr11	44087194	44087368	MajorDMR-13-12148	2
chr11	44088503	44088631	MajorDMR-13-12149	2
chr11	44131953	44132273	MajorDMR-13-12150	2
chr11	44140853	44141109	MajorDMR-13-12151	3
chr11	44141973	44142671	MajorDMR-13-12152	5
chr11	44166571	44166743	MajorDMR-13-12153	2
chr11	44169234	44169521	MajorDMR-13-12154	3
chr11	44215479	44215628	MajorDMR-13-12155	2
chr11	44324618	44325341	MajorDMR-13-12156	15
chr11	44328066	44328877	MajorDMR-13-12157	10
chr11	44330113	44330676	MajorDMR-13-12158	9
chr11	44338894	44340021	MajorDMR-13-12159	6
chr11	44342963	44344279	MajorDMR-13-12160	14
chr11	44373584	44373646	MajorDMR-13-12161	3
chr11	44410390	44411117	MajorDMR-13-12162	9
chr11	44425663	44425714	MajorDMR-13-12163	3
chr11	44545288	44545318	MajorDMR-13-12164	2
chr11	44548102	44548142	MajorDMR-13-12165	2
chr11	44587402	44587729	MajorDMR-13-12166	13
chr11	44602336	44602414	MajorDMR-13-12167	2
chr11	44643112	44643194	MajorDMR-13-12168	3
chr11	44656535	44656939	MajorDMR-13-12169	2
chr11	44721882	44722312	MajorDMR-13-12170	2
chr11	44748073	44748377	MajorDMR-13-12171	19
chr11	44749998	44750151	MajorDMR-13-12172	2
chr11	44810514	44810834	MajorDMR-13-12173	6
chr11	44815413	44815586	MajorDMR-13-12174	7
chr11	44915855	44916216	MajorDMR-13-12175	8
chr11	44932714	44932763	MajorDMR-13-12176	3
chr11	44933285	44933591	MajorDMR-13-12177	6
chr11	44978682	44979441	MajorDMR-13-12178	19
chr11	44983454	44983694	MajorDMR-13-12179	2
chr11	44984925	44984937	MajorDMR-13-12180	2
chr11	44994438	44995326	MajorDMR-13-12181	16
chr11	45064156	45064224	MajorDMR-13-12182	2
chr11	45070430	45071194	MajorDMR-13-12183	16
chr11	45100423	45100875	MajorDMR-13-12184	3
chr11	45118319	45118489	MajorDMR-13-12185	2
chr11	45130063	45130641	MajorDMR-13-12186	8
chr11	45166626	45166725	MajorDMR-13-12187	2
chr11	45176696	45176747	MajorDMR-13-12188	2
chr11	45202755	45202895	MajorDMR-13-12189	3
chr11	45231025	45232022	MajorDMR-13-12190	19
chr11	45254638	45255273	MajorDMR-13-12191	4
chr11	45265056	45265416	MajorDMR-13-12192	2
chr11	45267086	45267336	MajorDMR-13-12193	3
chr11	45268932	45269411	MajorDMR-13-12194	4
chr11	45286463	45286540	MajorDMR-13-12195	2
chr11	45295727	45296601	MajorDMR-13-12196	8
chr11	45300071	45300684	MajorDMR-13-12197	6
chr11	45302147	45302193	MajorDMR-13-12198	2
chr11	45306301	45306368	MajorDMR-13-12199	2
chr11	45351419	45351536	MajorDMR-13-12200	10
chr11	45354561	45354867	MajorDMR-13-12201	6
chr11	45361307	45361377	MajorDMR-13-12202	3
chr11	45372999	45373300	MajorDMR-13-12203	2
chr11	45392783	45393450	MajorDMR-13-12204	10
chr11	45417727	45417769	MajorDMR-13-12205	3
chr11	45422145	45422440	MajorDMR-13-12206	8
chr11	45433625	45434202	MajorDMR-13-12207	5
chr11	45470717	45470875	MajorDMR-13-12208	6
chr11	45477241	45477430	MajorDMR-13-12209	5
chr11	45560211	45560596	MajorDMR-13-12210	5
chr11	45563742	45564313	MajorDMR-13-12211	11
chr11	45625627	45625638	MajorDMR-13-12212	2
chr11	45628593	45628813	MajorDMR-13-12213	2
chr11	45689236	45689394	MajorDMR-13-12214	2
chr11	45773181	45773632	MajorDMR-13-12215	12
chr11	45794638	45795315	MajorDMR-13-12216	9
chr11	45802188	45802365	MajorDMR-13-12217	6
chr11	45825447	45825519	MajorDMR-13-12218	2
chr11	45838425	45838432	MajorDMR-13-12219	2
chr11	45850239	45850913	MajorDMR-13-12220	4
chr11	45852479	45852560	MajorDMR-13-12221	2
chr11	45864659	45865057	MajorDMR-13-12222	2
chr11	45868237	45868278	MajorDMR-13-12223	2
chr11	45871047	45871580	MajorDMR-13-12224	3
chr11	45872203	45873035	MajorDMR-13-12225	6
chr11	45875157	45875973	MajorDMR-13-12226	6
chr11	45876892	45876961	MajorDMR-13-12227	2
chr11	45877619	45877722	MajorDMR-13-12228	2
chr11	45878238	45878342	MajorDMR-13-12229	4
chr11	45881073	45883016	MajorDMR-13-12230	9
chr11	45894353	45894849	MajorDMR-13-12231	5
chr11	45901687	45902999	MajorDMR-13-12232	16
chr11	45906057	45906500	MajorDMR-13-12233	5
chr11	45916699	45916942	MajorDMR-13-12234	2
chr11	45920857	45921057	MajorDMR-13-12235	2
chr11	45923937	45924593	MajorDMR-13-12236	11
chr11	45928506	45928599	MajorDMR-13-12237	3
chr11	45943385	45943863	MajorDMR-13-12238	16
chr11	45944943	45945160	MajorDMR-13-12239	8
chr11	45955046	45955487	MajorDMR-13-12240	6
chr11	45967310	45967391	MajorDMR-13-12241	2
chr11	45986176	45986196	MajorDMR-13-12242	2
chr11	46004686	46005330	MajorDMR-13-12243	6
chr11	46016311	46016373	MajorDMR-13-12244	3
chr11	46023538	46023563	MajorDMR-13-12245	2
chr11	46024904	46025629	MajorDMR-13-12246	4
chr11	46048255	46048974	MajorDMR-13-12247	4
chr11	46096918	46096955	MajorDMR-13-12248	2
chr11	46120880	46121222	MajorDMR-13-12249	3
chr11	46121925	46121987	MajorDMR-13-12250	2
chr11	46138235	46138241	MajorDMR-13-12251	2
chr11	46140000	46140090	MajorDMR-13-12252	2
chr11	46218614	46218666	MajorDMR-13-12253	2
chr11	46220414	46221327	MajorDMR-13-12254	8
chr11	46258780	46259344	MajorDMR-13-12255	19
chr11	46261110	46261758	MajorDMR-13-12256	10
chr11	46264376	46264636	MajorDMR-13-12257	2
chr11	46265312	46265719	MajorDMR-13-12258	12
chr11	46271146	46271484	MajorDMR-13-12259	4
chr11	46303103	46303278	MajorDMR-13-12260	2
chr11	46316558	46316648	MajorDMR-13-12261	2
chr11	46327037	46327104	MajorDMR-13-12262	2
chr11	46330259	46330581	MajorDMR-13-12263	2
chr11	46336730	46337067	MajorDMR-13-12264	3
chr11	46352546	46352960	MajorDMR-13-12265	4
chr11	46356969	46357838	MajorDMR-13-12266	12
chr11	46360350	46360361	MajorDMR-13-12267	2
chr11	46363988	46364128	MajorDMR-13-12268	3
chr11	46368294	46368658	MajorDMR-13-12269	5
chr11	46370293	46370314	MajorDMR-13-12270	2
chr11	46370883	46370903	MajorDMR-13-12271	2
chr11	46372099	46373092	MajorDMR-13-12272	5
chr11	46373858	46373943	MajorDMR-13-12273	3
chr11	46374952	46375862	MajorDMR-13-12274	9
chr11	46376424	46376728	MajorDMR-13-12275	6
chr11	46378711	46379192	MajorDMR-13-12276	2
chr11	46381804	46382024	MajorDMR-13-12277	2
chr11	46382578	46383942	MajorDMR-13-12278	17
chr11	46384622	46385033	MajorDMR-13-12279	5
chr11	46388857	46389615	MajorDMR-13-12280	19
chr11	46391189	46391826	MajorDMR-13-12281	5
chr11	46393725	46394779	MajorDMR-13-12282	9
chr11	46400435	46402832	MajorDMR-13-12283	60
chr11	46403642	46404356	MajorDMR-13-12284	13
chr11	46404882	46405118	MajorDMR-13-12285	3
chr11	46409427	46410898	MajorDMR-13-12286	30
chr11	46411699	46412636	MajorDMR-13-12287	51
chr11	46414064	46414856	MajorDMR-13-12288	48
chr11	46451523	46451772	MajorDMR-13-12289	3
chr11	46475247	46475295	MajorDMR-13-12290	2
chr11	46478461	46478561	MajorDMR-13-12291	2
chr11	46485199	46485370	MajorDMR-13-12292	3
chr11	46511433	46511634	MajorDMR-13-12293	3
chr11	46513497	46514554	MajorDMR-13-12294	14
chr11	46516011	46516150	MajorDMR-13-12295	2
chr11	46519752	46520182	MajorDMR-13-12296	2
chr11	46527404	46527723	MajorDMR-13-12297	5
chr11	46535607	46535791	MajorDMR-13-12298	2
chr11	46558859	46559721	MajorDMR-13-12299	4
chr11	46563388	46563830	MajorDMR-13-12300	8
chr11	46581824	46582211	MajorDMR-13-12301	4
chr11	46586817	46587359	MajorDMR-13-12302	5
chr11	46592161	46593023	MajorDMR-13-12303	4
chr11	46600378	46600414	MajorDMR-13-12304	2
chr11	46611207	46611239	MajorDMR-13-12305	2
chr11	46621149	46622026	MajorDMR-13-12306	4
chr11	46678471	46678925	MajorDMR-13-12307	2
chr11	46706236	46706409	MajorDMR-13-12308	3
chr11	46765365	46765618	MajorDMR-13-12309	2
chr11	46781556	46782308	MajorDMR-13-12310	5
chr11	46783074	46783639	MajorDMR-13-12311	4
chr11	46784978	46785196	MajorDMR-13-12312	3
chr11	46786659	46786747	MajorDMR-13-12313	2
chr11	46829612	46829814	MajorDMR-13-12314	3
chr11	46938067	46938714	MajorDMR-13-12315	20
chr11	46940219	46940705	MajorDMR-13-12316	14
chr11	46941421	46941706	MajorDMR-13-12317	3
chr11	46958900	46958936	MajorDMR-13-12318	2
chr11	47131495	47131575	MajorDMR-13-12319	2
chr11	47170900	47171002	MajorDMR-13-12320	3
chr11	47175983	47176006	MajorDMR-13-12321	2
chr11	47176903	47177343	MajorDMR-13-12322	5
chr11	47179809	47180172	MajorDMR-13-12323	4
chr11	47186032	47186039	MajorDMR-13-12324	2
chr11	47186801	47187062	MajorDMR-13-12325	5
chr11	47190780	47190820	MajorDMR-13-12326	2
chr11	47193552	47194610	MajorDMR-13-12327	14
chr11	47207026	47207560	MajorDMR-13-12328	22
chr11	47209254	47209569	MajorDMR-13-12329	5
chr11	47225972	47226554	MajorDMR-13-12330	4
chr11	47236552	47238252	MajorDMR-13-12331	45
chr11	47350478	47350639	MajorDMR-13-12332	3
chr11	47351227	47351770	MajorDMR-13-12333	10
chr11	47376490	47377816	MajorDMR-13-12334	40
chr11	47382665	47382715	MajorDMR-13-12335	2
chr11	47421432	47422290	MajorDMR-13-12336	16
chr11	47429153	47429334	MajorDMR-13-12337	4
chr11	47440119	47440360	MajorDMR-13-12338	2
chr11	47449324	47449485	MajorDMR-13-12339	3
chr11	47464950	47465155	MajorDMR-13-12340	5
chr11	47476056	47476223	MajorDMR-13-12341	2
chr11	47481965	47482260	MajorDMR-13-12342	3
chr11	47487894	47489480	MajorDMR-13-12343	14
chr11	47490031	47490385	MajorDMR-13-12344	4
chr11	47491099	47492541	MajorDMR-13-12345	15
chr11	47495023	47495060	MajorDMR-13-12346	2
chr11	47517380	47517620	MajorDMR-13-12347	2
chr11	47522312	47523100	MajorDMR-13-12348	9
chr11	47524275	47524363	MajorDMR-13-12349	2
chr11	47526431	47526613	MajorDMR-13-12350	2
chr11	47528491	47528664	MajorDMR-13-12351	2
chr11	47530710	47530855	MajorDMR-13-12352	2
chr11	47536216	47536492	MajorDMR-13-12353	2
chr11	47537560	47538192	MajorDMR-13-12354	4
chr11	47541306	47542064	MajorDMR-13-12355	8
chr11	47545601	47545957	MajorDMR-13-12356	4
chr11	47551209	47552434	MajorDMR-13-12357	8
chr11	47553149	47553644	MajorDMR-13-12358	6
chr11	47554406	47554777	MajorDMR-13-12359	2
chr11	47557824	47558033	MajorDMR-13-12360	3
chr11	47560086	47560355	MajorDMR-13-12361	4
chr11	47562105	47562524	MajorDMR-13-12362	6
chr11	47567808	47567829	MajorDMR-13-12363	2
chr11	47572288	47572425	MajorDMR-13-12364	2
chr11	47573125	47573553	MajorDMR-13-12365	12
chr11	47575277	47575349	MajorDMR-13-12366	3
chr11	47587671	47588020	MajorDMR-13-12367	4
chr11	47595056	47595153	MajorDMR-13-12368	4
chr11	47598585	47599781	MajorDMR-13-12369	12
chr11	47601699	47602092	MajorDMR-13-12370	3
chr11	47605084	47606274	MajorDMR-13-12371	14
chr11	47607626	47608500	MajorDMR-13-12372	8
chr11	47609671	47610626	MajorDMR-13-12373	7
chr11	47611191	47612152	MajorDMR-13-12374	34
chr11	47613590	47614051	MajorDMR-13-12375	3
chr11	47616434	47616811	MajorDMR-13-12376	3
chr11	47621254	47621388	MajorDMR-13-12377	3
chr11	47628105	47628546	MajorDMR-13-12378	2
chr11	47629323	47630371	MajorDMR-13-12379	15
chr11	47631423	47631844	MajorDMR-13-12380	4
chr11	47633145	47633153	MajorDMR-13-12381	2
chr11	47635217	47635587	MajorDMR-13-12382	2
chr11	47639028	47639459	MajorDMR-13-12383	2
chr11	47662076	47662412	MajorDMR-13-12384	5
chr11	47732017	47732102	MajorDMR-13-12385	3
chr11	47738429	47738435	MajorDMR-13-12386	2
chr11	47752740	47753215	MajorDMR-13-12387	7
chr11	47875203	47875237	MajorDMR-13-12388	3
chr11	47879517	47879883	MajorDMR-13-12389	5
chr11	47965519	47965572	MajorDMR-13-12390	2
chr11	48001392	48001396	MajorDMR-13-12391	2
chr11	48072342	48072561	MajorDMR-13-12392	3
chr11	48085618	48085725	MajorDMR-13-12393	2
chr11	48109791	48110046	MajorDMR-13-12394	3
chr11	48130779	48130827	MajorDMR-13-12395	2
chr11	48145897	48146159	MajorDMR-13-12396	2
chr11	48158464	48158725	MajorDMR-13-12397	6
chr11	48183841	48184232	MajorDMR-13-12398	3
chr11	48188741	48190049	MajorDMR-13-12399	13
chr11	48192507	48192779	MajorDMR-13-12400	3
chr11	49229389	49229584	MajorDMR-13-12401	2
chr11	49251719	49252007	MajorDMR-13-12402	4
chr11	49464134	49464185	MajorDMR-13-12403	2
chr11	49579456	49579853	MajorDMR-13-12404	5
chr11	49580542	49581826	MajorDMR-13-12405	8
chr11	49583453	49584212	MajorDMR-13-12406	8
chr11	49607198	49607212	MajorDMR-13-12407	2
chr11	49620545	49620646	MajorDMR-13-12408	2
chr11	49640715	49641383	MajorDMR-13-12409	3
chr11	49644030	49644337	MajorDMR-13-12410	2
chr11	49678873	49678923	MajorDMR-13-12411	2
chr11	50141538	50141851	MajorDMR-13-12412	3
chr11	56609387	56609497	MajorDMR-13-12413	2
chr11	56678325	56678578	MajorDMR-13-12414	6
chr11	56865876	56866081	MajorDMR-13-12415	3
chr11	56892518	56892796	MajorDMR-13-12416	4
chr11	56927918	56928245	MajorDMR-13-12417	2
chr11	56928855	56929044	MajorDMR-13-12418	2
chr11	56930773	56930861	MajorDMR-13-12419	3
chr11	56947178	56949395	MajorDMR-13-12420	17
chr11	56950735	56950792	MajorDMR-13-12421	2
chr11	56958982	56959529	MajorDMR-13-12422	6
chr11	56998300	56998656	MajorDMR-13-12423	8
chr11	57089306	57090276	MajorDMR-13-12424	15
chr11	57093313	57093360	MajorDMR-13-12425	3
chr11	57103766	57103872	MajorDMR-13-12426	3
chr11	57112943	57113411	MajorDMR-13-12427	4
chr11	57117448	57117760	MajorDMR-13-12428	4
chr11	57120764	57121289	MajorDMR-13-12429	4
chr11	57125433	57127046	MajorDMR-13-12430	11
chr11	57131318	57131600	MajorDMR-13-12431	4
chr11	57194413	57194779	MajorDMR-13-12432	16
chr11	57224465	57224785	MajorDMR-13-12433	7
chr11	57228385	57229908	MajorDMR-13-12434	34
chr11	57231058	57231769	MajorDMR-13-12435	10
chr11	57232313	57232475	MajorDMR-13-12436	8
chr11	57234397	57234448	MajorDMR-13-12437	3
chr11	57235631	57236001	MajorDMR-13-12438	2
chr11	57240961	57241186	MajorDMR-13-12439	5
chr11	57243681	57244682	MajorDMR-13-12440	12
chr11	57247475	57248153	MajorDMR-13-12441	10
chr11	57249509	57249989	MajorDMR-13-12442	16
chr11	57251001	57251981	MajorDMR-13-12443	5
chr11	57261700	57261934	MajorDMR-13-12444	6
chr11	57266774	57267446	MajorDMR-13-12445	10
chr11	57281530	57282137	MajorDMR-13-12446	33
chr11	57283462	57283681	MajorDMR-13-12447	3
chr11	57334418	57334527	MajorDMR-13-12448	2
chr11	57336940	57337092	MajorDMR-13-12449	6
chr11	57407027	57407605	MajorDMR-13-12450	6
chr11	57408112	57408515	MajorDMR-13-12451	3
chr11	57409273	57409380	MajorDMR-13-12452	2
chr11	57409908	57409948	MajorDMR-13-12453	2
chr11	57411430	57411815	MajorDMR-13-12454	2
chr11	57412628	57412824	MajorDMR-13-12455	4
chr11	57413403	57414664	MajorDMR-13-12456	15
chr11	57415307	57415412	MajorDMR-13-12457	3
chr11	57465498	57465783	MajorDMR-13-12458	5
chr11	57466435	57466587	MajorDMR-13-12459	6
chr11	57467860	57468440	MajorDMR-13-12460	5
chr11	57470194	57470530	MajorDMR-13-12461	4
chr11	57519281	57519471	MajorDMR-13-12462	4
chr11	57528690	57528839	MajorDMR-13-12463	2
chr11	57544204	57544449	MajorDMR-13-12464	2
chr11	57589697	57589868	MajorDMR-13-12465	4
chr11	57608479	57608679	MajorDMR-13-12466	2
chr11	57623341	57623842	MajorDMR-13-12467	2
chr11	57750444	57751354	MajorDMR-13-12468	8
chr11	58069513	58070005	MajorDMR-13-12469	2
chr11	58261009	58261283	MajorDMR-13-12470	2
chr11	58261999	58262383	MajorDMR-13-12471	3
chr11	58263459	58263628	MajorDMR-13-12472	2
chr11	58287318	58287504	MajorDMR-13-12473	2
chr11	58291815	58291978	MajorDMR-13-12474	2
chr11	58292548	58293266	MajorDMR-13-12475	3
chr11	58408782	58408847	MajorDMR-13-12476	2
chr11	58667501	58667912	MajorDMR-13-12477	3
chr11	58690765	58690935	MajorDMR-13-12478	5
chr11	58695813	58695850	MajorDMR-13-12479	3
chr11	58829968	58830065	MajorDMR-13-12480	4
chr11	58869687	58870076	MajorDMR-13-12481	2
chr11	58873698	58873824	MajorDMR-13-12482	3
chr11	58875481	58875528	MajorDMR-13-12483	2
chr11	58910947	58911116	MajorDMR-13-12484	4
chr11	58911967	58912053	MajorDMR-13-12485	2
chr11	58938645	58938840	MajorDMR-13-12486	4
chr11	58941892	58942057	MajorDMR-13-12487	2
chr11	58957601	58957662	MajorDMR-13-12488	2
chr11	58961469	58961542	MajorDMR-13-12489	3
chr11	59052129	59052442	MajorDMR-13-12490	3
chr11	59103874	59103983	MajorDMR-13-12491	2
chr11	59188307	59188442	MajorDMR-13-12492	2
chr11	59304328	59304515	MajorDMR-13-12493	2
chr11	59305359	59305376	MajorDMR-13-12494	2
chr11	59316906	59317255	MajorDMR-13-12495	7
chr11	59322559	59323276	MajorDMR-13-12496	11
chr11	59325238	59325951	MajorDMR-13-12497	8
chr11	59326976	59327556	MajorDMR-13-12498	5
chr11	59367968	59368175	MajorDMR-13-12499	2
chr11	59378920	59379175	MajorDMR-13-12500	2
chr11	59437517	59437525	MajorDMR-13-12501	2
chr11	59590480	59590947	MajorDMR-13-12502	6
chr11	59622417	59622661	MajorDMR-13-12503	2
chr11	59709936	59710400	MajorDMR-13-12504	3
chr11	59712704	59713471	MajorDMR-13-12505	10
chr11	59716143	59716201	MajorDMR-13-12506	2
chr11	59734005	59734018	MajorDMR-13-12507	2
chr11	60018808	60019211	MajorDMR-13-12508	2
chr11	60493674	60493681	MajorDMR-13-12509	2
chr11	60534933	60535129	MajorDMR-13-12510	10
chr11	60542681	60543321	MajorDMR-13-12511	9
chr11	60553322	60553921	MajorDMR-13-12512	8
chr11	60598389	60598450	MajorDMR-13-12513	4
chr11	60611041	60611309	MajorDMR-13-12514	4
chr11	60611939	60612924	MajorDMR-13-12515	7
chr11	60659458	60659645	MajorDMR-13-12516	2
chr11	60667285	60667716	MajorDMR-13-12517	2
chr11	60668557	60669134	MajorDMR-13-12518	6
chr11	60670141	60670677	MajorDMR-13-12519	14
chr11	60672458	60672842	MajorDMR-13-12520	3
chr11	60687559	60687723	MajorDMR-13-12521	2
chr11	60690274	60691534	MajorDMR-13-12522	8
chr11	60693632	60693690	MajorDMR-13-12523	2
chr11	60718441	60719224	MajorDMR-13-12524	59
chr11	60760561	60761002	MajorDMR-13-12525	7
chr11	60771788	60772388	MajorDMR-13-12526	10
chr11	60801719	60801789	MajorDMR-13-12527	2
chr11	60802479	60803020	MajorDMR-13-12528	15
chr11	60809561	60810231	MajorDMR-13-12529	11
chr11	60813236	60813339	MajorDMR-13-12530	2
chr11	60814277	60814627	MajorDMR-13-12531	4
chr11	60888586	60888995	MajorDMR-13-12532	6
chr11	60917433	60917529	MajorDMR-13-12533	2
chr11	60934762	60934954	MajorDMR-13-12534	8
chr11	60946648	60946660	MajorDMR-13-12535	3
chr11	60955285	60955332	MajorDMR-13-12536	2
chr11	60972058	60972322	MajorDMR-13-12537	12
chr11	61060836	61061465	MajorDMR-13-12538	3
chr11	61096065	61096111	MajorDMR-13-12539	4
chr11	61112955	61113018	MajorDMR-13-12540	2
chr11	61127658	61128085	MajorDMR-13-12541	7
chr11	61159662	61159740	MajorDMR-13-12542	2
chr11	61184311	61184723	MajorDMR-13-12543	4
chr11	61202887	61203208	MajorDMR-13-12544	3
chr11	61212613	61212659	MajorDMR-13-12545	2
chr11	61213219	61213556	MajorDMR-13-12546	5
chr11	61214569	61214748	MajorDMR-13-12547	2
chr11	61215464	61216283	MajorDMR-13-12548	12
chr11	61217449	61217540	MajorDMR-13-12549	2
chr11	61240333	61241008	MajorDMR-13-12550	3
chr11	61244875	61245072	MajorDMR-13-12551	4
chr11	61245587	61245903	MajorDMR-13-12552	2
chr11	61248080	61249100	MajorDMR-13-12553	21
chr11	61267614	61268117	MajorDMR-13-12554	3
chr11	61273281	61273329	MajorDMR-13-12555	2
chr11	61274817	61276021	MajorDMR-13-12556	20
chr11	61277182	61277472	MajorDMR-13-12557	5
chr11	61278124	61279003	MajorDMR-13-12558	17
chr11	61281203	61281565	MajorDMR-13-12559	2
chr11	61283403	61284953	MajorDMR-13-12560	40
chr11	61295623	61296214	MajorDMR-13-12561	4
chr11	61299193	61299291	MajorDMR-13-12562	2
chr11	61302342	61303199	MajorDMR-13-12563	15
chr11	61305774	61306008	MajorDMR-13-12564	3
chr11	61307388	61307788	MajorDMR-13-12565	8
chr11	61309232	61309918	MajorDMR-13-12566	5
chr11	61314036	61314918	MajorDMR-13-12567	8
chr11	61317184	61317793	MajorDMR-13-12568	7
chr11	61319264	61319295	MajorDMR-13-12569	3
chr11	61321365	61321411	MajorDMR-13-12570	2
chr11	61322106	61322371	MajorDMR-13-12571	5
chr11	61323613	61323663	MajorDMR-13-12572	4
chr11	61324688	61324850	MajorDMR-13-12573	3
chr11	61332173	61332645	MajorDMR-13-12574	5
chr11	61334265	61335792	MajorDMR-13-12575	43
chr11	61336441	61337444	MajorDMR-13-12576	5
chr11	61338704	61340532	MajorDMR-13-12577	20
chr11	61342408	61342658	MajorDMR-13-12578	2
chr11	61345387	61345500	MajorDMR-13-12579	3
chr11	61346752	61347588	MajorDMR-13-12580	18
chr11	61349300	61350148	MajorDMR-13-12581	5
chr11	61354498	61355256	MajorDMR-13-12582	22
chr11	61355956	61356664	MajorDMR-13-12583	15
chr11	61362085	61362480	MajorDMR-13-12584	11
chr11	61366810	61367484	MajorDMR-13-12585	11
chr11	61370611	61370993	MajorDMR-13-12586	3
chr11	61377417	61377670	MajorDMR-13-12587	5
chr11	61395813	61396298	MajorDMR-13-12588	2
chr11	61403717	61403768	MajorDMR-13-12589	2
chr11	61436171	61436383	MajorDMR-13-12590	2
chr11	61446831	61447300	MajorDMR-13-12591	7
chr11	61448359	61448375	MajorDMR-13-12592	2
chr11	61450186	61450267	MajorDMR-13-12593	3
chr11	61452161	61452306	MajorDMR-13-12594	3
chr11	61453206	61453332	MajorDMR-13-12595	3
chr11	61455702	61456569	MajorDMR-13-12596	20
chr11	61458927	61458946	MajorDMR-13-12597	2
chr11	61462884	61464276	MajorDMR-13-12598	29
chr11	61466004	61466557	MajorDMR-13-12599	6
chr11	61467751	61467759	MajorDMR-13-12600	2
chr11	61468891	61469114	MajorDMR-13-12601	9
chr11	61473652	61474700	MajorDMR-13-12602	6
chr11	61480066	61480181	MajorDMR-13-12603	4
chr11	61485335	61485899	MajorDMR-13-12604	8
chr11	61486881	61486959	MajorDMR-13-12605	2
chr11	61497203	61497311	MajorDMR-13-12606	4
chr11	61499208	61499337	MajorDMR-13-12607	3
chr11	61509901	61509980	MajorDMR-13-12608	2
chr11	61513241	61513849	MajorDMR-13-12609	11
chr11	61514485	61514531	MajorDMR-13-12610	2
chr11	61515264	61515553	MajorDMR-13-12611	5
chr11	61517118	61517631	MajorDMR-13-12612	7
chr11	61519652	61519788	MajorDMR-13-12613	8
chr11	61520311	61520574	MajorDMR-13-12614	5
chr11	61585138	61585215	MajorDMR-13-12615	2
chr11	61594404	61594613	MajorDMR-13-12616	2
chr11	61596647	61597286	MajorDMR-13-12617	7
chr11	61598136	61598504	MajorDMR-13-12618	3
chr11	61602060	61602865	MajorDMR-13-12619	10
chr11	61623481	61623529	MajorDMR-13-12620	3
chr11	61638324	61639036	MajorDMR-13-12621	5
chr11	61657531	61657770	MajorDMR-13-12622	2
chr11	61659664	61660019	MajorDMR-13-12623	7
chr11	61661571	61661715	MajorDMR-13-12624	2
chr11	61666752	61666873	MajorDMR-13-12625	6
chr11	61684308	61684351	MajorDMR-13-12626	2
chr11	61685458	61685557	MajorDMR-13-12627	3
chr11	61722589	61722699	MajorDMR-13-12628	2
chr11	61723254	61723391	MajorDMR-13-12629	3
chr11	61731091	61731104	MajorDMR-13-12630	2
chr11	61732862	61732972	MajorDMR-13-12631	4
chr11	61733520	61733619	MajorDMR-13-12632	3
chr11	61735969	61736046	MajorDMR-13-12633	3
chr11	61739196	61739514	MajorDMR-13-12634	5
chr11	61740233	61740488	MajorDMR-13-12635	3
chr11	61746184	61746451	MajorDMR-13-12636	2
chr11	61772619	61773106	MajorDMR-13-12637	11
chr11	61849249	61849514	MajorDMR-13-12638	7
chr11	61872723	61873598	MajorDMR-13-12639	9
chr11	61910465	61910664	MajorDMR-13-12640	2
chr11	61913833	61914021	MajorDMR-13-12641	7
chr11	61938700	61939350	MajorDMR-13-12642	5
chr11	62064964	62065173	MajorDMR-13-12643	2
chr11	62146194	62146298	MajorDMR-13-12644	2
chr11	62160930	62160971	MajorDMR-13-12645	2
chr11	62179309	62179509	MajorDMR-13-12646	6
chr11	62191848	62192532	MajorDMR-13-12647	20
chr11	62194411	62194511	MajorDMR-13-12648	2
chr11	62203365	62204553	MajorDMR-13-12649	6
chr11	62207738	62207903	MajorDMR-13-12650	3
chr11	62255220	62255896	MajorDMR-13-12651	11
chr11	62272685	62273554	MajorDMR-13-12652	19
chr11	62276270	62276345	MajorDMR-13-12653	2
chr11	62310376	62310573	MajorDMR-13-12654	4
chr11	62312250	62312887	MajorDMR-13-12655	20
chr11	62314506	62315120	MajorDMR-13-12656	33
chr11	62317285	62317364	MajorDMR-13-12657	2
chr11	62319102	62319789	MajorDMR-13-12658	8
chr11	62320778	62320869	MajorDMR-13-12659	4
chr11	62330620	62330844	MajorDMR-13-12660	7
chr11	62342578	62342874	MajorDMR-13-12661	6
chr11	62356956	62357065	MajorDMR-13-12662	4
chr11	62359898	62360132	MajorDMR-13-12663	2
chr11	62360748	62361272	MajorDMR-13-12664	5
chr11	62366026	62366807	MajorDMR-13-12665	6
chr11	62370434	62371062	MajorDMR-13-12666	10
chr11	62372218	62372257	MajorDMR-13-12667	2
chr11	62379019	62379802	MajorDMR-13-12668	32
chr11	62431492	62431680	MajorDMR-13-12669	2
chr11	62446988	62447095	MajorDMR-13-12670	2
chr11	62455242	62455850	MajorDMR-13-12671	30
chr11	62456920	62457138	MajorDMR-13-12672	4
chr11	62465350	62465505	MajorDMR-13-12673	3
chr11	62470817	62471024	MajorDMR-13-12674	3
chr11	62471582	62471935	MajorDMR-13-12675	3
chr11	62472810	62473053	MajorDMR-13-12676	2
chr11	62481676	62481828	MajorDMR-13-12677	2
chr11	62483370	62483869	MajorDMR-13-12678	5
chr11	62489625	62489759	MajorDMR-13-12679	3
chr11	62491386	62491848	MajorDMR-13-12680	4
chr11	62492729	62492756	MajorDMR-13-12681	3
chr11	62496900	62497237	MajorDMR-13-12682	8
chr11	62515601	62515763	MajorDMR-13-12683	2
chr11	62555671	62556375	MajorDMR-13-12684	6
chr11	62557410	62557968	MajorDMR-13-12685	4
chr11	62559800	62559894	MajorDMR-13-12686	5
chr11	62633246	62633361	MajorDMR-13-12687	3
chr11	62649868	62650067	MajorDMR-13-12688	3
chr11	62676449	62677956	MajorDMR-13-12689	16
chr11	62679223	62679454	MajorDMR-13-12690	3
chr11	62681346	62681852	MajorDMR-13-12691	6
chr11	62691630	62692039	MajorDMR-13-12692	16
chr11	62693734	62694772	MajorDMR-13-12693	11
chr11	62726100	62726824	MajorDMR-13-12694	10
chr11	62728692	62728854	MajorDMR-13-12695	2
chr11	62742694	62742814	MajorDMR-13-12696	3
chr11	62768849	62769178	MajorDMR-13-12697	9
chr11	63212619	63213026	MajorDMR-13-12698	3
chr11	63258030	63258326	MajorDMR-13-12699	11
chr11	63259014	63259327	MajorDMR-13-12700	5
chr11	63304336	63304615	MajorDMR-13-12701	5
chr11	63328487	63328882	MajorDMR-13-12702	8
chr11	63345171	63345282	MajorDMR-13-12703	2
chr11	63377976	63378611	MajorDMR-13-12704	9
chr11	63382064	63382270	MajorDMR-13-12705	3
chr11	63403338	63403820	MajorDMR-13-12706	5
chr11	63437823	63437958	MajorDMR-13-12707	7
chr11	63451293	63451652	MajorDMR-13-12708	5
chr11	63466754	63466943	MajorDMR-13-12709	2
chr11	63492197	63492252	MajorDMR-13-12710	4
chr11	63493232	63493281	MajorDMR-13-12711	2
chr11	63513252	63514010	MajorDMR-13-12712	6
chr11	63527250	63527497	MajorDMR-13-12713	2
chr11	63528124	63529892	MajorDMR-13-12714	16
chr11	63530879	63531940	MajorDMR-13-12715	93
chr11	63532951	63533657	MajorDMR-13-12716	4
chr11	63534204	63534866	MajorDMR-13-12717	4
chr11	63537433	63537972	MajorDMR-13-12718	15
chr11	63580036	63580082	MajorDMR-13-12719	4
chr11	63605765	63605829	MajorDMR-13-12720	2
chr11	63609719	63609792	MajorDMR-13-12721	3
chr11	63619041	63619528	MajorDMR-13-12722	2
chr11	63620340	63620478	MajorDMR-13-12723	2
chr11	63628509	63628759	MajorDMR-13-12724	2
chr11	63630435	63630850	MajorDMR-13-12725	3
chr11	63633500	63634097	MajorDMR-13-12726	3
chr11	63638055	63638183	MajorDMR-13-12727	3
chr11	63646503	63646543	MajorDMR-13-12728	3
chr11	63647864	63648157	MajorDMR-13-12729	4
chr11	63650323	63651024	MajorDMR-13-12730	7
chr11	63653660	63653724	MajorDMR-13-12731	2
chr11	63655396	63656435	MajorDMR-13-12732	8
chr11	63659792	63659856	MajorDMR-13-12733	2
chr11	63665048	63665135	MajorDMR-13-12734	2
chr11	63670252	63670291	MajorDMR-13-12735	3
chr11	63672080	63673352	MajorDMR-13-12736	7
chr11	63674678	63676251	MajorDMR-13-12737	15
chr11	63677074	63678412	MajorDMR-13-12738	10
chr11	63679327	63679533	MajorDMR-13-12739	3
chr11	63683018	63683821	MajorDMR-13-12740	18
chr11	63686105	63687092	MajorDMR-13-12741	18
chr11	63701998	63702008	MajorDMR-13-12742	2
chr11	63705546	63705834	MajorDMR-13-12743	10
chr11	63713162	63713609	MajorDMR-13-12744	2
chr11	63744092	63744533	MajorDMR-13-12745	3
chr11	63753019	63753252	MajorDMR-13-12746	6
chr11	63766762	63768843	MajorDMR-13-12747	101
chr11	63774614	63775709	MajorDMR-13-12748	49
chr11	63795220	63796743	MajorDMR-13-12749	33
chr11	63802459	63802783	MajorDMR-13-12750	5
chr11	63808533	63808540	MajorDMR-13-12751	2
chr11	63822345	63824194	MajorDMR-13-12752	16
chr11	63835190	63835272	MajorDMR-13-12753	4
chr11	63841071	63841469	MajorDMR-13-12754	12
chr11	63844272	63844475	MajorDMR-13-12755	5
chr11	63846322	63846693	MajorDMR-13-12756	9
chr11	63862415	63862726	MajorDMR-13-12757	9
chr11	63863485	63863547	MajorDMR-13-12758	2
chr11	63864329	63864388	MajorDMR-13-12759	5
chr11	63864890	63865215	MajorDMR-13-12760	15
chr11	63883122	63883308	MajorDMR-13-12761	2
chr11	63892921	63893417	MajorDMR-13-12762	12
chr11	63898427	63898434	MajorDMR-13-12763	2
chr11	63920195	63921531	MajorDMR-13-12764	14
chr11	63963853	63964578	MajorDMR-13-12765	14
chr11	63972005	63972116	MajorDMR-13-12766	2
chr11	63998368	63998718	MajorDMR-13-12767	4
chr11	64000220	64000836	MajorDMR-13-12768	13
chr11	64006662	64007230	MajorDMR-13-12769	7
chr11	64010961	64010999	MajorDMR-13-12770	2
chr11	64015215	64015673	MajorDMR-13-12771	13
chr11	64018395	64018571	MajorDMR-13-12772	4
chr11	64019319	64020177	MajorDMR-13-12773	17
chr11	64036147	64036266	MajorDMR-13-12774	6
chr11	64039768	64039999	MajorDMR-13-12775	3
chr11	64059999	64060523	MajorDMR-13-12776	12
chr11	64061716	64062284	MajorDMR-13-12777	5
chr11	64067762	64069003	MajorDMR-13-12778	58
chr11	64069944	64070441	MajorDMR-13-12779	5
chr11	64071708	64071783	MajorDMR-13-12780	3
chr11	64074036	64074130	MajorDMR-13-12781	2
chr11	64105667	64105929	MajorDMR-13-12782	3
chr11	64108188	64108844	MajorDMR-13-12783	13
chr11	64109691	64110628	MajorDMR-13-12784	32
chr11	64122410	64122857	MajorDMR-13-12785	16
chr11	64126101	64126190	MajorDMR-13-12786	2
chr11	64127900	64128420	MajorDMR-13-12787	11
chr11	64136134	64137437	MajorDMR-13-12788	35
chr11	64138553	64138924	MajorDMR-13-12789	2
chr11	64139703	64140842	MajorDMR-13-12790	22
chr11	64145938	64146224	MajorDMR-13-12791	5
chr11	64153708	64154178	MajorDMR-13-12792	2
chr11	64163403	64164165	MajorDMR-13-12793	13
chr11	64201793	64201928	MajorDMR-13-12794	2
chr11	64208580	64208704	MajorDMR-13-12795	3
chr11	64210031	64210974	MajorDMR-13-12796	6
chr11	64217010	64217490	MajorDMR-13-12797	6
chr11	64252825	64252866	MajorDMR-13-12798	2
chr11	64257141	64257766	MajorDMR-13-12799	6
chr11	64258374	64258607	MajorDMR-13-12800	5
chr11	64274119	64274263	MajorDMR-13-12801	5
chr11	64306670	64307486	MajorDMR-13-12802	9
chr11	64321343	64323309	MajorDMR-13-12803	39
chr11	64327381	64328159	MajorDMR-13-12804	7
chr11	64347638	64348344	MajorDMR-13-12805	8
chr11	64373959	64374462	MajorDMR-13-12806	3
chr11	64375335	64376329	MajorDMR-13-12807	36
chr11	64379339	64379931	MajorDMR-13-12808	7
chr11	64386709	64387191	MajorDMR-13-12809	5
chr11	64388528	64388580	MajorDMR-13-12810	3
chr11	64394132	64395076	MajorDMR-13-12811	3
chr11	64397332	64397808	MajorDMR-13-12812	13
chr11	64398995	64399353	MajorDMR-13-12813	3
chr11	64399902	64401197	MajorDMR-13-12814	12
chr11	64403093	64403784	MajorDMR-13-12815	9
chr11	64407744	64408562	MajorDMR-13-12816	4
chr11	64411760	64412631	MajorDMR-13-12817	11
chr11	64416681	64416725	MajorDMR-13-12818	3
chr11	64443278	64443540	MajorDMR-13-12819	5
chr11	64455230	64455234	MajorDMR-13-12820	2
chr11	64460555	64460834	MajorDMR-13-12821	4
chr11	64464942	64465016	MajorDMR-13-12822	2
chr11	64478185	64479033	MajorDMR-13-12823	5
chr11	64480692	64481327	MajorDMR-13-12824	8
chr11	64486227	64486648	MajorDMR-13-12825	5
chr11	64487778	64487821	MajorDMR-13-12826	2
chr11	64493169	64493247	MajorDMR-13-12827	3
chr11	64509668	64510349	MajorDMR-13-12828	29
chr11	64511357	64511363	MajorDMR-13-12829	2
chr11	64513169	64513826	MajorDMR-13-12830	14
chr11	64530386	64530928	MajorDMR-13-12831	6
chr11	64531968	64533624	MajorDMR-13-12832	21
chr11	64539823	64540263	MajorDMR-13-12833	2
chr11	64547138	64547262	MajorDMR-13-12834	2
chr11	64570073	64570313	MajorDMR-13-12835	10
chr11	64571326	64571498	MajorDMR-13-12836	3
chr11	64577035	64577216	MajorDMR-13-12837	3
chr11	64591359	64591517	MajorDMR-13-12838	3
chr11	64611747	64611873	MajorDMR-13-12839	5
chr11	64612546	64612606	MajorDMR-13-12840	3
chr11	64636457	64636636	MajorDMR-13-12841	5
chr11	64655599	64655812	MajorDMR-13-12842	5
chr11	64686706	64687527	MajorDMR-13-12843	11
chr11	64693213	64693331	MajorDMR-13-12844	4
chr11	64736753	64737054	MajorDMR-13-12845	4
chr11	64741121	64741424	MajorDMR-13-12846	2
chr11	64748931	64749528	MajorDMR-13-12847	7
chr11	64775586	64775846	MajorDMR-13-12848	3
chr11	64795860	64796099	MajorDMR-13-12849	5
chr11	64878133	64878268	MajorDMR-13-12850	2
chr11	64880859	64881349	MajorDMR-13-12851	6
chr11	64951936	64952035	MajorDMR-13-12852	2
chr11	64983700	64984146	MajorDMR-13-12853	2
chr11	65004558	65004594	MajorDMR-13-12854	3
chr11	65058224	65058542	MajorDMR-13-12855	3
chr11	65066105	65067202	MajorDMR-13-12856	9
chr11	65081842	65081945	MajorDMR-13-12857	5
chr11	65083588	65084863	MajorDMR-13-12858	23
chr11	65097621	65097740	MajorDMR-13-12859	2
chr11	65100804	65100876	MajorDMR-13-12860	7
chr11	65120342	65120368	MajorDMR-13-12861	2
chr11	65121023	65121464	MajorDMR-13-12862	9
chr11	65123140	65123793	MajorDMR-13-12863	27
chr11	65133707	65134189	MajorDMR-13-12864	4
chr11	65149416	65150554	MajorDMR-13-12865	31
chr11	65158105	65158892	MajorDMR-13-12866	20
chr11	65169081	65169219	MajorDMR-13-12867	2
chr11	65171208	65171277	MajorDMR-13-12868	2
chr11	65184449	65186070	MajorDMR-13-12869	16
chr11	65188429	65188500	MajorDMR-13-12870	2
chr11	65192938	65192960	MajorDMR-13-12871	2
chr11	65193580	65193680	MajorDMR-13-12872	2
chr11	65198919	65199014	MajorDMR-13-12873	3
chr11	65220801	65220984	MajorDMR-13-12874	2
chr11	65222037	65223132	MajorDMR-13-12875	11
chr11	65223800	65224146	MajorDMR-13-12876	5
chr11	65235727	65236215	MajorDMR-13-12877	3
chr11	65238178	65238491	MajorDMR-13-12878	2
chr11	65239079	65240298	MajorDMR-13-12879	26
chr11	65246135	65246759	MajorDMR-13-12880	8
chr11	65248857	65248875	MajorDMR-13-12881	2
chr11	65250670	65251552	MajorDMR-13-12882	15
chr11	65252415	65252927	MajorDMR-13-12883	4
chr11	65255745	65255767	MajorDMR-13-12884	2
chr11	65256840	65257774	MajorDMR-13-12885	12
chr11	65259190	65259474	MajorDMR-13-12886	4
chr11	65259991	65261084	MajorDMR-13-12887	8
chr11	65263019	65264505	MajorDMR-13-12888	11
chr11	65275390	65276705	MajorDMR-13-12889	19
chr11	65277992	65278151	MajorDMR-13-12890	3
chr11	65284304	65284348	MajorDMR-13-12891	2
chr11	65287917	65288495	MajorDMR-13-12892	13
chr11	65290512	65290920	MajorDMR-13-12893	4
chr11	65293206	65293413	MajorDMR-13-12894	3
chr11	65305741	65307556	MajorDMR-13-12895	121
chr11	65308398	65308682	MajorDMR-13-12896	14
chr11	65313772	65314499	MajorDMR-13-12897	28
chr11	65315043	65315259	MajorDMR-13-12898	7
chr11	65318505	65318796	MajorDMR-13-12899	3
chr11	65319623	65319702	MajorDMR-13-12900	2
chr11	65324730	65324769	MajorDMR-13-12901	2
chr11	65340842	65342568	MajorDMR-13-12902	58
chr11	65343083	65344149	MajorDMR-13-12903	47
chr11	65351821	65353417	MajorDMR-13-12904	53
chr11	65354573	65354901	MajorDMR-13-12905	2
chr11	65355649	65355702	MajorDMR-13-12906	3
chr11	65358027	65358165	MajorDMR-13-12907	2
chr11	65359612	65360027	MajorDMR-13-12908	2
chr11	65361163	65361257	MajorDMR-13-12909	6
chr11	65375106	65375278	MajorDMR-13-12910	5
chr11	65378922	65379138	MajorDMR-13-12911	3
chr11	65380776	65380941	MajorDMR-13-12912	4
chr11	65405350	65406446	MajorDMR-13-12913	41
chr11	65409507	65410029	MajorDMR-13-12914	19
chr11	65416260	65416624	MajorDMR-13-12915	6
chr11	65431545	65431892	MajorDMR-13-12916	5
chr11	65473612	65473617	MajorDMR-13-12917	2
chr11	65487225	65487275	MajorDMR-13-12918	2
chr11	65488560	65488620	MajorDMR-13-12919	2
chr11	65541651	65541805	MajorDMR-13-12920	4
chr11	65547327	65547561	MajorDMR-13-12921	4
chr11	65549148	65549261	MajorDMR-13-12922	5
chr11	65556059	65556636	MajorDMR-13-12923	3
chr11	65602171	65602563	MajorDMR-13-12924	4
chr11	65617440	65617706	MajorDMR-13-12925	3
chr11	65622346	65623218	MajorDMR-13-12926	9
chr11	65639868	65640234	MajorDMR-13-12927	5
chr11	65641547	65642052	MajorDMR-13-12928	4
chr11	65650276	65650488	MajorDMR-13-12929	2
chr11	65656920	65657280	MajorDMR-13-12930	7
chr11	65659490	65660354	MajorDMR-13-12931	5
chr11	65666567	65666678	MajorDMR-13-12932	2
chr11	65668193	65668422	MajorDMR-13-12933	8
chr11	65682074	65682139	MajorDMR-13-12934	2
chr11	65682730	65682813	MajorDMR-13-12935	2
chr11	65685834	65685987	MajorDMR-13-12936	2
chr11	65688600	65688681	MajorDMR-13-12937	2
chr11	65708805	65709118	MajorDMR-13-12938	5
chr11	65728537	65728603	MajorDMR-13-12939	2
chr11	65790240	65790366	MajorDMR-13-12940	6
chr11	65818903	65819025	MajorDMR-13-12941	3
chr11	65824119	65824373	MajorDMR-13-12942	8
chr11	65835732	65837308	MajorDMR-13-12943	27
chr11	65839265	65839312	MajorDMR-13-12944	2
chr11	65848878	65849093	MajorDMR-13-12945	2
chr11	65852592	65853374	MajorDMR-13-12946	4
chr11	65868206	65868638	MajorDMR-13-12947	8
chr11	65880797	65881081	MajorDMR-13-12948	2
chr11	65894609	65895406	MajorDMR-13-12949	11
chr11	65917510	65918086	MajorDMR-13-12950	5
chr11	65947848	65947983	MajorDMR-13-12951	4
chr11	65956998	65957347	MajorDMR-13-12952	9
chr11	65989989	65990689	MajorDMR-13-12953	9
chr11	65992407	65992534	MajorDMR-13-12954	3
chr11	66011431	66011735	MajorDMR-13-12955	4
chr11	66020718	66020863	MajorDMR-13-12956	3
chr11	66033857	66035020	MajorDMR-13-12957	9
chr11	66043999	66044748	MajorDMR-13-12958	4
chr11	66047188	66047611	MajorDMR-13-12959	2
chr11	66049143	66049158	MajorDMR-13-12960	2
chr11	66052997	66053012	MajorDMR-13-12961	2
chr11	66055040	66055328	MajorDMR-13-12962	3
chr11	66060220	66061102	MajorDMR-13-12963	6
chr11	66062150	66062468	MajorDMR-13-12964	6
chr11	66080764	66081434	MajorDMR-13-12965	12
chr11	66084305	66086118	MajorDMR-13-12966	27
chr11	66103213	66103296	MajorDMR-13-12967	3
chr11	66105869	66105983	MajorDMR-13-12968	2
chr11	66115965	66115983	MajorDMR-13-12969	2
chr11	66140056	66140233	MajorDMR-13-12970	3
chr11	66147846	66147977	MajorDMR-13-12971	5
chr11	66154287	66154346	MajorDMR-13-12972	2
chr11	66176868	66176893	MajorDMR-13-12973	3
chr11	66179782	66180335	MajorDMR-13-12974	3
chr11	66181758	66183840	MajorDMR-13-12975	15
chr11	66184739	66185348	MajorDMR-13-12976	6
chr11	66186032	66187391	MajorDMR-13-12977	15
chr11	66189329	66190698	MajorDMR-13-12978	17
chr11	66193452	66194355	MajorDMR-13-12979	9
chr11	66232976	66233686	MajorDMR-13-12980	8
chr11	66244786	66244813	MajorDMR-13-12981	2
chr11	66310906	66311024	MajorDMR-13-12982	3
chr11	66314151	66314478	MajorDMR-13-12983	10
chr11	66324253	66324716	MajorDMR-13-12984	7
chr11	66326487	66326731	MajorDMR-13-12985	13
chr11	66346474	66346959	MajorDMR-13-12986	7
chr11	66374720	66374786	MajorDMR-13-12987	3
chr11	66390367	66390529	MajorDMR-13-12988	2
chr11	66392421	66392742	MajorDMR-13-12989	3
chr11	66400329	66400663	MajorDMR-13-12990	4
chr11	66441226	66441296	MajorDMR-13-12991	2
chr11	66446230	66446352	MajorDMR-13-12992	4
chr11	66455640	66455807	MajorDMR-13-12993	2
chr11	66459970	66460166	MajorDMR-13-12994	4
chr11	66461586	66461718	MajorDMR-13-12995	3
chr11	66462404	66462812	MajorDMR-13-12996	2
chr11	66471430	66471569	MajorDMR-13-12997	3
chr11	66478006	66478075	MajorDMR-13-12998	4
chr11	66481104	66481770	MajorDMR-13-12999	4
chr11	66483445	66483487	MajorDMR-13-13000	2
chr11	66486391	66486696	MajorDMR-13-13001	7
chr11	66487804	66487948	MajorDMR-13-13002	7
chr11	66493200	66494645	MajorDMR-13-13003	18
chr11	66496733	66497216	MajorDMR-13-13004	4
chr11	66499157	66499239	MajorDMR-13-13005	2
chr11	66605970	66607136	MajorDMR-13-13006	10
chr11	66624950	66625074	MajorDMR-13-13007	2
chr11	66626813	66626922	MajorDMR-13-13008	6
chr11	66628253	66628296	MajorDMR-13-13009	2
chr11	66632366	66632566	MajorDMR-13-13010	3
chr11	66650665	66651445	MajorDMR-13-13011	3
chr11	66724427	66725300	MajorDMR-13-13012	18
chr11	66726746	66726878	MajorDMR-13-13013	4
chr11	66749362	66749599	MajorDMR-13-13014	2
chr11	66789440	66789945	MajorDMR-13-13015	10
chr11	66799460	66800331	MajorDMR-13-13016	19
chr11	66801162	66801380	MajorDMR-13-13017	8
chr11	66812900	66813027	MajorDMR-13-13018	3
chr11	66821737	66821751	MajorDMR-13-13019	2
chr11	66823367	66824621	MajorDMR-13-13020	52
chr11	66838946	66839478	MajorDMR-13-13021	12
chr11	66849433	66850070	MajorDMR-13-13022	10
chr11	66865960	66866451	MajorDMR-13-13023	2
chr11	66884436	66885983	MajorDMR-13-13024	58
chr11	66986865	66986873	MajorDMR-13-13025	2
chr11	67001445	67001981	MajorDMR-13-13026	4
chr11	67006035	67007017	MajorDMR-13-13027	6
chr11	67008988	67009502	MajorDMR-13-13028	9
chr11	67012791	67012811	MajorDMR-13-13029	3
chr11	67029579	67029680	MajorDMR-13-13030	2
chr11	67035334	67035446	MajorDMR-13-13031	2
chr11	67035952	67036019	MajorDMR-13-13032	2
chr11	67037424	67038825	MajorDMR-13-13033	19
chr11	67039831	67040124	MajorDMR-13-13034	4
chr11	67053899	67053930	MajorDMR-13-13035	2
chr11	67069664	67069772	MajorDMR-13-13036	5
chr11	67084198	67084277	MajorDMR-13-13037	2
chr11	67115927	67115989	MajorDMR-13-13038	2
chr11	67118745	67118908	MajorDMR-13-13039	3
chr11	67119796	67120431	MajorDMR-13-13040	11
chr11	67133302	67134715	MajorDMR-13-13041	13
chr11	67137819	67137998	MajorDMR-13-13042	2
chr11	67139506	67139659	MajorDMR-13-13043	2
chr11	67141108	67141452	MajorDMR-13-13044	13
chr11	67143295	67143318	MajorDMR-13-13045	2
chr11	67149865	67150556	MajorDMR-13-13046	4
chr11	67164634	67164953	MajorDMR-13-13047	7
chr11	67166846	67167236	MajorDMR-13-13048	3
chr11	67167749	67168214	MajorDMR-13-13049	4
chr11	67169743	67169814	MajorDMR-13-13050	2
chr11	67172366	67172591	MajorDMR-13-13051	2
chr11	67174598	67175287	MajorDMR-13-13052	8
chr11	67182972	67183668	MajorDMR-13-13053	3
chr11	67184251	67184699	MajorDMR-13-13054	6
chr11	67187935	67187965	MajorDMR-13-13055	2
chr11	67188897	67189122	MajorDMR-13-13056	6
chr11	67204718	67204724	MajorDMR-13-13057	2
chr11	67210351	67210544	MajorDMR-13-13058	3
chr11	67232046	67232827	MajorDMR-13-13059	17
chr11	67234823	67234828	MajorDMR-13-13060	2
chr11	67235663	67235701	MajorDMR-13-13061	2
chr11	67259293	67259831	MajorDMR-13-13062	3
chr11	67273294	67273813	MajorDMR-13-13063	4
chr11	67275029	67275069	MajorDMR-13-13064	2
chr11	67339842	67340027	MajorDMR-13-13065	3
chr11	67346868	67347099	MajorDMR-13-13066	4
chr11	67350640	67350766	MajorDMR-13-13067	4
chr11	67351596	67352058	MajorDMR-13-13068	15
chr11	67381500	67381674	MajorDMR-13-13069	3
chr11	67383248	67384517	MajorDMR-13-13070	10
chr11	67396721	67397182	MajorDMR-13-13071	35
chr11	67402482	67402561	MajorDMR-13-13072	2
chr11	67407504	67409016	MajorDMR-13-13073	21
chr11	67417932	67418214	MajorDMR-13-13074	4
chr11	67478250	67479516	MajorDMR-13-13075	24
chr11	67559423	67560385	MajorDMR-13-13076	12
chr11	67567302	67567385	MajorDMR-13-13077	2
chr11	67574493	67574678	MajorDMR-13-13078	3
chr11	67579552	67579810	MajorDMR-13-13079	4
chr11	67593050	67594351	MajorDMR-13-13080	5
chr11	67612962	67612980	MajorDMR-13-13081	2
chr11	67615411	67615675	MajorDMR-13-13082	5
chr11	67652399	67652753	MajorDMR-13-13083	6
chr11	67697869	67698236	MajorDMR-13-13084	6
chr11	67710938	67711014	MajorDMR-13-13085	4
chr11	67722255	67722796	MajorDMR-13-13086	9
chr11	67723525	67723946	MajorDMR-13-13087	5
chr11	67758154	67758708	MajorDMR-13-13088	9
chr11	67759272	67759534	MajorDMR-13-13089	12
chr11	67761324	67761485	MajorDMR-13-13090	4
chr11	67770609	67770695	MajorDMR-13-13091	3
chr11	67771562	67772274	MajorDMR-13-13092	12
chr11	67806285	67806804	MajorDMR-13-13093	21
chr11	67889401	67889573	MajorDMR-13-13094	4
chr11	67920718	67920847	MajorDMR-13-13095	4
chr11	67926866	67927379	MajorDMR-13-13096	7
chr11	67945233	67945251	MajorDMR-13-13097	2
chr11	67949322	67950011	MajorDMR-13-13098	7
chr11	67952540	67953771	MajorDMR-13-13099	7
chr11	67968020	67968278	MajorDMR-13-13100	2
chr11	67973389	67973519	MajorDMR-13-13101	4
chr11	67977056	67977373	MajorDMR-13-13102	4
chr11	67982226	67982991	MajorDMR-13-13103	16
chr11	68024832	68025242	MajorDMR-13-13104	5
chr11	68028654	68029074	MajorDMR-13-13105	10
chr11	68036752	68037248	MajorDMR-13-13106	3
chr11	68041172	68041427	MajorDMR-13-13107	4
chr11	68061078	68061201	MajorDMR-13-13108	2
chr11	68065199	68065520	MajorDMR-13-13109	5
chr11	68103264	68103492	MajorDMR-13-13110	8
chr11	68109583	68109750	MajorDMR-13-13111	2
chr11	68151302	68151709	MajorDMR-13-13112	3
chr11	68227027	68227301	MajorDMR-13-13113	4
chr11	68233435	68233565	MajorDMR-13-13114	4
chr11	68234824	68234898	MajorDMR-13-13115	2
chr11	68291278	68291395	MajorDMR-13-13116	3
chr11	68318091	68318217	MajorDMR-13-13117	2
chr11	68318896	68318981	MajorDMR-13-13118	2
chr11	68417420	68417590	MajorDMR-13-13119	3
chr11	68452484	68452939	MajorDMR-13-13120	23
chr11	68458220	68458399	MajorDMR-13-13121	2
chr11	68472593	68472603	MajorDMR-13-13122	2
chr11	68473484	68473712	MajorDMR-13-13123	5
chr11	68584836	68584896	MajorDMR-13-13124	3
chr11	68606475	68608166	MajorDMR-13-13125	33
chr11	68610010	68611731	MajorDMR-13-13126	10
chr11	68612572	68613008	MajorDMR-13-13127	4
chr11	68623221	68623522	MajorDMR-13-13128	4
chr11	68715640	68715887	MajorDMR-13-13129	2
chr11	68723700	68724071	MajorDMR-13-13130	6
chr11	68744974	68745347	MajorDMR-13-13131	3
chr11	68778372	68778878	MajorDMR-13-13132	38
chr11	68780608	68781573	MajorDMR-13-13133	14
chr11	68821081	68821207	MajorDMR-13-13134	6
chr11	68823508	68823586	MajorDMR-13-13135	2
chr11	68853800	68854110	MajorDMR-13-13136	3
chr11	68855675	68855680	MajorDMR-13-13137	2
chr11	68856220	68856818	MajorDMR-13-13138	8
chr11	68868780	68869288	MajorDMR-13-13139	4
chr11	68872912	68873330	MajorDMR-13-13140	3
chr11	68890533	68890764	MajorDMR-13-13141	7
chr11	68899224	68899236	MajorDMR-13-13142	2
chr11	68924593	68925094	MajorDMR-13-13143	35
chr11	68928546	68928587	MajorDMR-13-13144	2
chr11	68933926	68934395	MajorDMR-13-13145	12
chr11	68968016	68968270	MajorDMR-13-13146	6
chr11	68970881	68970951	MajorDMR-13-13147	3
chr11	68983534	68983611	MajorDMR-13-13148	2
chr11	69064650	69064742	MajorDMR-13-13149	3
chr11	69065294	69065780	MajorDMR-13-13150	12
chr11	69187335	69187523	MajorDMR-13-13151	4
chr11	69206214	69206950	MajorDMR-13-13152	13
chr11	69209539	69209810	MajorDMR-13-13153	3
chr11	69258720	69258747	MajorDMR-13-13154	2
chr11	69285867	69286515	MajorDMR-13-13155	28
chr11	69291414	69291492	MajorDMR-13-13156	2
chr11	69304124	69304427	MajorDMR-13-13157	9
chr11	69414476	69414762	MajorDMR-13-13158	3
chr11	69450922	69452540	MajorDMR-13-13159	19
chr11	69458479	69459384	MajorDMR-13-13160	27
chr11	69459923	69460084	MajorDMR-13-13161	4
chr11	69461060	69461420	MajorDMR-13-13162	3
chr11	69482154	69482517	MajorDMR-13-13163	12
chr11	69485053	69485515	MajorDMR-13-13164	4
chr11	69490462	69490669	MajorDMR-13-13165	3
chr11	69501029	69501101	MajorDMR-13-13166	2
chr11	69515555	69517923	MajorDMR-13-13167	25
chr11	69519660	69520553	MajorDMR-13-13168	31
chr11	69533016	69533160	MajorDMR-13-13169	5
chr11	69634483	69634921	MajorDMR-13-13170	21
chr11	69683299	69683552	MajorDMR-13-13171	7
chr11	69697563	69697838	MajorDMR-13-13172	2
chr11	69703392	69703670	MajorDMR-13-13173	4
chr11	69704699	69704809	MajorDMR-13-13174	2
chr11	69792616	69792979	MajorDMR-13-13175	5
chr11	69830429	69831550	MajorDMR-13-13176	17
chr11	69894812	69895032	MajorDMR-13-13177	5
chr11	69923932	69924356	MajorDMR-13-13178	13
chr11	69936961	69937542	MajorDMR-13-13179	11
chr11	69945532	69945795	MajorDMR-13-13180	3
chr11	69954483	69954598	MajorDMR-13-13181	3
chr11	69987228	69988136	MajorDMR-13-13182	27
chr11	70023603	70023677	MajorDMR-13-13183	3
chr11	70115829	70115958	MajorDMR-13-13184	2
chr11	70125129	70125311	MajorDMR-13-13185	4
chr11	70148678	70148789	MajorDMR-13-13186	2
chr11	70153397	70153512	MajorDMR-13-13187	2
chr11	70172458	70172976	MajorDMR-13-13188	8
chr11	70177705	70180649	MajorDMR-13-13189	40
chr11	70185277	70185363	MajorDMR-13-13190	3
chr11	70228176	70228619	MajorDMR-13-13191	5
chr11	70245943	70246145	MajorDMR-13-13192	3
chr11	70262057	70262414	MajorDMR-13-13193	5
chr11	70268269	70268761	MajorDMR-13-13194	12
chr11	70278326	70278402	MajorDMR-13-13195	3
chr11	70307140	70307364	MajorDMR-13-13196	4
chr11	70313359	70314085	MajorDMR-13-13197	8
chr11	70314633	70315292	MajorDMR-13-13198	4
chr11	70317454	70317545	MajorDMR-13-13199	2
chr11	70323221	70323627	MajorDMR-13-13200	3
chr11	70330425	70330765	MajorDMR-13-13201	5
chr11	70333888	70333994	MajorDMR-13-13202	5
chr11	70347353	70348183	MajorDMR-13-13203	9
chr11	70348883	70350881	MajorDMR-13-13204	26
chr11	70353190	70353276	MajorDMR-13-13205	4
chr11	70354135	70354152	MajorDMR-13-13206	2
chr11	70364286	70364608	MajorDMR-13-13207	3
chr11	70370533	70370564	MajorDMR-13-13208	2
chr11	70378116	70378360	MajorDMR-13-13209	2
chr11	70394240	70394323	MajorDMR-13-13210	3
chr11	70397591	70398062	MajorDMR-13-13211	2
chr11	70404878	70405589	MajorDMR-13-13212	12
chr11	70406374	70406739	MajorDMR-13-13213	2
chr11	70413900	70414843	MajorDMR-13-13214	23
chr11	70424270	70424330	MajorDMR-13-13215	3
chr11	70432883	70432894	MajorDMR-13-13216	2
chr11	70435753	70435762	MajorDMR-13-13217	2
chr11	70437604	70437844	MajorDMR-13-13218	2
chr11	70441368	70441529	MajorDMR-13-13219	3
chr11	70444275	70444499	MajorDMR-13-13220	2
chr11	70448209	70448548	MajorDMR-13-13221	3
chr11	70454292	70454499	MajorDMR-13-13222	3
chr11	70456767	70459458	MajorDMR-13-13223	47
chr11	70470290	70472716	MajorDMR-13-13224	19
chr11	70474426	70475412	MajorDMR-13-13225	12
chr11	70477453	70478844	MajorDMR-13-13226	12
chr11	70484636	70484694	MajorDMR-13-13227	5
chr11	70493171	70494067	MajorDMR-13-13228	6
chr11	70496972	70497432	MajorDMR-13-13229	2
chr11	70500113	70500516	MajorDMR-13-13230	2
chr11	70502171	70502212	MajorDMR-13-13231	2
chr11	70503061	70503237	MajorDMR-13-13232	3
chr11	70506336	70506380	MajorDMR-13-13233	2
chr11	70508878	70509062	MajorDMR-13-13234	6
chr11	70517432	70517977	MajorDMR-13-13235	4
chr11	70518885	70518932	MajorDMR-13-13236	2
chr11	70527025	70527406	MajorDMR-13-13237	2
chr11	70534000	70534049	MajorDMR-13-13238	2
chr11	70538480	70538622	MajorDMR-13-13239	2
chr11	70552072	70552146	MajorDMR-13-13240	2
chr11	70556845	70560594	MajorDMR-13-13241	80
chr11	70562245	70564077	MajorDMR-13-13242	54
chr11	70565748	70565973	MajorDMR-13-13243	8
chr11	70580942	70581138	MajorDMR-13-13244	4
chr11	70583908	70584253	MajorDMR-13-13245	2
chr11	70586580	70586776	MajorDMR-13-13246	4
chr11	70602192	70602221	MajorDMR-13-13247	2
chr11	70603549	70604350	MajorDMR-13-13248	9
chr11	70612512	70613139	MajorDMR-13-13249	12
chr11	70624726	70625332	MajorDMR-13-13250	5
chr11	70629735	70629971	MajorDMR-13-13251	8
chr11	70643079	70644728	MajorDMR-13-13252	28
chr11	70645548	70645585	MajorDMR-13-13253	3
chr11	70661247	70661343	MajorDMR-13-13254	2
chr11	70670275	70670649	MajorDMR-13-13255	13
chr11	70671685	70671689	MajorDMR-13-13256	2
chr11	70673434	70674424	MajorDMR-13-13257	12
chr11	70676667	70676712	MajorDMR-13-13258	2
chr11	70680493	70680940	MajorDMR-13-13259	7
chr11	70691619	70692063	MajorDMR-13-13260	2
chr11	70693795	70694868	MajorDMR-13-13261	20
chr11	70699305	70699788	MajorDMR-13-13262	6
chr11	70709614	70709707	MajorDMR-13-13263	2
chr11	70711455	70711566	MajorDMR-13-13264	3
chr11	70770998	70771369	MajorDMR-13-13265	6
chr11	70773004	70773362	MajorDMR-13-13266	2
chr11	70774631	70775107	MajorDMR-13-13267	2
chr11	70794366	70795545	MajorDMR-13-13268	30
chr11	70798106	70798929	MajorDMR-13-13269	17
chr11	70854975	70854992	MajorDMR-13-13270	2
chr11	70864168	70864346	MajorDMR-13-13271	6
chr11	70917077	70917561	MajorDMR-13-13272	18
chr11	70951906	70952209	MajorDMR-13-13273	5
chr11	70961694	70962330	MajorDMR-13-13274	29
chr11	71012996	71013280	MajorDMR-13-13275	6
chr11	71050209	71050264	MajorDMR-13-13276	2
chr11	71102855	71103228	MajorDMR-13-13277	2
chr11	71115444	71115450	MajorDMR-13-13278	2
chr11	71139805	71140336	MajorDMR-13-13279	5
chr11	71163064	71163383	MajorDMR-13-13280	5
chr11	71249136	71249213	MajorDMR-13-13281	3
chr11	71278563	71278763	MajorDMR-13-13282	4
chr11	71291363	71291370	MajorDMR-13-13283	2
chr11	71316133	71316335	MajorDMR-13-13284	8
chr11	71317849	71318529	MajorDMR-13-13285	22
chr11	71319135	71319585	MajorDMR-13-13286	13
chr11	71349806	71350292	MajorDMR-13-13287	6
chr11	71351172	71351378	MajorDMR-13-13288	4
chr11	71376245	71376351	MajorDMR-13-13289	2
chr11	71421120	71421706	MajorDMR-13-13290	17
chr11	71476041	71476514	MajorDMR-13-13291	15
chr11	71511508	71511656	MajorDMR-13-13292	2
chr11	71517275	71517556	MajorDMR-13-13293	2
chr11	71651749	71651865	MajorDMR-13-13294	2
chr11	71654194	71654424	MajorDMR-13-13295	3
chr11	71706819	71707397	MajorDMR-13-13296	4
chr11	71710884	71711287	MajorDMR-13-13297	5
chr11	71713155	71713914	MajorDMR-13-13298	9
chr11	71717118	71717578	MajorDMR-13-13299	10
chr11	71719543	71719612	MajorDMR-13-13300	2
chr11	71724582	71724615	MajorDMR-13-13301	3
chr11	71725289	71725677	MajorDMR-13-13302	7
chr11	71728152	71728382	MajorDMR-13-13303	2
chr11	71729255	71729658	MajorDMR-13-13304	8
chr11	71735682	71735713	MajorDMR-13-13305	2
chr11	71736289	71736543	MajorDMR-13-13306	3
chr11	71737548	71737581	MajorDMR-13-13307	2
chr11	71749030	71749062	MajorDMR-13-13308	2
chr11	71750744	71751102	MajorDMR-13-13309	2
chr11	71779912	71779987	MajorDMR-13-13310	2
chr11	71790389	71790573	MajorDMR-13-13311	4
chr11	71855195	71855200	MajorDMR-13-13312	2
chr11	71894630	71894684	MajorDMR-13-13313	3
chr11	71933990	71934277	MajorDMR-13-13314	11
chr11	71936140	71936688	MajorDMR-13-13315	19
chr11	71949244	71949413	MajorDMR-13-13316	2
chr11	71950687	71950831	MajorDMR-13-13317	4
chr11	71951464	71952691	MajorDMR-13-13318	33
chr11	71955546	71956767	MajorDMR-13-13319	25
chr11	72019900	72020625	MajorDMR-13-13320	11
chr11	72064027	72064141	MajorDMR-13-13321	4
chr11	72181588	72182339	MajorDMR-13-13322	11
chr11	72183014	72183099	MajorDMR-13-13323	3
chr11	72193346	72194055	MajorDMR-13-13324	7
chr11	72249481	72249562	MajorDMR-13-13325	3
chr11	72284376	72284563	MajorDMR-13-13326	3
chr11	72295181	72295753	MajorDMR-13-13327	21
chr11	72296717	72297171	MajorDMR-13-13328	4
chr11	72300898	72301925	MajorDMR-13-13329	14
chr11	72312617	72312731	MajorDMR-13-13330	3
chr11	72317080	72317707	MajorDMR-13-13331	5
chr11	72318524	72318951	MajorDMR-13-13332	2
chr11	72324521	72325709	MajorDMR-13-13333	15
chr11	72326611	72326890	MajorDMR-13-13334	4
chr11	72328762	72329205	MajorDMR-13-13335	4
chr11	72329943	72330237	MajorDMR-13-13336	7
chr11	72339277	72339468	MajorDMR-13-13337	5
chr11	72340764	72340783	MajorDMR-13-13338	2
chr11	72346347	72346855	MajorDMR-13-13339	7
chr11	72354459	72354667	MajorDMR-13-13340	5
chr11	72360773	72361023	MajorDMR-13-13341	3
chr11	72376930	72377097	MajorDMR-13-13342	4
chr11	72379491	72380292	MajorDMR-13-13343	4
chr11	72380939	72381537	MajorDMR-13-13344	5
chr11	72383187	72383373	MajorDMR-13-13345	3
chr11	72387684	72388558	MajorDMR-13-13346	38
chr11	72391100	72392767	MajorDMR-13-13347	20
chr11	72395457	72395481	MajorDMR-13-13348	3
chr11	72414452	72414716	MajorDMR-13-13349	4
chr11	72423598	72423707	MajorDMR-13-13350	2
chr11	72427165	72427862	MajorDMR-13-13351	4
chr11	72432477	72433620	MajorDMR-13-13352	21
chr11	72455033	72455153	MajorDMR-13-13353	3
chr11	72463276	72463613	MajorDMR-13-13354	2
chr11	72494151	72494174	MajorDMR-13-13355	3
chr11	72501099	72501158	MajorDMR-13-13356	5
chr11	72524167	72524604	MajorDMR-13-13357	5
chr11	72526194	72526568	MajorDMR-13-13358	9
chr11	72532612	72532648	MajorDMR-13-13359	4
chr11	72542940	72542972	MajorDMR-13-13360	3
chr11	72568114	72568444	MajorDMR-13-13361	2
chr11	72806854	72807136	MajorDMR-13-13362	2
chr11	72854662	72854784	MajorDMR-13-13363	3
chr11	72858911	72859692	MajorDMR-13-13364	13
chr11	72860196	72860377	MajorDMR-13-13365	2
chr11	72929041	72929178	MajorDMR-13-13366	11
chr11	72929861	72930103	MajorDMR-13-13367	4
chr11	72953577	72953922	MajorDMR-13-13368	4
chr11	72975469	72975790	MajorDMR-13-13369	17
chr11	73018066	73018235	MajorDMR-13-13370	6
chr11	73019903	73020563	MajorDMR-13-13371	39
chr11	73025746	73027098	MajorDMR-13-13372	11
chr11	73032148	73032264	MajorDMR-13-13373	2
chr11	73034765	73034807	MajorDMR-13-13374	2
chr11	73061904	73062696	MajorDMR-13-13375	3
chr11	73073007	73073490	MajorDMR-13-13376	6
chr11	73081404	73081490	MajorDMR-13-13377	2
chr11	73094163	73094366	MajorDMR-13-13378	2
chr11	73095852	73096088	MajorDMR-13-13379	7
chr11	73101036	73101276	MajorDMR-13-13380	4
chr11	73104632	73104838	MajorDMR-13-13381	3
chr11	73123511	73123617	MajorDMR-13-13382	2
chr11	73149786	73149994	MajorDMR-13-13383	3
chr11	73180639	73181235	MajorDMR-13-13384	6
chr11	73191017	73191276	MajorDMR-13-13385	2
chr11	73278026	73278158	MajorDMR-13-13386	2
chr11	73289674	73289757	MajorDMR-13-13387	2
chr11	73305973	73306731	MajorDMR-13-13388	9
chr11	73334695	73335109	MajorDMR-13-13389	4
chr11	73336859	73337402	MajorDMR-13-13390	9
chr11	73346689	73347019	MajorDMR-13-13391	2
chr11	73357018	73357070	MajorDMR-13-13392	3
chr11	73358764	73359158	MajorDMR-13-13393	3
chr11	73383039	73383511	MajorDMR-13-13394	2
chr11	73384080	73384140	MajorDMR-13-13395	2
chr11	73385024	73385096	MajorDMR-13-13396	3
chr11	73387500	73387790	MajorDMR-13-13397	3
chr11	73390735	73390759	MajorDMR-13-13398	3
chr11	73396843	73397650	MajorDMR-13-13399	7
chr11	73400934	73400967	MajorDMR-13-13400	2
chr11	73424604	73424821	MajorDMR-13-13401	2
chr11	73429388	73429697	MajorDMR-13-13402	2
chr11	73477821	73478718	MajorDMR-13-13403	3
chr11	73642477	73642490	MajorDMR-13-13404	2
chr11	73673327	73673476	MajorDMR-13-13405	3
chr11	73693181	73693735	MajorDMR-13-13406	13
chr11	73694853	73695288	MajorDMR-13-13407	6
chr11	73797410	73797839	MajorDMR-13-13408	5
chr11	73843993	73844251	MajorDMR-13-13409	3
chr11	73868064	73868374	MajorDMR-13-13410	3
chr11	73874161	73874303	MajorDMR-13-13411	2
chr11	73880156	73880200	MajorDMR-13-13412	2
chr11	73890493	73890681	MajorDMR-13-13413	2
chr11	74019284	74019324	MajorDMR-13-13414	2
chr11	74036658	74037164	MajorDMR-13-13415	3
chr11	74065409	74065566	MajorDMR-13-13416	2
chr11	74066886	74066936	MajorDMR-13-13417	2
chr11	74103607	74103712	MajorDMR-13-13418	5
chr11	74154260	74155503	MajorDMR-13-13419	13
chr11	74168513	74168898	MajorDMR-13-13420	2
chr11	74178113	74178211	MajorDMR-13-13421	3
chr11	74322664	74323003	MajorDMR-13-13422	3
chr11	74394245	74395025	MajorDMR-13-13423	13
chr11	74441194	74441968	MajorDMR-13-13424	15
chr11	74442864	74443038	MajorDMR-13-13425	4
chr11	74459253	74459318	MajorDMR-13-13426	2
chr11	74477307	74477311	MajorDMR-13-13427	2
chr11	74489020	74489409	MajorDMR-13-13428	3
chr11	74491613	74492273	MajorDMR-13-13429	6
chr11	74493131	74493360	MajorDMR-13-13430	3
chr11	74510046	74510094	MajorDMR-13-13431	2
chr11	74619784	74620986	MajorDMR-13-13432	9
chr11	74654192	74654750	MajorDMR-13-13433	5
chr11	74816513	74816632	MajorDMR-13-13434	3
chr11	74851657	74851937	MajorDMR-13-13435	5
chr11	74854025	74854772	MajorDMR-13-13436	15
chr11	74855725	74855835	MajorDMR-13-13437	4
chr11	74886012	74886335	MajorDMR-13-13438	5
chr11	74925573	74925867	MajorDMR-13-13439	5
chr11	74950685	74951671	MajorDMR-13-13440	7
chr11	74953367	74953491	MajorDMR-13-13441	6
chr11	74971944	74972394	MajorDMR-13-13442	2
chr11	74986725	74986909	MajorDMR-13-13443	3
chr11	74998138	74998378	MajorDMR-13-13444	6
chr11	75023211	75023323	MajorDMR-13-13445	4
chr11	75024938	75025034	MajorDMR-13-13446	3
chr11	75028464	75028469	MajorDMR-13-13447	2
chr11	75031279	75031510	MajorDMR-13-13448	5
chr11	75048341	75048521	MajorDMR-13-13449	4
chr11	75051662	75052033	MajorDMR-13-13450	6
chr11	75058835	75059457	MajorDMR-13-13451	7
chr11	75061283	75061572	MajorDMR-13-13452	4
chr11	75063314	75063450	MajorDMR-13-13453	2
chr11	75095509	75095916	MajorDMR-13-13454	2
chr11	75132385	75132898	MajorDMR-13-13455	7
chr11	75139177	75139817	MajorDMR-13-13456	16
chr11	75140558	75140880	MajorDMR-13-13457	9
chr11	75142011	75142863	MajorDMR-13-13458	9
chr11	75181249	75182071	MajorDMR-13-13459	9
chr11	75182880	75183041	MajorDMR-13-13460	2
chr11	75221973	75222050	MajorDMR-13-13461	2
chr11	75229914	75230136	MajorDMR-13-13462	4
chr11	75234077	75234307	MajorDMR-13-13463	4
chr11	75235847	75235890	MajorDMR-13-13464	2
chr11	75237415	75237781	MajorDMR-13-13465	11
chr11	75269254	75269650	MajorDMR-13-13466	10
chr11	75270178	75270682	MajorDMR-13-13467	4
chr11	75272844	75272985	MajorDMR-13-13468	5
chr11	75288380	75288419	MajorDMR-13-13469	3
chr11	75296116	75296197	MajorDMR-13-13470	2
chr11	75305539	75305557	MajorDMR-13-13471	2
chr11	75326892	75327591	MajorDMR-13-13472	12
chr11	75334353	75334402	MajorDMR-13-13473	2
chr11	75346264	75346923	MajorDMR-13-13474	11
chr11	75417533	75417707	MajorDMR-13-13475	7
chr11	75434343	75434472	MajorDMR-13-13476	3
chr11	75480344	75480880	MajorDMR-13-13477	9
chr11	75524863	75525278	MajorDMR-13-13478	2
chr11	75527907	75528535	MajorDMR-13-13479	4
chr11	75562052	75562176	MajorDMR-13-13480	2
chr11	75579093	75579289	MajorDMR-13-13481	2
chr11	75608217	75608224	MajorDMR-13-13482	2
chr11	75659899	75660636	MajorDMR-13-13483	6
chr11	75831134	75831169	MajorDMR-13-13484	2
chr11	75831714	75831883	MajorDMR-13-13485	5
chr11	75857718	75858044	MajorDMR-13-13486	4
chr11	75863190	75863850	MajorDMR-13-13487	27
chr11	75872553	75872653	MajorDMR-13-13488	2
chr11	75901578	75901676	MajorDMR-13-13489	4
chr11	75916947	75917423	MajorDMR-13-13490	27
chr11	75918362	75918395	MajorDMR-13-13491	3
chr11	75921945	75922239	MajorDMR-13-13492	12
chr11	75929896	75930081	MajorDMR-13-13493	5
chr11	75945310	75945421	MajorDMR-13-13494	4
chr11	75954599	75954860	MajorDMR-13-13495	4
chr11	76033224	76033356	MajorDMR-13-13496	7
chr11	76077616	76077801	MajorDMR-13-13497	6
chr11	76082340	76082813	MajorDMR-13-13498	3
chr11	76093138	76093270	MajorDMR-13-13499	2
chr11	76157414	76157453	MajorDMR-13-13500	2
chr11	76236451	76236498	MajorDMR-13-13501	2
chr11	76317476	76317858	MajorDMR-13-13502	4
chr11	76341520	76341599	MajorDMR-13-13503	3
chr11	76364726	76365151	MajorDMR-13-13504	4
chr11	76381390	76381582	MajorDMR-13-13505	9
chr11	76432846	76433383	MajorDMR-13-13506	3
chr11	76478972	76479621	MajorDMR-13-13507	7
chr11	76492208	76492297	MajorDMR-13-13508	2
chr11	76493224	76494050	MajorDMR-13-13509	10
chr11	76495319	76496167	MajorDMR-13-13510	33
chr11	76510073	76510688	MajorDMR-13-13511	15
chr11	76518472	76518800	MajorDMR-13-13512	12
chr11	76547639	76547753	MajorDMR-13-13513	2
chr11	76595212	76595217	MajorDMR-13-13514	2
chr11	76750530	76750612	MajorDMR-13-13515	5
chr11	76757005	76757533	MajorDMR-13-13516	8
chr11	76776957	76777306	MajorDMR-13-13517	15
chr11	76802046	76802493	MajorDMR-13-13518	3
chr11	76848976	76849565	MajorDMR-13-13519	49
chr11	76858898	76859167	MajorDMR-13-13520	7
chr11	76902722	76903382	MajorDMR-13-13521	15
chr11	76955648	76955916	MajorDMR-13-13522	2
chr11	77020337	77021266	MajorDMR-13-13523	8
chr11	77065821	77066115	MajorDMR-13-13524	4
chr11	77086250	77086592	MajorDMR-13-13525	2
chr11	77097106	77097336	MajorDMR-13-13526	2
chr11	77099420	77099438	MajorDMR-13-13527	2
chr11	77111376	77111612	MajorDMR-13-13528	2
chr11	77122527	77122763	MajorDMR-13-13529	4
chr11	77183806	77183969	MajorDMR-13-13530	2
chr11	77254280	77254539	MajorDMR-13-13531	2
chr11	77371645	77371847	MajorDMR-13-13532	2
chr11	77530078	77530141	MajorDMR-13-13533	2
chr11	77757653	77758008	MajorDMR-13-13534	2
chr11	77810537	77811858	MajorDMR-13-13535	15
chr11	77820134	77820246	MajorDMR-13-13536	2
chr11	77851588	77851650	MajorDMR-13-13537	2
chr11	77900517	77900749	MajorDMR-13-13538	3
chr11	77907319	77907628	MajorDMR-13-13539	28
chr11	77923480	77923955	MajorDMR-13-13540	2
chr11	77968210	77968243	MajorDMR-13-13541	2
chr11	78021450	78021614	MajorDMR-13-13542	3
chr11	78060162	78062079	MajorDMR-13-13543	13
chr11	78082202	78082563	MajorDMR-13-13544	4
chr11	78136525	78136643	MajorDMR-13-13545	2
chr11	78161338	78161381	MajorDMR-13-13546	2
chr11	78252975	78253321	MajorDMR-13-13547	3
chr11	78273526	78273576	MajorDMR-13-13548	2
chr11	78371481	78372070	MajorDMR-13-13549	5
chr11	78394386	78394425	MajorDMR-13-13550	2
chr11	78484696	78484790	MajorDMR-13-13551	2
chr11	78495934	78496002	MajorDMR-13-13552	2
chr11	78507015	78507097	MajorDMR-13-13553	4
chr11	78509624	78509729	MajorDMR-13-13554	4
chr11	78521241	78521983	MajorDMR-13-13555	11
chr11	78556583	78557008	MajorDMR-13-13556	5
chr11	78567420	78567599	MajorDMR-13-13557	2
chr11	78568303	78569221	MajorDMR-13-13558	5
chr11	78665297	78666417	MajorDMR-13-13559	5
chr11	78736882	78736894	MajorDMR-13-13560	2
chr11	78741554	78741819	MajorDMR-13-13561	3
chr11	78756656	78757349	MajorDMR-13-13562	7
chr11	78767197	78767460	MajorDMR-13-13563	4
chr11	78778165	78778507	MajorDMR-13-13564	10
chr11	78811148	78811406	MajorDMR-13-13565	4
chr11	78819992	78820168	MajorDMR-13-13566	5
chr11	78824341	78824646	MajorDMR-13-13567	4
chr11	78832424	78832571	MajorDMR-13-13568	3
chr11	78833386	78833535	MajorDMR-13-13569	2
chr11	78851759	78851997	MajorDMR-13-13570	4
chr11	78879515	78879701	MajorDMR-13-13571	2
chr11	78882488	78882555	MajorDMR-13-13572	3
chr11	78884221	78885778	MajorDMR-13-13573	15
chr11	78890093	78890340	MajorDMR-13-13574	3
chr11	78910057	78910169	MajorDMR-13-13575	2
chr11	78910813	78911338	MajorDMR-13-13576	7
chr11	78923708	78924008	MajorDMR-13-13577	7
chr11	78947760	78947884	MajorDMR-13-13578	2
chr11	78948675	78949181	MajorDMR-13-13579	11
chr11	78950314	78950362	MajorDMR-13-13580	2
chr11	78959532	78959794	MajorDMR-13-13581	3
chr11	78969840	78969949	MajorDMR-13-13582	2
chr11	78984674	78984762	MajorDMR-13-13583	2
chr11	78997078	78997115	MajorDMR-13-13584	2
chr11	79020562	79020741	MajorDMR-13-13585	4
chr11	79060383	79060549	MajorDMR-13-13586	2
chr11	79062954	79063164	MajorDMR-13-13587	2
chr11	79104768	79104898	MajorDMR-13-13588	2
chr11	79125080	79125571	MajorDMR-13-13589	2
chr11	79145495	79145543	MajorDMR-13-13590	2
chr11	79147983	79148417	MajorDMR-13-13591	10
chr11	79152475	79153320	MajorDMR-13-13592	17
chr11	79204750	79204941	MajorDMR-13-13593	2
chr11	79311796	79311999	MajorDMR-13-13594	2
chr11	79749261	79749678	MajorDMR-13-13595	4
chr11	79796231	79796693	MajorDMR-13-13596	4
chr11	79866556	79866618	MajorDMR-13-13597	2
chr11	80073938	80074167	MajorDMR-13-13598	2
chr11	80303717	80304450	MajorDMR-13-13599	3
chr11	80306316	80306354	MajorDMR-13-13600	2
chr11	80376387	80376953	MajorDMR-13-13601	4
chr11	80438515	80438640	MajorDMR-13-13602	2
chr11	80458743	80460176	MajorDMR-13-13603	8
chr11	80516380	80516583	MajorDMR-13-13604	2
chr11	80588090	80588137	MajorDMR-13-13605	3
chr11	80688623	80688688	MajorDMR-13-13606	2
chr11	81208417	81208498	MajorDMR-13-13607	2
chr11	81278328	81278555	MajorDMR-13-13608	3
chr11	81285390	81285569	MajorDMR-13-13609	2
chr11	81352989	81353207	MajorDMR-13-13610	2
chr11	81358645	81358750	MajorDMR-13-13611	2
chr11	81595761	81595805	MajorDMR-13-13612	2
chr11	81732466	81732486	MajorDMR-13-13613	2
chr11	81816641	81817111	MajorDMR-13-13614	4
chr11	82234302	82234398	MajorDMR-13-13615	2
chr11	82253817	82254037	MajorDMR-13-13616	5
chr11	82406834	82407300	MajorDMR-13-13617	3
chr11	82411238	82411575	MajorDMR-13-13618	2
chr11	82429839	82430693	MajorDMR-13-13619	8
chr11	82443394	82443653	MajorDMR-13-13620	17
chr11	82445025	82445294	MajorDMR-13-13621	6
chr11	82465614	82465840	MajorDMR-13-13622	4
chr11	82469235	82469604	MajorDMR-13-13623	4
chr11	82578848	82578925	MajorDMR-13-13624	5
chr11	82686027	82686176	MajorDMR-13-13625	2
chr11	82708306	82708763	MajorDMR-13-13626	5
chr11	82743991	82744296	MajorDMR-13-13627	4
chr11	82881935	82882058	MajorDMR-13-13628	2
chr11	82895803	82896196	MajorDMR-13-13629	3
chr11	82906034	82906531	MajorDMR-13-13630	2
chr11	82997835	82998018	MajorDMR-13-13631	3
chr11	83060120	83060719	MajorDMR-13-13632	9
chr11	83164030	83164187	MajorDMR-13-13633	3
chr11	83165846	83166372	MajorDMR-13-13634	3
chr11	83170733	83170849	MajorDMR-13-13635	3
chr11	83191833	83192183	MajorDMR-13-13636	4
chr11	83221871	83222232	MajorDMR-13-13637	3
chr11	83254165	83254238	MajorDMR-13-13638	2
chr11	83267144	83267231	MajorDMR-13-13639	2
chr11	83278087	83278181	MajorDMR-13-13640	3
chr11	83340824	83341132	MajorDMR-13-13641	2
chr11	83352635	83352845	MajorDMR-13-13642	5
chr11	83357155	83357223	MajorDMR-13-13643	2
chr11	83391190	83392373	MajorDMR-13-13644	8
chr11	83405669	83406056	MajorDMR-13-13645	3
chr11	83424420	83424566	MajorDMR-13-13646	4
chr11	83435127	83436782	MajorDMR-13-13647	20
chr11	83509851	83509913	MajorDMR-13-13648	2
chr11	83518201	83518578	MajorDMR-13-13649	3
chr11	83519641	83520005	MajorDMR-13-13650	2
chr11	83534718	83534860	MajorDMR-13-13651	4
chr11	83538415	83539673	MajorDMR-13-13652	8
chr11	83545354	83545380	MajorDMR-13-13653	2
chr11	83548032	83548036	MajorDMR-13-13654	2
chr11	83581830	83581847	MajorDMR-13-13655	2
chr11	83633655	83633760	MajorDMR-13-13656	3
chr11	83636197	83636260	MajorDMR-13-13657	2
chr11	83701075	83701694	MajorDMR-13-13658	8
chr11	83730805	83730909	MajorDMR-13-13659	2
chr11	83731822	83731885	MajorDMR-13-13660	3
chr11	83839990	83840203	MajorDMR-13-13661	2
chr11	83921965	83922104	MajorDMR-13-13662	2
chr11	83923058	83923113	MajorDMR-13-13663	2
chr11	83976381	83976534	MajorDMR-13-13664	2
chr11	83982625	83985999	MajorDMR-13-13665	18
chr11	84000770	84000933	MajorDMR-13-13666	3
chr11	84028919	84029128	MajorDMR-13-13667	3
chr11	84095733	84096214	MajorDMR-13-13668	4
chr11	84102779	84102957	MajorDMR-13-13669	2
chr11	84109901	84109980	MajorDMR-13-13670	2
chr11	84235355	84235499	MajorDMR-13-13671	3
chr11	84275576	84275641	MajorDMR-13-13672	2
chr11	84319692	84320243	MajorDMR-13-13673	3
chr11	84359539	84360097	MajorDMR-13-13674	5
chr11	84511877	84512129	MajorDMR-13-13675	2
chr11	84523637	84524041	MajorDMR-13-13676	4
chr11	84541402	84541413	MajorDMR-13-13677	2
chr11	84602087	84602146	MajorDMR-13-13678	2
chr11	84659233	84659574	MajorDMR-13-13679	2
chr11	84682241	84682903	MajorDMR-13-13680	5
chr11	85153480	85153484	MajorDMR-13-13681	2
chr11	85242415	85242800	MajorDMR-13-13682	3
chr11	85251784	85251813	MajorDMR-13-13683	2
chr11	85369212	85369296	MajorDMR-13-13684	2
chr11	85421980	85422494	MajorDMR-13-13685	6
chr11	85428385	85429376	MajorDMR-13-13686	4
chr11	85451960	85452322	MajorDMR-13-13687	3
chr11	85468564	85468708	MajorDMR-13-13688	4
chr11	85485592	85485668	MajorDMR-13-13689	2
chr11	85521070	85521771	MajorDMR-13-13690	14
chr11	85522576	85522866	MajorDMR-13-13691	5
chr11	85565351	85565560	MajorDMR-13-13692	7
chr11	85658756	85659236	MajorDMR-13-13693	4
chr11	85680039	85680088	MajorDMR-13-13694	2
chr11	85685302	85685371	MajorDMR-13-13695	2
chr11	85700505	85701034	MajorDMR-13-13696	3
chr11	85751493	85751536	MajorDMR-13-13697	2
chr11	85752474	85752701	MajorDMR-13-13698	2
chr11	85765218	85765429	MajorDMR-13-13699	2
chr11	85780656	85781168	MajorDMR-13-13700	3
chr11	85834465	85834922	MajorDMR-13-13701	2
chr11	85851764	85851878	MajorDMR-13-13702	2
chr11	85913401	85913928	MajorDMR-13-13703	6
chr11	85946290	85946502	MajorDMR-13-13704	2
chr11	85953014	85953396	MajorDMR-13-13705	2
chr11	85954221	85954330	MajorDMR-13-13706	3
chr11	85957418	85957547	MajorDMR-13-13707	3
chr11	86072139	86072176	MajorDMR-13-13708	2
chr11	86197813	86197919	MajorDMR-13-13709	2
chr11	86222077	86222326	MajorDMR-13-13710	3
chr11	86230370	86230840	MajorDMR-13-13711	3
chr11	86319336	86319342	MajorDMR-13-13712	2
chr11	86339252	86340507	MajorDMR-13-13713	10
chr11	86380524	86381592	MajorDMR-13-13714	8
chr11	86392348	86392616	MajorDMR-13-13715	4
chr11	86447034	86447248	MajorDMR-13-13716	2
chr11	86451457	86451501	MajorDMR-13-13717	2
chr11	86459414	86459484	MajorDMR-13-13718	2
chr11	86510914	86511046	MajorDMR-13-13719	2
chr11	86513481	86514224	MajorDMR-13-13720	6
chr11	86630687	86630727	MajorDMR-13-13721	3
chr11	86651080	86651103	MajorDMR-13-13722	2
chr11	86664679	86665629	MajorDMR-13-13723	12
chr11	86667655	86668117	MajorDMR-13-13724	3
chr11	86669950	86669971	MajorDMR-13-13725	2
chr11	86704211	86704240	MajorDMR-13-13726	2
chr11	86744770	86744818	MajorDMR-13-13727	3
chr11	87141175	87141457	MajorDMR-13-13728	4
chr11	87151442	87151692	MajorDMR-13-13729	2
chr11	87177389	87177578	MajorDMR-13-13730	2
chr11	87345277	87345979	MajorDMR-13-13731	3
chr11	87523645	87524189	MajorDMR-13-13732	5
chr11	87549555	87549949	MajorDMR-13-13733	3
chr11	87593629	87593941	MajorDMR-13-13734	2
chr11	87838929	87839310	MajorDMR-13-13735	2
chr11	87839944	87840213	MajorDMR-13-13736	3
chr11	87907928	87908835	MajorDMR-13-13737	8
chr11	87924613	87924758	MajorDMR-13-13738	2
chr11	88014339	88014392	MajorDMR-13-13739	2
chr11	88070161	88070407	MajorDMR-13-13740	4
chr11	88131338	88131938	MajorDMR-13-13741	3
chr11	88238665	88238872	MajorDMR-13-13742	2
chr11	88255216	88255756	MajorDMR-13-13743	3
chr11	88274283	88274436	MajorDMR-13-13744	2
chr11	88277594	88277634	MajorDMR-13-13745	2
chr11	88283586	88283750	MajorDMR-13-13746	2
chr11	88354524	88355001	MajorDMR-13-13747	3
chr11	88359443	88359522	MajorDMR-13-13748	3
chr11	88407194	88407462	MajorDMR-13-13749	2
chr11	88425613	88425974	MajorDMR-13-13750	2
chr11	88443478	88443574	MajorDMR-13-13751	2
chr11	88447988	88448460	MajorDMR-13-13752	3
chr11	88454152	88454372	MajorDMR-13-13753	3
chr11	88512576	88512989	MajorDMR-13-13754	7
chr11	88514429	88514684	MajorDMR-13-13755	2
chr11	88555244	88555844	MajorDMR-13-13756	3
chr11	88613348	88613441	MajorDMR-13-13757	2
chr11	88671551	88671935	MajorDMR-13-13758	3
chr11	88689344	88689480	MajorDMR-13-13759	3
chr11	88693210	88693232	MajorDMR-13-13760	2
chr11	88695024	88695371	MajorDMR-13-13761	3
chr11	88712050	88712171	MajorDMR-13-13762	2
chr11	88737811	88738806	MajorDMR-13-13763	5
chr11	88745079	88746154	MajorDMR-13-13764	8
chr11	88754836	88754963	MajorDMR-13-13765	2
chr11	88766952	88767541	MajorDMR-13-13766	4
chr11	88769937	88770232	MajorDMR-13-13767	2
chr11	88793336	88793743	MajorDMR-13-13768	3
chr11	88794328	88794360	MajorDMR-13-13769	2
chr11	88794951	88795817	MajorDMR-13-13770	10
chr11	88797914	88797933	MajorDMR-13-13771	2
chr11	88799460	88799775	MajorDMR-13-13772	5
chr11	88916247	88916438	MajorDMR-13-13773	2
chr11	89076302	89076318	MajorDMR-13-13774	2
chr11	89347334	89347770	MajorDMR-13-13775	3
chr11	89349401	89349541	MajorDMR-13-13776	2
chr11	89598512	89598701	MajorDMR-13-13777	3
chr11	89712970	89713608	MajorDMR-13-13778	5
chr11	89785007	89785030	MajorDMR-13-13779	2
chr11	89786713	89786748	MajorDMR-13-13780	2
chr11	89849624	89849856	MajorDMR-13-13781	2
chr11	89938989	89939006	MajorDMR-13-13782	2
chr11	89954032	89954259	MajorDMR-13-13783	6
chr11	89957032	89957168	MajorDMR-13-13784	2
chr11	90499084	90499657	MajorDMR-13-13785	4
chr11	90952658	90953112	MajorDMR-13-13786	3
chr11	90974624	90974675	MajorDMR-13-13787	3
chr11	91247021	91247134	MajorDMR-13-13788	4
chr11	91271092	91271192	MajorDMR-13-13789	2
chr11	91551340	91551413	MajorDMR-13-13790	2
chr11	91881178	91881233	MajorDMR-13-13791	2
chr11	91956607	91957145	MajorDMR-13-13792	13
chr11	91960612	91960778	MajorDMR-13-13793	3
chr11	92074643	92075205	MajorDMR-13-13794	3
chr11	92075774	92075957	MajorDMR-13-13795	3
chr11	92117571	92117846	MajorDMR-13-13796	2
chr11	92118392	92118470	MajorDMR-13-13797	2
chr11	92176234	92176276	MajorDMR-13-13798	2
chr11	92261349	92261439	MajorDMR-13-13799	2
chr11	92430877	92431351	MajorDMR-13-13800	9
chr11	92499108	92499809	MajorDMR-13-13801	15
chr11	92502303	92502478	MajorDMR-13-13802	2
chr11	92592318	92592720	MajorDMR-13-13803	7
chr11	92703318	92703537	MajorDMR-13-13804	9
chr11	92970009	92970190	MajorDMR-13-13805	4
chr11	92983165	92983649	MajorDMR-13-13806	2
chr11	93063134	93063248	MajorDMR-13-13807	5
chr11	93198213	93198361	MajorDMR-13-13808	3
chr11	93240009	93240337	MajorDMR-13-13809	7
chr11	93262093	93262638	MajorDMR-13-13810	6
chr11	93269675	93269785	MajorDMR-13-13811	2
chr11	93270862	93271013	MajorDMR-13-13812	2
chr11	93275074	93275896	MajorDMR-13-13813	11
chr11	93385221	93385240	MajorDMR-13-13814	2
chr11	93471280	93471418	MajorDMR-13-13815	3
chr11	93472192	93472197	MajorDMR-13-13816	2
chr11	93478752	93478886	MajorDMR-13-13817	2
chr11	93519777	93519783	MajorDMR-13-13818	2
chr11	93551795	93551965	MajorDMR-13-13819	2
chr11	93591044	93591220	MajorDMR-13-13820	3
chr11	93808618	93808984	MajorDMR-13-13821	2
chr11	93868672	93869075	MajorDMR-13-13822	3
chr11	93905018	93905168	MajorDMR-13-13823	2
chr11	94138451	94138501	MajorDMR-13-13824	2
chr11	94158092	94158125	MajorDMR-13-13825	2
chr11	94238103	94238539	MajorDMR-13-13826	2
chr11	94276693	94276725	MajorDMR-13-13827	2
chr11	94356327	94356614	MajorDMR-13-13828	2
chr11	94371770	94372499	MajorDMR-13-13829	6
chr11	94380944	94381086	MajorDMR-13-13830	3
chr11	94402223	94402438	MajorDMR-13-13831	4
chr11	94465502	94466019	MajorDMR-13-13832	5
chr11	94466545	94466740	MajorDMR-13-13833	2
chr11	94474819	94475192	MajorDMR-13-13834	2
chr11	94519891	94519911	MajorDMR-13-13835	2
chr11	94564619	94564755	MajorDMR-13-13836	3
chr11	94609943	94610081	MajorDMR-13-13837	6
chr11	94671711	94671845	MajorDMR-13-13838	5
chr11	94674381	94674555	MajorDMR-13-13839	4
chr11	94808507	94808809	MajorDMR-13-13840	2
chr11	94824010	94824081	MajorDMR-13-13841	4
chr11	94841383	94842100	MajorDMR-13-13842	13
chr11	94867856	94868022	MajorDMR-13-13843	2
chr11	94883130	94884152	MajorDMR-13-13844	41
chr11	94886458	94886619	MajorDMR-13-13845	2
chr11	94890086	94890562	MajorDMR-13-13846	5
chr11	94894982	94895052	MajorDMR-13-13847	2
chr11	94896270	94896518	MajorDMR-13-13848	3
chr11	94922380	94922432	MajorDMR-13-13849	3
chr11	94929013	94929273	MajorDMR-13-13850	3
chr11	94955928	94956085	MajorDMR-13-13851	2
chr11	94961043	94961285	MajorDMR-13-13852	2
chr11	94961967	94961994	MajorDMR-13-13853	2
chr11	94965923	94966336	MajorDMR-13-13854	3
chr11	95175636	95175988	MajorDMR-13-13855	2
chr11	95250123	95250211	MajorDMR-13-13856	2
chr11	95289794	95289909	MajorDMR-13-13857	3
chr11	95298868	95299046	MajorDMR-13-13858	2
chr11	95309535	95309840	MajorDMR-13-13859	2
chr11	95430669	95431538	MajorDMR-13-13860	10
chr11	95432055	95432331	MajorDMR-13-13861	3
chr11	95433343	95433840	MajorDMR-13-13862	4
chr11	95434523	95434963	MajorDMR-13-13863	3
chr11	95438802	95439006	MajorDMR-13-13864	6
chr11	95458728	95459202	MajorDMR-13-13865	4
chr11	95460412	95461096	MajorDMR-13-13866	7
chr11	95655545	95655657	MajorDMR-13-13867	2
chr11	95778773	95779455	MajorDMR-13-13868	11
chr11	95885703	95885984	MajorDMR-13-13869	3
chr11	95921757	95921842	MajorDMR-13-13870	2
chr11	95975723	95975808	MajorDMR-13-13871	2
chr11	95976839	95977311	MajorDMR-13-13872	6
chr11	95987456	95987537	MajorDMR-13-13873	4
chr11	96039962	96040894	MajorDMR-13-13874	10
chr11	96075204	96075526	MajorDMR-13-13875	3
chr11	96196700	96196853	MajorDMR-13-13876	2
chr11	96220665	96220690	MajorDMR-13-13877	2
chr11	96687577	96687704	MajorDMR-13-13878	2
chr11	96698200	96698527	MajorDMR-13-13879	3
chr11	96919571	96919980	MajorDMR-13-13880	4
chr11	97161544	97161695	MajorDMR-13-13881	2
chr11	97220425	97220770	MajorDMR-13-13882	4
chr11	97536271	97536820	MajorDMR-13-13883	3
chr11	97537490	97537739	MajorDMR-13-13884	3
chr11	97892515	97892595	MajorDMR-13-13885	2
chr11	98092781	98092936	MajorDMR-13-13886	3
chr11	98261215	98261379	MajorDMR-13-13887	2
chr11	98344167	98344256	MajorDMR-13-13888	2
chr11	98511554	98511661	MajorDMR-13-13889	2
chr11	98512722	98513303	MajorDMR-13-13890	5
chr11	98581770	98582029	MajorDMR-13-13891	4
chr11	98890023	98890102	MajorDMR-13-13892	3
chr11	99088675	99088887	MajorDMR-13-13893	2
chr11	99222327	99222651	MajorDMR-13-13894	2
chr11	99503701	99504015	MajorDMR-13-13895	2
chr11	99506049	99506163	MajorDMR-13-13896	2
chr11	99564766	99564912	MajorDMR-13-13897	3
chr11	99595069	99595173	MajorDMR-13-13898	2
chr11	99609109	99609348	MajorDMR-13-13899	2
chr11	99610469	99610504	MajorDMR-13-13900	2
chr11	100463512	100463795	MajorDMR-13-13901	4
chr11	100465128	100465172	MajorDMR-13-13902	2
chr11	100557502	100557705	MajorDMR-13-13903	5
chr11	100700949	100701138	MajorDMR-13-13904	3
chr11	100761582	100761843	MajorDMR-13-13905	2
chr11	101000716	101000887	MajorDMR-13-13906	2
chr11	101060028	101060150	MajorDMR-13-13907	2
chr11	101454822	101455226	MajorDMR-13-13908	10
chr11	101473707	101473716	MajorDMR-13-13909	2
chr11	101772077	101772292	MajorDMR-13-13910	3
chr11	101784723	101784760	MajorDMR-13-13911	2
chr11	101787152	101787411	MajorDMR-13-13912	2
chr11	101918709	101918868	MajorDMR-13-13913	2
chr11	101980493	101980808	MajorDMR-13-13914	13
chr11	102139009	102139263	MajorDMR-13-13915	10
chr11	102160415	102160784	MajorDMR-13-13916	2
chr11	102187823	102188077	MajorDMR-13-13917	4
chr11	102216584	102217009	MajorDMR-13-13918	8
chr11	102238189	102238237	MajorDMR-13-13919	5
chr11	102322478	102322603	MajorDMR-13-13920	8
chr11	102324015	102324332	MajorDMR-13-13921	7
chr11	102483709	102483811	MajorDMR-13-13922	4
chr11	102537347	102537465	MajorDMR-13-13923	2
chr11	102702258	102702407	MajorDMR-13-13924	4
chr11	102971547	102972112	MajorDMR-13-13925	4
chr11	103193841	103193856	MajorDMR-13-13926	2
chr11	103196869	103197048	MajorDMR-13-13927	3
chr11	103552880	103553910	MajorDMR-13-13928	10
chr11	103721734	103721832	MajorDMR-13-13929	2
chr11	103757709	103758054	MajorDMR-13-13930	3
chr11	103944595	103945023	MajorDMR-13-13931	5
chr11	103961637	103961703	MajorDMR-13-13932	2
chr11	104034057	104034241	MajorDMR-13-13933	6
chr11	104128965	104128985	MajorDMR-13-13934	2
chr11	104479935	104480680	MajorDMR-13-13935	3
chr11	104599930	104600122	MajorDMR-13-13936	2
chr11	104788692	104789097	MajorDMR-13-13937	4
chr11	104913019	104913082	MajorDMR-13-13938	2
chr11	104916017	104916096	MajorDMR-13-13939	3
chr11	104963180	104963239	MajorDMR-13-13940	2
chr11	104963742	104963929	MajorDMR-13-13941	2
chr11	105479703	105480411	MajorDMR-13-13942	10
chr11	105483016	105483908	MajorDMR-13-13943	10
chr11	105484448	105485934	MajorDMR-13-13944	10
chr11	105487728	105488094	MajorDMR-13-13945	2
chr11	105488651	105489171	MajorDMR-13-13946	4
chr11	105544022	105544499	MajorDMR-13-13947	2
chr11	105589700	105591157	MajorDMR-13-13948	6
chr11	105609791	105609983	MajorDMR-13-13949	5
chr11	105692062	105692832	MajorDMR-13-13950	9
chr11	105730371	105730868	MajorDMR-13-13951	3
chr11	105739616	105739989	MajorDMR-13-13952	2
chr11	105891253	105892231	MajorDMR-13-13953	6
chr11	105894070	105894197	MajorDMR-13-13954	2
chr11	105946894	105946932	MajorDMR-13-13955	2
chr11	105949798	105950258	MajorDMR-13-13956	2
chr11	105958207	105959101	MajorDMR-13-13957	3
chr11	105962414	105962469	MajorDMR-13-13958	2
chr11	106239634	106239653	MajorDMR-13-13959	2
chr11	106317653	106317783	MajorDMR-13-13960	2
chr11	106598951	106599447	MajorDMR-13-13961	3
chr11	106600000	106600025	MajorDMR-13-13962	2
chr11	106667127	106667325	MajorDMR-13-13963	2
chr11	106853755	106854844	MajorDMR-13-13964	8
chr11	106861124	106861266	MajorDMR-13-13965	3
chr11	106869174	106869224	MajorDMR-13-13966	2
chr11	106886951	106888004	MajorDMR-13-13967	9
chr11	106890463	106890476	MajorDMR-13-13968	2
chr11	107011594	107011995	MajorDMR-13-13969	4
chr11	107012745	107013198	MajorDMR-13-13970	3
chr11	107072932	107073562	MajorDMR-13-13971	6
chr11	107146528	107147222	MajorDMR-13-13972	4
chr11	107433626	107433905	MajorDMR-13-13973	2
chr11	107435175	107435430	MajorDMR-13-13974	4
chr11	107438466	107438934	MajorDMR-13-13975	4
chr11	107460413	107460934	MajorDMR-13-13976	6
chr11	107463282	107465211	MajorDMR-13-13977	21
chr11	107465733	107466238	MajorDMR-13-13978	3
chr11	107469103	107470084	MajorDMR-13-13979	4
chr11	107476791	107477289	MajorDMR-13-13980	4
chr11	107487927	107488040	MajorDMR-13-13981	5
chr11	107495927	107496476	MajorDMR-13-13982	3
chr11	107499883	107499952	MajorDMR-13-13983	2
chr11	107502654	107502957	MajorDMR-13-13984	2
chr11	107549327	107549482	MajorDMR-13-13985	2
chr11	107561524	107561811	MajorDMR-13-13986	3
chr11	107582899	107583407	MajorDMR-13-13987	3
chr11	107583987	107584419	MajorDMR-13-13988	2
chr11	107589984	107590847	MajorDMR-13-13989	7
chr11	107648052	107648321	MajorDMR-13-13990	3
chr11	107707265	107707745	MajorDMR-13-13991	3
chr11	107710988	107711847	MajorDMR-13-13992	14
chr11	107728651	107728953	MajorDMR-13-13993	10
chr11	107730550	107730896	MajorDMR-13-13994	5
chr11	107800407	107800936	MajorDMR-13-13995	4
chr11	107883932	107884517	MajorDMR-13-13996	3
chr11	107988385	107988435	MajorDMR-13-13997	3
chr11	107993289	107993399	MajorDMR-13-13998	4
chr11	107995541	107995559	MajorDMR-13-13999	2
chr11	108012302	108012374	MajorDMR-13-14000	2
chr11	108060091	108060151	MajorDMR-13-14001	2
chr11	108178736	108178771	MajorDMR-13-14002	2
chr11	108183655	108183858	MajorDMR-13-14003	3
chr11	108292896	108292955	MajorDMR-13-14004	5
chr11	108369545	108369661	MajorDMR-13-14005	2
chr11	108408787	108409037	MajorDMR-13-14006	6
chr11	108464700	108465058	MajorDMR-13-14007	4
chr11	108568739	108569137	MajorDMR-13-14008	2
chr11	108603327	108603377	MajorDMR-13-14009	2
chr11	108747880	108748523	MajorDMR-13-14010	4
chr11	108777755	108777769	MajorDMR-13-14011	2
chr11	108792918	108793038	MajorDMR-13-14012	2
chr11	108828894	108829002	MajorDMR-13-14013	2
chr11	108855881	108856413	MajorDMR-13-14014	3
chr11	108933689	108933715	MajorDMR-13-14015	2
chr11	108994796	108995413	MajorDMR-13-14016	9
chr11	109219841	109220294	MajorDMR-13-14017	5
chr11	109257270	109257604	MajorDMR-13-14018	4
chr11	109291798	109292491	MajorDMR-13-14019	5
chr11	109294781	109296558	MajorDMR-13-14020	27
chr11	109297618	109298337	MajorDMR-13-14021	5
chr11	109302994	109303022	MajorDMR-13-14022	2
chr11	109427931	109427997	MajorDMR-13-14023	3
chr11	109432682	109432699	MajorDMR-13-14024	2
chr11	109476267	109477326	MajorDMR-13-14025	7
chr11	109870935	109871206	MajorDMR-13-14026	6
chr11	109992026	109992103	MajorDMR-13-14027	3
chr11	110045049	110045056	MajorDMR-13-14028	2
chr11	110079950	110080126	MajorDMR-13-14029	6
chr11	110090052	110090131	MajorDMR-13-14030	2
chr11	110225954	110226309	MajorDMR-13-14031	2
chr11	110243964	110244073	MajorDMR-13-14032	3
chr11	110300149	110300162	MajorDMR-13-14033	2
chr11	110315410	110315448	MajorDMR-13-14034	3
chr11	110349824	110349883	MajorDMR-13-14035	2
chr11	110384684	110384830	MajorDMR-13-14036	5
chr11	110440731	110440914	MajorDMR-13-14037	2
chr11	110477257	110477348	MajorDMR-13-14038	2
chr11	110513612	110514129	MajorDMR-13-14039	5
chr11	110546760	110546796	MajorDMR-13-14040	2
chr11	110561281	110562827	MajorDMR-13-14041	10
chr11	110566374	110566627	MajorDMR-13-14042	2
chr11	110584726	110585268	MajorDMR-13-14043	4
chr11	110662428	110662867	MajorDMR-13-14044	2
chr11	110668884	110669535	MajorDMR-13-14045	4
chr11	110772289	110772388	MajorDMR-13-14046	2
chr11	110808646	110808812	MajorDMR-13-14047	2
chr11	110830666	110830815	MajorDMR-13-14048	2
chr11	110861280	110861516	MajorDMR-13-14049	2
chr11	110876017	110876142	MajorDMR-13-14050	3
chr11	110876671	110877810	MajorDMR-13-14051	11
chr11	110951517	110952011	MajorDMR-13-14052	5
chr11	110969835	110969920	MajorDMR-13-14053	2
chr11	110987867	110988176	MajorDMR-13-14054	4
chr11	111042915	111043455	MajorDMR-13-14055	4
chr11	111050436	111050469	MajorDMR-13-14056	2
chr11	111057256	111057269	MajorDMR-13-14057	2
chr11	111101751	111101761	MajorDMR-13-14058	2
chr11	111169283	111169487	MajorDMR-13-14059	15
chr11	111170550	111170812	MajorDMR-13-14060	6
chr11	111194915	111195375	MajorDMR-13-14061	6
chr11	111249749	111250287	MajorDMR-13-14062	16
chr11	111293909	111293967	MajorDMR-13-14063	3
chr11	111307265	111307767	MajorDMR-13-14064	19
chr11	111325505	111326259	MajorDMR-13-14065	5
chr11	111383184	111383200	MajorDMR-13-14066	2
chr11	111384750	111385779	MajorDMR-13-14067	18
chr11	111410999	111411072	MajorDMR-13-14068	3
chr11	111412354	111412839	MajorDMR-13-14069	14
chr11	111444551	111444977	MajorDMR-13-14070	4
chr11	111468581	111469447	MajorDMR-13-14071	6
chr11	111472146	111472405	MajorDMR-13-14072	2
chr11	111548782	111548850	MajorDMR-13-14073	2
chr11	111572134	111572579	MajorDMR-13-14074	3
chr11	111574245	111574255	MajorDMR-13-14075	2
chr11	111577853	111578040	MajorDMR-13-14076	2
chr11	111593711	111594570	MajorDMR-13-14077	15
chr11	111597606	111597628	MajorDMR-13-14078	3
chr11	111607213	111608025	MajorDMR-13-14079	14
chr11	111608994	111609404	MajorDMR-13-14080	2
chr11	111667512	111667666	MajorDMR-13-14081	2
chr11	111685324	111685738	MajorDMR-13-14082	3
chr11	111700060	111700399	MajorDMR-13-14083	2
chr11	111712064	111712719	MajorDMR-13-14084	5
chr11	111713980	111714930	MajorDMR-13-14085	8
chr11	111748582	111749006	MajorDMR-13-14086	3
chr11	111783619	111784106	MajorDMR-13-14087	6
chr11	111793675	111794258	MajorDMR-13-14088	4
chr11	111802910	111803408	MajorDMR-13-14089	4
chr11	111806153	111806419	MajorDMR-13-14090	3
chr11	111806960	111807299	MajorDMR-13-14091	2
chr11	111815672	111815981	MajorDMR-13-14092	3
chr11	111847408	111847476	MajorDMR-13-14093	2
chr11	111849545	111849746	MajorDMR-13-14094	3
chr11	111851094	111851434	MajorDMR-13-14095	2
chr11	111860069	111860205	MajorDMR-13-14096	8
chr11	111867072	111867679	MajorDMR-13-14097	5
chr11	111895035	111895171	MajorDMR-13-14098	2
chr11	111913661	111913839	MajorDMR-13-14099	2
chr11	111955063	111955503	MajorDMR-13-14100	2
chr11	112044053	112044064	MajorDMR-13-14101	2
chr11	112151107	112151209	MajorDMR-13-14102	2
chr11	112160523	112160703	MajorDMR-13-14103	2
chr11	112170981	112171471	MajorDMR-13-14104	10
chr11	112270124	112270661	MajorDMR-13-14105	5
chr11	112313042	112313530	MajorDMR-13-14106	2
chr11	112352863	112352972	MajorDMR-13-14107	2
chr11	112409883	112410107	MajorDMR-13-14108	2
chr11	112505688	112506279	MajorDMR-13-14109	6
chr11	112529133	112529439	MajorDMR-13-14110	4
chr11	112531092	112531131	MajorDMR-13-14111	2
chr11	112532231	112532298	MajorDMR-13-14112	3
chr11	112534848	112535115	MajorDMR-13-14113	3
chr11	112535778	112536876	MajorDMR-13-14114	5
chr11	112648137	112648361	MajorDMR-13-14115	4
chr11	112655264	112655704	MajorDMR-13-14116	11
chr11	112666055	112666520	MajorDMR-13-14117	13
chr11	112722997	112723192	MajorDMR-13-14118	4
chr11	112773718	112773887	MajorDMR-13-14119	2
chr11	112831469	112831682	MajorDMR-13-14120	3
chr11	112840082	112840281	MajorDMR-13-14121	3
chr11	112845732	112845940	MajorDMR-13-14122	2
chr11	112877499	112877764	MajorDMR-13-14123	3
chr11	112884126	112884174	MajorDMR-13-14124	2
chr11	112885328	112885514	MajorDMR-13-14125	2
chr11	112893882	112894105	MajorDMR-13-14126	3
chr11	112931173	112931593	MajorDMR-13-14127	4
chr11	112959763	112960799	MajorDMR-13-14128	6
chr11	112961449	112961858	MajorDMR-13-14129	2
chr11	112963786	112963818	MajorDMR-13-14130	2
chr11	112976175	112976281	MajorDMR-13-14131	2
chr11	113013463	113013802	MajorDMR-13-14132	5
chr11	113048559	113049037	MajorDMR-13-14133	4
chr11	113051625	113051696	MajorDMR-13-14134	4
chr11	113062833	113062881	MajorDMR-13-14135	3
chr11	113069948	113070818	MajorDMR-13-14136	6
chr11	113113896	113114540	MajorDMR-13-14137	13
chr11	113118943	113118971	MajorDMR-13-14138	2
chr11	113119860	113120743	MajorDMR-13-14139	10
chr11	113136060	113136408	MajorDMR-13-14140	3
chr11	113145705	113146717	MajorDMR-13-14141	14
chr11	113147352	113147786	MajorDMR-13-14142	5
chr11	113157996	113158125	MajorDMR-13-14143	3
chr11	113184935	113185509	MajorDMR-13-14144	21
chr11	113241434	113241665	MajorDMR-13-14145	2
chr11	113246723	113247143	MajorDMR-13-14146	4
chr11	113248441	113249000	MajorDMR-13-14147	3
chr11	113258486	113258911	MajorDMR-13-14148	29
chr11	113345084	113345500	MajorDMR-13-14149	9
chr11	113346304	113346492	MajorDMR-13-14150	8
chr11	113403588	113403789	MajorDMR-13-14151	4
chr11	113424041	113424209	MajorDMR-13-14152	2
chr11	113438911	113439561	MajorDMR-13-14153	8
chr11	113593135	113593139	MajorDMR-13-14154	2
chr11	113604331	113604546	MajorDMR-13-14155	4
chr11	113698376	113698478	MajorDMR-13-14156	2
chr11	113700510	113700841	MajorDMR-13-14157	2
chr11	113703880	113704335	MajorDMR-13-14158	6
chr11	113733203	113733325	MajorDMR-13-14159	4
chr11	113745295	113745388	MajorDMR-13-14160	3
chr11	113755182	113755201	MajorDMR-13-14161	2
chr11	113793935	113794598	MajorDMR-13-14162	3
chr11	113806809	113806983	MajorDMR-13-14163	2
chr11	113906751	113907380	MajorDMR-13-14164	35
chr11	113916282	113916604	MajorDMR-13-14165	4
chr11	113927853	113928157	MajorDMR-13-14166	3
chr11	113929262	113929811	MajorDMR-13-14167	8
chr11	113946997	113947409	MajorDMR-13-14168	10
chr11	113956943	113956971	MajorDMR-13-14169	2
chr11	113965865	113966007	MajorDMR-13-14170	3
chr11	113966925	113967289	MajorDMR-13-14171	3
chr11	113968971	113969675	MajorDMR-13-14172	10
chr11	113972988	113973106	MajorDMR-13-14173	2
chr11	113976927	113976996	MajorDMR-13-14174	3
chr11	114003433	114003902	MajorDMR-13-14175	8
chr11	114004688	114004887	MajorDMR-13-14176	4
chr11	114006441	114006983	MajorDMR-13-14177	6
chr11	114009951	114010665	MajorDMR-13-14178	13
chr11	114012684	114013845	MajorDMR-13-14179	11
chr11	114018062	114018461	MajorDMR-13-14180	2
chr11	114026062	114026147	MajorDMR-13-14181	6
chr11	114029328	114029360	MajorDMR-13-14182	2
chr11	114030649	114031121	MajorDMR-13-14183	7
chr11	114050256	114050893	MajorDMR-13-14184	4
chr11	114065240	114065374	MajorDMR-13-14185	2
chr11	114069386	114069424	MajorDMR-13-14186	2
chr11	114103728	114104823	MajorDMR-13-14187	13
chr11	114105558	114105964	MajorDMR-13-14188	6
chr11	114123670	114123715	MajorDMR-13-14189	2
chr11	114128383	114128421	MajorDMR-13-14190	2
chr11	114151581	114151599	MajorDMR-13-14191	2
chr11	114166635	114166936	MajorDMR-13-14192	2
chr11	114211462	114211755	MajorDMR-13-14193	3
chr11	114728095	114728208	MajorDMR-13-14194	2
chr11	114949579	114949655	MajorDMR-13-14195	2
chr11	115030066	115030077	MajorDMR-13-14196	2
chr11	115040018	115040537	MajorDMR-13-14197	6
chr11	115045600	115045674	MajorDMR-13-14198	2
chr11	115052461	115052560	MajorDMR-13-14199	4
chr11	115056385	115056820	MajorDMR-13-14200	4
chr11	115094666	115094753	MajorDMR-13-14201	3
chr11	115107899	115109102	MajorDMR-13-14202	5
chr11	115134592	115134750	MajorDMR-13-14203	3
chr11	115137983	115138797	MajorDMR-13-14204	14
chr11	115153666	115153736	MajorDMR-13-14205	2
chr11	115157647	115157669	MajorDMR-13-14206	2
chr11	115161757	115161864	MajorDMR-13-14207	2
chr11	115262134	115262287	MajorDMR-13-14208	3
chr11	115278521	115278949	MajorDMR-13-14209	3
chr11	115279639	115279771	MajorDMR-13-14210	3
chr11	115292136	115292252	MajorDMR-13-14211	5
chr11	115308712	115309108	MajorDMR-13-14212	2
chr11	115320765	115321521	MajorDMR-13-14213	4
chr11	115376141	115376250	MajorDMR-13-14214	3
chr11	115477636	115477915	MajorDMR-13-14215	4
chr11	115529899	115530111	MajorDMR-13-14216	9
chr11	115530649	115531069	MajorDMR-13-14217	9
chr11	115545146	115545318	MajorDMR-13-14218	3
chr11	115587339	115587669	MajorDMR-13-14219	5
chr11	115630366	115630558	MajorDMR-13-14220	17
chr11	115782560	115782677	MajorDMR-13-14221	2
chr11	115833578	115834156	MajorDMR-13-14222	13
chr11	115846919	115846976	MajorDMR-13-14223	2
chr11	115851358	115853448	MajorDMR-13-14224	11
chr11	115860325	115861235	MajorDMR-13-14225	9
chr11	115919953	115920193	MajorDMR-13-14226	2
chr11	115933373	115933430	MajorDMR-13-14227	2
chr11	115937169	115937308	MajorDMR-13-14228	2
chr11	115945068	115945191	MajorDMR-13-14229	4
chr11	116033821	116033952	MajorDMR-13-14230	2
chr11	116052121	116052217	MajorDMR-13-14231	5
chr11	116064692	116064971	MajorDMR-13-14232	2
chr11	116087925	116088019	MajorDMR-13-14233	3
chr11	116090054	116090425	MajorDMR-13-14234	3
chr11	116095588	116095630	MajorDMR-13-14235	2
chr11	116096211	116096378	MajorDMR-13-14236	5
chr11	116100533	116101339	MajorDMR-13-14237	7
chr11	116103267	116103386	MajorDMR-13-14238	3
chr11	116110170	116110273	MajorDMR-13-14239	2
chr11	116147332	116147721	MajorDMR-13-14240	9
chr11	116200421	116200785	MajorDMR-13-14241	2
chr11	116228699	116229233	MajorDMR-13-14242	7
chr11	116244446	116244478	MajorDMR-13-14243	2
chr11	116285754	116286428	MajorDMR-13-14244	4
chr11	116298957	116299030	MajorDMR-13-14245	2
chr11	116363439	116363476	MajorDMR-13-14246	2
chr11	116370288	116370867	MajorDMR-13-14247	6
chr11	116375557	116377057	MajorDMR-13-14248	8
chr11	116450473	116451912	MajorDMR-13-14249	56
chr11	116512383	116512453	MajorDMR-13-14250	4
chr11	116515220	116515232	MajorDMR-13-14251	2
chr11	116578296	116578384	MajorDMR-13-14252	3
chr11	116580535	116581285	MajorDMR-13-14253	15
chr11	116592850	116593133	MajorDMR-13-14254	4
chr11	116601028	116601800	MajorDMR-13-14255	12
chr11	116603097	116603816	MajorDMR-13-14256	13
chr11	116622851	116623408	MajorDMR-13-14257	6
chr11	116674714	116674986	MajorDMR-13-14258	2
chr11	116685302	116685511	MajorDMR-13-14259	4
chr11	116699648	116699999	MajorDMR-13-14260	2
chr11	116705859	116706521	MajorDMR-13-14261	12
chr11	116707062	116707351	MajorDMR-13-14262	4
chr11	116722612	116722688	MajorDMR-13-14263	3
chr11	116728736	116728777	MajorDMR-13-14264	2
chr11	116733015	116733150	MajorDMR-13-14265	3
chr11	116737477	116737935	MajorDMR-13-14266	5
chr11	116738571	116738589	MajorDMR-13-14267	3
chr11	116745563	116745583	MajorDMR-13-14268	2
chr11	116759011	116759132	MajorDMR-13-14269	3
chr11	116761352	116761536	MajorDMR-13-14270	2
chr11	116891722	116891967	MajorDMR-13-14271	4
chr11	116954515	116954716	MajorDMR-13-14272	2
chr11	116960261	116960483	MajorDMR-13-14273	2
chr11	116979772	116979819	MajorDMR-13-14274	2
chr11	116997856	116998306	MajorDMR-13-14275	5
chr11	117041536	117041922	MajorDMR-13-14276	2
chr11	117051763	117052247	MajorDMR-13-14277	7
chr11	117069819	117070047	MajorDMR-13-14278	9
chr11	117075612	117076172	MajorDMR-13-14279	7
chr11	117091750	117092491	MajorDMR-13-14280	8
chr11	117093049	117093156	MajorDMR-13-14281	2
chr11	117093697	117093755	MajorDMR-13-14282	2
chr11	117097533	117097628	MajorDMR-13-14283	4
chr11	117101387	117102100	MajorDMR-13-14284	6
chr11	117104123	117104194	MajorDMR-13-14285	2
chr11	117152057	117152098	MajorDMR-13-14286	2
chr11	117171199	117171989	MajorDMR-13-14287	13
chr11	117180006	117180182	MajorDMR-13-14288	2
chr11	117185248	117185515	MajorDMR-13-14289	3
chr11	117187526	117188018	MajorDMR-13-14290	6
chr11	117196434	117196516	MajorDMR-13-14291	2
chr11	117204461	117205496	MajorDMR-13-14292	9
chr11	117231633	117232760	MajorDMR-13-14293	23
chr11	117237013	117237764	MajorDMR-13-14294	7
chr11	117296860	117297463	MajorDMR-13-14295	8
chr11	117298511	117299577	MajorDMR-13-14296	19
chr11	117309327	117309774	MajorDMR-13-14297	2
chr11	117329081	117329302	MajorDMR-13-14298	6
chr11	117336107	117336414	MajorDMR-13-14299	7
chr11	117347940	117348752	MajorDMR-13-14300	5
chr11	117354737	117354904	MajorDMR-13-14301	2
chr11	117361661	117361955	MajorDMR-13-14302	6
chr11	117363359	117363518	MajorDMR-13-14303	6
chr11	117383443	117383725	MajorDMR-13-14304	3
chr11	117400467	117400818	MajorDMR-13-14305	3
chr11	117411821	117412037	MajorDMR-13-14306	3
chr11	117417376	117418887	MajorDMR-13-14307	20
chr11	117422570	117422782	MajorDMR-13-14308	2
chr11	117444652	117444668	MajorDMR-13-14309	2
chr11	117450007	117450732	MajorDMR-13-14310	7
chr11	117484238	117484964	MajorDMR-13-14311	7
chr11	117489818	117489952	MajorDMR-13-14312	3
chr11	117490944	117491199	MajorDMR-13-14313	2
chr11	117495934	117496387	MajorDMR-13-14314	5
chr11	117515265	117515333	MajorDMR-13-14315	5
chr11	117525568	117525674	MajorDMR-13-14316	2
chr11	117526425	117526846	MajorDMR-13-14317	3
chr11	117533442	117535004	MajorDMR-13-14318	20
chr11	117555209	117555298	MajorDMR-13-14319	2
chr11	117560125	117560228	MajorDMR-13-14320	3
chr11	117562584	117563295	MajorDMR-13-14321	4
chr11	117573770	117574015	MajorDMR-13-14322	5
chr11	117575146	117576247	MajorDMR-13-14323	18
chr11	117580939	117581772	MajorDMR-13-14324	5
chr11	117585806	117585860	MajorDMR-13-14325	2
chr11	117605508	117605715	MajorDMR-13-14326	2
chr11	117606247	117606364	MajorDMR-13-14327	2
chr11	117607565	117607632	MajorDMR-13-14328	2
chr11	117608964	117609503	MajorDMR-13-14329	5
chr11	117621723	117622641	MajorDMR-13-14330	15
chr11	117623480	117623529	MajorDMR-13-14331	2
chr11	117636848	117637050	MajorDMR-13-14332	5
chr11	117643637	117644348	MajorDMR-13-14333	3
chr11	117656850	117657268	MajorDMR-13-14334	6
chr11	117661199	117661308	MajorDMR-13-14335	3
chr11	117663056	117663161	MajorDMR-13-14336	2
chr11	117663970	117664812	MajorDMR-13-14337	12
chr11	117665436	117666366	MajorDMR-13-14338	31
chr11	117668234	117668420	MajorDMR-13-14339	3
chr11	117678215	117678546	MajorDMR-13-14340	5
chr11	117679727	117680949	MajorDMR-13-14341	13
chr11	117688331	117688336	MajorDMR-13-14342	2
chr11	117692648	117693062	MajorDMR-13-14343	8
chr11	117708974	117709115	MajorDMR-13-14344	3
chr11	117722021	117722952	MajorDMR-13-14345	6
chr11	117732804	117732862	MajorDMR-13-14346	2
chr11	117741978	117742191	MajorDMR-13-14347	3
chr11	117752596	117753512	MajorDMR-13-14348	15
chr11	117786014	117786085	MajorDMR-13-14349	2
chr11	117797930	117797976	MajorDMR-13-14350	3
chr11	117843437	117843896	MajorDMR-13-14351	6
chr11	117856347	117856447	MajorDMR-13-14352	6
chr11	117857445	117857529	MajorDMR-13-14353	3
chr11	117882762	117883157	MajorDMR-13-14354	5
chr11	117913409	117913806	MajorDMR-13-14355	5
chr11	117923854	117923972	MajorDMR-13-14356	2
chr11	117955059	117955064	MajorDMR-13-14357	2
chr11	118015195	118015961	MajorDMR-13-14358	18
chr11	118022922	118023354	MajorDMR-13-14359	14
chr11	118024311	118024471	MajorDMR-13-14360	3
chr11	118027298	118027498	MajorDMR-13-14361	9
chr11	118068888	118069308	MajorDMR-13-14362	5
chr11	118081423	118082302	MajorDMR-13-14363	8
chr11	118187027	118187592	MajorDMR-13-14364	9
chr11	118221879	118221897	MajorDMR-13-14365	2
chr11	118268884	118269277	MajorDMR-13-14366	2
chr11	118348797	118348803	MajorDMR-13-14367	2
chr11	118357892	118358139	MajorDMR-13-14368	2
chr11	118365417	118365520	MajorDMR-13-14369	2
chr11	118369116	118369224	MajorDMR-13-14370	2
chr11	118371130	118371787	MajorDMR-13-14371	7
chr11	118435939	118436282	MajorDMR-13-14372	4
chr11	118437128	118437134	MajorDMR-13-14373	2
chr11	118473151	118473217	MajorDMR-13-14374	2
chr11	118479453	118479776	MajorDMR-13-14375	18
chr11	118480490	118481993	MajorDMR-13-14376	65
chr11	118489118	118490836	MajorDMR-13-14377	9
chr11	118523824	118524053	MajorDMR-13-14378	4
chr11	118559923	118560206	MajorDMR-13-14379	5
chr11	118576353	118577094	MajorDMR-13-14380	6
chr11	118620305	118620638	MajorDMR-13-14381	5
chr11	118622196	118622432	MajorDMR-13-14382	4
chr11	118627978	118628070	MajorDMR-13-14383	2
chr11	118628784	118628883	MajorDMR-13-14384	2
chr11	118632780	118632845	MajorDMR-13-14385	4
chr11	118642867	118643073	MajorDMR-13-14386	2
chr11	118655642	118655697	MajorDMR-13-14387	2
chr11	118659866	118660077	MajorDMR-13-14388	7
chr11	118663073	118663930	MajorDMR-13-14389	13
chr11	118767811	118767832	MajorDMR-13-14390	2
chr11	118780519	118780722	MajorDMR-13-14391	7
chr11	118781937	118782350	MajorDMR-13-14392	3
chr11	118788906	118788960	MajorDMR-13-14393	2
chr11	118791686	118792052	MajorDMR-13-14394	2
chr11	118797330	118797506	MajorDMR-13-14395	4
chr11	118809938	118811207	MajorDMR-13-14396	17
chr11	118823621	118823847	MajorDMR-13-14397	2
chr11	118885819	118886053	MajorDMR-13-14398	2
chr11	118900141	118901010	MajorDMR-13-14399	6
chr11	118901952	118902048	MajorDMR-13-14400	6
chr11	118973650	118973759	MajorDMR-13-14401	4
chr11	118974856	118974941	MajorDMR-13-14402	2
chr11	118984665	118984752	MajorDMR-13-14403	2
chr11	118993074	118993150	MajorDMR-13-14404	2
chr11	119040004	119040136	MajorDMR-13-14405	5
chr11	119078364	119078370	MajorDMR-13-14406	2
chr11	119089261	119089286	MajorDMR-13-14407	2
chr11	119134355	119134780	MajorDMR-13-14408	3
chr11	119185859	119186703	MajorDMR-13-14409	25
chr11	119188104	119188321	MajorDMR-13-14410	2
chr11	119190775	119193267	MajorDMR-13-14411	46
chr11	119194511	119194738	MajorDMR-13-14412	2
chr11	119209367	119210594	MajorDMR-13-14413	26
chr11	119211245	119211548	MajorDMR-13-14414	18
chr11	119226131	119228530	MajorDMR-13-14415	50
chr11	119229393	119229541	MajorDMR-13-14416	5
chr11	119230252	119231848	MajorDMR-13-14417	18
chr11	119232697	119234393	MajorDMR-13-14418	33
chr11	119235203	119235719	MajorDMR-13-14419	10
chr11	119236374	119236628	MajorDMR-13-14420	2
chr11	119237156	119240231	MajorDMR-13-14421	28
chr11	119242070	119242201	MajorDMR-13-14422	2
chr11	119287526	119287873	MajorDMR-13-14423	5
chr11	119288410	119289037	MajorDMR-13-14424	6
chr11	119289668	119290275	MajorDMR-13-14425	6
chr11	119290824	119291866	MajorDMR-13-14426	15
chr11	119294407	119295233	MajorDMR-13-14427	10
chr11	119303154	119304056	MajorDMR-13-14428	14
chr11	119306449	119307621	MajorDMR-13-14429	11
chr11	119316724	119317204	MajorDMR-13-14430	3
chr11	119317944	119318693	MajorDMR-13-14431	10
chr11	119330948	119332202	MajorDMR-13-14432	11
chr11	119380682	119381054	MajorDMR-13-14433	5
chr11	119383179	119384035	MajorDMR-13-14434	4
chr11	119404393	119404757	MajorDMR-13-14435	16
chr11	119454725	119454982	MajorDMR-13-14436	3
chr11	119455866	119456201	MajorDMR-13-14437	6
chr11	119494965	119495027	MajorDMR-13-14438	3
chr11	119534764	119535233	MajorDMR-13-14439	7
chr11	119535737	119536326	MajorDMR-13-14440	4
chr11	119536837	119538110	MajorDMR-13-14441	8
chr11	119555173	119555250	MajorDMR-13-14442	2
chr11	119557863	119558739	MajorDMR-13-14443	17
chr11	119579899	119580195	MajorDMR-13-14444	4
chr11	119580967	119580980	MajorDMR-13-14445	2
chr11	119582345	119583450	MajorDMR-13-14446	9
chr11	119587856	119588054	MajorDMR-13-14447	3
chr11	119600626	119601117	MajorDMR-13-14448	20
chr11	119604285	119604457	MajorDMR-13-14449	2
chr11	119612167	119613007	MajorDMR-13-14450	25
chr11	119613659	119614627	MajorDMR-13-14451	8
chr11	119625985	119626121	MajorDMR-13-14452	5
chr11	119626784	119627743	MajorDMR-13-14453	7
chr11	119647055	119647619	MajorDMR-13-14454	3
chr11	119648836	119648912	MajorDMR-13-14455	2
chr11	119653111	119653224	MajorDMR-13-14456	2
chr11	119662474	119662883	MajorDMR-13-14457	7
chr11	119666268	119666324	MajorDMR-13-14458	2
chr11	119671603	119672250	MajorDMR-13-14459	9
chr11	119679127	119679290	MajorDMR-13-14460	6
chr11	119779067	119779514	MajorDMR-13-14461	9
chr11	119780326	119780404	MajorDMR-13-14462	6
chr11	119790939	119791650	MajorDMR-13-14463	7
chr11	119853290	119853886	MajorDMR-13-14464	8
chr11	119884061	119884128	MajorDMR-13-14465	2
chr11	119933020	119933110	MajorDMR-13-14466	2
chr11	119934561	119934898	MajorDMR-13-14467	2
chr11	119950585	119950697	MajorDMR-13-14468	2
chr11	120039466	120039643	MajorDMR-13-14469	4
chr11	120040450	120041022	MajorDMR-13-14470	21
chr11	120042819	120043588	MajorDMR-13-14471	10
chr11	120057696	120058326	MajorDMR-13-14472	11
chr11	120080526	120081294	MajorDMR-13-14473	6
chr11	120082095	120082345	MajorDMR-13-14474	13
chr11	120110450	120110608	MajorDMR-13-14475	9
chr11	120111230	120111361	MajorDMR-13-14476	2
chr11	120119178	120119498	MajorDMR-13-14477	4
chr11	120170683	120171100	MajorDMR-13-14478	6
chr11	120177326	120177819	MajorDMR-13-14479	7
chr11	120187596	120188090	MajorDMR-13-14480	8
chr11	120209484	120209652	MajorDMR-13-14481	3
chr11	120270096	120270442	MajorDMR-13-14482	3
chr11	120371241	120371666	MajorDMR-13-14483	3
chr11	120374722	120374919	MajorDMR-13-14484	3
chr11	120381296	120381320	MajorDMR-13-14485	2
chr11	120383014	120384904	MajorDMR-13-14486	39
chr11	120411547	120411716	MajorDMR-13-14487	2
chr11	120414740	120414763	MajorDMR-13-14488	3
chr11	120418156	120418197	MajorDMR-13-14489	2
chr11	120426067	120426339	MajorDMR-13-14490	8
chr11	120433766	120434846	MajorDMR-13-14491	19
chr11	120435887	120436901	MajorDMR-13-14492	7
chr11	120450636	120450841	MajorDMR-13-14493	4
chr11	120468183	120468798	MajorDMR-13-14494	15
chr11	120478173	120478800	MajorDMR-13-14495	8
chr11	120504596	120505474	MajorDMR-13-14496	9
chr11	120512431	120512717	MajorDMR-13-14497	3
chr11	120538146	120538281	MajorDMR-13-14498	3
chr11	120622395	120622728	MajorDMR-13-14499	7
chr11	120678446	120678458	MajorDMR-13-14500	2
chr11	120699624	120699826	MajorDMR-13-14501	2
chr11	120708655	120708766	MajorDMR-13-14502	4
chr11	120740187	120740578	MajorDMR-13-14503	8
chr11	120752576	120753239	MajorDMR-13-14504	6
chr11	120754570	120754685	MajorDMR-13-14505	5
chr11	120765520	120765534	MajorDMR-13-14506	2
chr11	120783249	120783523	MajorDMR-13-14507	4
chr11	120794720	120794838	MajorDMR-13-14508	2
chr11	120799500	120800708	MajorDMR-13-14509	7
chr11	120845061	120846778	MajorDMR-13-14510	18
chr11	120848199	120848307	MajorDMR-13-14511	4
chr11	120861779	120861812	MajorDMR-13-14512	2
chr11	120911568	120911721	MajorDMR-13-14513	4
chr11	120914557	120915042	MajorDMR-13-14514	6
chr11	120983114	120983958	MajorDMR-13-14515	11
chr11	121005343	121005562	MajorDMR-13-14516	5
chr11	121065822	121066276	MajorDMR-13-14517	3
chr11	121119816	121120123	MajorDMR-13-14518	3
chr11	121140727	121141551	MajorDMR-13-14519	8
chr11	121192422	121192481	MajorDMR-13-14520	2
chr11	121205319	121205432	MajorDMR-13-14521	3
chr11	121205950	121206258	MajorDMR-13-14522	2
chr11	121221693	121222173	MajorDMR-13-14523	5
chr11	121237741	121237878	MajorDMR-13-14524	3
chr11	121254676	121254699	MajorDMR-13-14525	3
chr11	121297501	121297785	MajorDMR-13-14526	3
chr11	121310194	121310306	MajorDMR-13-14527	2
chr11	121315395	121315648	MajorDMR-13-14528	3
chr11	121317496	121317719	MajorDMR-13-14529	4
chr11	121318852	121319239	MajorDMR-13-14530	3
chr11	121322040	121322457	MajorDMR-13-14531	3
chr11	121323869	121324936	MajorDMR-13-14532	13
chr11	121325726	121325744	MajorDMR-13-14533	2
chr11	121327232	121328383	MajorDMR-13-14534	14
chr11	121330563	121330730	MajorDMR-13-14535	2
chr11	121331987	121332766	MajorDMR-13-14536	7
chr11	121333756	121333841	MajorDMR-13-14537	2
chr11	121334473	121335434	MajorDMR-13-14538	8
chr11	121336138	121337119	MajorDMR-13-14539	14
chr11	121337768	121337940	MajorDMR-13-14540	8
chr11	121338449	121339169	MajorDMR-13-14541	12
chr11	121343560	121343715	MajorDMR-13-14542	2
chr11	121345281	121345826	MajorDMR-13-14543	8
chr11	121346903	121348197	MajorDMR-13-14544	11
chr11	121349945	121350299	MajorDMR-13-14545	2
chr11	121365409	121365728	MajorDMR-13-14546	4
chr11	121368332	121368605	MajorDMR-13-14547	2
chr11	121383345	121384084	MajorDMR-13-14548	7
chr11	121384789	121384833	MajorDMR-13-14549	2
chr11	121394510	121395119	MajorDMR-13-14550	5
chr11	121404219	121404859	MajorDMR-13-14551	6
chr11	121405588	121407053	MajorDMR-13-14552	9
chr11	121408532	121408727	MajorDMR-13-14553	2
chr11	121409834	121410041	MajorDMR-13-14554	3
chr11	121442932	121443294	MajorDMR-13-14555	2
chr11	121444412	121444643	MajorDMR-13-14556	3
chr11	121447065	121447571	MajorDMR-13-14557	5
chr11	121449612	121449886	MajorDMR-13-14558	2
chr11	121454818	121454980	MajorDMR-13-14559	2
chr11	121458102	121458180	MajorDMR-13-14560	2
chr11	121459475	121460248	MajorDMR-13-14561	8
chr11	121460845	121461844	MajorDMR-13-14562	14
chr11	121464610	121464727	MajorDMR-13-14563	2
chr11	121467351	121468198	MajorDMR-13-14564	6
chr11	121484387	121484452	MajorDMR-13-14565	2
chr11	121486364	121486409	MajorDMR-13-14566	2
chr11	121488988	121489566	MajorDMR-13-14567	10
chr11	121496524	121497067	MajorDMR-13-14568	4
chr11	121501543	121502396	MajorDMR-13-14569	6
chr11	121523886	121524391	MajorDMR-13-14570	5
chr11	121525825	121525951	MajorDMR-13-14571	3
chr11	121541877	121542235	MajorDMR-13-14572	4
chr11	121612682	121613079	MajorDMR-13-14573	8
chr11	121633558	121633984	MajorDMR-13-14574	6
chr11	121737466	121737649	MajorDMR-13-14575	3
chr11	121757088	121757558	MajorDMR-13-14576	7
chr11	121963311	121963781	MajorDMR-13-14577	6
chr11	121966496	121967388	MajorDMR-13-14578	5
chr11	121973012	121974446	MajorDMR-13-14579	16
chr11	122029566	122030785	MajorDMR-13-14580	7
chr11	122059877	122060266	MajorDMR-13-14581	3
chr11	122063557	122063570	MajorDMR-13-14582	2
chr11	122073441	122073935	MajorDMR-13-14583	7
chr11	122124379	122125149	MajorDMR-13-14584	7
chr11	122137013	122137788	MajorDMR-13-14585	3
chr11	122156214	122156700	MajorDMR-13-14586	2
chr11	122175975	122179434	MajorDMR-13-14587	22
chr11	122180583	122180989	MajorDMR-13-14588	5
chr11	122499426	122499950	MajorDMR-13-14589	4
chr11	122513133	122513596	MajorDMR-13-14590	5
chr11	122538946	122539297	MajorDMR-13-14591	4
chr11	122566117	122566356	MajorDMR-13-14592	2
chr11	122586293	122586312	MajorDMR-13-14593	2
chr11	122592367	122592525	MajorDMR-13-14594	2
chr11	122597701	122598519	MajorDMR-13-14595	20
chr11	122610275	122610753	MajorDMR-13-14596	3
chr11	122615613	122615617	MajorDMR-13-14597	2
chr11	122632266	122632329	MajorDMR-13-14598	3
chr11	122647477	122647971	MajorDMR-13-14599	4
chr11	122722238	122723183	MajorDMR-13-14600	15
chr11	122734866	122735354	MajorDMR-13-14601	5
chr11	122754441	122754625	MajorDMR-13-14602	2
chr11	122773342	122773392	MajorDMR-13-14603	2
chr11	122846806	122847268	MajorDMR-13-14604	6
chr11	122852283	122852602	MajorDMR-13-14605	3
chr11	122854338	122854880	MajorDMR-13-14606	19
chr11	122924879	122924913	MajorDMR-13-14607	2
chr11	122928840	122929026	MajorDMR-13-14608	2
chr11	122934256	122935223	MajorDMR-13-14609	8
chr11	122940765	122940887	MajorDMR-13-14610	2
chr11	122941523	122941864	MajorDMR-13-14611	4
chr11	122954410	122954442	MajorDMR-13-14612	2
chr11	122971148	122971295	MajorDMR-13-14613	4
chr11	122971972	122972324	MajorDMR-13-14614	3
chr11	122977035	122977484	MajorDMR-13-14615	12
chr11	122982133	122982447	MajorDMR-13-14616	2
chr11	122984762	122984833	MajorDMR-13-14617	5
chr11	122993207	122993761	MajorDMR-13-14618	10
chr11	123000575	123000653	MajorDMR-13-14619	2
chr11	123001481	123001574	MajorDMR-13-14620	3
chr11	123036856	123036875	MajorDMR-13-14621	2
chr11	123052575	123052730	MajorDMR-13-14622	4
chr11	123058108	123059460	MajorDMR-13-14623	22
chr11	123062888	123064031	MajorDMR-13-14624	10
chr11	123064713	123065601	MajorDMR-13-14625	18
chr11	123066175	123067293	MajorDMR-13-14626	58
chr11	123077499	123078074	MajorDMR-13-14627	4
chr11	123088780	123088872	MajorDMR-13-14628	2
chr11	123106074	123106411	MajorDMR-13-14629	2
chr11	123110070	123110639	MajorDMR-13-14630	12
chr11	123111850	123112043	MajorDMR-13-14631	3
chr11	123112607	123113377	MajorDMR-13-14632	13
chr11	123118264	123118580	MajorDMR-13-14633	2
chr11	123121411	123122858	MajorDMR-13-14634	23
chr11	123123574	123123621	MajorDMR-13-14635	2
chr11	123126770	123126792	MajorDMR-13-14636	2
chr11	123132125	123132565	MajorDMR-13-14637	8
chr11	123171372	123171420	MajorDMR-13-14638	2
chr11	123171973	123172456	MajorDMR-13-14639	2
chr11	123173027	123173125	MajorDMR-13-14640	9
chr11	123233534	123233678	MajorDMR-13-14641	3
chr11	123301609	123302100	MajorDMR-13-14642	35
chr11	123304931	123305127	MajorDMR-13-14643	3
chr11	123346272	123346339	MajorDMR-13-14644	2
chr11	123348099	123348208	MajorDMR-13-14645	3
chr11	123380808	123380901	MajorDMR-13-14646	3
chr11	123381509	123381707	MajorDMR-13-14647	2
chr11	123382314	123382597	MajorDMR-13-14648	4
chr11	123388467	123388811	MajorDMR-13-14649	4
chr11	123398158	123398200	MajorDMR-13-14650	2
chr11	123400583	123400624	MajorDMR-13-14651	2
chr11	123419662	123419827	MajorDMR-13-14652	2
chr11	123421213	123421245	MajorDMR-13-14653	3
chr11	123428892	123429525	MajorDMR-13-14654	7
chr11	123430450	123430461	MajorDMR-13-14655	2
chr11	123432835	123433796	MajorDMR-13-14656	10
chr11	123448046	123448905	MajorDMR-13-14657	14
chr11	123449866	123450493	MajorDMR-13-14658	9
chr11	123451374	123451535	MajorDMR-13-14659	6
chr11	123456484	123456727	MajorDMR-13-14660	2
chr11	123485715	123486170	MajorDMR-13-14661	3
chr11	123499262	123499632	MajorDMR-13-14662	2
chr11	123500974	123501266	MajorDMR-13-14663	2
chr11	123511540	123512517	MajorDMR-13-14664	14
chr11	123513617	123513732	MajorDMR-13-14665	4
chr11	123515694	123516648	MajorDMR-13-14666	12
chr11	123519139	123519542	MajorDMR-13-14667	3
chr11	123522217	123523058	MajorDMR-13-14668	6
chr11	123525974	123526299	MajorDMR-13-14669	3
chr11	123542293	123542572	MajorDMR-13-14670	9
chr11	123554603	123554969	MajorDMR-13-14671	3
chr11	123572871	123573099	MajorDMR-13-14672	3
chr11	123685284	123685491	MajorDMR-13-14673	3
chr11	123776727	123776900	MajorDMR-13-14674	3
chr11	123940059	123940337	MajorDMR-13-14675	2
chr11	123956886	123957155	MajorDMR-13-14676	2
chr11	124064604	124064794	MajorDMR-13-14677	3
chr11	124216668	124216808	MajorDMR-13-14678	2
chr11	124272224	124272519	MajorDMR-13-14679	5
chr11	124286504	124286774	MajorDMR-13-14680	3
chr11	124292199	124292325	MajorDMR-13-14681	2
chr11	124295699	124295803	MajorDMR-13-14682	2
chr11	124305484	124305578	MajorDMR-13-14683	3
chr11	124312450	124312618	MajorDMR-13-14684	4
chr11	124337500	124337646	MajorDMR-13-14685	3
chr11	124340590	124340927	MajorDMR-13-14686	2
chr11	124355742	124355928	MajorDMR-13-14687	2
chr11	124388943	124389922	MajorDMR-13-14688	6
chr11	124448063	124448203	MajorDMR-13-14689	3
chr11	124455606	124455709	MajorDMR-13-14690	3
chr11	124493882	124494065	MajorDMR-13-14691	2
chr11	124504953	124505229	MajorDMR-13-14692	3
chr11	124513953	124514904	MajorDMR-13-14693	4
chr11	124519766	124520175	MajorDMR-13-14694	3
chr11	124539404	124539454	MajorDMR-13-14695	2
chr11	124540243	124540768	MajorDMR-13-14696	7
chr11	124542983	124543211	MajorDMR-13-14697	5
chr11	124587625	124588024	MajorDMR-13-14698	8
chr11	124588782	124589715	MajorDMR-13-14699	15
chr11	124592228	124592370	MajorDMR-13-14700	4
chr11	124595092	124595812	MajorDMR-13-14701	6
chr11	124606549	124606836	MajorDMR-13-14702	3
chr11	124607753	124609554	MajorDMR-13-14703	29
chr11	124610655	124611640	MajorDMR-13-14704	9
chr11	124612258	124612437	MajorDMR-13-14705	4
chr11	124613152	124613501	MajorDMR-13-14706	3
chr11	124614587	124615792	MajorDMR-13-14707	11
chr11	124616931	124619289	MajorDMR-13-14708	24
chr11	124620107	124620216	MajorDMR-13-14709	2
chr11	124621157	124622146	MajorDMR-13-14710	9
chr11	124622704	124622874	MajorDMR-13-14711	2
chr11	124627628	124628232	MajorDMR-13-14712	11
chr11	124628785	124629254	MajorDMR-13-14713	16
chr11	124629953	124630331	MajorDMR-13-14714	3
chr11	124631387	124633412	MajorDMR-13-14715	90
chr11	124706284	124706538	MajorDMR-13-14716	6
chr11	124709902	124709957	MajorDMR-13-14717	2
chr11	124714616	124715252	MajorDMR-13-14718	11
chr11	124733879	124734967	MajorDMR-13-14719	16
chr11	124737846	124738747	MajorDMR-13-14720	11
chr11	124739640	124739848	MajorDMR-13-14721	2
chr11	124746798	124747554	MajorDMR-13-14722	16
chr11	124790691	124791556	MajorDMR-13-14723	54
chr11	124932757	124932801	MajorDMR-13-14724	3
chr11	124961662	124962343	MajorDMR-13-14725	3
chr11	124978057	124978658	MajorDMR-13-14726	4
chr11	125011295	125012081	MajorDMR-13-14727	8
chr11	125034003	125034245	MajorDMR-13-14728	3
chr11	125036938	125040829	MajorDMR-13-14729	62
chr11	125045639	125047264	MajorDMR-13-14730	10
chr11	125049173	125049195	MajorDMR-13-14731	2
chr11	125062078	125063973	MajorDMR-13-14732	19
chr11	125071446	125071572	MajorDMR-13-14733	2
chr11	125072479	125072512	MajorDMR-13-14734	2
chr11	125073809	125074386	MajorDMR-13-14735	3
chr11	125088362	125088435	MajorDMR-13-14736	2
chr11	125101879	125101928	MajorDMR-13-14737	2
chr11	125105207	125105391	MajorDMR-13-14738	2
chr11	125109506	125110249	MajorDMR-13-14739	23
chr11	125120585	125121010	MajorDMR-13-14740	4
chr11	125122940	125124209	MajorDMR-13-14741	15
chr11	125126653	125126821	MajorDMR-13-14742	5
chr11	125132140	125133685	MajorDMR-13-14743	35
chr11	125142645	125142821	MajorDMR-13-14744	6
chr11	125149308	125150167	MajorDMR-13-14745	6
chr11	125151134	125151924	MajorDMR-13-14746	10
chr11	125153820	125154335	MajorDMR-13-14747	7
chr11	125157442	125158130	MajorDMR-13-14748	10
chr11	125159707	125159805	MajorDMR-13-14749	3
chr11	125162529	125163047	MajorDMR-13-14750	5
chr11	125165682	125166254	MajorDMR-13-14751	14
chr11	125174228	125174991	MajorDMR-13-14752	6
chr11	125194449	125194522	MajorDMR-13-14753	3
chr11	125197703	125197904	MajorDMR-13-14754	2
chr11	125198480	125198562	MajorDMR-13-14755	2
chr11	125199663	125200281	MajorDMR-13-14756	9
chr11	125201840	125202183	MajorDMR-13-14757	2
chr11	125203489	125204483	MajorDMR-13-14758	11
chr11	125208860	125209288	MajorDMR-13-14759	3
chr11	125211882	125213728	MajorDMR-13-14760	17
chr11	125215317	125215547	MajorDMR-13-14761	5
chr11	125216072	125216330	MajorDMR-13-14762	7
chr11	125218110	125218802	MajorDMR-13-14763	11
chr11	125219312	125219451	MajorDMR-13-14764	2
chr11	125220515	125222104	MajorDMR-13-14765	11
chr11	125224713	125225120	MajorDMR-13-14766	2
chr11	125225709	125225765	MajorDMR-13-14767	2
chr11	125234144	125234838	MajorDMR-13-14768	12
chr11	125240626	125242075	MajorDMR-13-14769	14
chr11	125243076	125243757	MajorDMR-13-14770	4
chr11	125244764	125246808	MajorDMR-13-14771	29
chr11	125248690	125248776	MajorDMR-13-14772	2
chr11	125249720	125250338	MajorDMR-13-14773	18
chr11	125251174	125252497	MajorDMR-13-14774	10
chr11	125256447	125256665	MajorDMR-13-14775	2
chr11	125260942	125260982	MajorDMR-13-14776	2
chr11	125264021	125265043	MajorDMR-13-14777	8
chr11	125268643	125269118	MajorDMR-13-14778	2
chr11	125269792	125270338	MajorDMR-13-14779	9
chr11	125271156	125271384	MajorDMR-13-14780	7
chr11	125274131	125276223	MajorDMR-13-14781	25
chr11	125278235	125278673	MajorDMR-13-14782	15
chr11	125280123	125280289	MajorDMR-13-14783	3
chr11	125299048	125299317	MajorDMR-13-14784	4
chr11	125299952	125300841	MajorDMR-13-14785	9
chr11	125303009	125303282	MajorDMR-13-14786	4
chr11	125308431	125308576	MajorDMR-13-14787	3
chr11	125310293	125310401	MajorDMR-13-14788	3
chr11	125311362	125311383	MajorDMR-13-14789	2
chr11	125311927	125312139	MajorDMR-13-14790	7
chr11	125314146	125315183	MajorDMR-13-14791	21
chr11	125321856	125322701	MajorDMR-13-14792	10
chr11	125334318	125334422	MajorDMR-13-14793	2
chr11	125345446	125346390	MajorDMR-13-14794	7
chr11	125349050	125349323	MajorDMR-13-14795	3
chr11	125385837	125386143	MajorDMR-13-14796	6
chr11	125387713	125388074	MajorDMR-13-14797	3
chr11	125438096	125438130	MajorDMR-13-14798	2
chr11	125494877	125495071	MajorDMR-13-14799	4
chr11	125756808	125756970	MajorDMR-13-14800	2
chr11	125760562	125760892	MajorDMR-13-14801	2
chr11	125779835	125780371	MajorDMR-13-14802	5
chr11	125793127	125793468	MajorDMR-13-14803	5
chr11	125809037	125809050	MajorDMR-13-14804	2
chr11	125811659	125812174	MajorDMR-13-14805	5
chr11	125929045	125929564	MajorDMR-13-14806	9
chr11	125930442	125931533	MajorDMR-13-14807	9
chr11	125972560	125972725	MajorDMR-13-14808	4
chr11	125986004	125986115	MajorDMR-13-14809	4
chr11	125997975	125998078	MajorDMR-13-14810	2
chr11	126010783	126011526	MajorDMR-13-14811	10
chr11	126064046	126064060	MajorDMR-13-14812	2
chr11	126082533	126082763	MajorDMR-13-14813	3
chr11	126089612	126089774	MajorDMR-13-14814	2
chr11	126128695	126129043	MajorDMR-13-14815	2
chr11	126152009	126152240	MajorDMR-13-14816	5
chr11	126153610	126154054	MajorDMR-13-14817	5
chr11	126154696	126155184	MajorDMR-13-14818	4
chr11	126169501	126169686	MajorDMR-13-14819	3
chr11	126173260	126173346	MajorDMR-13-14820	2
chr11	126188365	126188476	MajorDMR-13-14821	3
chr11	126215607	126215820	MajorDMR-13-14822	3
chr11	126220721	126221654	MajorDMR-13-14823	7
chr11	126226765	126226798	MajorDMR-13-14824	3
chr11	126229327	126230203	MajorDMR-13-14825	20
chr11	126235961	126236961	MajorDMR-13-14826	9
chr11	126260434	126260580	MajorDMR-13-14827	2
chr11	126286299	126287246	MajorDMR-13-14828	32
chr11	126289933	126291034	MajorDMR-13-14829	11
chr11	126297349	126297680	MajorDMR-13-14830	2
chr11	126310647	126310726	MajorDMR-13-14831	2
chr11	126329506	126329816	MajorDMR-13-14832	4
chr11	126388027	126388050	MajorDMR-13-14833	2
chr11	126389741	126389876	MajorDMR-13-14834	8
chr11	126417787	126417949	MajorDMR-13-14835	2
chr11	126418629	126419685	MajorDMR-13-14836	18
chr11	126455522	126456196	MajorDMR-13-14837	19
chr11	126477101	126477329	MajorDMR-13-14838	2
chr11	126477864	126477873	MajorDMR-13-14839	2
chr11	126510243	126510275	MajorDMR-13-14840	5
chr11	126524730	126525774	MajorDMR-13-14841	8
chr11	126574231	126574593	MajorDMR-13-14842	5
chr11	126581674	126582315	MajorDMR-13-14843	11
chr11	126585619	126585727	MajorDMR-13-14844	2
chr11	126590739	126590918	MajorDMR-13-14845	2
chr11	126621240	126621392	MajorDMR-13-14846	2
chr11	126625501	126626158	MajorDMR-13-14847	8
chr11	126626701	126626890	MajorDMR-13-14848	3
chr11	126634148	126634360	MajorDMR-13-14849	4
chr11	126794359	126794443	MajorDMR-13-14850	2
chr11	126797546	126797654	MajorDMR-13-14851	2
chr11	126839902	126839985	MajorDMR-13-14852	3
chr11	126860201	126860277	MajorDMR-13-14853	4
chr11	126862163	126862349	MajorDMR-13-14854	4
chr11	126867339	126867353	MajorDMR-13-14855	2
chr11	126868588	126870199	MajorDMR-13-14856	20
chr11	126871091	126871565	MajorDMR-13-14857	4
chr11	126872937	126873075	MajorDMR-13-14858	4
chr11	126873736	126874076	MajorDMR-13-14859	4
chr11	126929048	126929426	MajorDMR-13-14860	9
chr11	126931222	126931761	MajorDMR-13-14861	10
chr11	126936176	126936961	MajorDMR-13-14862	7
chr11	126988874	126989013	MajorDMR-13-14863	6
chr11	127204847	127204853	MajorDMR-13-14864	3
chr11	127233481	127233551	MajorDMR-13-14865	3
chr11	127294806	127295369	MajorDMR-13-14866	4
chr11	127394448	127394740	MajorDMR-13-14867	5
chr11	127494352	127494856	MajorDMR-13-14868	9
chr11	127552955	127553038	MajorDMR-13-14869	2
chr11	127713943	127714118	MajorDMR-13-14870	3
chr11	127729971	127730092	MajorDMR-13-14871	3
chr11	127816272	127816603	MajorDMR-13-14872	2
chr11	127986289	127987199	MajorDMR-13-14873	13
chr11	128065033	128065260	MajorDMR-13-14874	4
chr11	128160273	128160284	MajorDMR-13-14875	2
chr11	128275622	128276208	MajorDMR-13-14876	6
chr11	128279205	128279575	MajorDMR-13-14877	4
chr11	128280528	128280573	MajorDMR-13-14878	2
chr11	128287488	128288258	MajorDMR-13-14879	6
chr11	128372758	128373265	MajorDMR-13-14880	4
chr11	128376802	128377215	MajorDMR-13-14881	3
chr11	128391232	128391882	MajorDMR-13-14882	10
chr11	128395084	128395115	MajorDMR-13-14883	2
chr11	128414451	128414630	MajorDMR-13-14884	2
chr11	128418408	128418600	MajorDMR-13-14885	10
chr11	128419262	128419649	MajorDMR-13-14886	4
chr11	128423018	128424031	MajorDMR-13-14887	13
chr11	128446350	128446670	MajorDMR-13-14888	2
chr11	128447725	128447780	MajorDMR-13-14889	2
chr11	128450711	128450830	MajorDMR-13-14890	2
chr11	128452751	128453011	MajorDMR-13-14891	3
chr11	128455268	128456030	MajorDMR-13-14892	13
chr11	128456680	128457683	MajorDMR-13-14893	15
chr11	128472836	128472865	MajorDMR-13-14894	3
chr11	128488975	128489193	MajorDMR-13-14895	3
chr11	128490380	128490490	MajorDMR-13-14896	2
chr11	128502244	128502268	MajorDMR-13-14897	2
chr11	128553795	128556581	MajorDMR-13-14898	76
chr11	128558163	128558419	MajorDMR-13-14899	3
chr11	128559789	128560769	MajorDMR-13-14900	25
chr11	128561395	128561948	MajorDMR-13-14901	5
chr11	128565038	128565450	MajorDMR-13-14902	16
chr11	128615580	128615788	MajorDMR-13-14903	2
chr11	128634497	128634946	MajorDMR-13-14904	9
chr11	128647003	128647207	MajorDMR-13-14905	6
chr11	128694084	128695077	MajorDMR-13-14906	26
chr11	128729831	128730082	MajorDMR-13-14907	14
chr11	128754532	128754691	MajorDMR-13-14908	3
chr11	128760162	128760477	MajorDMR-13-14909	9
chr11	128761416	128761800	MajorDMR-13-14910	7
chr11	128773197	128773637	MajorDMR-13-14911	7
chr11	128774483	128776060	MajorDMR-13-14912	42
chr11	128778358	128778759	MajorDMR-13-14913	12
chr11	128785305	128785317	MajorDMR-13-14914	2
chr11	128812977	128814196	MajorDMR-13-14915	26
chr11	128826038	128826232	MajorDMR-13-14916	2
chr11	128826929	128827212	MajorDMR-13-14917	3
chr11	128832816	128834627	MajorDMR-13-14918	11
chr11	128835475	128835771	MajorDMR-13-14919	3
chr11	128851217	128851525	MajorDMR-13-14920	5
chr11	128867998	128868011	MajorDMR-13-14921	2
chr11	128891444	128891719	MajorDMR-13-14922	5
chr11	128893110	128894105	MajorDMR-13-14923	5
chr11	128905516	128905541	MajorDMR-13-14924	2
chr11	128911479	128912131	MajorDMR-13-14925	5
chr11	128916697	128916786	MajorDMR-13-14926	6
chr11	128918908	128919184	MajorDMR-13-14927	3
chr11	128984895	128985471	MajorDMR-13-14928	6
chr11	129012089	129012201	MajorDMR-13-14929	4
chr11	129119284	129119494	MajorDMR-13-14930	3
chr11	129121155	129121189	MajorDMR-13-14931	2
chr11	129130953	129131111	MajorDMR-13-14932	2
chr11	129144172	129144880	MajorDMR-13-14933	4
chr11	129147123	129147937	MajorDMR-13-14934	4
chr11	129150328	129150580	MajorDMR-13-14935	8
chr11	129154746	129155014	MajorDMR-13-14936	2
chr11	129182551	129183940	MajorDMR-13-14937	34
chr11	129202088	129202393	MajorDMR-13-14938	2
chr11	129246198	129246792	MajorDMR-13-14939	11
chr11	129287505	129287747	MajorDMR-13-14940	2
chr11	129288270	129288555	MajorDMR-13-14941	2
chr11	129295137	129295293	MajorDMR-13-14942	2
chr11	129435445	129435482	MajorDMR-13-14943	2
chr11	129565525	129566290	MajorDMR-13-14944	21
chr11	129621176	129621686	MajorDMR-13-14945	5
chr11	129685559	129685752	MajorDMR-13-14946	5
chr11	129731736	129731834	MajorDMR-13-14947	4
chr11	129765887	129766287	MajorDMR-13-14948	4
chr11	129793107	129793283	MajorDMR-13-14949	4
chr11	129820255	129820658	MajorDMR-13-14950	4
chr11	129838743	129839265	MajorDMR-13-14951	5
chr11	129873673	129874314	MajorDMR-13-14952	7
chr11	129884098	129884436	MajorDMR-13-14953	4
chr11	129907699	129908565	MajorDMR-13-14954	9
chr11	129924916	129925915	MajorDMR-13-14955	4
chr11	129938441	129938703	MajorDMR-13-14956	9
chr11	130003540	130004797	MajorDMR-13-14957	12
chr11	130005952	130006658	MajorDMR-13-14958	5
chr11	130009048	130009951	MajorDMR-13-14959	19
chr11	130013978	130014863	MajorDMR-13-14960	16
chr11	130016007	130016048	MajorDMR-13-14961	2
chr11	130029437	130030159	MajorDMR-13-14962	21
chr11	130051655	130052061	MajorDMR-13-14963	2
chr11	130053721	130054310	MajorDMR-13-14964	12
chr11	130082840	130083097	MajorDMR-13-14965	2
chr11	130115677	130115746	MajorDMR-13-14966	3
chr11	130131226	130131696	MajorDMR-13-14967	9
chr11	130185517	130185581	MajorDMR-13-14968	2
chr11	130188965	130189086	MajorDMR-13-14969	2
chr11	130259354	130259386	MajorDMR-13-14970	2
chr11	130279616	130279774	MajorDMR-13-14971	2
chr11	130285472	130285908	MajorDMR-13-14972	4
chr11	130296099	130297170	MajorDMR-13-14973	15
chr11	130298813	130298959	MajorDMR-13-14974	10
chr11	130300959	130301020	MajorDMR-13-14975	3
chr11	130301621	130301904	MajorDMR-13-14976	4
chr11	130318054	130318257	MajorDMR-13-14977	6
chr11	130319995	130320443	MajorDMR-13-14978	5
chr11	130342463	130342604	MajorDMR-13-14979	3
chr11	130471102	130471299	MajorDMR-13-14980	7
chr11	130477250	130477353	MajorDMR-13-14981	3
chr11	130481986	130482415	MajorDMR-13-14982	2
chr11	130580487	130580823	MajorDMR-13-14983	6
chr11	130701266	130702084	MajorDMR-13-14984	9
chr11	130731660	130731805	MajorDMR-13-14985	5
chr11	130738030	130738302	MajorDMR-13-14986	5
chr11	130766065	130766391	MajorDMR-13-14987	4
chr11	130767325	130767967	MajorDMR-13-14988	10
chr11	130934252	130934430	MajorDMR-13-14989	4
chr11	131065386	131065850	MajorDMR-13-14990	6
chr11	131143577	131143875	MajorDMR-13-14991	4
chr11	131175148	131175197	MajorDMR-13-14992	2
chr11	131241565	131244075	MajorDMR-13-14993	42
chr11	131245113	131245659	MajorDMR-13-14994	3
chr11	131259235	131259791	MajorDMR-13-14995	17
chr11	131279327	131279583	MajorDMR-13-14996	2
chr11	131280696	131281934	MajorDMR-13-14997	10
chr11	131291966	131292615	MajorDMR-13-14998	6
chr11	131293558	131293836	MajorDMR-13-14999	2
chr11	131333613	131334590	MajorDMR-13-15000	19
chr11	131338895	131339100	MajorDMR-13-15001	3
chr11	131350382	131350393	MajorDMR-13-15002	2
chr11	131352328	131353593	MajorDMR-13-15003	12
chr11	131365436	131365458	MajorDMR-13-15004	2
chr11	131442487	131442824	MajorDMR-13-15005	11
chr11	131451100	131452935	MajorDMR-13-15006	20
chr11	131488638	131489106	MajorDMR-13-15007	3
chr11	131524952	131525267	MajorDMR-13-15008	2
chr11	131526161	131526812	MajorDMR-13-15009	4
chr11	131531295	131532471	MajorDMR-13-15010	8
chr11	131534415	131534613	MajorDMR-13-15011	2
chr11	131540150	131540378	MajorDMR-13-15012	2
chr11	131542190	131542962	MajorDMR-13-15013	15
chr11	131543692	131543866	MajorDMR-13-15014	3
chr11	131557756	131558499	MajorDMR-13-15015	13
chr11	131561460	131561932	MajorDMR-13-15016	13
chr11	131563514	131564587	MajorDMR-13-15017	9
chr11	131615809	131616384	MajorDMR-13-15018	5
chr11	131629925	131631033	MajorDMR-13-15019	26
chr11	131646320	131646537	MajorDMR-13-15020	3
chr11	131672203	131672881	MajorDMR-13-15021	5
chr11	131736567	131738122	MajorDMR-13-15022	8
chr11	131758381	131758859	MajorDMR-13-15023	7
chr11	131777571	131777583	MajorDMR-13-15024	2
chr11	131779582	131780095	MajorDMR-13-15025	10
chr11	131781868	131782230	MajorDMR-13-15026	4
chr11	131782836	131782927	MajorDMR-13-15027	2
chr11	131794429	131794891	MajorDMR-13-15028	3
chr11	131808289	131808692	MajorDMR-13-15029	7
chr11	131851257	131851425	MajorDMR-13-15030	5
chr11	131868765	131869496	MajorDMR-13-15031	6
chr11	131892333	131892346	MajorDMR-13-15032	2
chr11	131915520	131916081	MajorDMR-13-15033	5
chr11	131921647	131921666	MajorDMR-13-15034	2
chr11	131925814	131926213	MajorDMR-13-15035	3
chr11	131926881	131927216	MajorDMR-13-15036	4
chr11	131941988	131942700	MajorDMR-13-15037	6
chr11	131958119	131958150	MajorDMR-13-15038	2
chr11	131973038	131973323	MajorDMR-13-15039	6
chr11	131982422	131982568	MajorDMR-13-15040	6
chr11	131988427	131988756	MajorDMR-13-15041	7
chr11	131992672	131992966	MajorDMR-13-15042	3
chr11	131995955	131997762	MajorDMR-13-15043	33
chr11	132015386	132015541	MajorDMR-13-15044	2
chr11	132019691	132020009	MajorDMR-13-15045	2
chr11	132053884	132054453	MajorDMR-13-15046	8
chr11	132057107	132057992	MajorDMR-13-15047	8
chr11	132098957	132098994	MajorDMR-13-15048	2
chr11	132101979	132102180	MajorDMR-13-15049	3
chr11	132104809	132104866	MajorDMR-13-15050	2
chr11	132115389	132115811	MajorDMR-13-15051	6
chr11	132125228	132125304	MajorDMR-13-15052	3
chr11	132156158	132156444	MajorDMR-13-15053	3
chr11	132158074	132158133	MajorDMR-13-15054	2
chr11	132170340	132170387	MajorDMR-13-15055	2
chr11	132180485	132180699	MajorDMR-13-15056	2
chr11	132200552	132200602	MajorDMR-13-15057	2
chr11	132217011	132217563	MajorDMR-13-15058	6
chr11	132329587	132329803	MajorDMR-13-15059	3
chr11	132341987	132343197	MajorDMR-13-15060	6
chr11	132343921	132343997	MajorDMR-13-15061	3
chr11	132345196	132345203	MajorDMR-13-15062	2
chr11	132482904	132483770	MajorDMR-13-15063	4
chr11	132498614	132498736	MajorDMR-13-15064	2
chr11	132535311	132535511	MajorDMR-13-15065	4
chr11	132541436	132541754	MajorDMR-13-15066	3
chr11	132549056	132549181	MajorDMR-13-15067	3
chr11	132589283	132589449	MajorDMR-13-15068	3
chr11	132642894	132643322	MajorDMR-13-15069	5
chr11	132698770	132698816	MajorDMR-13-15070	2
chr11	132708687	132709332	MajorDMR-13-15071	7
chr11	132710555	132710802	MajorDMR-13-15072	8
chr11	132713351	132713441	MajorDMR-13-15073	2
chr11	132722465	132722475	MajorDMR-13-15074	2
chr11	132728176	132728296	MajorDMR-13-15075	2
chr11	132779652	132780515	MajorDMR-13-15076	14
chr11	132812896	132813312	MajorDMR-13-15077	2
chr11	132830080	132831876	MajorDMR-13-15078	31
chr11	132832521	132832879	MajorDMR-13-15079	6
chr11	132863537	132863743	MajorDMR-13-15080	4
chr11	132864311	132864482	MajorDMR-13-15081	4
chr11	132907412	132907482	MajorDMR-13-15082	2
chr11	132908817	132909033	MajorDMR-13-15083	4
chr11	132948176	132949216	MajorDMR-13-15084	12
chr11	132951345	132951938	MajorDMR-13-15085	9
chr11	132953588	132953627	MajorDMR-13-15086	3
chr11	132954835	132954948	MajorDMR-13-15087	2
chr11	132973706	132974215	MajorDMR-13-15088	3
chr11	132977766	132978085	MajorDMR-13-15089	3
chr11	132988479	132988864	MajorDMR-13-15090	5
chr11	132993413	132993747	MajorDMR-13-15091	5
chr11	133004581	133005169	MajorDMR-13-15092	5
chr11	133007261	133007748	MajorDMR-13-15093	2
chr11	133022975	133023741	MajorDMR-13-15094	13
chr11	133026923	133027303	MajorDMR-13-15095	7
chr11	133033208	133034071	MajorDMR-13-15096	10
chr11	133051761	133051823	MajorDMR-13-15097	2
chr11	133062536	133062845	MajorDMR-13-15098	2
chr11	133142761	133142827	MajorDMR-13-15099	2
chr11	133147017	133147196	MajorDMR-13-15100	4
chr11	133162225	133162803	MajorDMR-13-15101	3
chr11	133175094	133175408	MajorDMR-13-15102	3
chr11	133193367	133196088	MajorDMR-13-15103	23
chr11	133196814	133196973	MajorDMR-13-15104	3
chr11	133207699	133208167	MajorDMR-13-15105	4
chr11	133219594	133219953	MajorDMR-13-15106	3
chr11	133235021	133235316	MajorDMR-13-15107	5
chr11	133237346	133237650	MajorDMR-13-15108	3
chr11	133255946	133256370	MajorDMR-13-15109	6
chr11	133269359	133269484	MajorDMR-13-15110	2
chr11	133271875	133271879	MajorDMR-13-15111	2
chr11	133280014	133280696	MajorDMR-13-15112	7
chr11	133307742	133308142	MajorDMR-13-15113	2
chr11	133312620	133314112	MajorDMR-13-15114	9
chr11	133326205	133326263	MajorDMR-13-15115	2
chr11	133342199	133342721	MajorDMR-13-15116	5
chr11	133371603	133371806	MajorDMR-13-15117	3
chr11	133395794	133396090	MajorDMR-13-15118	4
chr11	133399735	133400489	MajorDMR-13-15119	17
chr11	133403069	133403303	MajorDMR-13-15120	5
chr11	133423706	133425452	MajorDMR-13-15121	31
chr11	133433757	133433879	MajorDMR-13-15122	2
chr11	133449109	133449750	MajorDMR-13-15123	20
chr11	133471708	133471807	MajorDMR-13-15124	2
chr11	133530792	133532126	MajorDMR-13-15125	15
chr11	133533121	133533564	MajorDMR-13-15126	6
chr11	133551734	133552099	MajorDMR-13-15127	6
chr11	133562419	133562626	MajorDMR-13-15128	2
chr11	133575170	133575453	MajorDMR-13-15129	3
chr11	133609256	133609270	MajorDMR-13-15130	2
chr11	133616948	133617340	MajorDMR-13-15131	5
chr11	133657695	133657818	MajorDMR-13-15132	2
chr11	133678992	133680875	MajorDMR-13-15133	27
chr11	133685455	133685674	MajorDMR-13-15134	4
chr11	133686383	133686459	MajorDMR-13-15135	2
chr11	133691660	133691868	MajorDMR-13-15136	6
chr11	133699326	133699445	MajorDMR-13-15137	5
chr11	133702816	133703274	MajorDMR-13-15138	9
chr11	133713731	133713753	MajorDMR-13-15139	2
chr11	133763489	133763528	MajorDMR-13-15140	4
chr11	133771412	133771447	MajorDMR-13-15141	4
chr11	133788135	133789286	MajorDMR-13-15142	32
chr11	133792471	133792785	MajorDMR-13-15143	8
chr11	133793482	133794628	MajorDMR-13-15144	9
chr11	133797546	133798446	MajorDMR-13-15145	10
chr11	133800799	133800922	MajorDMR-13-15146	7
chr11	133803643	133805270	MajorDMR-13-15147	31
chr11	133805855	133806709	MajorDMR-13-15148	7
chr11	133812057	133813012	MajorDMR-13-15149	11
chr11	133815900	133818199	MajorDMR-13-15150	22
chr11	133818787	133819243	MajorDMR-13-15151	12
chr11	133820087	133822430	MajorDMR-13-15152	54
chr11	133823557	133824078	MajorDMR-13-15153	5
chr11	133824829	133824839	MajorDMR-13-15154	2
chr11	133827698	133827962	MajorDMR-13-15155	4
chr11	133836828	133837485	MajorDMR-13-15156	16
chr11	133873854	133875079	MajorDMR-13-15157	15
chr11	133885618	133885770	MajorDMR-13-15158	3
chr11	133889638	133889815	MajorDMR-13-15159	4
chr11	133892923	133892989	MajorDMR-13-15160	2
chr11	133896625	133896877	MajorDMR-13-15161	7
chr11	133902107	133903489	MajorDMR-13-15162	19
chr11	133906739	133906762	MajorDMR-13-15163	2
chr11	133908241	133908955	MajorDMR-13-15164	7
chr11	133911022	133911467	MajorDMR-13-15165	8
chr11	133917696	133917721	MajorDMR-13-15166	2
chr11	133920044	133920188	MajorDMR-13-15167	4
chr11	133932252	133932801	MajorDMR-13-15168	8
chr11	133942027	133942052	MajorDMR-13-15169	2
chr11	133949275	133949450	MajorDMR-13-15170	5
chr11	133970182	133970642	MajorDMR-13-15171	2
chr11	133990048	133990599	MajorDMR-13-15172	9
chr11	133991133	133991313	MajorDMR-13-15173	3
chr11	133994469	133994549	MajorDMR-13-15174	2
chr11	133995478	133995625	MajorDMR-13-15175	8
chr11	134020945	134021530	MajorDMR-13-15176	10
chr11	134132202	134132391	MajorDMR-13-15177	2
chr11	134145314	134145371	MajorDMR-13-15178	2
chr11	134147019	134147668	MajorDMR-13-15179	22
chr11	134151810	134152289	MajorDMR-13-15180	2
chr11	134200675	134201120	MajorDMR-13-15181	5
chr11	134202389	134202549	MajorDMR-13-15182	7
chr11	134230149	134230519	MajorDMR-13-15183	3
chr11	134264585	134265067	MajorDMR-13-15184	6
chr11	134322248	134323022	MajorDMR-13-15185	9
chr11	134335968	134336738	MajorDMR-13-15186	27
chr11	134340982	134341211	MajorDMR-13-15187	5
chr11	134386801	134386900	MajorDMR-13-15188	2
chr11	134443787	134443857	MajorDMR-13-15189	2
chr11	134469460	134469520	MajorDMR-13-15190	2
chr11	134513678	134514464	MajorDMR-13-15191	12
chr11	134595687	134596137	MajorDMR-13-15192	15
chr11	134622943	134623506	MajorDMR-13-15193	10
chr11	134626104	134626241	MajorDMR-13-15194	3
chr11	134635981	134636065	MajorDMR-13-15195	3
chr11	134652807	134653270	MajorDMR-13-15196	2
chr11	134671525	134671755	MajorDMR-13-15197	4
chr11	134692837	134693114	MajorDMR-13-15198	7
chr11	134738373	134738511	MajorDMR-13-15199	3
chr11	134774984	134776619	MajorDMR-13-15200	22
chr11	134782479	134783197	MajorDMR-13-15201	8
chr11	134812124	134812371	MajorDMR-13-15202	6
chr11	134876959	134877022	MajorDMR-13-15203	2
chr11	134877625	134877861	MajorDMR-13-15204	4
chr11	134878479	134878687	MajorDMR-13-15205	2
chr12	91549	91857	MajorDMR-13-15206	2
chr12	175268	175481	MajorDMR-13-15207	6
chr12	184813	184903	MajorDMR-13-15208	3
chr12	186269	186318	MajorDMR-13-15209	5
chr12	200364	200667	MajorDMR-13-15210	4
chr12	213704	214116	MajorDMR-13-15211	17
chr12	225903	226036	MajorDMR-13-15212	5
chr12	247984	249082	MajorDMR-13-15213	56
chr12	270174	270753	MajorDMR-13-15214	10
chr12	273533	273565	MajorDMR-13-15215	2
chr12	286289	286621	MajorDMR-13-15216	5
chr12	297593	297865	MajorDMR-13-15217	6
chr12	298923	298959	MajorDMR-13-15218	2
chr12	302497	303002	MajorDMR-13-15219	13
chr12	329207	329407	MajorDMR-13-15220	6
chr12	338449	339024	MajorDMR-13-15221	7
chr12	562553	562786	MajorDMR-13-15222	11
chr12	568451	568652	MajorDMR-13-15223	6
chr12	570140	570840	MajorDMR-13-15224	15
chr12	574033	574274	MajorDMR-13-15225	2
chr12	584674	584736	MajorDMR-13-15226	2
chr12	656640	657257	MajorDMR-13-15227	13
chr12	751556	751690	MajorDMR-13-15228	8
chr12	752574	752839	MajorDMR-13-15229	8
chr12	754198	754403	MajorDMR-13-15230	2
chr12	754910	755246	MajorDMR-13-15231	6
chr12	772038	772732	MajorDMR-13-15232	13
chr12	821449	822009	MajorDMR-13-15233	7
chr12	828719	828930	MajorDMR-13-15234	5
chr12	831629	831989	MajorDMR-13-15235	2
chr12	865032	865333	MajorDMR-13-15236	2
chr12	906262	906376	MajorDMR-13-15237	2
chr12	921206	921235	MajorDMR-13-15238	2
chr12	961211	961276	MajorDMR-13-15239	2
chr12	1013021	1013326	MajorDMR-13-15240	3
chr12	1018306	1018368	MajorDMR-13-15241	2
chr12	1055862	1056152	MajorDMR-13-15242	5
chr12	1098772	1098788	MajorDMR-13-15243	2
chr12	1101271	1101573	MajorDMR-13-15244	5
chr12	1103182	1103290	MajorDMR-13-15245	4
chr12	1157271	1157719	MajorDMR-13-15246	4
chr12	1186827	1187632	MajorDMR-13-15247	6
chr12	1192485	1192574	MajorDMR-13-15248	3
chr12	1227971	1227985	MajorDMR-13-15249	2
chr12	1314101	1314199	MajorDMR-13-15250	2
chr12	1393301	1393432	MajorDMR-13-15251	3
chr12	1611664	1612149	MajorDMR-13-15252	5
chr12	1638996	1639243	MajorDMR-13-15253	9
chr12	1640589	1641668	MajorDMR-13-15254	30
chr12	1642310	1642618	MajorDMR-13-15255	2
chr12	1694541	1694590	MajorDMR-13-15256	2
chr12	1697405	1697885	MajorDMR-13-15257	5
chr12	1705301	1705971	MajorDMR-13-15258	6
chr12	1714531	1714974	MajorDMR-13-15259	19
chr12	1738646	1738854	MajorDMR-13-15260	13
chr12	1739831	1740137	MajorDMR-13-15261	5
chr12	1744082	1744288	MajorDMR-13-15262	5
chr12	1759428	1760425	MajorDMR-13-15263	6
chr12	1771934	1772468	MajorDMR-13-15264	18
chr12	1799304	1799500	MajorDMR-13-15265	2
chr12	1899969	1900035	MajorDMR-13-15266	3
chr12	1904678	1905097	MajorDMR-13-15267	13
chr12	1905643	1906649	MajorDMR-13-15268	34
chr12	1933775	1934065	MajorDMR-13-15269	4
chr12	1936619	1936667	MajorDMR-13-15270	3
chr12	1951664	1951761	MajorDMR-13-15271	2
chr12	1953552	1954705	MajorDMR-13-15272	14
chr12	1960329	1960679	MajorDMR-13-15273	5
chr12	2033654	2034117	MajorDMR-13-15274	3
chr12	2041580	2041604	MajorDMR-13-15275	2
chr12	2042579	2042719	MajorDMR-13-15276	4
chr12	2044954	2046235	MajorDMR-13-15277	22
chr12	2048847	2049092	MajorDMR-13-15278	7
chr12	2059359	2059597	MajorDMR-13-15279	7
chr12	2143919	2144157	MajorDMR-13-15280	5
chr12	2164483	2165256	MajorDMR-13-15281	3
chr12	2166401	2166495	MajorDMR-13-15282	4
chr12	2175412	2175500	MajorDMR-13-15283	2
chr12	2199975	2200035	MajorDMR-13-15284	3
chr12	2221041	2221146	MajorDMR-13-15285	4
chr12	2235012	2235203	MajorDMR-13-15286	6
chr12	2245056	2245081	MajorDMR-13-15287	2
chr12	2263224	2263597	MajorDMR-13-15288	5
chr12	2270716	2270889	MajorDMR-13-15289	2
chr12	2293083	2293511	MajorDMR-13-15290	8
chr12	2318522	2319226	MajorDMR-13-15291	6
chr12	2322267	2322310	MajorDMR-13-15292	2
chr12	2323012	2323138	MajorDMR-13-15293	4
chr12	2356913	2357177	MajorDMR-13-15294	2
chr12	2377962	2378376	MajorDMR-13-15295	8
chr12	2393423	2393538	MajorDMR-13-15296	3
chr12	2457461	2458028	MajorDMR-13-15297	22
chr12	2468627	2469101	MajorDMR-13-15298	3
chr12	2533538	2533807	MajorDMR-13-15299	3
chr12	2548734	2549122	MajorDMR-13-15300	2
chr12	2581448	2581934	MajorDMR-13-15301	3
chr12	2591111	2591600	MajorDMR-13-15302	6
chr12	2592189	2592610	MajorDMR-13-15303	4
chr12	2594868	2594896	MajorDMR-13-15304	2
chr12	2599209	2599447	MajorDMR-13-15305	4
chr12	2603688	2603862	MajorDMR-13-15306	5
chr12	2605762	2605824	MajorDMR-13-15307	2
chr12	2670717	2670937	MajorDMR-13-15308	2
chr12	2722891	2723266	MajorDMR-13-15309	5
chr12	2725393	2725420	MajorDMR-13-15310	2
chr12	2749795	2750091	MajorDMR-13-15311	4
chr12	2792082	2792112	MajorDMR-13-15312	2
chr12	2848997	2849440	MajorDMR-13-15313	2
chr12	2855142	2855215	MajorDMR-13-15314	2
chr12	2861580	2862640	MajorDMR-13-15315	39
chr12	2886863	2887115	MajorDMR-13-15316	2
chr12	2892883	2893050	MajorDMR-13-15317	3
chr12	2905654	2905761	MajorDMR-13-15318	2
chr12	2944674	2945026	MajorDMR-13-15319	3
chr12	2962904	2963012	MajorDMR-13-15320	4
chr12	2994526	2994552	MajorDMR-13-15321	2
chr12	3001446	3001718	MajorDMR-13-15322	3
chr12	3053609	3054443	MajorDMR-13-15323	11
chr12	3067322	3067926	MajorDMR-13-15324	11
chr12	3069318	3070519	MajorDMR-13-15325	29
chr12	3143427	3143783	MajorDMR-13-15326	4
chr12	3145327	3145544	MajorDMR-13-15327	2
chr12	3150789	3151023	MajorDMR-13-15328	3
chr12	3164034	3164437	MajorDMR-13-15329	3
chr12	3170113	3170716	MajorDMR-13-15330	7
chr12	3183075	3183250	MajorDMR-13-15331	4
chr12	3187378	3187573	MajorDMR-13-15332	3
chr12	3200740	3201231	MajorDMR-13-15333	5
chr12	3206392	3207106	MajorDMR-13-15334	8
chr12	3212265	3212542	MajorDMR-13-15335	7
chr12	3214271	3214934	MajorDMR-13-15336	10
chr12	3239408	3240382	MajorDMR-13-15337	27
chr12	3277483	3278126	MajorDMR-13-15338	5
chr12	3340219	3340232	MajorDMR-13-15339	2
chr12	3342649	3343234	MajorDMR-13-15340	8
chr12	3371147	3371793	MajorDMR-13-15341	9
chr12	3373458	3373735	MajorDMR-13-15342	10
chr12	3384123	3384562	MajorDMR-13-15343	5
chr12	3388913	3388953	MajorDMR-13-15344	2
chr12	3408929	3409767	MajorDMR-13-15345	10
chr12	3421792	3422317	MajorDMR-13-15346	4
chr12	3475797	3476020	MajorDMR-13-15347	4
chr12	3526600	3526641	MajorDMR-13-15348	2
chr12	3528200	3528305	MajorDMR-13-15349	4
chr12	3529982	3531012	MajorDMR-13-15350	9
chr12	3598049	3599128	MajorDMR-13-15351	8
chr12	3603791	3604605	MajorDMR-13-15352	7
chr12	3605889	3606026	MajorDMR-13-15353	2
chr12	3606562	3606637	MajorDMR-13-15354	4
chr12	3660634	3660996	MajorDMR-13-15355	14
chr12	3684110	3684246	MajorDMR-13-15356	3
chr12	3708023	3708601	MajorDMR-13-15357	6
chr12	3710592	3710844	MajorDMR-13-15358	6
chr12	3714746	3715076	MajorDMR-13-15359	4
chr12	3723385	3724127	MajorDMR-13-15360	7
chr12	3730120	3731017	MajorDMR-13-15361	8
chr12	3732326	3733271	MajorDMR-13-15362	14
chr12	3764295	3764916	MajorDMR-13-15363	5
chr12	3767542	3767722	MajorDMR-13-15364	2
chr12	3861944	3862841	MajorDMR-13-15365	19
chr12	3921401	3921644	MajorDMR-13-15366	5
chr12	3948002	3948234	MajorDMR-13-15367	5
chr12	3994423	3994486	MajorDMR-13-15368	4
chr12	3995147	3995348	MajorDMR-13-15369	2
chr12	4016786	4017693	MajorDMR-13-15370	6
chr12	4037932	4038074	MajorDMR-13-15371	2
chr12	4099680	4099801	MajorDMR-13-15372	2
chr12	4154689	4155058	MajorDMR-13-15373	4
chr12	4274420	4274467	MajorDMR-13-15374	4
chr12	4379204	4379965	MajorDMR-13-15375	13
chr12	4393228	4393274	MajorDMR-13-15376	2
chr12	4396289	4396644	MajorDMR-13-15377	2
chr12	4397968	4398541	MajorDMR-13-15378	15
chr12	4399306	4399620	MajorDMR-13-15379	11
chr12	4400464	4400593	MajorDMR-13-15380	3
chr12	4403200	4403204	MajorDMR-13-15381	2
chr12	4417343	4417692	MajorDMR-13-15382	5
chr12	4435099	4435432	MajorDMR-13-15383	3
chr12	4461368	4461797	MajorDMR-13-15384	5
chr12	4463006	4463417	MajorDMR-13-15385	3
chr12	4550619	4551155	MajorDMR-13-15386	8
chr12	4557830	4557841	MajorDMR-13-15387	2
chr12	4596107	4596427	MajorDMR-13-15388	3
chr12	4618401	4618534	MajorDMR-13-15389	3
chr12	4636556	4636789	MajorDMR-13-15390	2
chr12	4639210	4639441	MajorDMR-13-15391	2
chr12	4671206	4671880	MajorDMR-13-15392	8
chr12	4757404	4757506	MajorDMR-13-15393	2
chr12	4810554	4811009	MajorDMR-13-15394	2
chr12	4832310	4832345	MajorDMR-13-15395	2
chr12	4878385	4878494	MajorDMR-13-15396	2
chr12	4890211	4890364	MajorDMR-13-15397	2
chr12	4905461	4905710	MajorDMR-13-15398	9
chr12	4917975	4918076	MajorDMR-13-15399	3
chr12	4922315	4922400	MajorDMR-13-15400	3
chr12	4922963	4924396	MajorDMR-13-15401	18
chr12	4925947	4927525	MajorDMR-13-15402	9
chr12	4928049	4929605	MajorDMR-13-15403	14
chr12	4930200	4930998	MajorDMR-13-15404	4
chr12	4931631	4931967	MajorDMR-13-15405	6
chr12	4936554	4936654	MajorDMR-13-15406	2
chr12	4938346	4938464	MajorDMR-13-15407	3
chr12	4957907	4958331	MajorDMR-13-15408	2
chr12	4962493	4962553	MajorDMR-13-15409	2
chr12	4964425	4964712	MajorDMR-13-15410	3
chr12	4967346	4968074	MajorDMR-13-15411	3
chr12	4968867	4969529	MajorDMR-13-15412	5
chr12	4990629	4991545	MajorDMR-13-15413	17
chr12	5002551	5002644	MajorDMR-13-15414	2
chr12	5017701	5018140	MajorDMR-13-15415	9
chr12	5040955	5041421	MajorDMR-13-15416	4
chr12	5057618	5057677	MajorDMR-13-15417	2
chr12	5069158	5069834	MajorDMR-13-15418	13
chr12	5094105	5094280	MajorDMR-13-15419	3
chr12	5107081	5107532	MajorDMR-13-15420	5
chr12	5112242	5112380	MajorDMR-13-15421	3
chr12	5152638	5152767	MajorDMR-13-15422	6
chr12	5153477	5153954	MajorDMR-13-15423	14
chr12	5280956	5281288	MajorDMR-13-15424	5
chr12	5309696	5309906	MajorDMR-13-15425	3
chr12	5342150	5342489	MajorDMR-13-15426	8
chr12	5368958	5369361	MajorDMR-13-15427	2
chr12	5392559	5392688	MajorDMR-13-15428	2
chr12	5505126	5505345	MajorDMR-13-15429	2
chr12	5537475	5538508	MajorDMR-13-15430	9
chr12	5539073	5540226	MajorDMR-13-15431	31
chr12	5542744	5544563	MajorDMR-13-15432	35
chr12	5551838	5551860	MajorDMR-13-15433	2
chr12	5575780	5575954	MajorDMR-13-15434	2
chr12	5589902	5590226	MajorDMR-13-15435	4
chr12	5620684	5621097	MajorDMR-13-15436	14
chr12	5657257	5657565	MajorDMR-13-15437	3
chr12	6054992	6055202	MajorDMR-13-15438	3
chr12	6075190	6075280	MajorDMR-13-15439	3
chr12	6165711	6167097	MajorDMR-13-15440	65
chr12	6172449	6172564	MajorDMR-13-15441	2
chr12	6178784	6179151	MajorDMR-13-15442	3
chr12	6183521	6184680	MajorDMR-13-15443	20
chr12	6291091	6291743	MajorDMR-13-15444	18
chr12	6292889	6293285	MajorDMR-13-15445	5
chr12	6296402	6296417	MajorDMR-13-15446	2
chr12	6308723	6309340	MajorDMR-13-15447	28
chr12	6310070	6310573	MajorDMR-13-15448	24
chr12	6325223	6325337	MajorDMR-13-15449	3
chr12	6325893	6326207	MajorDMR-13-15450	4
chr12	6335276	6336125	MajorDMR-13-15451	15
chr12	6387408	6387609	MajorDMR-13-15452	8
chr12	6388232	6388402	MajorDMR-13-15453	7
chr12	6419487	6419505	MajorDMR-13-15454	2
chr12	6420169	6420379	MajorDMR-13-15455	7
chr12	6432626	6432779	MajorDMR-13-15456	3
chr12	6438166	6438919	MajorDMR-13-15457	5
chr12	6441873	6441973	MajorDMR-13-15458	2
chr12	6448288	6448849	MajorDMR-13-15459	5
chr12	6449507	6451317	MajorDMR-13-15460	10
chr12	6472837	6473163	MajorDMR-13-15461	4
chr12	6493089	6493312	MajorDMR-13-15462	7
chr12	6530098	6530406	MajorDMR-13-15463	5
chr12	6542343	6542927	MajorDMR-13-15464	4
chr12	6640400	6640519	MajorDMR-13-15465	2
chr12	6641041	6641785	MajorDMR-13-15466	5
chr12	6646112	6648112	MajorDMR-13-15467	14
chr12	6649732	6649897	MajorDMR-13-15468	8
chr12	6655206	6655356	MajorDMR-13-15469	2
chr12	6657267	6660038	MajorDMR-13-15470	38
chr12	6660547	6660924	MajorDMR-13-15471	4
chr12	6661646	6663198	MajorDMR-13-15472	11
chr12	6665563	6665694	MajorDMR-13-15473	3
chr12	6667284	6667508	MajorDMR-13-15474	3
chr12	6676519	6676569	MajorDMR-13-15475	2
chr12	6677896	6678472	MajorDMR-13-15476	9
chr12	6689215	6689248	MajorDMR-13-15477	2
chr12	6711238	6712516	MajorDMR-13-15478	7
chr12	6727247	6727306	MajorDMR-13-15479	2
chr12	6729437	6729488	MajorDMR-13-15480	3
chr12	6750436	6750468	MajorDMR-13-15481	2
chr12	6756033	6756386	MajorDMR-13-15482	2
chr12	6765293	6765315	MajorDMR-13-15483	2
chr12	6800466	6803245	MajorDMR-13-15484	14
chr12	6807622	6808493	MajorDMR-13-15485	11
chr12	6832657	6832738	MajorDMR-13-15486	2
chr12	6861100	6861317	MajorDMR-13-15487	4
chr12	6874104	6875060	MajorDMR-13-15488	11
chr12	6877467	6878170	MajorDMR-13-15489	5
chr12	6882871	6883228	MajorDMR-13-15490	6
chr12	6887308	6887533	MajorDMR-13-15491	14
chr12	6892612	6892663	MajorDMR-13-15492	2
chr12	6901428	6902254	MajorDMR-13-15493	11
chr12	6932057	6932826	MajorDMR-13-15494	5
chr12	6934023	6934684	MajorDMR-13-15495	6
chr12	6935310	6935711	MajorDMR-13-15496	4
chr12	6936242	6936472	MajorDMR-13-15497	3
chr12	6939011	6939326	MajorDMR-13-15498	3
chr12	6962615	6963305	MajorDMR-13-15499	5
chr12	6975576	6976280	MajorDMR-13-15500	7
chr12	6978102	6978533	MajorDMR-13-15501	5
chr12	6979226	6980626	MajorDMR-13-15502	14
chr12	6999705	6999959	MajorDMR-13-15503	7
chr12	7022748	7023067	MajorDMR-13-15504	6
chr12	7025020	7025359	MajorDMR-13-15505	8
chr12	7026546	7026996	MajorDMR-13-15506	5
chr12	7028818	7028974	MajorDMR-13-15507	3
chr12	7031983	7033333	MajorDMR-13-15508	11
chr12	7039773	7040599	MajorDMR-13-15509	9
chr12	7041742	7041835	MajorDMR-13-15510	2
chr12	7044721	7046348	MajorDMR-13-15511	9
chr12	7066354	7066665	MajorDMR-13-15512	3
chr12	7070557	7070830	MajorDMR-13-15513	13
chr12	7074449	7074467	MajorDMR-13-15514	2
chr12	7078992	7079019	MajorDMR-13-15515	3
chr12	7126670	7126955	MajorDMR-13-15516	3
chr12	7150201	7150243	MajorDMR-13-15517	2
chr12	7156835	7157064	MajorDMR-13-15518	7
chr12	7168011	7168078	MajorDMR-13-15519	3
chr12	7174582	7174649	MajorDMR-13-15520	3
chr12	7175977	7176357	MajorDMR-13-15521	7
chr12	7244620	7244738	MajorDMR-13-15522	2
chr12	7260607	7262138	MajorDMR-13-15523	18
chr12	7286024	7286180	MajorDMR-13-15524	2
chr12	7287618	7287818	MajorDMR-13-15525	6
chr12	7294741	7295098	MajorDMR-13-15526	2
chr12	7296776	7296974	MajorDMR-13-15527	2
chr12	7306742	7309304	MajorDMR-13-15528	23
chr12	7309895	7310147	MajorDMR-13-15529	3
chr12	7311370	7311469	MajorDMR-13-15530	3
chr12	7314979	7316306	MajorDMR-13-15531	14
chr12	7343400	7343453	MajorDMR-13-15532	2
chr12	7520928	7521192	MajorDMR-13-15533	3
chr12	7526000	7526163	MajorDMR-13-15534	3
chr12	7798357	7798446	MajorDMR-13-15535	2
chr12	7922561	7922720	MajorDMR-13-15536	2
chr12	7958992	7959486	MajorDMR-13-15537	2
chr12	7984773	7984901	MajorDMR-13-15538	2
chr12	7991881	7992182	MajorDMR-13-15539	8
chr12	7995869	7996382	MajorDMR-13-15540	4
chr12	8000435	8001213	MajorDMR-13-15541	5
chr12	8013024	8013231	MajorDMR-13-15542	3
chr12	8043543	8043831	MajorDMR-13-15543	4
chr12	8072629	8073562	MajorDMR-13-15544	4
chr12	8074365	8074814	MajorDMR-13-15545	3
chr12	8079719	8079976	MajorDMR-13-15546	2
chr12	8081325	8081931	MajorDMR-13-15547	3
chr12	8084545	8084678	MajorDMR-13-15548	2
chr12	8087136	8087215	MajorDMR-13-15549	2
chr12	8087772	8087776	MajorDMR-13-15550	2
chr12	8089206	8089332	MajorDMR-13-15551	2
chr12	8107145	8107446	MajorDMR-13-15552	6
chr12	8112285	8113210	MajorDMR-13-15553	8
chr12	8114983	8115052	MajorDMR-13-15554	3
chr12	8115841	8115975	MajorDMR-13-15555	2
chr12	8122538	8122904	MajorDMR-13-15556	13
chr12	8123964	8124522	MajorDMR-13-15557	8
chr12	8125066	8125366	MajorDMR-13-15558	2
chr12	8129765	8130598	MajorDMR-13-15559	11
chr12	8147557	8147691	MajorDMR-13-15560	2
chr12	8148250	8148312	MajorDMR-13-15561	3
chr12	8170933	8171065	MajorDMR-13-15562	7
chr12	8180202	8180307	MajorDMR-13-15563	2
chr12	8186409	8187386	MajorDMR-13-15564	8
chr12	8188261	8188414	MajorDMR-13-15565	2
chr12	8189023	8189254	MajorDMR-13-15566	2
chr12	8190787	8191974	MajorDMR-13-15567	10
chr12	8211202	8211392	MajorDMR-13-15568	2
chr12	8231168	8231192	MajorDMR-13-15569	2
chr12	8231853	8231955	MajorDMR-13-15570	2
chr12	8384410	8385092	MajorDMR-13-15571	10
chr12	8390028	8390138	MajorDMR-13-15572	2
chr12	8393333	8393436	MajorDMR-13-15573	3
chr12	8396941	8397201	MajorDMR-13-15574	3
chr12	8413714	8414113	MajorDMR-13-15575	3
chr12	8434598	8435098	MajorDMR-13-15576	6
chr12	8472906	8472923	MajorDMR-13-15577	2
chr12	8524334	8524466	MajorDMR-13-15578	2
chr12	8526613	8526653	MajorDMR-13-15579	3
chr12	8530354	8530847	MajorDMR-13-15580	3
chr12	8549684	8549715	MajorDMR-13-15581	3
chr12	8782185	8782287	MajorDMR-13-15582	2
chr12	8810187	8810238	MajorDMR-13-15583	3
chr12	8835024	8835422	MajorDMR-13-15584	2
chr12	8845635	8845841	MajorDMR-13-15585	2
chr12	8849320	8849591	MajorDMR-13-15586	3
chr12	8974530	8974546	MajorDMR-13-15587	2
chr12	9043551	9043728	MajorDMR-13-15588	3
chr12	9065207	9065549	MajorDMR-13-15589	2
chr12	9268664	9269179	MajorDMR-13-15590	5
chr12	9406159	9406192	MajorDMR-13-15591	2
chr12	9555379	9555937	MajorDMR-13-15592	4
chr12	9558423	9560044	MajorDMR-13-15593	45
chr12	9895734	9895801	MajorDMR-13-15594	2
chr12	9903046	9903166	MajorDMR-13-15595	2
chr12	9903752	9903757	MajorDMR-13-15596	2
chr12	10198878	10199357	MajorDMR-13-15597	4
chr12	10313468	10313731	MajorDMR-13-15598	5
chr12	10317450	10317531	MajorDMR-13-15599	2
chr12	10324715	10324850	MajorDMR-13-15600	3
chr12	10335430	10335513	MajorDMR-13-15601	2
chr12	10338998	10339096	MajorDMR-13-15602	3
chr12	10342216	10342644	MajorDMR-13-15603	5
chr12	10343700	10343776	MajorDMR-13-15604	2
chr12	10353598	10354722	MajorDMR-13-15605	7
chr12	10364769	10364835	MajorDMR-13-15606	6
chr12	10367689	10368370	MajorDMR-13-15607	6
chr12	10369598	10370257	MajorDMR-13-15608	3
chr12	10373188	10373580	MajorDMR-13-15609	5
chr12	10375932	10376143	MajorDMR-13-15610	2
chr12	10378129	10378579	MajorDMR-13-15611	6
chr12	10826114	10826144	MajorDMR-13-15612	2
chr12	10874429	10874903	MajorDMR-13-15613	7
chr12	10908337	10908346	MajorDMR-13-15614	2
chr12	11125133	11125512	MajorDMR-13-15615	2
chr12	11312286	11312483	MajorDMR-13-15616	2
chr12	11313890	11314023	MajorDMR-13-15617	2
chr12	11580105	11580526	MajorDMR-13-15618	2
chr12	11601003	11601703	MajorDMR-13-15619	7
chr12	11654174	11654238	MajorDMR-13-15620	3
chr12	11655675	11656030	MajorDMR-13-15621	5
chr12	11659825	11659937	MajorDMR-13-15622	2
chr12	11661842	11661897	MajorDMR-13-15623	2
chr12	11706950	11707435	MajorDMR-13-15624	3
chr12	11803631	11806599	MajorDMR-13-15625	43
chr12	11809284	11809632	MajorDMR-13-15626	4
chr12	11822419	11822578	MajorDMR-13-15627	5
chr12	11829119	11830340	MajorDMR-13-15628	8
chr12	11832424	11832532	MajorDMR-13-15629	2
chr12	11840676	11840721	MajorDMR-13-15630	2
chr12	11848540	11848602	MajorDMR-13-15631	2
chr12	11858051	11858139	MajorDMR-13-15632	3
chr12	11859194	11861022	MajorDMR-13-15633	16
chr12	11862751	11863153	MajorDMR-13-15634	2
chr12	11864141	11865037	MajorDMR-13-15635	10
chr12	11869948	11870068	MajorDMR-13-15636	3
chr12	11872809	11873149	MajorDMR-13-15637	9
chr12	11878016	11878223	MajorDMR-13-15638	2
chr12	11880052	11880578	MajorDMR-13-15639	12
chr12	11905944	11906008	MajorDMR-13-15640	2
chr12	11910043	11910778	MajorDMR-13-15641	6
chr12	11911558	11912270	MajorDMR-13-15642	8
chr12	11915583	11915772	MajorDMR-13-15643	2
chr12	11916642	11916720	MajorDMR-13-15644	2
chr12	11918701	11919683	MajorDMR-13-15645	13
chr12	11927939	11927970	MajorDMR-13-15646	2
chr12	11931794	11932724	MajorDMR-13-15647	11
chr12	11938736	11938827	MajorDMR-13-15648	3
chr12	11944252	11944332	MajorDMR-13-15649	2
chr12	11946559	11947510	MajorDMR-13-15650	14
chr12	11964152	11964165	MajorDMR-13-15651	2
chr12	11965444	11966650	MajorDMR-13-15652	22
chr12	11980120	11980660	MajorDMR-13-15653	9
chr12	11984944	11985065	MajorDMR-13-15654	3
chr12	11988369	11988446	MajorDMR-13-15655	2
chr12	11989229	11989657	MajorDMR-13-15656	6
chr12	12004020	12004829	MajorDMR-13-15657	4
chr12	12005379	12005535	MajorDMR-13-15658	3
chr12	12008641	12009174	MajorDMR-13-15659	7
chr12	12016279	12016373	MajorDMR-13-15660	2
chr12	12029397	12029528	MajorDMR-13-15661	3
chr12	12030929	12031456	MajorDMR-13-15662	4
chr12	12099147	12099470	MajorDMR-13-15663	10
chr12	12163686	12164064	MajorDMR-13-15664	3
chr12	12185067	12185198	MajorDMR-13-15665	2
chr12	12185822	12185935	MajorDMR-13-15666	7
chr12	12234560	12234791	MajorDMR-13-15667	3
chr12	12267991	12268906	MajorDMR-13-15668	9
chr12	12281829	12281945	MajorDMR-13-15669	2
chr12	12294903	12294973	MajorDMR-13-15670	3
chr12	12330455	12330481	MajorDMR-13-15671	2
chr12	12482105	12482114	MajorDMR-13-15672	2
chr12	12484204	12484379	MajorDMR-13-15673	4
chr12	12486517	12486868	MajorDMR-13-15674	5
chr12	12487449	12487611	MajorDMR-13-15675	4
chr12	12502404	12502558	MajorDMR-13-15676	8
chr12	12509611	12509706	MajorDMR-13-15677	2
chr12	12511864	12511872	MajorDMR-13-15678	2
chr12	12530032	12530073	MajorDMR-13-15679	2
chr12	12632322	12632672	MajorDMR-13-15680	2
chr12	12713493	12714224	MajorDMR-13-15681	6
chr12	12766269	12766328	MajorDMR-13-15682	3
chr12	12773887	12774448	MajorDMR-13-15683	3
chr12	12809234	12809362	MajorDMR-13-15684	5
chr12	12813039	12813600	MajorDMR-13-15685	3
chr12	12818351	12818910	MajorDMR-13-15686	4
chr12	12821870	12822392	MajorDMR-13-15687	4
chr12	12834113	12835048	MajorDMR-13-15688	3
chr12	12836036	12836392	MajorDMR-13-15689	2
chr12	12838861	12839535	MajorDMR-13-15690	4
chr12	12867082	12867897	MajorDMR-13-15691	24
chr12	12868737	12869618	MajorDMR-13-15692	10
chr12	12871751	12871943	MajorDMR-13-15693	8
chr12	12876215	12876814	MajorDMR-13-15694	10
chr12	12879272	12879340	MajorDMR-13-15695	4
chr12	12909174	12909305	MajorDMR-13-15696	3
chr12	12941735	12941747	MajorDMR-13-15697	2
chr12	12949131	12949416	MajorDMR-13-15698	2
chr12	13043575	13043901	MajorDMR-13-15699	9
chr12	13044551	13045220	MajorDMR-13-15700	8
chr12	13050418	13050539	MajorDMR-13-15701	5
chr12	13052691	13052997	MajorDMR-13-15702	7
chr12	13054454	13054853	MajorDMR-13-15703	8
chr12	13055790	13056240	MajorDMR-13-15704	8
chr12	13132476	13132895	MajorDMR-13-15705	5
chr12	13152624	13152855	MajorDMR-13-15706	5
chr12	13196875	13196943	MajorDMR-13-15707	2
chr12	13215395	13215428	MajorDMR-13-15708	2
chr12	13240951	13241257	MajorDMR-13-15709	2
chr12	13252259	13252292	MajorDMR-13-15710	2
chr12	13253835	13253916	MajorDMR-13-15711	3
chr12	13254604	13254806	MajorDMR-13-15712	2
chr12	13332302	13332840	MajorDMR-13-15713	9
chr12	13351766	13352128	MajorDMR-13-15714	3
chr12	13361623	13361657	MajorDMR-13-15715	2
chr12	13406802	13407783	MajorDMR-13-15716	8
chr12	13408492	13409340	MajorDMR-13-15717	6
chr12	13426856	13427516	MajorDMR-13-15718	13
chr12	13428712	13429342	MajorDMR-13-15719	10
chr12	13432016	13432049	MajorDMR-13-15720	2
chr12	13466534	13466779	MajorDMR-13-15721	2
chr12	13520867	13521168	MajorDMR-13-15722	6
chr12	13569495	13569579	MajorDMR-13-15723	2
chr12	13687359	13687993	MajorDMR-13-15724	5
chr12	13700089	13700194	MajorDMR-13-15725	2
chr12	13725622	13725895	MajorDMR-13-15726	3
chr12	13741895	13741956	MajorDMR-13-15727	2
chr12	13755853	13755865	MajorDMR-13-15728	2
chr12	13757120	13757361	MajorDMR-13-15729	6
chr12	13763266	13763707	MajorDMR-13-15730	3
chr12	13774930	13775359	MajorDMR-13-15731	2
chr12	13813649	13813782	MajorDMR-13-15732	2
chr12	13839927	13839993	MajorDMR-13-15733	2
chr12	13844538	13845000	MajorDMR-13-15734	3
chr12	13875667	13875688	MajorDMR-13-15735	2
chr12	13892302	13892523	MajorDMR-13-15736	2
chr12	13896334	13897054	MajorDMR-13-15737	3
chr12	13899261	13899423	MajorDMR-13-15738	4
chr12	13901030	13901504	MajorDMR-13-15739	5
chr12	13903451	13903710	MajorDMR-13-15740	3
chr12	13922012	13922395	MajorDMR-13-15741	4
chr12	13925461	13925488	MajorDMR-13-15742	2
chr12	13935045	13935250	MajorDMR-13-15743	2
chr12	13940453	13940592	MajorDMR-13-15744	2
chr12	13966242	13966367	MajorDMR-13-15745	3
chr12	13968477	13969058	MajorDMR-13-15746	4
chr12	13969585	13969605	MajorDMR-13-15747	2
chr12	13973961	13973997	MajorDMR-13-15748	3
chr12	13987999	13988503	MajorDMR-13-15749	5
chr12	14004650	14004829	MajorDMR-13-15750	2
chr12	14011573	14012199	MajorDMR-13-15751	3
chr12	14017079	14017480	MajorDMR-13-15752	2
chr12	14033246	14033350	MajorDMR-13-15753	5
chr12	14042939	14043012	MajorDMR-13-15754	2
chr12	14050036	14050072	MajorDMR-13-15755	2
chr12	14064112	14064337	MajorDMR-13-15756	3
chr12	14072108	14072548	MajorDMR-13-15757	3
chr12	14105033	14105530	MajorDMR-13-15758	7
chr12	14108360	14110843	MajorDMR-13-15759	33
chr12	14116234	14116491	MajorDMR-13-15760	5
chr12	14124699	14124734	MajorDMR-13-15761	2
chr12	14150976	14151131	MajorDMR-13-15762	2
chr12	14196605	14196644	MajorDMR-13-15763	2
chr12	14201315	14201570	MajorDMR-13-15764	2
chr12	14205664	14205910	MajorDMR-13-15765	2
chr12	14217068	14217095	MajorDMR-13-15766	2
chr12	14282588	14283001	MajorDMR-13-15767	2
chr12	14283683	14283865	MajorDMR-13-15768	2
chr12	14301783	14302215	MajorDMR-13-15769	5
chr12	14327242	14328555	MajorDMR-13-15770	7
chr12	14349278	14349464	MajorDMR-13-15771	4
chr12	14404353	14404669	MajorDMR-13-15772	2
chr12	14409175	14410354	MajorDMR-13-15773	8
chr12	14411068	14411187	MajorDMR-13-15774	2
chr12	14413492	14414066	MajorDMR-13-15775	19
chr12	14541862	14542410	MajorDMR-13-15776	6
chr12	14571022	14571636	MajorDMR-13-15777	3
chr12	14719976	14720157	MajorDMR-13-15778	5
chr12	14721013	14721228	MajorDMR-13-15779	3
chr12	14765723	14765995	MajorDMR-13-15780	2
chr12	14767897	14768390	MajorDMR-13-15781	5
chr12	14772143	14772205	MajorDMR-13-15782	2
chr12	14921820	14921916	MajorDMR-13-15783	2
chr12	14924496	14924669	MajorDMR-13-15784	3
chr12	14927983	14928570	MajorDMR-13-15785	7
chr12	15281051	15281242	MajorDMR-13-15786	3
chr12	15318025	15318197	MajorDMR-13-15787	6
chr12	15429143	15429333	MajorDMR-13-15788	3
chr12	15474192	15474918	MajorDMR-13-15789	9
chr12	15478315	15478725	MajorDMR-13-15790	3
chr12	15479326	15479560	MajorDMR-13-15791	2
chr12	15481256	15481287	MajorDMR-13-15792	3
chr12	15488978	15489339	MajorDMR-13-15793	2
chr12	15490060	15490456	MajorDMR-13-15794	7
chr12	15504008	15504172	MajorDMR-13-15795	5
chr12	15541425	15541972	MajorDMR-13-15796	4
chr12	15551151	15551643	MajorDMR-13-15797	10
chr12	15618274	15618538	MajorDMR-13-15798	3
chr12	15634932	15635241	MajorDMR-13-15799	3
chr12	15742767	15743256	MajorDMR-13-15800	9
chr12	15940767	15941041	MajorDMR-13-15801	3
chr12	15951892	15952250	MajorDMR-13-15802	4
chr12	15961679	15961727	MajorDMR-13-15803	2
chr12	16034566	16034621	MajorDMR-13-15804	2
chr12	16135267	16135497	MajorDMR-13-15805	4
chr12	16350048	16350231	MajorDMR-13-15806	2
chr12	16455112	16455129	MajorDMR-13-15807	2
chr12	16538960	16539507	MajorDMR-13-15808	4
chr12	16706142	16706536	MajorDMR-13-15809	3
chr12	16726474	16727341	MajorDMR-13-15810	16
chr12	16737123	16737489	MajorDMR-13-15811	2
chr12	16739820	16740945	MajorDMR-13-15812	8
chr12	16742843	16742904	MajorDMR-13-15813	2
chr12	16746117	16746880	MajorDMR-13-15814	5
chr12	16749254	16749440	MajorDMR-13-15815	2
chr12	16751180	16751339	MajorDMR-13-15816	2
chr12	16752093	16752138	MajorDMR-13-15817	2
chr12	16753657	16753743	MajorDMR-13-15818	3
chr12	16754951	16757034	MajorDMR-13-15819	14
chr12	16759997	16760241	MajorDMR-13-15820	6
chr12	16760880	16763766	MajorDMR-13-15821	34
chr12	16764308	16765460	MajorDMR-13-15822	6
chr12	16942217	16942292	MajorDMR-13-15823	4
chr12	17034074	17034224	MajorDMR-13-15824	5
chr12	17320676	17320772	MajorDMR-13-15825	2
chr12	17335440	17336029	MajorDMR-13-15826	3
chr12	17468654	17468828	MajorDMR-13-15827	2
chr12	17606573	17607048	MajorDMR-13-15828	5
chr12	17734611	17735136	MajorDMR-13-15829	4
chr12	18397851	18398299	MajorDMR-13-15830	6
chr12	18437143	18437359	MajorDMR-13-15831	2
chr12	18472846	18473038	MajorDMR-13-15832	2
chr12	18534118	18534713	MajorDMR-13-15833	5
chr12	18596814	18596832	MajorDMR-13-15834	2
chr12	18835585	18835775	MajorDMR-13-15835	3
chr12	19281901	19282014	MajorDMR-13-15836	2
chr12	19334616	19335503	MajorDMR-13-15837	5
chr12	19375347	19376069	MajorDMR-13-15838	7
chr12	19384851	19384973	MajorDMR-13-15839	2
chr12	19407176	19407197	MajorDMR-13-15840	2
chr12	19423526	19423639	MajorDMR-13-15841	2
chr12	19452429	19452480	MajorDMR-13-15842	4
chr12	19542881	19542952	MajorDMR-13-15843	2
chr12	19591690	19592059	MajorDMR-13-15844	7
chr12	19615244	19615491	MajorDMR-13-15845	2
chr12	19636225	19636273	MajorDMR-13-15846	3
chr12	19649163	19649514	MajorDMR-13-15847	4
chr12	19695621	19695788	MajorDMR-13-15848	3
chr12	19699561	19699619	MajorDMR-13-15849	3
chr12	19796577	19796825	MajorDMR-13-15850	2
chr12	20000292	20000913	MajorDMR-13-15851	5
chr12	20015626	20015692	MajorDMR-13-15852	3
chr12	20120612	20120668	MajorDMR-13-15853	2
chr12	20258077	20258276	MajorDMR-13-15854	2
chr12	20262719	20263200	MajorDMR-13-15855	7
chr12	20503465	20503555	MajorDMR-13-15856	2
chr12	20760364	20760487	MajorDMR-13-15857	3
chr12	20902676	20902806	MajorDMR-13-15858	2
chr12	21207555	21207946	MajorDMR-13-15859	2
chr12	21625171	21625221	MajorDMR-13-15860	2
chr12	21799395	21799428	MajorDMR-13-15861	2
chr12	21809216	21809580	MajorDMR-13-15862	2
chr12	21811183	21811693	MajorDMR-13-15863	10
chr12	21833723	21833728	MajorDMR-13-15864	2
chr12	21848898	21848905	MajorDMR-13-15865	2
chr12	21889798	21889816	MajorDMR-13-15866	2
chr12	21904475	21904652	MajorDMR-13-15867	3
chr12	21927983	21928473	MajorDMR-13-15868	8
chr12	21971598	21971648	MajorDMR-13-15869	2
chr12	22010608	22010706	MajorDMR-13-15870	3
chr12	22033243	22033632	MajorDMR-13-15871	2
chr12	22051987	22052442	MajorDMR-13-15872	2
chr12	22063634	22063950	MajorDMR-13-15873	6
chr12	22093660	22093842	MajorDMR-13-15874	3
chr12	22095048	22095409	MajorDMR-13-15875	11
chr12	22142587	22142795	MajorDMR-13-15876	2
chr12	22200170	22200270	MajorDMR-13-15877	3
chr12	22349512	22349870	MajorDMR-13-15878	5
chr12	22408066	22408344	MajorDMR-13-15879	2
chr12	22409019	22409374	MajorDMR-13-15880	3
chr12	22415296	22415394	MajorDMR-13-15881	2
chr12	22463436	22463619	MajorDMR-13-15882	2
chr12	22468131	22468560	MajorDMR-13-15883	4
chr12	22471262	22472086	MajorDMR-13-15884	5
chr12	22480651	22480876	MajorDMR-13-15885	2
chr12	22481675	22481986	MajorDMR-13-15886	2
chr12	22482687	22483236	MajorDMR-13-15887	3
chr12	22484156	22484173	MajorDMR-13-15888	2
chr12	22485921	22486967	MajorDMR-13-15889	24
chr12	22568790	22568933	MajorDMR-13-15890	3
chr12	22656138	22656219	MajorDMR-13-15891	2
chr12	22667155	22667375	MajorDMR-13-15892	3
chr12	22777277	22777539	MajorDMR-13-15893	6
chr12	22779729	22780633	MajorDMR-13-15894	4
chr12	22781410	22782171	MajorDMR-13-15895	5
chr12	22833406	22833442	MajorDMR-13-15896	2
chr12	22837226	22837830	MajorDMR-13-15897	5
chr12	22840598	22840999	MajorDMR-13-15898	4
chr12	22862356	22862962	MajorDMR-13-15899	6
chr12	22918632	22919017	MajorDMR-13-15900	3
chr12	22950028	22950921	MajorDMR-13-15901	4
chr12	22953534	22953539	MajorDMR-13-15902	2
chr12	23014120	23014130	MajorDMR-13-15903	3
chr12	23066196	23066309	MajorDMR-13-15904	2
chr12	23069922	23069932	MajorDMR-13-15905	3
chr12	23088024	23088625	MajorDMR-13-15906	18
chr12	23122712	23122843	MajorDMR-13-15907	2
chr12	23161696	23161849	MajorDMR-13-15908	2
chr12	23260902	23261061	MajorDMR-13-15909	3
chr12	23378595	23378723	MajorDMR-13-15910	2
chr12	23683757	23683763	MajorDMR-13-15911	3
chr12	23714820	23714915	MajorDMR-13-15912	3
chr12	24074536	24075062	MajorDMR-13-15913	7
chr12	24095876	24096016	MajorDMR-13-15914	4
chr12	24100961	24101385	MajorDMR-13-15915	5
chr12	24101902	24102337	MajorDMR-13-15916	10
chr12	24380127	24381880	MajorDMR-13-15917	13
chr12	24449999	24450802	MajorDMR-13-15918	14
chr12	24531288	24531901	MajorDMR-13-15919	9
chr12	24580522	24580734	MajorDMR-13-15920	4
chr12	24687597	24688677	MajorDMR-13-15921	6
chr12	24689290	24691578	MajorDMR-13-15922	17
chr12	24713634	24714698	MajorDMR-13-15923	18
chr12	24831400	24831605	MajorDMR-13-15924	2
chr12	24991211	24991963	MajorDMR-13-15925	3
chr12	25035957	25035976	MajorDMR-13-15926	2
chr12	25086521	25086978	MajorDMR-13-15927	2
chr12	25100845	25101014	MajorDMR-13-15928	3
chr12	25102267	25102363	MajorDMR-13-15929	4
chr12	25178021	25178287	MajorDMR-13-15930	3
chr12	25205467	25205847	MajorDMR-13-15931	7
chr12	25243817	25244072	MajorDMR-13-15932	3
chr12	25282097	25282504	MajorDMR-13-15933	2
chr12	25304567	25304683	MajorDMR-13-15934	3
chr12	25357039	25357077	MajorDMR-13-15935	2
chr12	25394202	25394437	MajorDMR-13-15936	3
chr12	25402417	25402829	MajorDMR-13-15937	9
chr12	25473172	25473570	MajorDMR-13-15938	4
chr12	25476672	25476984	MajorDMR-13-15939	2
chr12	25486871	25487174	MajorDMR-13-15940	5
chr12	25801215	25801622	MajorDMR-13-15941	6
chr12	25843070	25843159	MajorDMR-13-15942	2
chr12	25993688	25994030	MajorDMR-13-15943	6
chr12	26042035	26042430	MajorDMR-13-15944	2
chr12	26147161	26147330	MajorDMR-13-15945	2
chr12	26164063	26164333	MajorDMR-13-15946	2
chr12	26266175	26266179	MajorDMR-13-15947	2
chr12	26269502	26271588	MajorDMR-13-15948	11
chr12	26274287	26274735	MajorDMR-13-15949	8
chr12	26279855	26280258	MajorDMR-13-15950	3
chr12	26356709	26357134	MajorDMR-13-15951	4
chr12	26357913	26358117	MajorDMR-13-15952	3
chr12	26365501	26365833	MajorDMR-13-15953	5
chr12	26499814	26499905	MajorDMR-13-15954	2
chr12	26527977	26528142	MajorDMR-13-15955	2
chr12	26608097	26608162	MajorDMR-13-15956	3
chr12	26986712	26987165	MajorDMR-13-15957	19
chr12	27023933	27024192	MajorDMR-13-15958	2
chr12	27031202	27032147	MajorDMR-13-15959	8
chr12	27092582	27093214	MajorDMR-13-15960	4
chr12	27117197	27117338	MajorDMR-13-15961	2
chr12	27163340	27163360	MajorDMR-13-15962	2
chr12	27167779	27167925	MajorDMR-13-15963	6
chr12	27237282	27237493	MajorDMR-13-15964	2
chr12	27240048	27240391	MajorDMR-13-15965	2
chr12	27396820	27396938	MajorDMR-13-15966	2
chr12	27399809	27400002	MajorDMR-13-15967	5
chr12	27465250	27465495	MajorDMR-13-15968	2
chr12	27484353	27485145	MajorDMR-13-15969	7
chr12	27487066	27487177	MajorDMR-13-15970	3
chr12	27626821	27627469	MajorDMR-13-15971	3
chr12	27664078	27664253	MajorDMR-13-15972	3
chr12	27678227	27679150	MajorDMR-13-15973	8
chr12	27684678	27685312	MajorDMR-13-15974	3
chr12	27692446	27692462	MajorDMR-13-15975	2
chr12	27695369	27695794	MajorDMR-13-15976	6
chr12	27698523	27698725	MajorDMR-13-15977	3
chr12	27704573	27704589	MajorDMR-13-15978	2
chr12	27706741	27708121	MajorDMR-13-15979	17
chr12	27714930	27715013	MajorDMR-13-15980	2
chr12	27728707	27728758	MajorDMR-13-15981	2
chr12	27734717	27734915	MajorDMR-13-15982	3
chr12	27738411	27738794	MajorDMR-13-15983	2
chr12	27745288	27745839	MajorDMR-13-15984	5
chr12	27748773	27749228	MajorDMR-13-15985	3
chr12	27759304	27759527	MajorDMR-13-15986	3
chr12	27772052	27772087	MajorDMR-13-15987	3
chr12	27798311	27798472	MajorDMR-13-15988	2
chr12	27856713	27856866	MajorDMR-13-15989	2
chr12	27934955	27934974	MajorDMR-13-15990	2
chr12	27949258	27949292	MajorDMR-13-15991	2
chr12	27950432	27950618	MajorDMR-13-15992	3
chr12	27974323	27974412	MajorDMR-13-15993	6
chr12	28127352	28129686	MajorDMR-13-15994	79
chr12	28130830	28131075	MajorDMR-13-15995	3
chr12	28135693	28136175	MajorDMR-13-15996	4
chr12	28234899	28235177	MajorDMR-13-15997	2
chr12	28239667	28240033	MajorDMR-13-15998	2
chr12	28708982	28709255	MajorDMR-13-15999	3
chr12	29311483	29311787	MajorDMR-13-16000	3
chr12	29394584	29395057	MajorDMR-13-16001	5
chr12	29486646	29486992	MajorDMR-13-16002	6
chr12	29547200	29547232	MajorDMR-13-16003	2
chr12	29633834	29633906	MajorDMR-13-16004	2
chr12	29640139	29640394	MajorDMR-13-16005	2
chr12	29659812	29659826	MajorDMR-13-16006	2
chr12	29670261	29670437	MajorDMR-13-16007	5
chr12	29770102	29770217	MajorDMR-13-16008	3
chr12	29793685	29793948	MajorDMR-13-16009	6
chr12	29808665	29809140	MajorDMR-13-16010	6
chr12	29815536	29816333	MajorDMR-13-16011	10
chr12	29858129	29859459	MajorDMR-13-16012	9
chr12	29887447	29888350	MajorDMR-13-16013	8
chr12	29935120	29935738	MajorDMR-13-16014	12
chr12	29937609	29937749	MajorDMR-13-16015	3
chr12	30113171	30113337	MajorDMR-13-16016	2
chr12	30165847	30166198	MajorDMR-13-16017	3
chr12	30204771	30204880	MajorDMR-13-16018	2
chr12	30263907	30264281	MajorDMR-13-16019	4
chr12	30354459	30354491	MajorDMR-13-16020	7
chr12	30474707	30474737	MajorDMR-13-16021	2
chr12	30570402	30571032	MajorDMR-13-16022	3
chr12	30591383	30591763	MajorDMR-13-16023	4
chr12	30592404	30592567	MajorDMR-13-16024	3
chr12	30667567	30668047	MajorDMR-13-16025	2
chr12	30671834	30671892	MajorDMR-13-16026	2
chr12	30853299	30853822	MajorDMR-13-16027	5
chr12	30860756	30860774	MajorDMR-13-16028	2
chr12	30905669	30906789	MajorDMR-13-16029	8
chr12	30948389	30948730	MajorDMR-13-16030	16
chr12	30950027	30950390	MajorDMR-13-16031	8
chr12	30975325	30976268	MajorDMR-13-16032	37
chr12	30997383	30997737	MajorDMR-13-16033	4
chr12	31132836	31133223	MajorDMR-13-16034	9
chr12	31272593	31272866	MajorDMR-13-16035	2
chr12	31273569	31274046	MajorDMR-13-16036	5
chr12	31404981	31405106	MajorDMR-13-16037	3
chr12	31412175	31412814	MajorDMR-13-16038	6
chr12	31443981	31444219	MajorDMR-13-16039	3
chr12	31476622	31476776	MajorDMR-13-16040	9
chr12	31479737	31480306	MajorDMR-13-16041	12
chr12	31554950	31555000	MajorDMR-13-16042	2
chr12	31597817	31597891	MajorDMR-13-16043	2
chr12	31631159	31631302	MajorDMR-13-16044	3
chr12	31641388	31641929	MajorDMR-13-16045	3
chr12	31699789	31699982	MajorDMR-13-16046	4
chr12	31723960	31724160	MajorDMR-13-16047	3
chr12	31741756	31742385	MajorDMR-13-16048	3
chr12	31744605	31744847	MajorDMR-13-16049	5
chr12	31758617	31758798	MajorDMR-13-16050	2
chr12	31789420	31789908	MajorDMR-13-16051	3
chr12	31798373	31798866	MajorDMR-13-16052	2
chr12	31806128	31806138	MajorDMR-13-16053	2
chr12	31812861	31813032	MajorDMR-13-16054	4
chr12	31884535	31885820	MajorDMR-13-16055	12
chr12	32126453	32126567	MajorDMR-13-16056	5
chr12	32213387	32213435	MajorDMR-13-16057	4
chr12	32258963	32259365	MajorDMR-13-16058	10
chr12	32263548	32264089	MajorDMR-13-16059	5
chr12	32292415	32294154	MajorDMR-13-16060	53
chr12	32354278	32355135	MajorDMR-13-16061	6
chr12	32418156	32419156	MajorDMR-13-16062	6
chr12	32507024	32507595	MajorDMR-13-16063	4
chr12	32518458	32519206	MajorDMR-13-16064	4
chr12	32527206	32527296	MajorDMR-13-16065	2
chr12	32544138	32544149	MajorDMR-13-16066	2
chr12	32551857	32551989	MajorDMR-13-16067	4
chr12	32553032	32553536	MajorDMR-13-16068	11
chr12	32608038	32608480	MajorDMR-13-16069	2
chr12	32635812	32636315	MajorDMR-13-16070	4
chr12	32675206	32675245	MajorDMR-13-16071	2
chr12	32810844	32811029	MajorDMR-13-16072	3
chr12	32833528	32833630	MajorDMR-13-16073	2
chr12	32888629	32888670	MajorDMR-13-16074	2
chr12	32891392	32891928	MajorDMR-13-16075	3
chr12	32906933	32907342	MajorDMR-13-16076	3
chr12	32922815	32923160	MajorDMR-13-16077	2
chr12	33118561	33118807	MajorDMR-13-16078	2
chr12	33197179	33197427	MajorDMR-13-16079	3
chr12	34141178	34142136	MajorDMR-13-16080	4
chr12	38706099	38706213	MajorDMR-13-16081	2
chr12	38883318	38883654	MajorDMR-13-16082	2
chr12	38896249	38896370	MajorDMR-13-16083	2
chr12	39217566	39217864	MajorDMR-13-16084	3
chr12	39224325	39224419	MajorDMR-13-16085	2
chr12	39297549	39297817	MajorDMR-13-16086	2
chr12	39298579	39299173	MajorDMR-13-16087	24
chr12	39301190	39301281	MajorDMR-13-16088	3
chr12	39538383	39538915	MajorDMR-13-16089	29
chr12	39555416	39555696	MajorDMR-13-16090	3
chr12	39565353	39565493	MajorDMR-13-16091	2
chr12	39568075	39568361	MajorDMR-13-16092	2
chr12	39707773	39707896	MajorDMR-13-16093	2
chr12	39711916	39712522	MajorDMR-13-16094	5
chr12	39795092	39795492	MajorDMR-13-16095	2
chr12	39799487	39799613	MajorDMR-13-16096	2
chr12	39969029	39969303	MajorDMR-13-16097	4
chr12	40014963	40015291	MajorDMR-13-16098	6
chr12	40117201	40117737	MajorDMR-13-16099	3
chr12	40228821	40228840	MajorDMR-13-16100	2
chr12	40323955	40324183	MajorDMR-13-16101	2
chr12	40550015	40550793	MajorDMR-13-16102	6
chr12	40619200	40619728	MajorDMR-13-16103	9
chr12	40623660	40624299	MajorDMR-13-16104	10
chr12	40863752	40863921	MajorDMR-13-16105	5
chr12	40955373	40955634	MajorDMR-13-16106	3
chr12	41016070	41016549	MajorDMR-13-16107	2
chr12	41082801	41082861	MajorDMR-13-16108	2
chr12	41085285	41085303	MajorDMR-13-16109	2
chr12	41087793	41089183	MajorDMR-13-16110	10
chr12	41095870	41095900	MajorDMR-13-16111	2
chr12	41167119	41168153	MajorDMR-13-16112	6
chr12	41186708	41186816	MajorDMR-13-16113	2
chr12	41213498	41213566	MajorDMR-13-16114	2
chr12	41229579	41229970	MajorDMR-13-16115	2
chr12	41237617	41237652	MajorDMR-13-16116	2
chr12	41248451	41248684	MajorDMR-13-16117	2
chr12	41270921	41271371	MajorDMR-13-16118	2
chr12	41467660	41468428	MajorDMR-13-16119	6
chr12	41502061	41502173	MajorDMR-13-16120	3
chr12	41535275	41535644	MajorDMR-13-16121	3
chr12	41581764	41582138	MajorDMR-13-16122	8
chr12	41583720	41584418	MajorDMR-13-16123	13
chr12	41605462	41605647	MajorDMR-13-16124	3
chr12	41606679	41607179	MajorDMR-13-16125	5
chr12	41628492	41628671	MajorDMR-13-16126	2
chr12	41671323	41671648	MajorDMR-13-16127	4
chr12	41705608	41706481	MajorDMR-13-16128	5
chr12	41753600	41753893	MajorDMR-13-16129	2
chr12	41800573	41800656	MajorDMR-13-16130	3
chr12	41802041	41802123	MajorDMR-13-16131	2
chr12	41831485	41831875	MajorDMR-13-16132	6
chr12	41832631	41833784	MajorDMR-13-16133	4
chr12	41852905	41853289	MajorDMR-13-16134	2
chr12	41903272	41903336	MajorDMR-13-16135	2
chr12	41907699	41907884	MajorDMR-13-16136	3
chr12	41913096	41913121	MajorDMR-13-16137	2
chr12	41959347	41959406	MajorDMR-13-16138	2
chr12	41965864	41966400	MajorDMR-13-16139	3
chr12	42125452	42126051	MajorDMR-13-16140	3
chr12	42131461	42131513	MajorDMR-13-16141	2
chr12	42156175	42156226	MajorDMR-13-16142	2
chr12	42255233	42255642	MajorDMR-13-16143	2
chr12	42256965	42257457	MajorDMR-13-16144	2
chr12	42308043	42308085	MajorDMR-13-16145	2
chr12	42326184	42326189	MajorDMR-13-16146	2
chr12	42329242	42329742	MajorDMR-13-16147	2
chr12	42336559	42336778	MajorDMR-13-16148	4
chr12	42338144	42338441	MajorDMR-13-16149	3
chr12	42392446	42392636	MajorDMR-13-16150	3
chr12	42411001	42411214	MajorDMR-13-16151	4
chr12	42417701	42418049	MajorDMR-13-16152	6
chr12	42463871	42464141	MajorDMR-13-16153	3
chr12	42480028	42480137	MajorDMR-13-16154	2
chr12	42629947	42630615	MajorDMR-13-16155	7
chr12	42678702	42679702	MajorDMR-13-16156	5
chr12	42701272	42701411	MajorDMR-13-16157	4
chr12	42726437	42726477	MajorDMR-13-16158	2
chr12	42783339	42783423	MajorDMR-13-16159	4
chr12	42850522	42850628	MajorDMR-13-16160	3
chr12	42858920	42859417	MajorDMR-13-16161	3
chr12	42861687	42863516	MajorDMR-13-16162	17
chr12	42875604	42876563	MajorDMR-13-16163	8
chr12	42878414	42878914	MajorDMR-13-16164	3
chr12	42895440	42895776	MajorDMR-13-16165	2
chr12	42896509	42896642	MajorDMR-13-16166	3
chr12	42897953	42898604	MajorDMR-13-16167	4
chr12	42902595	42903099	MajorDMR-13-16168	6
chr12	42919943	42919988	MajorDMR-13-16169	2
chr12	42948279	42948363	MajorDMR-13-16170	2
chr12	42963093	42963650	MajorDMR-13-16171	6
chr12	42975690	42976951	MajorDMR-13-16172	11
chr12	42978460	42978729	MajorDMR-13-16173	6
chr12	42979732	42980267	MajorDMR-13-16174	3
chr12	42981009	42981974	MajorDMR-13-16175	10
chr12	42984836	42985250	MajorDMR-13-16176	11
chr12	43090471	43090741	MajorDMR-13-16177	2
chr12	43101726	43102243	MajorDMR-13-16178	12
chr12	43123395	43123616	MajorDMR-13-16179	3
chr12	43129762	43130351	MajorDMR-13-16180	10
chr12	43168802	43169008	MajorDMR-13-16181	2
chr12	43285765	43286272	MajorDMR-13-16182	5
chr12	43298480	43299255	MajorDMR-13-16183	14
chr12	43302616	43302678	MajorDMR-13-16184	3
chr12	43312165	43312483	MajorDMR-13-16185	4
chr12	43379115	43379559	MajorDMR-13-16186	2
chr12	43386831	43387192	MajorDMR-13-16187	3
chr12	43570804	43570817	MajorDMR-13-16188	2
chr12	43633443	43633838	MajorDMR-13-16189	2
chr12	43944731	43944910	MajorDMR-13-16190	6
chr12	44153441	44153666	MajorDMR-13-16191	2
chr12	44170172	44170559	MajorDMR-13-16192	2
chr12	44276596	44276681	MajorDMR-13-16193	2
chr12	44415159	44415294	MajorDMR-13-16194	4
chr12	44470920	44471322	MajorDMR-13-16195	3
chr12	44486482	44486935	MajorDMR-13-16196	4
chr12	44551235	44551398	MajorDMR-13-16197	2
chr12	44609241	44609329	MajorDMR-13-16198	2
chr12	44619156	44619279	MajorDMR-13-16199	2
chr12	44704679	44705003	MajorDMR-13-16200	2
chr12	44723871	44723878	MajorDMR-13-16201	2
chr12	44785747	44785904	MajorDMR-13-16202	3
chr12	44903945	44904089	MajorDMR-13-16203	4
chr12	44940866	44941654	MajorDMR-13-16204	6
chr12	44942301	44942323	MajorDMR-13-16205	2
chr12	45012818	45012902	MajorDMR-13-16206	2
chr12	45034609	45034855	MajorDMR-13-16207	2
chr12	45041931	45042115	MajorDMR-13-16208	3
chr12	45047789	45048991	MajorDMR-13-16209	9
chr12	45057088	45057481	MajorDMR-13-16210	3
chr12	45059651	45059815	MajorDMR-13-16211	2
chr12	45068856	45069131	MajorDMR-13-16212	2
chr12	45087994	45088091	MajorDMR-13-16213	2
chr12	45099139	45099413	MajorDMR-13-16214	2
chr12	45165083	45165871	MajorDMR-13-16215	9
chr12	45227619	45227762	MajorDMR-13-16216	4
chr12	45229030	45229200	MajorDMR-13-16217	3
chr12	45428696	45429536	MajorDMR-13-16218	6
chr12	45445506	45445882	MajorDMR-13-16219	10
chr12	45486434	45487377	MajorDMR-13-16220	8
chr12	45608722	45609031	MajorDMR-13-16221	5
chr12	45610705	45611287	MajorDMR-13-16222	11
chr12	45626812	45626939	MajorDMR-13-16223	3
chr12	45628098	45628418	MajorDMR-13-16224	3
chr12	45692551	45692748	MajorDMR-13-16225	2
chr12	45693356	45693402	MajorDMR-13-16226	3
chr12	45795881	45796334	MajorDMR-13-16227	2
chr12	46004821	46005020	MajorDMR-13-16228	11
chr12	46119072	46119421	MajorDMR-13-16229	4
chr12	46327098	46327531	MajorDMR-13-16230	3
chr12	46663852	46664002	MajorDMR-13-16231	5
chr12	46711529	46711626	MajorDMR-13-16232	2
chr12	46745935	46746436	MajorDMR-13-16233	3
chr12	46756365	46756418	MajorDMR-13-16234	2
chr12	46757797	46758223	MajorDMR-13-16235	2
chr12	46763009	46764848	MajorDMR-13-16236	13
chr12	46789353	46789537	MajorDMR-13-16237	4
chr12	46796426	46796954	MajorDMR-13-16238	4
chr12	46856277	46857048	MajorDMR-13-16239	4
chr12	46972250	46972341	MajorDMR-13-16240	2
chr12	47219509	47219623	MajorDMR-13-16241	3
chr12	47327587	47328029	MajorDMR-13-16242	3
chr12	47463775	47463987	MajorDMR-13-16243	2
chr12	47472305	47472793	MajorDMR-13-16244	4
chr12	47474412	47474764	MajorDMR-13-16245	10
chr12	47548790	47548893	MajorDMR-13-16246	2
chr12	47787103	47787301	MajorDMR-13-16247	3
chr12	47801002	47801495	MajorDMR-13-16248	4
chr12	47841275	47841404	MajorDMR-13-16249	3
chr12	47951111	47951398	MajorDMR-13-16250	6
chr12	47970167	47970469	MajorDMR-13-16251	7
chr12	48045489	48045511	MajorDMR-13-16252	4
chr12	48109727	48109746	MajorDMR-13-16253	2
chr12	48166493	48166717	MajorDMR-13-16254	6
chr12	48167952	48169058	MajorDMR-13-16255	6
chr12	48170483	48170758	MajorDMR-13-16256	3
chr12	48171535	48171626	MajorDMR-13-16257	2
chr12	48176103	48176178	MajorDMR-13-16258	2
chr12	48204477	48204560	MajorDMR-13-16259	2
chr12	48206379	48207527	MajorDMR-13-16260	17
chr12	48238431	48238649	MajorDMR-13-16261	4
chr12	48276591	48277144	MajorDMR-13-16262	12
chr12	48290324	48290491	MajorDMR-13-16263	3
chr12	48297857	48297863	MajorDMR-13-16264	2
chr12	48299284	48299537	MajorDMR-13-16265	4
chr12	48335841	48336378	MajorDMR-13-16266	21
chr12	48343344	48343573	MajorDMR-13-16267	6
chr12	48356925	48357027	MajorDMR-13-16268	4
chr12	48381973	48382446	MajorDMR-13-16269	5
chr12	48389625	48390429	MajorDMR-13-16270	9
chr12	48394757	48395244	MajorDMR-13-16271	12
chr12	48397110	48397341	MajorDMR-13-16272	5
chr12	48398470	48399205	MajorDMR-13-16273	19
chr12	48524719	48524723	MajorDMR-13-16274	2
chr12	48541513	48541796	MajorDMR-13-16275	2
chr12	48545912	48546152	MajorDMR-13-16276	6
chr12	48690973	48691248	MajorDMR-13-16277	6
chr12	48775990	48776272	MajorDMR-13-16278	4
chr12	48777057	48777083	MajorDMR-13-16279	2
chr12	48807339	48807347	MajorDMR-13-16280	2
chr12	49147258	49147271	MajorDMR-13-16281	2
chr12	49171485	49171516	MajorDMR-13-16282	3
chr12	49207647	49208315	MajorDMR-13-16283	23
chr12	49209574	49209805	MajorDMR-13-16284	5
chr12	49211508	49211808	MajorDMR-13-16285	4
chr12	49213050	49213628	MajorDMR-13-16286	9
chr12	49214305	49214453	MajorDMR-13-16287	3
chr12	49216674	49216814	MajorDMR-13-16288	2
chr12	49252771	49252867	MajorDMR-13-16289	6
chr12	49254876	49255005	MajorDMR-13-16290	2
chr12	49256032	49256484	MajorDMR-13-16291	2
chr12	49267044	49267387	MajorDMR-13-16292	5
chr12	49275507	49276405	MajorDMR-13-16293	13
chr12	49285561	49285949	MajorDMR-13-16294	3
chr12	49298350	49298406	MajorDMR-13-16295	2
chr12	49319698	49319982	MajorDMR-13-16296	2
chr12	49327475	49327754	MajorDMR-13-16297	2
chr12	49332869	49332901	MajorDMR-13-16298	2
chr12	49352006	49352140	MajorDMR-13-16299	2
chr12	49367427	49367454	MajorDMR-13-16300	2
chr12	49371181	49376339	MajorDMR-13-16301	200
chr12	49379072	49379545	MajorDMR-13-16302	9
chr12	49380536	49380550	MajorDMR-13-16303	2
chr12	49388465	49388726	MajorDMR-13-16304	6
chr12	49390572	49392160	MajorDMR-13-16305	104
chr12	49394541	49395150	MajorDMR-13-16306	3
chr12	49413306	49413392	MajorDMR-13-16307	2
chr12	49413983	49414263	MajorDMR-13-16308	2
chr12	49427949	49428513	MajorDMR-13-16309	5
chr12	49437699	49437810	MajorDMR-13-16310	4
chr12	49443474	49443676	MajorDMR-13-16311	7
chr12	49450030	49450127	MajorDMR-13-16312	2
chr12	49462835	49462855	MajorDMR-13-16313	3
chr12	49483384	49483680	MajorDMR-13-16314	10
chr12	49484410	49486796	MajorDMR-13-16315	94
chr12	49487395	49488007	MajorDMR-13-16316	11
chr12	49502709	49502868	MajorDMR-13-16317	3
chr12	49520087	49520664	MajorDMR-13-16318	5
chr12	49523324	49523817	MajorDMR-13-16319	4
chr12	49526125	49526132	MajorDMR-13-16320	2
chr12	49527535	49527567	MajorDMR-13-16321	3
chr12	49564680	49565531	MajorDMR-13-16322	6
chr12	49575662	49575969	MajorDMR-13-16323	6
chr12	49576553	49576571	MajorDMR-13-16324	3
chr12	49577228	49578470	MajorDMR-13-16325	7
chr12	49579486	49579697	MajorDMR-13-16326	4
chr12	49583887	49584423	MajorDMR-13-16327	7
chr12	49592299	49592679	MajorDMR-13-16328	3
chr12	49595970	49596003	MajorDMR-13-16329	2
chr12	49616333	49616656	MajorDMR-13-16330	3
chr12	49626532	49628168	MajorDMR-13-16331	35
chr12	49657988	49658919	MajorDMR-13-16332	9
chr12	49673443	49673969	MajorDMR-13-16333	9
chr12	49681957	49681997	MajorDMR-13-16334	2
chr12	49688800	49690391	MajorDMR-13-16335	68
chr12	49691702	49691949	MajorDMR-13-16336	2
chr12	49715831	49716390	MajorDMR-13-16337	3
chr12	49725139	49725746	MajorDMR-13-16338	3
chr12	49726566	49728538	MajorDMR-13-16339	90
chr12	49729728	49730283	MajorDMR-13-16340	41
chr12	49731262	49731709	MajorDMR-13-16341	9
chr12	49734510	49734883	MajorDMR-13-16342	2
chr12	49735750	49735771	MajorDMR-13-16343	3
chr12	49738599	49738980	MajorDMR-13-16344	21
chr12	49740941	49741693	MajorDMR-13-16345	12
chr12	49751698	49751744	MajorDMR-13-16346	2
chr12	49752282	49752320	MajorDMR-13-16347	3
chr12	49775680	49776227	MajorDMR-13-16348	6
chr12	49818661	49818906	MajorDMR-13-16349	3
chr12	49904853	49905013	MajorDMR-13-16350	2
chr12	49907795	49907925	MajorDMR-13-16351	5
chr12	49915283	49915639	MajorDMR-13-16352	6
chr12	49928721	49929006	MajorDMR-13-16353	4
chr12	49930339	49931536	MajorDMR-13-16354	15
chr12	49933133	49934030	MajorDMR-13-16355	45
chr12	49934563	49935710	MajorDMR-13-16356	10
chr12	49937231	49938494	MajorDMR-13-16357	39
chr12	49942386	49943435	MajorDMR-13-16358	73
chr12	49945901	49946511	MajorDMR-13-16359	4
chr12	49950447	49950560	MajorDMR-13-16360	3
chr12	49951826	49951839	MajorDMR-13-16361	2
chr12	49958731	49959657	MajorDMR-13-16362	9
chr12	49977255	49977721	MajorDMR-13-16363	9
chr12	49980149	49980252	MajorDMR-13-16364	2
chr12	50030542	50030619	MajorDMR-13-16365	9
chr12	50032916	50033685	MajorDMR-13-16366	4
chr12	50041024	50041506	MajorDMR-13-16367	5
chr12	50065741	50066744	MajorDMR-13-16368	10
chr12	50099803	50100150	MajorDMR-13-16369	4
chr12	50101838	50101858	MajorDMR-13-16370	2
chr12	50147735	50147864	MajorDMR-13-16371	2
chr12	50155769	50156412	MajorDMR-13-16372	4
chr12	50235648	50235792	MajorDMR-13-16373	2
chr12	50257906	50258494	MajorDMR-13-16374	4
chr12	50261327	50261770	MajorDMR-13-16375	6
chr12	50268692	50268990	MajorDMR-13-16376	6
chr12	50282064	50282091	MajorDMR-13-16377	3
chr12	50286015	50286573	MajorDMR-13-16378	5
chr12	50288659	50288733	MajorDMR-13-16379	2
chr12	50290129	50290174	MajorDMR-13-16380	3
chr12	50296094	50296307	MajorDMR-13-16381	3
chr12	50298197	50298357	MajorDMR-13-16382	2
chr12	50349079	50349375	MajorDMR-13-16383	7
chr12	50354855	50356195	MajorDMR-13-16384	67
chr12	50360522	50360633	MajorDMR-13-16385	4
chr12	50361139	50361652	MajorDMR-13-16386	4
chr12	50367677	50367755	MajorDMR-13-16387	2
chr12	50368740	50369163	MajorDMR-13-16388	8
chr12	50414853	50415084	MajorDMR-13-16389	4
chr12	50426555	50427320	MajorDMR-13-16390	8
chr12	50444451	50444695	MajorDMR-13-16391	6
chr12	50449639	50449681	MajorDMR-13-16392	2
chr12	50450206	50450553	MajorDMR-13-16393	2
chr12	50480649	50481255	MajorDMR-13-16394	9
chr12	50488768	50489022	MajorDMR-13-16395	4
chr12	50496707	50496715	MajorDMR-13-16396	2
chr12	50497826	50498081	MajorDMR-13-16397	3
chr12	50529275	50529537	MajorDMR-13-16398	4
chr12	50561648	50561673	MajorDMR-13-16399	2
chr12	50568767	50569538	MajorDMR-13-16400	4
chr12	50579054	50579084	MajorDMR-13-16401	2
chr12	50581120	50581787	MajorDMR-13-16402	7
chr12	50582330	50582586	MajorDMR-13-16403	4
chr12	50849195	50849311	MajorDMR-13-16404	3
chr12	50890682	50891175	MajorDMR-13-16405	6
chr12	50900392	50900504	MajorDMR-13-16406	4
chr12	50901262	50901401	MajorDMR-13-16407	4
chr12	50926656	50926724	MajorDMR-13-16408	2
chr12	50939282	50939714	MajorDMR-13-16409	3
chr12	50940521	50941344	MajorDMR-13-16410	4
chr12	50963914	50963966	MajorDMR-13-16411	3
chr12	50982263	50982654	MajorDMR-13-16412	3
chr12	50991322	50991887	MajorDMR-13-16413	8
chr12	51006763	51006810	MajorDMR-13-16414	2
chr12	51008105	51008433	MajorDMR-13-16415	4
chr12	51015773	51015929	MajorDMR-13-16416	2
chr12	51034592	51034600	MajorDMR-13-16417	2
chr12	51054905	51055788	MajorDMR-13-16418	5
chr12	51063826	51063935	MajorDMR-13-16419	3
chr12	51073078	51073337	MajorDMR-13-16420	2
chr12	51114005	51114428	MajorDMR-13-16421	2
chr12	51128786	51128873	MajorDMR-13-16422	6
chr12	51218812	51218999	MajorDMR-13-16423	2
chr12	51253866	51254038	MajorDMR-13-16424	2
chr12	51341631	51341727	MajorDMR-13-16425	4
chr12	51342417	51342752	MajorDMR-13-16426	4
chr12	51380846	51381240	MajorDMR-13-16427	6
chr12	51402859	51402914	MajorDMR-13-16428	3
chr12	51403462	51403475	MajorDMR-13-16429	2
chr12	51404845	51405113	MajorDMR-13-16430	4
chr12	51405633	51405878	MajorDMR-13-16431	2
chr12	51422069	51422133	MajorDMR-13-16432	2
chr12	51456300	51456770	MajorDMR-13-16433	2
chr12	51471062	51471118	MajorDMR-13-16434	3
chr12	51477738	51477850	MajorDMR-13-16435	2
chr12	51636986	51637049	MajorDMR-13-16436	2
chr12	51663559	51663634	MajorDMR-13-16437	6
chr12	51745825	51745953	MajorDMR-13-16438	2
chr12	51771489	51771629	MajorDMR-13-16439	2
chr12	51784975	51785305	MajorDMR-13-16440	9
chr12	51785967	51786272	MajorDMR-13-16441	9
chr12	51815082	51815471	MajorDMR-13-16442	3
chr12	51820168	51820280	MajorDMR-13-16443	2
chr12	51898854	51899347	MajorDMR-13-16444	5
chr12	51900242	51901536	MajorDMR-13-16445	15
chr12	51902976	51903467	MajorDMR-13-16446	2
chr12	51908901	51908917	MajorDMR-13-16447	2
chr12	51914479	51914705	MajorDMR-13-16448	4
chr12	51918440	51918514	MajorDMR-13-16449	3
chr12	51925584	51926080	MajorDMR-13-16450	6
chr12	51928069	51928438	MajorDMR-13-16451	8
chr12	51945940	51945960	MajorDMR-13-16452	2
chr12	51983791	51984186	MajorDMR-13-16453	5
chr12	51987302	51988801	MajorDMR-13-16454	11
chr12	51996886	51997216	MajorDMR-13-16455	2
chr12	52026871	52027499	MajorDMR-13-16456	4
chr12	52041529	52041712	MajorDMR-13-16457	3
chr12	52084033	52084095	MajorDMR-13-16458	2
chr12	52084966	52085172	MajorDMR-13-16459	2
chr12	52086926	52086981	MajorDMR-13-16460	2
chr12	52088329	52088627	MajorDMR-13-16461	2
chr12	52115091	52115285	MajorDMR-13-16462	2
chr12	52132378	52132763	MajorDMR-13-16463	3
chr12	52143194	52143556	MajorDMR-13-16464	8
chr12	52207240	52207920	MajorDMR-13-16465	7
chr12	52208671	52208685	MajorDMR-13-16466	2
chr12	52215218	52215829	MajorDMR-13-16467	32
chr12	52217466	52217474	MajorDMR-13-16468	2
chr12	52257698	52257751	MajorDMR-13-16469	3
chr12	52263398	52263526	MajorDMR-13-16470	2
chr12	52281734	52281949	MajorDMR-13-16471	4
chr12	52283457	52283739	MajorDMR-13-16472	4
chr12	52288858	52288996	MajorDMR-13-16473	2
chr12	52300014	52300050	MajorDMR-13-16474	2
chr12	52300626	52301581	MajorDMR-13-16475	18
chr12	52317217	52317559	MajorDMR-13-16476	15
chr12	52334849	52335556	MajorDMR-13-16477	15
chr12	52366783	52366928	MajorDMR-13-16478	3
chr12	52367559	52368175	MajorDMR-13-16479	5
chr12	52397926	52398005	MajorDMR-13-16480	3
chr12	52399782	52401942	MajorDMR-13-16481	74
chr12	52404097	52405360	MajorDMR-13-16482	11
chr12	52408464	52409085	MajorDMR-13-16483	50
chr12	52414198	52415013	MajorDMR-13-16484	4
chr12	52417991	52418143	MajorDMR-13-16485	2
chr12	52418712	52419192	MajorDMR-13-16486	7
chr12	52420023	52420135	MajorDMR-13-16487	3
chr12	52423630	52423672	MajorDMR-13-16488	2
chr12	52426160	52426670	MajorDMR-13-16489	7
chr12	52427310	52427380	MajorDMR-13-16490	2
chr12	52430289	52430621	MajorDMR-13-16491	9
chr12	52431908	52432584	MajorDMR-13-16492	12
chr12	52433415	52433709	MajorDMR-13-16493	3
chr12	52435514	52435968	MajorDMR-13-16494	4
chr12	52437679	52438691	MajorDMR-13-16495	10
chr12	52440443	52440534	MajorDMR-13-16496	6
chr12	52444404	52444495	MajorDMR-13-16497	2
chr12	52445391	52446495	MajorDMR-13-16498	17
chr12	52447053	52447579	MajorDMR-13-16499	3
chr12	52449707	52450748	MajorDMR-13-16500	6
chr12	52452197	52453060	MajorDMR-13-16501	23
chr12	52457478	52457538	MajorDMR-13-16502	4
chr12	52462752	52462848	MajorDMR-13-16503	4
chr12	52464597	52464627	MajorDMR-13-16504	3
chr12	52467744	52468168	MajorDMR-13-16505	7
chr12	52473633	52474005	MajorDMR-13-16506	4
chr12	52475147	52475198	MajorDMR-13-16507	4
chr12	52477107	52477851	MajorDMR-13-16508	6
chr12	52515619	52516135	MajorDMR-13-16509	14
chr12	52545792	52546363	MajorDMR-13-16510	31
chr12	52557855	52557984	MajorDMR-13-16511	3
chr12	52577174	52577346	MajorDMR-13-16512	3
chr12	52596208	52597221	MajorDMR-13-16513	18
chr12	52598197	52598205	MajorDMR-13-16514	2
chr12	52615945	52616251	MajorDMR-13-16515	5
chr12	52626336	52627596	MajorDMR-13-16516	31
chr12	52644147	52644409	MajorDMR-13-16517	16
chr12	52652036	52652642	MajorDMR-13-16518	44
chr12	52685122	52685434	MajorDMR-13-16519	2
chr12	52702627	52702698	MajorDMR-13-16520	2
chr12	52714914	52715006	MajorDMR-13-16521	3
chr12	52721296	52721382	MajorDMR-13-16522	4
chr12	52748089	52748223	MajorDMR-13-16523	2
chr12	52766182	52766491	MajorDMR-13-16524	2
chr12	52783492	52784023	MajorDMR-13-16525	9
chr12	52885037	52885090	MajorDMR-13-16526	2
chr12	52888445	52888460	MajorDMR-13-16527	2
chr12	52903757	52904257	MajorDMR-13-16528	2
chr12	52909551	52909703	MajorDMR-13-16529	2
chr12	52976860	52977000	MajorDMR-13-16530	2
chr12	52995031	52995359	MajorDMR-13-16531	13
chr12	53004141	53004596	MajorDMR-13-16532	12
chr12	53061947	53061972	MajorDMR-13-16533	2
chr12	53085284	53085332	MajorDMR-13-16534	2
chr12	53092716	53092930	MajorDMR-13-16535	2
chr12	53107833	53107955	MajorDMR-13-16536	6
chr12	53108461	53108471	MajorDMR-13-16537	2
chr12	53183671	53184278	MajorDMR-13-16538	11
chr12	53233087	53233333	MajorDMR-13-16539	2
chr12	53261628	53261642	MajorDMR-13-16540	2
chr12	53264348	53264584	MajorDMR-13-16541	5
chr12	53267424	53268321	MajorDMR-13-16542	44
chr12	53272819	53273676	MajorDMR-13-16543	26
chr12	53297106	53297860	MajorDMR-13-16544	37
chr12	53342494	53342596	MajorDMR-13-16545	5
chr12	53343160	53343480	MajorDMR-13-16546	4
chr12	53359117	53359880	MajorDMR-13-16547	29
chr12	53398276	53398347	MajorDMR-13-16548	2
chr12	53419706	53420138	MajorDMR-13-16549	11
chr12	53427675	53427746	MajorDMR-13-16550	2
chr12	53432531	53432728	MajorDMR-13-16551	2
chr12	53434000	53434060	MajorDMR-13-16552	2
chr12	53446031	53446630	MajorDMR-13-16553	3
chr12	53448674	53449090	MajorDMR-13-16554	3
chr12	53459258	53460223	MajorDMR-13-16555	4
chr12	53463049	53463268	MajorDMR-13-16556	2
chr12	53466051	53466427	MajorDMR-13-16557	2
chr12	53467991	53468273	MajorDMR-13-16558	2
chr12	53472220	53472436	MajorDMR-13-16559	6
chr12	53473956	53474030	MajorDMR-13-16560	2
chr12	53490393	53491072	MajorDMR-13-16561	7
chr12	53491932	53492730	MajorDMR-13-16562	18
chr12	53525160	53525320	MajorDMR-13-16563	3
chr12	53553031	53553451	MajorDMR-13-16564	11
chr12	53565522	53565790	MajorDMR-13-16565	4
chr12	53577010	53577209	MajorDMR-13-16566	3
chr12	53591711	53591755	MajorDMR-13-16567	2
chr12	53607105	53607478	MajorDMR-13-16568	7
chr12	53611637	53613754	MajorDMR-13-16569	56
chr12	53617238	53617351	MajorDMR-13-16570	2
chr12	53618326	53618471	MajorDMR-13-16571	3
chr12	53619712	53619952	MajorDMR-13-16572	2
chr12	53625169	53625421	MajorDMR-13-16573	4
chr12	53626389	53626954	MajorDMR-13-16574	4
chr12	53628196	53628304	MajorDMR-13-16575	4
chr12	53629047	53629219	MajorDMR-13-16576	3
chr12	53644993	53645432	MajorDMR-13-16577	3
chr12	53661576	53661656	MajorDMR-13-16578	3
chr12	53684471	53684512	MajorDMR-13-16579	2
chr12	53714643	53714749	MajorDMR-13-16580	2
chr12	53719902	53720018	MajorDMR-13-16581	6
chr12	53729955	53730120	MajorDMR-13-16582	4
chr12	53731993	53732009	MajorDMR-13-16583	2
chr12	53739801	53739811	MajorDMR-13-16584	2
chr12	53764748	53765432	MajorDMR-13-16585	7
chr12	53775015	53775168	MajorDMR-13-16586	3
chr12	53847876	53847917	MajorDMR-13-16587	2
chr12	53848632	53849111	MajorDMR-13-16588	2
chr12	53853181	53853516	MajorDMR-13-16589	2
chr12	53855170	53855973	MajorDMR-13-16590	3
chr12	53859411	53859513	MajorDMR-13-16591	2
chr12	53860436	53861055	MajorDMR-13-16592	4
chr12	53862376	53862614	MajorDMR-13-16593	2
chr12	53863183	53863233	MajorDMR-13-16594	2
chr12	53866890	53867016	MajorDMR-13-16595	2
chr12	53867765	53868068	MajorDMR-13-16596	3
chr12	53868661	53869328	MajorDMR-13-16597	13
chr12	53869901	53871343	MajorDMR-13-16598	9
chr12	53872205	53872678	MajorDMR-13-16599	4
chr12	53873306	53875005	MajorDMR-13-16600	10
chr12	53875554	53876137	MajorDMR-13-16601	3
chr12	53880541	53881028	MajorDMR-13-16602	2
chr12	53885594	53885648	MajorDMR-13-16603	2
chr12	53890349	53890482	MajorDMR-13-16604	3
chr12	53892173	53892238	MajorDMR-13-16605	2
chr12	53896145	53896631	MajorDMR-13-16606	11
chr12	53898013	53898412	MajorDMR-13-16607	2
chr12	53937224	53937614	MajorDMR-13-16608	2
chr12	53996115	53996159	MajorDMR-13-16609	3
chr12	54052190	54054222	MajorDMR-13-16610	11
chr12	54089230	54089788	MajorDMR-13-16611	7
chr12	54090647	54091173	MajorDMR-13-16612	8
chr12	54104029	54104303	MajorDMR-13-16613	7
chr12	54120643	54120673	MajorDMR-13-16614	2
chr12	54131983	54133254	MajorDMR-13-16615	45
chr12	54144569	54144596	MajorDMR-13-16616	3
chr12	54152107	54152715	MajorDMR-13-16617	5
chr12	54161475	54161775	MajorDMR-13-16618	6
chr12	54189865	54190293	MajorDMR-13-16619	12
chr12	54196880	54197384	MajorDMR-13-16620	5
chr12	54200796	54201227	MajorDMR-13-16621	2
chr12	54319922	54320466	MajorDMR-13-16622	4
chr12	54328538	54328859	MajorDMR-13-16623	2
chr12	54343505	54343651	MajorDMR-13-16624	2
chr12	54360603	54361106	MajorDMR-13-16625	5
chr12	54362976	54364423	MajorDMR-13-16626	11
chr12	54381246	54381799	MajorDMR-13-16627	6
chr12	54385516	54385775	MajorDMR-13-16628	4
chr12	54386930	54387306	MajorDMR-13-16629	2
chr12	54389496	54389882	MajorDMR-13-16630	5
chr12	54391057	54391160	MajorDMR-13-16631	3
chr12	54400299	54400785	MajorDMR-13-16632	4
chr12	54412505	54414029	MajorDMR-13-16633	27
chr12	54414764	54415743	MajorDMR-13-16634	27
chr12	54417287	54418662	MajorDMR-13-16635	15
chr12	54428529	54428709	MajorDMR-13-16636	8
chr12	54432813	54433891	MajorDMR-13-16637	19
chr12	54439004	54439019	MajorDMR-13-16638	2
chr12	54439701	54440031	MajorDMR-13-16639	7
chr12	54448728	54448887	MajorDMR-13-16640	2
chr12	54451876	54455687	MajorDMR-13-16641	41
chr12	54477737	54477938	MajorDMR-13-16642	2
chr12	54500918	54501381	MajorDMR-13-16643	10
chr12	54509939	54510129	MajorDMR-13-16644	4
chr12	54521040	54521404	MajorDMR-13-16645	4
chr12	54566857	54566892	MajorDMR-13-16646	2
chr12	54569280	54569521	MajorDMR-13-16647	2
chr12	54595193	54595427	MajorDMR-13-16648	3
chr12	54608542	54609192	MajorDMR-13-16649	9
chr12	54609699	54610706	MajorDMR-13-16650	12
chr12	54611727	54612090	MajorDMR-13-16651	13
chr12	54614250	54614262	MajorDMR-13-16652	2
chr12	54651272	54651350	MajorDMR-13-16653	3
chr12	54676515	54676602	MajorDMR-13-16654	2
chr12	54679781	54679859	MajorDMR-13-16655	4
chr12	54681165	54681500	MajorDMR-13-16656	3
chr12	54682510	54683003	MajorDMR-13-16657	2
chr12	54730274	54730316	MajorDMR-13-16658	4
chr12	54731005	54731755	MajorDMR-13-16659	4
chr12	54733763	54733884	MajorDMR-13-16660	3
chr12	54750168	54750549	MajorDMR-13-16661	3
chr12	54751651	54751789	MajorDMR-13-16662	2
chr12	54753635	54753642	MajorDMR-13-16663	2
chr12	54754356	54755127	MajorDMR-13-16664	3
chr12	54762026	54764586	MajorDMR-13-16665	57
chr12	54773840	54773885	MajorDMR-13-16666	2
chr12	54811841	54812290	MajorDMR-13-16667	16
chr12	54813401	54813622	MajorDMR-13-16668	4
chr12	54920713	54921112	MajorDMR-13-16669	3
chr12	54942679	54942854	MajorDMR-13-16670	2
chr12	54955115	54955144	MajorDMR-13-16671	2
chr12	54965109	54965807	MajorDMR-13-16672	6
chr12	54973355	54973501	MajorDMR-13-16673	2
chr12	54980219	54980279	MajorDMR-13-16674	2
chr12	54982876	54983253	MajorDMR-13-16675	2
chr12	54984610	54984800	MajorDMR-13-16676	4
chr12	54996853	54997102	MajorDMR-13-16677	2
chr12	55082860	55083027	MajorDMR-13-16678	3
chr12	55119171	55119264	MajorDMR-13-16679	3
chr12	55413393	55413611	MajorDMR-13-16680	3
chr12	56075464	56075705	MajorDMR-13-16681	3
chr12	56099413	56099474	MajorDMR-13-16682	2
chr12	56109182	56109199	MajorDMR-13-16683	2
chr12	56110559	56111474	MajorDMR-13-16684	6
chr12	56112063	56112667	MajorDMR-13-16685	3
chr12	56123697	56123962	MajorDMR-13-16686	2
chr12	56138414	56138843	MajorDMR-13-16687	2
chr12	56139858	56139972	MajorDMR-13-16688	2
chr12	56191085	56191098	MajorDMR-13-16689	2
chr12	56219349	56219367	MajorDMR-13-16690	2
chr12	56319853	56320279	MajorDMR-13-16691	2
chr12	56324183	56324386	MajorDMR-13-16692	2
chr12	56329321	56329764	MajorDMR-13-16693	13
chr12	56333884	56334692	MajorDMR-13-16694	11
chr12	56359157	56359211	MajorDMR-13-16695	3
chr12	56359915	56361249	MajorDMR-13-16696	9
chr12	56365977	56366200	MajorDMR-13-16697	2
chr12	56406969	56407501	MajorDMR-13-16698	5
chr12	56416605	56416653	MajorDMR-13-16699	2
chr12	56440938	56441146	MajorDMR-13-16700	3
chr12	56474367	56475348	MajorDMR-13-16701	7
chr12	56523666	56523801	MajorDMR-13-16702	5
chr12	56539823	56539841	MajorDMR-13-16703	3
chr12	56551039	56551100	MajorDMR-13-16704	2
chr12	56553891	56555369	MajorDMR-13-16705	12
chr12	56555964	56557501	MajorDMR-13-16706	17
chr12	56584394	56584588	MajorDMR-13-16707	3
chr12	56651026	56651133	MajorDMR-13-16708	2
chr12	56692350	56692719	MajorDMR-13-16709	2
chr12	56696396	56696605	MajorDMR-13-16710	2
chr12	56883914	56884076	MajorDMR-13-16711	3
chr12	56890378	56890897	MajorDMR-13-16712	5
chr12	56895240	56895462	MajorDMR-13-16713	3
chr12	56907491	56907937	MajorDMR-13-16714	4
chr12	56915153	56915161	MajorDMR-13-16715	2
chr12	56967184	56967399	MajorDMR-13-16716	6
chr12	56987945	56988343	MajorDMR-13-16717	6
chr12	57000591	57000876	MajorDMR-13-16718	2
chr12	57010231	57010480	MajorDMR-13-16719	4
chr12	57021790	57021957	MajorDMR-13-16720	3
chr12	57024444	57024611	MajorDMR-13-16721	2
chr12	57025802	57026359	MajorDMR-13-16722	6
chr12	57027995	57028288	MajorDMR-13-16723	3
chr12	57029612	57029750	MajorDMR-13-16724	4
chr12	57031475	57031883	MajorDMR-13-16725	2
chr12	57034820	57035143	MajorDMR-13-16726	2
chr12	57077634	57079988	MajorDMR-13-16727	23
chr12	57082909	57083512	MajorDMR-13-16728	5
chr12	57119789	57120132	MajorDMR-13-16729	6
chr12	57382113	57382284	MajorDMR-13-16730	3
chr12	57395322	57395336	MajorDMR-13-16731	2
chr12	57400595	57400735	MajorDMR-13-16732	2
chr12	57457952	57458605	MajorDMR-13-16733	4
chr12	57479766	57480670	MajorDMR-13-16734	16
chr12	57483959	57485439	MajorDMR-13-16735	26
chr12	57487266	57488400	MajorDMR-13-16736	19
chr12	57504067	57505883	MajorDMR-13-16737	43
chr12	57518140	57518175	MajorDMR-13-16738	2
chr12	57520543	57521353	MajorDMR-13-16739	14
chr12	57536100	57536801	MajorDMR-13-16740	7
chr12	57561794	57562194	MajorDMR-13-16741	3
chr12	57562739	57562890	MajorDMR-13-16742	2
chr12	57563403	57563823	MajorDMR-13-16743	7
chr12	57579320	57579368	MajorDMR-13-16744	2
chr12	57583793	57584402	MajorDMR-13-16745	10
chr12	57588837	57589068	MajorDMR-13-16746	6
chr12	57594551	57594691	MajorDMR-13-16747	3
chr12	57595352	57596054	MajorDMR-13-16748	6
chr12	57606348	57607051	MajorDMR-13-16749	10
chr12	57608201	57609886	MajorDMR-13-16750	20
chr12	57610985	57611404	MajorDMR-13-16751	14
chr12	57613979	57614297	MajorDMR-13-16752	19
chr12	57615346	57615958	MajorDMR-13-16753	17
chr12	57618630	57621004	MajorDMR-13-16754	76
chr12	57631686	57633577	MajorDMR-13-16755	104
chr12	57634727	57635307	MajorDMR-13-16756	16
chr12	57636970	57637960	MajorDMR-13-16757	49
chr12	57639177	57639355	MajorDMR-13-16758	2
chr12	57641284	57641723	MajorDMR-13-16759	2
chr12	57655477	57656015	MajorDMR-13-16760	4
chr12	57656740	57656772	MajorDMR-13-16761	2
chr12	57657849	57658004	MajorDMR-13-16762	4
chr12	57659479	57659673	MajorDMR-13-16763	10
chr12	57662219	57662316	MajorDMR-13-16764	3
chr12	57666253	57666330	MajorDMR-13-16765	3
chr12	57674077	57674703	MajorDMR-13-16766	5
chr12	57690277	57690294	MajorDMR-13-16767	2
chr12	57696379	57696446	MajorDMR-13-16768	4
chr12	57701800	57701869	MajorDMR-13-16769	2
chr12	57703262	57703472	MajorDMR-13-16770	2
chr12	57713331	57713787	MajorDMR-13-16771	2
chr12	57717431	57717616	MajorDMR-13-16772	2
chr12	57733404	57733652	MajorDMR-13-16773	2
chr12	57734655	57735170	MajorDMR-13-16774	5
chr12	57735980	57737098	MajorDMR-13-16775	4
chr12	57744952	57745096	MajorDMR-13-16776	4
chr12	57763226	57763533	MajorDMR-13-16777	4
chr12	57769330	57769480	MajorDMR-13-16778	2
chr12	57778662	57778791	MajorDMR-13-16779	4
chr12	57782940	57782988	MajorDMR-13-16780	2
chr12	57783794	57784037	MajorDMR-13-16781	3
chr12	57846023	57846614	MajorDMR-13-16782	7
chr12	57849785	57850470	MajorDMR-13-16783	10
chr12	57857022	57857070	MajorDMR-13-16784	2
chr12	57869030	57869290	MajorDMR-13-16785	11
chr12	57870109	57870294	MajorDMR-13-16786	3
chr12	57910229	57910263	MajorDMR-13-16787	2
chr12	57912465	57912603	MajorDMR-13-16788	2
chr12	57914982	57915637	MajorDMR-13-16789	7
chr12	57918202	57918261	MajorDMR-13-16790	2
chr12	57918831	57919200	MajorDMR-13-16791	3
chr12	57937109	57937455	MajorDMR-13-16792	5
chr12	57938553	57939308	MajorDMR-13-16793	5
chr12	57946314	57946912	MajorDMR-13-16794	3
chr12	57949943	57950379	MajorDMR-13-16795	2
chr12	57955725	57956525	MajorDMR-13-16796	4
chr12	57967781	57967822	MajorDMR-13-16797	2
chr12	57973375	57974043	MajorDMR-13-16798	3
chr12	57976651	57977522	MajorDMR-13-16799	5
chr12	57986739	57987210	MajorDMR-13-16800	6
chr12	57997386	57997928	MajorDMR-13-16801	4
chr12	57999656	57999737	MajorDMR-13-16802	3
chr12	58000880	58001592	MajorDMR-13-16803	7
chr12	58002134	58002188	MajorDMR-13-16804	3
chr12	58003150	58004895	MajorDMR-13-16805	43
chr12	58008038	58008306	MajorDMR-13-16806	3
chr12	58014754	58016357	MajorDMR-13-16807	50
chr12	58020690	58020715	MajorDMR-13-16808	3
chr12	58021294	58021952	MajorDMR-13-16809	29
chr12	58022582	58022916	MajorDMR-13-16810	2
chr12	58027395	58027881	MajorDMR-13-16811	4
chr12	58116450	58117214	MajorDMR-13-16812	6
chr12	58119142	58122171	MajorDMR-13-16813	125
chr12	58122814	58123200	MajorDMR-13-16814	3
chr12	58130750	58130792	MajorDMR-13-16815	2
chr12	58133410	58133975	MajorDMR-13-16816	11
chr12	58134993	58135069	MajorDMR-13-16817	2
chr12	58147887	58148317	MajorDMR-13-16818	2
chr12	58150240	58150265	MajorDMR-13-16819	3
chr12	58158536	58160844	MajorDMR-13-16820	104
chr12	58183123	58183195	MajorDMR-13-16821	2
chr12	58210715	58210879	MajorDMR-13-16822	3
chr12	58212569	58212974	MajorDMR-13-16823	2
chr12	58223154	58223347	MajorDMR-13-16824	4
chr12	58224083	58224163	MajorDMR-13-16825	4
chr12	58224731	58225554	MajorDMR-13-16826	10
chr12	58230453	58230848	MajorDMR-13-16827	4
chr12	58231366	58232821	MajorDMR-13-16828	7
chr12	58233356	58233486	MajorDMR-13-16829	3
chr12	58234816	58235233	MajorDMR-13-16830	3
chr12	58236186	58238221	MajorDMR-13-16831	23
chr12	58241126	58241226	MajorDMR-13-16832	5
chr12	58242314	58242466	MajorDMR-13-16833	2
chr12	58246346	58246692	MajorDMR-13-16834	3
chr12	58258821	58258952	MajorDMR-13-16835	4
chr12	58262618	58264019	MajorDMR-13-16836	16
chr12	58268046	58268267	MajorDMR-13-16837	7
chr12	58282685	58282807	MajorDMR-13-16838	4
chr12	58288080	58288292	MajorDMR-13-16839	3
chr12	58289006	58289060	MajorDMR-13-16840	2
chr12	58289763	58290037	MajorDMR-13-16841	2
chr12	58291125	58292880	MajorDMR-13-16842	7
chr12	58335728	58336176	MajorDMR-13-16843	5
chr12	58618230	58618576	MajorDMR-13-16844	2
chr12	58740239	58740452	MajorDMR-13-16845	3
chr12	58907637	58908074	MajorDMR-13-16846	2
chr12	58923838	58924508	MajorDMR-13-16847	5
chr12	58969208	58969397	MajorDMR-13-16848	5
chr12	59252937	59253087	MajorDMR-13-16849	4
chr12	59277105	59277358	MajorDMR-13-16850	2
chr12	59309504	59309592	MajorDMR-13-16851	3
chr12	59313003	59313489	MajorDMR-13-16852	15
chr12	59825358	59825869	MajorDMR-13-16853	3
chr12	59991555	59991874	MajorDMR-13-16854	3
chr12	60014350	60014528	MajorDMR-13-16855	3
chr12	60037532	60037607	MajorDMR-13-16856	2
chr12	60044870	60044916	MajorDMR-13-16857	2
chr12	60093878	60094034	MajorDMR-13-16858	2
chr12	60119878	60119897	MajorDMR-13-16859	2
chr12	61226321	61226757	MajorDMR-13-16860	4
chr12	61884384	61884440	MajorDMR-13-16861	3
chr12	61930730	61930915	MajorDMR-13-16862	2
chr12	62048593	62049247	MajorDMR-13-16863	6
chr12	62081268	62081566	MajorDMR-13-16864	2
chr12	62276107	62276112	MajorDMR-13-16865	2
chr12	62284648	62284790	MajorDMR-13-16866	2
chr12	62392546	62392821	MajorDMR-13-16867	2
chr12	62500504	62500904	MajorDMR-13-16868	4
chr12	62557424	62558088	MajorDMR-13-16869	5
chr12	62632752	62632771	MajorDMR-13-16870	2
chr12	62643959	62644104	MajorDMR-13-16871	2
chr12	62650337	62650540	MajorDMR-13-16872	3
chr12	62747179	62747252	MajorDMR-13-16873	2
chr12	62763394	62763449	MajorDMR-13-16874	2
chr12	62790717	62790826	MajorDMR-13-16875	2
chr12	62832293	62832307	MajorDMR-13-16876	2
chr12	62885746	62885917	MajorDMR-13-16877	2
chr12	62991246	62991559	MajorDMR-13-16878	3
chr12	62998090	62998917	MajorDMR-13-16879	4
chr12	63022455	63023232	MajorDMR-13-16880	4
chr12	63025210	63025312	MajorDMR-13-16881	2
chr12	63026740	63026808	MajorDMR-13-16882	2
chr12	63077795	63078774	MajorDMR-13-16883	10
chr12	63097754	63097883	MajorDMR-13-16884	2
chr12	63124285	63125586	MajorDMR-13-16885	14
chr12	63133577	63133629	MajorDMR-13-16886	2
chr12	63186138	63187429	MajorDMR-13-16887	14
chr12	63197005	63197023	MajorDMR-13-16888	2
chr12	63207012	63207194	MajorDMR-13-16889	2
chr12	63253778	63253821	MajorDMR-13-16890	2
chr12	63254691	63255459	MajorDMR-13-16891	6
chr12	63256189	63256229	MajorDMR-13-16892	2
chr12	63259719	63259978	MajorDMR-13-16893	4
chr12	63270936	63271269	MajorDMR-13-16894	3
chr12	63274331	63274496	MajorDMR-13-16895	2
chr12	63297078	63297899	MajorDMR-13-16896	6
chr12	63326693	63326869	MajorDMR-13-16897	2
chr12	63463034	63463309	MajorDMR-13-16898	2
chr12	63477639	63478222	MajorDMR-13-16899	7
chr12	63543641	63543801	MajorDMR-13-16900	5
chr12	63546290	63546357	MajorDMR-13-16901	2
chr12	63816828	63816858	MajorDMR-13-16902	2
chr12	63833893	63834075	MajorDMR-13-16903	5
chr12	63861949	63862038	MajorDMR-13-16904	4
chr12	63932480	63932691	MajorDMR-13-16905	3
chr12	63935974	63935980	MajorDMR-13-16906	2
chr12	64059756	64060028	MajorDMR-13-16907	2
chr12	64063203	64063218	MajorDMR-13-16908	2
chr12	64127425	64127637	MajorDMR-13-16909	3
chr12	64131017	64131023	MajorDMR-13-16910	2
chr12	64132103	64132238	MajorDMR-13-16911	2
chr12	64215499	64215870	MajorDMR-13-16912	4
chr12	64219700	64220121	MajorDMR-13-16913	4
chr12	64233213	64233377	MajorDMR-13-16914	3
chr12	64237017	64237205	MajorDMR-13-16915	9
chr12	64283160	64283191	MajorDMR-13-16916	2
chr12	64309444	64309615	MajorDMR-13-16917	2
chr12	64433407	64433591	MajorDMR-13-16918	2
chr12	64464129	64464392	MajorDMR-13-16919	5
chr12	64541116	64541269	MajorDMR-13-16920	4
chr12	64586689	64586764	MajorDMR-13-16921	2
chr12	64632559	64632799	MajorDMR-13-16922	5
chr12	64783892	64784135	MajorDMR-13-16923	8
chr12	64847172	64847273	MajorDMR-13-16924	3
chr12	64855512	64855673	MajorDMR-13-16925	2
chr12	64864391	64864855	MajorDMR-13-16926	3
chr12	64915788	64916464	MajorDMR-13-16927	7
chr12	64919032	64919050	MajorDMR-13-16928	2
chr12	64919600	64919795	MajorDMR-13-16929	6
chr12	64937302	64937321	MajorDMR-13-16930	2
chr12	64981556	64981800	MajorDMR-13-16931	4
chr12	65002788	65003599	MajorDMR-13-16932	17
chr12	65005051	65006014	MajorDMR-13-16933	28
chr12	65010157	65010324	MajorDMR-13-16934	2
chr12	65066728	65066844	MajorDMR-13-16935	4
chr12	65087843	65088710	MajorDMR-13-16936	10
chr12	65089355	65089701	MajorDMR-13-16937	2
chr12	65090402	65090667	MajorDMR-13-16938	2
chr12	65091912	65091927	MajorDMR-13-16939	2
chr12	65129644	65130025	MajorDMR-13-16940	2
chr12	65151660	65151723	MajorDMR-13-16941	2
chr12	65174205	65174322	MajorDMR-13-16942	6
chr12	65175267	65175757	MajorDMR-13-16943	5
chr12	65195811	65196143	MajorDMR-13-16944	5
chr12	65201993	65202186	MajorDMR-13-16945	5
chr12	65277487	65277952	MajorDMR-13-16946	4
chr12	65284141	65284372	MajorDMR-13-16947	3
chr12	65513681	65513738	MajorDMR-13-16948	2
chr12	65514472	65514895	MajorDMR-13-16949	7
chr12	65565018	65565066	MajorDMR-13-16950	3
chr12	65678358	65678560	MajorDMR-13-16951	2
chr12	65758196	65758349	MajorDMR-13-16952	2
chr12	65996039	65996332	MajorDMR-13-16953	5
chr12	65996899	65997492	MajorDMR-13-16954	7
chr12	66033785	66034177	MajorDMR-13-16955	3
chr12	66134576	66135031	MajorDMR-13-16956	16
chr12	66136473	66136755	MajorDMR-13-16957	11
chr12	66216519	66216931	MajorDMR-13-16958	3
chr12	66220254	66220525	MajorDMR-13-16959	6
chr12	66285663	66285857	MajorDMR-13-16960	3
chr12	66564050	66564120	MajorDMR-13-16961	3
chr12	66582702	66582833	MajorDMR-13-16962	3
chr12	66695423	66695634	MajorDMR-13-16963	2
chr12	66696856	66696912	MajorDMR-13-16964	2
chr12	66747568	66747600	MajorDMR-13-16965	2
chr12	66801253	66801462	MajorDMR-13-16966	4
chr12	66885683	66886098	MajorDMR-13-16967	4
chr12	66908656	66908764	MajorDMR-13-16968	2
chr12	67060458	67060776	MajorDMR-13-16969	3
chr12	67107911	67108201	MajorDMR-13-16970	4
chr12	67120487	67120807	MajorDMR-13-16971	4
chr12	67193526	67193750	MajorDMR-13-16972	2
chr12	67245016	67245109	MajorDMR-13-16973	4
chr12	67246899	67246970	MajorDMR-13-16974	3
chr12	67272718	67273548	MajorDMR-13-16975	5
chr12	67309258	67309348	MajorDMR-13-16976	5
chr12	67321352	67321476	MajorDMR-13-16977	2
chr12	67412621	67413258	MajorDMR-13-16978	12
chr12	67419499	67419843	MajorDMR-13-16979	3
chr12	67461670	67461675	MajorDMR-13-16980	2
chr12	67531802	67532240	MajorDMR-13-16981	6
chr12	67548797	67548901	MajorDMR-13-16982	3
chr12	67616287	67616542	MajorDMR-13-16983	3
chr12	67693897	67693972	MajorDMR-13-16984	3
chr12	67749465	67749682	MajorDMR-13-16985	3
chr12	67776008	67776054	MajorDMR-13-16986	2
chr12	67850139	67850888	MajorDMR-13-16987	5
chr12	67865636	67865897	MajorDMR-13-16988	3
chr12	67876528	67877429	MajorDMR-13-16989	3
chr12	67878717	67879184	MajorDMR-13-16990	2
chr12	67911071	67911269	MajorDMR-13-16991	5
chr12	67918727	67918740	MajorDMR-13-16992	2
chr12	67925430	67925591	MajorDMR-13-16993	3
chr12	68003153	68003394	MajorDMR-13-16994	2
chr12	68041160	68041646	MajorDMR-13-16995	17
chr12	68052938	68052986	MajorDMR-13-16996	2
chr12	68056149	68056169	MajorDMR-13-16997	2
chr12	68166934	68166942	MajorDMR-13-16998	2
chr12	68201916	68202561	MajorDMR-13-16999	3
chr12	68221345	68222211	MajorDMR-13-17000	11
chr12	68246807	68247713	MajorDMR-13-17001	4
chr12	68287137	68287237	MajorDMR-13-17002	4
chr12	68508533	68508636	MajorDMR-13-17003	4
chr12	68625549	68625705	MajorDMR-13-17004	3
chr12	68679281	68679871	MajorDMR-13-17005	8
chr12	68688938	68689426	MajorDMR-13-17006	8
chr12	68696443	68696643	MajorDMR-13-17007	3
chr12	68697449	68697454	MajorDMR-13-17008	2
chr12	68722376	68722593	MajorDMR-13-17009	3
chr12	68724931	68725291	MajorDMR-13-17010	5
chr12	68727126	68727192	MajorDMR-13-17011	2
chr12	68759238	68759280	MajorDMR-13-17012	2
chr12	68814255	68814368	MajorDMR-13-17013	3
chr12	68819627	68819775	MajorDMR-13-17014	4
chr12	68846080	68846553	MajorDMR-13-17015	2
chr12	68933043	68933392	MajorDMR-13-17016	2
chr12	69003864	69003972	MajorDMR-13-17017	2
chr12	69005940	69006213	MajorDMR-13-17018	3
chr12	69127441	69127809	MajorDMR-13-17019	4
chr12	69139378	69139524	MajorDMR-13-17020	3
chr12	69141141	69141207	MajorDMR-13-17021	3
chr12	69162049	69162316	MajorDMR-13-17022	3
chr12	69200891	69200978	MajorDMR-13-17023	2
chr12	69229238	69229474	MajorDMR-13-17024	2
chr12	69325905	69326548	MajorDMR-13-17025	11
chr12	69327514	69327532	MajorDMR-13-17026	4
chr12	69353651	69354297	MajorDMR-13-17027	4
chr12	69369422	69369540	MajorDMR-13-17028	2
chr12	69401057	69401331	MajorDMR-13-17029	6
chr12	69464199	69464237	MajorDMR-13-17030	2
chr12	69683728	69683884	MajorDMR-13-17031	3
chr12	69724650	69725424	MajorDMR-13-17032	16
chr12	69809540	69809878	MajorDMR-13-17033	5
chr12	69862430	69862677	MajorDMR-13-17034	4
chr12	69869973	69870379	MajorDMR-13-17035	3
chr12	69909307	69909398	MajorDMR-13-17036	3
chr12	69964796	69964882	MajorDMR-13-17037	3
chr12	70135171	70135305	MajorDMR-13-17038	2
chr12	70150316	70150412	MajorDMR-13-17039	2
chr12	70228342	70228785	MajorDMR-13-17040	2
chr12	70237632	70237805	MajorDMR-13-17041	2
chr12	70382125	70382529	MajorDMR-13-17042	3
chr12	70391804	70392059	MajorDMR-13-17043	10
chr12	70757768	70759140	MajorDMR-13-17044	15
chr12	70761811	70762293	MajorDMR-13-17045	2
chr12	70763316	70763704	MajorDMR-13-17046	2
chr12	70779362	70779670	MajorDMR-13-17047	2
chr12	70790645	70790666	MajorDMR-13-17048	2
chr12	70792825	70793320	MajorDMR-13-17049	6
chr12	70806304	70807572	MajorDMR-13-17050	5
chr12	70812042	70812117	MajorDMR-13-17051	3
chr12	70812650	70813097	MajorDMR-13-17052	4
chr12	70816212	70816598	MajorDMR-13-17053	2
chr12	70821243	70821656	MajorDMR-13-17054	3
chr12	70826344	70826548	MajorDMR-13-17055	4
chr12	70910409	70911290	MajorDMR-13-17056	4
chr12	70933406	70934177	MajorDMR-13-17057	6
chr12	70937160	70937566	MajorDMR-13-17058	3
chr12	70948990	70949063	MajorDMR-13-17059	2
chr12	70970305	70971196	MajorDMR-13-17060	6
chr12	71009043	71009175	MajorDMR-13-17061	3
chr12	71039539	71039934	MajorDMR-13-17062	4
chr12	71042563	71042620	MajorDMR-13-17063	2
chr12	71045067	71045307	MajorDMR-13-17064	5
chr12	71051253	71052644	MajorDMR-13-17065	8
chr12	71055440	71056366	MajorDMR-13-17066	11
chr12	71057820	71058284	MajorDMR-13-17067	4
chr12	71113530	71114082	MajorDMR-13-17068	5
chr12	71142449	71142540	MajorDMR-13-17069	2
chr12	71146287	71146605	MajorDMR-13-17070	2
chr12	71147285	71148473	MajorDMR-13-17071	11
chr12	71149900	71150069	MajorDMR-13-17072	2
chr12	71152267	71152320	MajorDMR-13-17073	2
chr12	71216942	71216966	MajorDMR-13-17074	2
chr12	71230102	71230143	MajorDMR-13-17075	2
chr12	71235063	71235187	MajorDMR-13-17076	2
chr12	71239310	71239989	MajorDMR-13-17077	3
chr12	71248072	71249041	MajorDMR-13-17078	7
chr12	71310938	71311692	MajorDMR-13-17079	5
chr12	71314941	71315009	MajorDMR-13-17080	3
chr12	71408095	71408136	MajorDMR-13-17081	2
chr12	71518993	71519543	MajorDMR-13-17082	4
chr12	71608789	71608805	MajorDMR-13-17083	2
chr12	71633977	71634129	MajorDMR-13-17084	2
chr12	71809568	71809588	MajorDMR-13-17085	2
chr12	71832596	71832787	MajorDMR-13-17086	5
chr12	71834747	71835627	MajorDMR-13-17087	14
chr12	72055926	72056058	MajorDMR-13-17088	3
chr12	72082934	72083027	MajorDMR-13-17089	2
chr12	72140581	72140589	MajorDMR-13-17090	2
chr12	72265171	72265320	MajorDMR-13-17091	3
chr12	72316830	72316844	MajorDMR-13-17092	2
chr12	72332963	72333056	MajorDMR-13-17093	2
chr12	72470113	72470157	MajorDMR-13-17094	2
chr12	72475835	72475881	MajorDMR-13-17095	2
chr12	72664820	72665252	MajorDMR-13-17096	9
chr12	72667870	72668084	MajorDMR-13-17097	9
chr12	72707732	72707738	MajorDMR-13-17098	2
chr12	72731191	72732354	MajorDMR-13-17099	17
chr12	72799776	72799970	MajorDMR-13-17100	2
chr12	72872244	72872321	MajorDMR-13-17101	3
chr12	72976226	72976284	MajorDMR-13-17102	2
chr12	73143691	73144048	MajorDMR-13-17103	2
chr12	73411169	73411439	MajorDMR-13-17104	3
chr12	73815630	73815803	MajorDMR-13-17105	4
chr12	73847359	73847553	MajorDMR-13-17106	2
chr12	73965439	73965615	MajorDMR-13-17107	2
chr12	74513296	74513439	MajorDMR-13-17108	2
chr12	74597990	74598419	MajorDMR-13-17109	2
chr12	74680967	74681727	MajorDMR-13-17110	5
chr12	74732996	74733092	MajorDMR-13-17111	2
chr12	74836107	74836118	MajorDMR-13-17112	2
chr12	75017900	75017996	MajorDMR-13-17113	2
chr12	75041179	75041609	MajorDMR-13-17114	4
chr12	75237022	75237337	MajorDMR-13-17115	2
chr12	75294119	75294302	MajorDMR-13-17116	4
chr12	75435322	75435647	MajorDMR-13-17117	4
chr12	75456641	75456804	MajorDMR-13-17118	2
chr12	75474137	75474806	MajorDMR-13-17119	6
chr12	75475858	75476299	MajorDMR-13-17120	2
chr12	75495396	75495770	MajorDMR-13-17121	2
chr12	75510585	75511243	MajorDMR-13-17122	4
chr12	75532652	75533635	MajorDMR-13-17123	13
chr12	75538901	75538934	MajorDMR-13-17124	2
chr12	75545143	75545149	MajorDMR-13-17125	2
chr12	75548616	75549097	MajorDMR-13-17126	3
chr12	75591351	75591605	MajorDMR-13-17127	2
chr12	75600018	75600773	MajorDMR-13-17128	6
chr12	75683518	75683614	MajorDMR-13-17129	2
chr12	75785388	75785614	MajorDMR-13-17130	3
chr12	75878937	75879133	MajorDMR-13-17131	2
chr12	75917340	75917440	MajorDMR-13-17132	2
chr12	75941576	75941705	MajorDMR-13-17133	2
chr12	76060663	76060877	MajorDMR-13-17134	3
chr12	76114690	76114872	MajorDMR-13-17135	4
chr12	76141276	76141325	MajorDMR-13-17136	4
chr12	76144595	76145168	MajorDMR-13-17137	4
chr12	76154291	76154296	MajorDMR-13-17138	2
chr12	76171535	76171798	MajorDMR-13-17139	3
chr12	76242261	76242662	MajorDMR-13-17140	2
chr12	76271309	76272099	MajorDMR-13-17141	7
chr12	76282909	76283154	MajorDMR-13-17142	5
chr12	76302540	76302975	MajorDMR-13-17143	2
chr12	76375922	76376253	MajorDMR-13-17144	7
chr12	76423414	76423797	MajorDMR-13-17145	9
chr12	76426118	76426745	MajorDMR-13-17146	18
chr12	76451882	76452036	MajorDMR-13-17147	2
chr12	76479514	76479853	MajorDMR-13-17148	2
chr12	76537921	76538031	MajorDMR-13-17149	3
chr12	76545992	76546341	MajorDMR-13-17150	4
chr12	76550477	76551050	MajorDMR-13-17151	4
chr12	76551762	76551806	MajorDMR-13-17152	3
chr12	76552390	76552994	MajorDMR-13-17153	7
chr12	76577331	76577586	MajorDMR-13-17154	2
chr12	76591118	76591279	MajorDMR-13-17155	5
chr12	76595283	76595397	MajorDMR-13-17156	2
chr12	76620419	76620465	MajorDMR-13-17157	2
chr12	76705824	76706211	MajorDMR-13-17158	8
chr12	76740021	76740738	MajorDMR-13-17159	4
chr12	76860563	76860730	MajorDMR-13-17160	2
chr12	76863192	76863519	MajorDMR-13-17161	5
chr12	76864110	76864699	MajorDMR-13-17162	4
chr12	76923389	76923617	MajorDMR-13-17163	3
chr12	76930514	76930639	MajorDMR-13-17164	5
chr12	76933575	76934268	MajorDMR-13-17165	7
chr12	76949026	76951116	MajorDMR-13-17166	13
chr12	76951792	76951898	MajorDMR-13-17167	2
chr12	76954241	76954249	MajorDMR-13-17168	2
chr12	76979717	76979887	MajorDMR-13-17169	2
chr12	76980914	76981096	MajorDMR-13-17170	2
chr12	77078672	77078694	MajorDMR-13-17171	2
chr12	77092890	77093110	MajorDMR-13-17172	6
chr12	77097317	77098252	MajorDMR-13-17173	12
chr12	77156411	77157024	MajorDMR-13-17174	6
chr12	77159205	77159504	MajorDMR-13-17175	4
chr12	77228820	77228824	MajorDMR-13-17176	2
chr12	77238190	77238590	MajorDMR-13-17177	2
chr12	77251907	77252072	MajorDMR-13-17178	3
chr12	77257300	77257927	MajorDMR-13-17179	4
chr12	77260132	77260602	MajorDMR-13-17180	2
chr12	77271589	77272004	MajorDMR-13-17181	8
chr12	77273214	77273576	MajorDMR-13-17182	15
chr12	77283887	77284696	MajorDMR-13-17183	6
chr12	77309641	77309855	MajorDMR-13-17184	4
chr12	77361351	77361371	MajorDMR-13-17185	2
chr12	77397224	77397472	MajorDMR-13-17186	3
chr12	77404020	77404262	MajorDMR-13-17187	2
chr12	77426141	77426726	MajorDMR-13-17188	3
chr12	77427553	77428331	MajorDMR-13-17189	10
chr12	77434302	77434370	MajorDMR-13-17190	2
chr12	77438506	77438994	MajorDMR-13-17191	3
chr12	77441179	77441750	MajorDMR-13-17192	4
chr12	77546405	77546541	MajorDMR-13-17193	2
chr12	77560649	77560768	MajorDMR-13-17194	2
chr12	77607156	77607353	MajorDMR-13-17195	5
chr12	77623695	77624329	MajorDMR-13-17196	4
chr12	77641757	77642376	MajorDMR-13-17197	3
chr12	77694044	77694275	MajorDMR-13-17198	2
chr12	77717821	77718107	MajorDMR-13-17199	3
chr12	77719841	77720994	MajorDMR-13-17200	9
chr12	77746662	77747184	MajorDMR-13-17201	3
chr12	77758828	77759292	MajorDMR-13-17202	3
chr12	77815627	77815802	MajorDMR-13-17203	2
chr12	77827690	77827699	MajorDMR-13-17204	2
chr12	77831169	77831273	MajorDMR-13-17205	2
chr12	77869310	77869336	MajorDMR-13-17206	2
chr12	77911320	77911470	MajorDMR-13-17207	3
chr12	77949154	77949236	MajorDMR-13-17208	3
chr12	77986540	77986868	MajorDMR-13-17209	2
chr12	78189483	78189787	MajorDMR-13-17210	3
chr12	78211258	78211303	MajorDMR-13-17211	2
chr12	78238763	78238870	MajorDMR-13-17212	2
chr12	78240775	78241912	MajorDMR-13-17213	6
chr12	78394305	78394323	MajorDMR-13-17214	2
chr12	78398378	78398625	MajorDMR-13-17215	2
chr12	78408752	78408826	MajorDMR-13-17216	3
chr12	78445133	78445232	MajorDMR-13-17217	2
chr12	78447324	78447684	MajorDMR-13-17218	4
chr12	78491328	78491615	MajorDMR-13-17219	2
chr12	78514791	78514883	MajorDMR-13-17220	2
chr12	78522134	78522734	MajorDMR-13-17221	4
chr12	78539240	78539552	MajorDMR-13-17222	2
chr12	78543278	78543691	MajorDMR-13-17223	2
chr12	78544496	78544950	MajorDMR-13-17224	3
chr12	78573124	78573455	MajorDMR-13-17225	7
chr12	78574150	78574876	MajorDMR-13-17226	6
chr12	78575515	78575567	MajorDMR-13-17227	3
chr12	78585108	78585292	MajorDMR-13-17228	6
chr12	78586629	78587388	MajorDMR-13-17229	4
chr12	78592648	78593690	MajorDMR-13-17230	11
chr12	78603663	78604241	MajorDMR-13-17231	12
chr12	78620704	78620817	MajorDMR-13-17232	2
chr12	78809524	78809846	MajorDMR-13-17233	2
chr12	78812902	78813128	MajorDMR-13-17234	3
chr12	78814412	78815053	MajorDMR-13-17235	3
chr12	78816211	78816641	MajorDMR-13-17236	3
chr12	78867713	78867984	MajorDMR-13-17237	2
chr12	78953164	78953408	MajorDMR-13-17238	3
chr12	78955268	78955350	MajorDMR-13-17239	2
chr12	78957787	78958395	MajorDMR-13-17240	3
chr12	79029861	79030385	MajorDMR-13-17241	3
chr12	79256620	79256915	MajorDMR-13-17242	3
chr12	79259908	79260667	MajorDMR-13-17243	5
chr12	79261394	79262506	MajorDMR-13-17244	6
chr12	79263652	79266844	MajorDMR-13-17245	16
chr12	79268920	79269693	MajorDMR-13-17246	6
chr12	79272822	79273166	MajorDMR-13-17247	2
chr12	79275214	79275293	MajorDMR-13-17248	2
chr12	79275940	79276462	MajorDMR-13-17249	5
chr12	79277058	79277149	MajorDMR-13-17250	2
chr12	79281398	79281423	MajorDMR-13-17251	2
chr12	79282325	79283089	MajorDMR-13-17252	5
chr12	79288045	79288468	MajorDMR-13-17253	3
chr12	79294357	79295123	MajorDMR-13-17254	3
chr12	79300464	79300657	MajorDMR-13-17255	2
chr12	79301312	79301429	MajorDMR-13-17256	3
chr12	79310998	79311449	MajorDMR-13-17257	5
chr12	79317372	79318169	MajorDMR-13-17258	3
chr12	79328749	79328765	MajorDMR-13-17259	3
chr12	79331441	79331810	MajorDMR-13-17260	3
chr12	79332408	79332641	MajorDMR-13-17261	3
chr12	79352597	79353565	MajorDMR-13-17262	4
chr12	79357051	79357150	MajorDMR-13-17263	4
chr12	79357798	79358268	MajorDMR-13-17264	2
chr12	79371459	79372434	MajorDMR-13-17265	5
chr12	79379908	79379950	MajorDMR-13-17266	2
chr12	79384348	79384674	MajorDMR-13-17267	4
chr12	79386206	79386365	MajorDMR-13-17268	2
chr12	79388065	79388356	MajorDMR-13-17269	2
chr12	79389551	79389698	MajorDMR-13-17270	2
chr12	79392948	79393164	MajorDMR-13-17271	2
chr12	79396059	79396662	MajorDMR-13-17272	4
chr12	79402365	79403015	MajorDMR-13-17273	3
chr12	79406562	79406829	MajorDMR-13-17274	3
chr12	79413106	79413460	MajorDMR-13-17275	2
chr12	79415322	79416743	MajorDMR-13-17276	5
chr12	79418951	79419655	MajorDMR-13-17277	4
chr12	79438935	79439548	MajorDMR-13-17278	13
chr12	79441341	79441371	MajorDMR-13-17279	2
chr12	79442878	79443390	MajorDMR-13-17280	3
chr12	79453893	79454030	MajorDMR-13-17281	3
chr12	79456466	79456607	MajorDMR-13-17282	2
chr12	79464361	79464474	MajorDMR-13-17283	2
chr12	79480441	79480881	MajorDMR-13-17284	5
chr12	79491955	79492632	MajorDMR-13-17285	4
chr12	79499653	79499825	MajorDMR-13-17286	2
chr12	79513459	79513818	MajorDMR-13-17287	2
chr12	79514783	79514976	MajorDMR-13-17288	2
chr12	79519019	79519268	MajorDMR-13-17289	2
chr12	79529476	79529885	MajorDMR-13-17290	2
chr12	79537080	79537725	MajorDMR-13-17291	5
chr12	79541838	79542003	MajorDMR-13-17292	2
chr12	79555289	79556913	MajorDMR-13-17293	6
chr12	79558772	79559334	MajorDMR-13-17294	5
chr12	79560558	79560700	MajorDMR-13-17295	2
chr12	79562128	79562706	MajorDMR-13-17296	3
chr12	79567136	79567586	MajorDMR-13-17297	3
chr12	79577744	79577962	MajorDMR-13-17298	2
chr12	79580638	79581788	MajorDMR-13-17299	10
chr12	79592384	79592739	MajorDMR-13-17300	2
chr12	79593427	79593959	MajorDMR-13-17301	3
chr12	79596579	79596956	MajorDMR-13-17302	2
chr12	79613474	79613784	MajorDMR-13-17303	2
chr12	79621562	79621702	MajorDMR-13-17304	3
chr12	79624707	79625300	MajorDMR-13-17305	4
chr12	79627221	79627554	MajorDMR-13-17306	4
chr12	79633355	79633438	MajorDMR-13-17307	2
chr12	79639310	79639367	MajorDMR-13-17308	2
chr12	79653706	79654002	MajorDMR-13-17309	3
chr12	79656394	79656958	MajorDMR-13-17310	6
chr12	79660635	79661519	MajorDMR-13-17311	5
chr12	79685040	79686179	MajorDMR-13-17312	7
chr12	79690178	79690821	MajorDMR-13-17313	4
chr12	79693220	79693486	MajorDMR-13-17314	2
chr12	79696097	79696257	MajorDMR-13-17315	2
chr12	79701782	79702197	MajorDMR-13-17316	2
chr12	79712519	79713007	MajorDMR-13-17317	3
chr12	79715941	79716788	MajorDMR-13-17318	11
chr12	79718169	79718600	MajorDMR-13-17319	4
chr12	79723978	79724162	MajorDMR-13-17320	2
chr12	79725782	79726190	MajorDMR-13-17321	3
chr12	79731763	79731929	MajorDMR-13-17322	2
chr12	79747440	79747445	MajorDMR-13-17323	2
chr12	79751539	79752015	MajorDMR-13-17324	4
chr12	79752928	79753442	MajorDMR-13-17325	3
chr12	79759109	79759306	MajorDMR-13-17326	2
chr12	79760887	79760930	MajorDMR-13-17327	2
chr12	79765209	79765920	MajorDMR-13-17328	4
chr12	79767653	79768113	MajorDMR-13-17329	4
chr12	79772074	79772273	MajorDMR-13-17330	2
chr12	79773086	79775938	MajorDMR-13-17331	22
chr12	79787523	79787581	MajorDMR-13-17332	2
chr12	79809346	79810124	MajorDMR-13-17333	6
chr12	79816451	79816986	MajorDMR-13-17334	3
chr12	79823743	79823955	MajorDMR-13-17335	2
chr12	79836604	79836791	MajorDMR-13-17336	3
chr12	79843232	79843376	MajorDMR-13-17337	4
chr12	79847484	79848954	MajorDMR-13-17338	8
chr12	79876085	79876383	MajorDMR-13-17339	3
chr12	79916091	79916733	MajorDMR-13-17340	9
chr12	80082767	80083139	MajorDMR-13-17341	5
chr12	80085426	80087133	MajorDMR-13-17342	11
chr12	80132072	80132119	MajorDMR-13-17343	2
chr12	80235196	80235346	MajorDMR-13-17344	2
chr12	80278454	80278581	MajorDMR-13-17345	2
chr12	80298303	80299119	MajorDMR-13-17346	3
chr12	80325497	80326961	MajorDMR-13-17347	14
chr12	80329860	80330932	MajorDMR-13-17348	7
chr12	80367700	80368518	MajorDMR-13-17349	3
chr12	80369169	80369460	MajorDMR-13-17350	5
chr12	80410443	80411042	MajorDMR-13-17351	5
chr12	80415300	80415683	MajorDMR-13-17352	3
chr12	80427073	80427705	MajorDMR-13-17353	5
chr12	80492998	80493724	MajorDMR-13-17354	4
chr12	80580926	80581017	MajorDMR-13-17355	2
chr12	80586223	80586783	MajorDMR-13-17356	3
chr12	80722289	80722537	MajorDMR-13-17357	2
chr12	80793824	80794291	MajorDMR-13-17358	6
chr12	81102700	81102973	MajorDMR-13-17359	6
chr12	81126035	81126360	MajorDMR-13-17360	2
chr12	81141874	81141931	MajorDMR-13-17361	2
chr12	81157453	81157966	MajorDMR-13-17362	4
chr12	81191310	81192117	MajorDMR-13-17363	7
chr12	81197003	81197020	MajorDMR-13-17364	2
chr12	81230708	81231206	MajorDMR-13-17365	2
chr12	81232148	81232479	MajorDMR-13-17366	3
chr12	81239552	81239673	MajorDMR-13-17367	2
chr12	81255943	81256419	MajorDMR-13-17368	2
chr12	81271436	81271674	MajorDMR-13-17369	2
chr12	81306901	81307514	MajorDMR-13-17370	8
chr12	81312904	81312966	MajorDMR-13-17371	2
chr12	81328716	81329809	MajorDMR-13-17372	8
chr12	81331856	81332216	MajorDMR-13-17373	6
chr12	81392044	81392157	MajorDMR-13-17374	2
chr12	81616789	81617178	MajorDMR-13-17375	5
chr12	81688311	81688676	MajorDMR-13-17376	5
chr12	81730552	81730679	MajorDMR-13-17377	2
chr12	81759323	81759430	MajorDMR-13-17378	2
chr12	81773464	81773874	MajorDMR-13-17379	3
chr12	81778685	81778757	MajorDMR-13-17380	2
chr12	81859050	81859139	MajorDMR-13-17381	2
chr12	81885844	81885944	MajorDMR-13-17382	2
chr12	81922175	81922595	MajorDMR-13-17383	3
chr12	81964206	81964225	MajorDMR-13-17384	2
chr12	81973541	81973733	MajorDMR-13-17385	3
chr12	81975748	81975777	MajorDMR-13-17386	2
chr12	81991786	81991887	MajorDMR-13-17387	4
chr12	82095597	82095629	MajorDMR-13-17388	2
chr12	82347430	82347543	MajorDMR-13-17389	2
chr12	82569954	82570033	MajorDMR-13-17390	4
chr12	82671688	82671918	MajorDMR-13-17391	3
chr12	82693569	82693685	MajorDMR-13-17392	2
chr12	82920817	82920888	MajorDMR-13-17393	2
chr12	82988052	82988187	MajorDMR-13-17394	2
chr12	83076102	83076895	MajorDMR-13-17395	4
chr12	83082233	83084012	MajorDMR-13-17396	16
chr12	83169634	83169801	MajorDMR-13-17397	3
chr12	83358296	83358458	MajorDMR-13-17398	2
chr12	83477144	83477458	MajorDMR-13-17399	2
chr12	83491474	83491600	MajorDMR-13-17400	4
chr12	83492487	83492537	MajorDMR-13-17401	2
chr12	83516276	83516354	MajorDMR-13-17402	2
chr12	83516958	83516969	MajorDMR-13-17403	2
chr12	83566170	83566897	MajorDMR-13-17404	4
chr12	84202140	84202340	MajorDMR-13-17405	3
chr12	84309737	84309752	MajorDMR-13-17406	2
chr12	84478914	84479188	MajorDMR-13-17407	2
chr12	84659569	84659619	MajorDMR-13-17408	2
chr12	84824208	84824255	MajorDMR-13-17409	2
chr12	84897098	84897109	MajorDMR-13-17410	2
chr12	85084824	85085245	MajorDMR-13-17411	2
chr12	85224888	85224966	MajorDMR-13-17412	2
chr12	85269222	85269241	MajorDMR-13-17413	2
chr12	85285312	85285912	MajorDMR-13-17414	3
chr12	85307382	85307436	MajorDMR-13-17415	3
chr12	86229803	86230368	MajorDMR-13-17416	9
chr12	86578688	86578778	MajorDMR-13-17417	3
chr12	86609419	86609493	MajorDMR-13-17418	3
chr12	86658232	86658236	MajorDMR-13-17419	2
chr12	86801538	86801554	MajorDMR-13-17420	2
chr12	86838335	86839368	MajorDMR-13-17421	5
chr12	87028485	87028995	MajorDMR-13-17422	3
chr12	87077506	87077560	MajorDMR-13-17423	2
chr12	87111612	87111807	MajorDMR-13-17424	2
chr12	87182934	87183120	MajorDMR-13-17425	2
chr12	87222571	87222655	MajorDMR-13-17426	2
chr12	87229454	87232512	MajorDMR-13-17427	17
chr12	87233924	87234270	MajorDMR-13-17428	3
chr12	87510711	87510884	MajorDMR-13-17429	4
chr12	87692979	87693219	MajorDMR-13-17430	2
chr12	87979524	87979687	MajorDMR-13-17431	2
chr12	88277749	88277786	MajorDMR-13-17432	2
chr12	88316287	88316830	MajorDMR-13-17433	4
chr12	88452355	88452380	MajorDMR-13-17434	2
chr12	88756411	88756842	MajorDMR-13-17435	4
chr12	88887502	88887575	MajorDMR-13-17436	2
chr12	89287679	89287724	MajorDMR-13-17437	2
chr12	89370937	89371158	MajorDMR-13-17438	2
chr12	89387452	89387945	MajorDMR-13-17439	2
chr12	89453710	89454048	MajorDMR-13-17440	4
chr12	89479392	89479455	MajorDMR-13-17441	2
chr12	89492845	89493013	MajorDMR-13-17442	3
chr12	89534520	89535153	MajorDMR-13-17443	7
chr12	89559886	89560004	MajorDMR-13-17444	2
chr12	89604417	89604421	MajorDMR-13-17445	2
chr12	89622352	89622436	MajorDMR-13-17446	2
chr12	89703685	89704207	MajorDMR-13-17447	4
chr12	89721405	89721578	MajorDMR-13-17448	2
chr12	89738093	89738197	MajorDMR-13-17449	4
chr12	89739452	89744610	MajorDMR-13-17450	59
chr12	89748523	89749047	MajorDMR-13-17451	15
chr12	89764719	89765235	MajorDMR-13-17452	3
chr12	89777487	89778486	MajorDMR-13-17453	12
chr12	89827519	89827609	MajorDMR-13-17454	2
chr12	89855054	89855066	MajorDMR-13-17455	2
chr12	89868600	89869085	MajorDMR-13-17456	2
chr12	89922830	89922848	MajorDMR-13-17457	2
chr12	89936854	89937161	MajorDMR-13-17458	3
chr12	89941020	89941156	MajorDMR-13-17459	4
chr12	89966381	89967324	MajorDMR-13-17460	7
chr12	89986935	89987316	MajorDMR-13-17461	5
chr12	89987883	89987957	MajorDMR-13-17462	3
chr12	90001502	90001794	MajorDMR-13-17463	2
chr12	90005996	90006131	MajorDMR-13-17464	2
chr12	90008736	90008930	MajorDMR-13-17465	2
chr12	90059545	90059820	MajorDMR-13-17466	2
chr12	90061932	90061966	MajorDMR-13-17467	2
chr12	90077986	90078155	MajorDMR-13-17468	3
chr12	90097287	90097564	MajorDMR-13-17469	2
chr12	90100497	90100560	MajorDMR-13-17470	3
chr12	90105197	90105305	MajorDMR-13-17471	5
chr12	90257159	90257230	MajorDMR-13-17472	2
chr12	90330543	90330796	MajorDMR-13-17473	2
chr12	90398230	90398370	MajorDMR-13-17474	4
chr12	90402162	90402306	MajorDMR-13-17475	3
chr12	90485035	90485194	MajorDMR-13-17476	2
chr12	90492984	90493430	MajorDMR-13-17477	2
chr12	90505442	90506137	MajorDMR-13-17478	10
chr12	90647138	90647170	MajorDMR-13-17479	3
chr12	91071273	91071540	MajorDMR-13-17480	4
chr12	91134606	91134660	MajorDMR-13-17481	2
chr12	91247663	91248744	MajorDMR-13-17482	5
chr12	91334848	91334925	MajorDMR-13-17483	3
chr12	91668584	91668960	MajorDMR-13-17484	2
chr12	91755827	91755998	MajorDMR-13-17485	3
chr12	92114986	92115034	MajorDMR-13-17486	2
chr12	92172471	92173001	MajorDMR-13-17487	3
chr12	92428765	92429113	MajorDMR-13-17488	5
chr12	92524704	92525200	MajorDMR-13-17489	5
chr12	92602515	92602725	MajorDMR-13-17490	3
chr12	92680702	92680748	MajorDMR-13-17491	2
chr12	92905750	92905849	MajorDMR-13-17492	2
chr12	92909512	92909622	MajorDMR-13-17493	2
chr12	93002473	93002527	MajorDMR-13-17494	2
chr12	93023658	93023708	MajorDMR-13-17495	2
chr12	93321092	93321260	MajorDMR-13-17496	2
chr12	93454922	93455100	MajorDMR-13-17497	4
chr12	93455692	93456139	MajorDMR-13-17498	9
chr12	93503001	93503097	MajorDMR-13-17499	3
chr12	93503711	93503856	MajorDMR-13-17500	3
chr12	93509209	93509746	MajorDMR-13-17501	5
chr12	93549836	93550301	MajorDMR-13-17502	6
chr12	93561669	93562212	MajorDMR-13-17503	15
chr12	93567812	93568011	MajorDMR-13-17504	2
chr12	93569327	93569826	MajorDMR-13-17505	2
chr12	93577818	93578255	MajorDMR-13-17506	5
chr12	93580036	93580308	MajorDMR-13-17507	3
chr12	93585091	93586086	MajorDMR-13-17508	6
chr12	93735651	93735695	MajorDMR-13-17509	2
chr12	93740750	93741426	MajorDMR-13-17510	8
chr12	93759912	93759954	MajorDMR-13-17511	2
chr12	93771069	93771347	MajorDMR-13-17512	13
chr12	93773589	93774221	MajorDMR-13-17513	3
chr12	93774766	93775431	MajorDMR-13-17514	6
chr12	93777500	93777818	MajorDMR-13-17515	8
chr12	93787594	93787962	MajorDMR-13-17516	2
chr12	93788748	93788782	MajorDMR-13-17517	3
chr12	93791471	93791581	MajorDMR-13-17518	3
chr12	93801624	93801913	MajorDMR-13-17519	2
chr12	93813028	93813059	MajorDMR-13-17520	2
chr12	93818402	93818746	MajorDMR-13-17521	4
chr12	93819509	93820264	MajorDMR-13-17522	8
chr12	93896579	93896766	MajorDMR-13-17523	2
chr12	93967018	93967027	MajorDMR-13-17524	2
chr12	93967547	93967712	MajorDMR-13-17525	9
chr12	93984507	93985081	MajorDMR-13-17526	7
chr12	94006615	94006947	MajorDMR-13-17527	2
chr12	94098369	94098378	MajorDMR-13-17528	2
chr12	94135679	94135840	MajorDMR-13-17529	5
chr12	94160743	94161117	MajorDMR-13-17530	4
chr12	94286394	94287246	MajorDMR-13-17531	10
chr12	94288804	94289044	MajorDMR-13-17532	4
chr12	94303039	94303170	MajorDMR-13-17533	4
chr12	94367983	94368297	MajorDMR-13-17534	4
chr12	94374496	94375025	MajorDMR-13-17535	5
chr12	94376611	94376971	MajorDMR-13-17536	7
chr12	94385331	94386365	MajorDMR-13-17537	14
chr12	94406116	94406156	MajorDMR-13-17538	2
chr12	94494263	94495053	MajorDMR-13-17539	5
chr12	94527830	94528281	MajorDMR-13-17540	3
chr12	94539273	94540026	MajorDMR-13-17541	7
chr12	94544157	94544902	MajorDMR-13-17542	18
chr12	94545626	94545661	MajorDMR-13-17543	2
chr12	94546471	94546653	MajorDMR-13-17544	3
chr12	94558573	94558665	MajorDMR-13-17545	6
chr12	94561891	94562114	MajorDMR-13-17546	5
chr12	94569834	94570019	MajorDMR-13-17547	5
chr12	94579915	94580471	MajorDMR-13-17548	4
chr12	94598404	94598468	MajorDMR-13-17549	2
chr12	94601458	94602108	MajorDMR-13-17550	8
chr12	94655791	94656996	MajorDMR-13-17551	18
chr12	94659435	94659825	MajorDMR-13-17552	3
chr12	94821244	94821692	MajorDMR-13-17553	2
chr12	94827833	94828243	MajorDMR-13-17554	2
chr12	94926737	94927089	MajorDMR-13-17555	5
chr12	94938086	94938562	MajorDMR-13-17556	7
chr12	94940128	94940181	MajorDMR-13-17557	3
chr12	95022600	95022962	MajorDMR-13-17558	5
chr12	95037927	95038278	MajorDMR-13-17559	5
chr12	95043203	95043398	MajorDMR-13-17560	6
chr12	95083012	95084311	MajorDMR-13-17561	18
chr12	95101692	95101952	MajorDMR-13-17562	3
chr12	95158208	95158279	MajorDMR-13-17563	3
chr12	95173202	95173400	MajorDMR-13-17564	2
chr12	95177603	95177902	MajorDMR-13-17565	2
chr12	95266709	95266920	MajorDMR-13-17566	6
chr12	95268428	95269523	MajorDMR-13-17567	10
chr12	95306612	95306701	MajorDMR-13-17568	2
chr12	95397703	95397862	MajorDMR-13-17569	3
chr12	95463193	95463453	MajorDMR-13-17570	2
chr12	95466182	95466192	MajorDMR-13-17571	3
chr12	95467761	95467822	MajorDMR-13-17572	3
chr12	95482428	95482546	MajorDMR-13-17573	2
chr12	95518057	95518080	MajorDMR-13-17574	2
chr12	95563272	95563402	MajorDMR-13-17575	2
chr12	95567464	95567862	MajorDMR-13-17576	4
chr12	95594565	95594723	MajorDMR-13-17577	3
chr12	95598051	95598295	MajorDMR-13-17578	2
chr12	95609160	95610296	MajorDMR-13-17579	10
chr12	95613129	95614919	MajorDMR-13-17580	10
chr12	95616573	95616625	MajorDMR-13-17581	2
chr12	95640355	95640561	MajorDMR-13-17582	2
chr12	95717762	95718241	MajorDMR-13-17583	7
chr12	95731222	95731234	MajorDMR-13-17584	2
chr12	95737220	95737896	MajorDMR-13-17585	7
chr12	95779112	95779980	MajorDMR-13-17586	4
chr12	95822416	95822528	MajorDMR-13-17587	3
chr12	95881035	95881171	MajorDMR-13-17588	2
chr12	95900822	95900840	MajorDMR-13-17589	2
chr12	95941177	95941336	MajorDMR-13-17590	3
chr12	95942977	95943132	MajorDMR-13-17591	8
chr12	95968123	95968250	MajorDMR-13-17592	2
chr12	96002120	96002599	MajorDMR-13-17593	7
chr12	96017531	96017541	MajorDMR-13-17594	2
chr12	96080707	96080731	MajorDMR-13-17595	2
chr12	96088131	96088305	MajorDMR-13-17596	2
chr12	96149146	96149215	MajorDMR-13-17597	2
chr12	96155874	96156742	MajorDMR-13-17598	7
chr12	96251728	96251800	MajorDMR-13-17599	6
chr12	96290377	96291203	MajorDMR-13-17600	12
chr12	96392491	96392953	MajorDMR-13-17601	7
chr12	96587710	96587841	MajorDMR-13-17602	3
chr12	96589345	96590248	MajorDMR-13-17603	19
chr12	96602888	96603286	MajorDMR-13-17604	6
chr12	96608907	96609445	MajorDMR-13-17605	7
chr12	96626907	96627376	MajorDMR-13-17606	10
chr12	96628489	96629223	MajorDMR-13-17607	17
chr12	96630216	96630396	MajorDMR-13-17608	6
chr12	96635850	96635920	MajorDMR-13-17609	2
chr12	96639710	96639842	MajorDMR-13-17610	3
chr12	96650807	96651250	MajorDMR-13-17611	5
chr12	96690329	96690740	MajorDMR-13-17612	2
chr12	96708516	96708583	MajorDMR-13-17613	2
chr12	96709740	96710393	MajorDMR-13-17614	4
chr12	96720108	96721246	MajorDMR-13-17615	6
chr12	96740640	96741315	MajorDMR-13-17616	4
chr12	96758388	96758462	MajorDMR-13-17617	2
chr12	96779508	96779781	MajorDMR-13-17618	2
chr12	96790944	96792667	MajorDMR-13-17619	12
chr12	96795481	96795559	MajorDMR-13-17620	5
chr12	96883862	96884026	MajorDMR-13-17621	3
chr12	96910493	96910543	MajorDMR-13-17622	2
chr12	97257699	97257788	MajorDMR-13-17623	2
chr12	97300334	97300470	MajorDMR-13-17624	2
chr12	97379290	97379728	MajorDMR-13-17625	4
chr12	97380588	97380845	MajorDMR-13-17626	2
chr12	97412382	97412448	MajorDMR-13-17627	2
chr12	97432279	97432447	MajorDMR-13-17628	3
chr12	97505985	97506066	MajorDMR-13-17629	2
chr12	97525176	97525191	MajorDMR-13-17630	2
chr12	97850099	97850771	MajorDMR-13-17631	10
chr12	97856238	97859496	MajorDMR-13-17632	35
chr12	97936755	97937062	MajorDMR-13-17633	4
chr12	98150304	98150322	MajorDMR-13-17634	2
chr12	98151561	98151687	MajorDMR-13-17635	4
chr12	98280571	98280652	MajorDMR-13-17636	3
chr12	98480002	98480203	MajorDMR-13-17637	2
chr12	98504472	98504775	MajorDMR-13-17638	2
chr12	98516753	98516958	MajorDMR-13-17639	2
chr12	98653676	98654077	MajorDMR-13-17640	6
chr12	98656835	98656873	MajorDMR-13-17641	2
chr12	98790815	98791054	MajorDMR-13-17642	2
chr12	98791747	98791765	MajorDMR-13-17643	2
chr12	98793476	98793497	MajorDMR-13-17644	2
chr12	98833904	98833997	MajorDMR-13-17645	4
chr12	98879499	98879916	MajorDMR-13-17646	5
chr12	98896571	98896683	MajorDMR-13-17647	4
chr12	98952959	98952970	MajorDMR-13-17648	2
chr12	98960547	98961034	MajorDMR-13-17649	2
chr12	99092752	99093011	MajorDMR-13-17650	2
chr12	99135239	99136087	MajorDMR-13-17651	6
chr12	99139300	99140732	MajorDMR-13-17652	24
chr12	99144351	99144655	MajorDMR-13-17653	6
chr12	99146897	99146935	MajorDMR-13-17654	3
chr12	99147857	99148202	MajorDMR-13-17655	2
chr12	99156546	99157280	MajorDMR-13-17656	6
chr12	99161185	99161279	MajorDMR-13-17657	2
chr12	99161952	99162369	MajorDMR-13-17658	2
chr12	99163438	99164641	MajorDMR-13-17659	8
chr12	99176649	99177024	MajorDMR-13-17660	3
chr12	99180635	99180776	MajorDMR-13-17661	3
chr12	99200766	99201354	MajorDMR-13-17662	3
chr12	99202207	99202240	MajorDMR-13-17663	3
chr12	99217548	99217559	MajorDMR-13-17664	2
chr12	99231323	99231392	MajorDMR-13-17665	2
chr12	99232034	99232366	MajorDMR-13-17666	7
chr12	99246100	99246399	MajorDMR-13-17667	3
chr12	99251146	99251665	MajorDMR-13-17668	3
chr12	99253845	99253862	MajorDMR-13-17669	3
chr12	99261163	99262390	MajorDMR-13-17670	9
chr12	99279366	99279952	MajorDMR-13-17671	4
chr12	99284371	99284679	MajorDMR-13-17672	2
chr12	99289369	99289788	MajorDMR-13-17673	5
chr12	99332473	99333328	MajorDMR-13-17674	4
chr12	99351787	99352181	MajorDMR-13-17675	2
chr12	99370277	99370345	MajorDMR-13-17676	2
chr12	99370918	99371348	MajorDMR-13-17677	3
chr12	99396926	99397154	MajorDMR-13-17678	2
chr12	99398826	99400009	MajorDMR-13-17679	12
chr12	99422513	99422939	MajorDMR-13-17680	2
chr12	99447652	99447907	MajorDMR-13-17681	2
chr12	99451383	99452139	MajorDMR-13-17682	8
chr12	99458396	99458736	MajorDMR-13-17683	2
chr12	99463861	99463953	MajorDMR-13-17684	2
chr12	99481102	99481566	MajorDMR-13-17685	5
chr12	99485792	99486339	MajorDMR-13-17686	5
chr12	99501425	99501650	MajorDMR-13-17687	4
chr12	99504067	99504453	MajorDMR-13-17688	2
chr12	99505249	99505909	MajorDMR-13-17689	5
chr12	99524906	99525865	MajorDMR-13-17690	8
chr12	99527400	99527948	MajorDMR-13-17691	3
chr12	99529113	99529321	MajorDMR-13-17692	2
chr12	99530867	99531185	MajorDMR-13-17693	2
chr12	99540108	99540533	MajorDMR-13-17694	8
chr12	99541037	99541166	MajorDMR-13-17695	2
chr12	99547529	99547734	MajorDMR-13-17696	2
chr12	99653485	99654541	MajorDMR-13-17697	8
chr12	99703689	99704352	MajorDMR-13-17698	3
chr12	99725028	99726072	MajorDMR-13-17699	10
chr12	99726817	99727294	MajorDMR-13-17700	2
chr12	99728091	99728568	MajorDMR-13-17701	2
chr12	99766466	99766487	MajorDMR-13-17702	2
chr12	99847303	99847390	MajorDMR-13-17703	2
chr12	100036979	100037221	MajorDMR-13-17704	5
chr12	100057450	100057758	MajorDMR-13-17705	2
chr12	100138450	100138498	MajorDMR-13-17706	2
chr12	100159501	100159652	MajorDMR-13-17707	3
chr12	100229974	100230745	MajorDMR-13-17708	9
chr12	100294544	100295143	MajorDMR-13-17709	3
chr12	100310505	100310533	MajorDMR-13-17710	2
chr12	100371574	100372023	MajorDMR-13-17711	3
chr12	100376262	100377089	MajorDMR-13-17712	4
chr12	100523092	100523266	MajorDMR-13-17713	2
chr12	100532414	100532817	MajorDMR-13-17714	4
chr12	100534784	100535241	MajorDMR-13-17715	3
chr12	100557502	100558018	MajorDMR-13-17716	10
chr12	100579232	100579272	MajorDMR-13-17717	2
chr12	100660085	100660193	MajorDMR-13-17718	4
chr12	100662586	100662648	MajorDMR-13-17719	2
chr12	100667672	100667703	MajorDMR-13-17720	2
chr12	100682763	100683227	MajorDMR-13-17721	9
chr12	100840963	100841331	MajorDMR-13-17722	5
chr12	100902461	100903278	MajorDMR-13-17723	4
chr12	101479904	101480504	MajorDMR-13-17724	4
chr12	101484711	101484739	MajorDMR-13-17725	2
chr12	101540245	101540494	MajorDMR-13-17726	3
chr12	101673079	101673147	MajorDMR-13-17727	2
chr12	101855135	101855188	MajorDMR-13-17728	2
chr12	101884179	101884190	MajorDMR-13-17729	2
chr12	101887270	101887679	MajorDMR-13-17730	2
chr12	101895520	101895863	MajorDMR-13-17731	3
chr12	102060373	102060860	MajorDMR-13-17732	2
chr12	102063955	102064010	MajorDMR-13-17733	2
chr12	102089997	102090547	MajorDMR-13-17734	3
chr12	102093011	102093110	MajorDMR-13-17735	2
chr12	102093783	102094753	MajorDMR-13-17736	3
chr12	102099805	102099846	MajorDMR-13-17737	2
chr12	102144459	102144597	MajorDMR-13-17738	2
chr12	102155327	102155408	MajorDMR-13-17739	2
chr12	102157718	102158082	MajorDMR-13-17740	4
chr12	102165902	102166634	MajorDMR-13-17741	6
chr12	102167162	102167439	MajorDMR-13-17742	5
chr12	102214813	102214831	MajorDMR-13-17743	2
chr12	102217785	102219046	MajorDMR-13-17744	9
chr12	102311839	102312174	MajorDMR-13-17745	2
chr12	102821163	102821436	MajorDMR-13-17746	2
chr12	102833339	102833666	MajorDMR-13-17747	2
chr12	102878260	102878492	MajorDMR-13-17748	9
chr12	102936460	102936965	MajorDMR-13-17749	3
chr12	103151063	103151314	MajorDMR-13-17750	2
chr12	103163549	103163712	MajorDMR-13-17751	2
chr12	103218120	103219127	MajorDMR-13-17752	45
chr12	103260042	103260138	MajorDMR-13-17753	4
chr12	103272746	103272902	MajorDMR-13-17754	5
chr12	103344358	103345046	MajorDMR-13-17755	5
chr12	103345611	103345766	MajorDMR-13-17756	2
chr12	103352564	103353800	MajorDMR-13-17757	27
chr12	103354955	103355004	MajorDMR-13-17758	3
chr12	103356476	103356807	MajorDMR-13-17759	8
chr12	103358497	103358684	MajorDMR-13-17760	2
chr12	103359571	103359837	MajorDMR-13-17761	10
chr12	103384449	103384584	MajorDMR-13-17762	2
chr12	103406865	103407552	MajorDMR-13-17763	8
chr12	103696328	103696418	MajorDMR-13-17764	5
chr12	103888408	103888850	MajorDMR-13-17765	8
chr12	104040922	104041261	MajorDMR-13-17766	2
chr12	104059886	104059920	MajorDMR-13-17767	3
chr12	104073304	104074002	MajorDMR-13-17768	8
chr12	104074580	104075043	MajorDMR-13-17769	8
chr12	104099457	104099500	MajorDMR-13-17770	2
chr12	104235496	104235743	MajorDMR-13-17771	7
chr12	104264869	104265048	MajorDMR-13-17772	2
chr12	104325911	104326121	MajorDMR-13-17773	2
chr12	104329102	104329434	MajorDMR-13-17774	2
chr12	104351553	104351596	MajorDMR-13-17775	3
chr12	104352331	104352591	MajorDMR-13-17776	2
chr12	104357889	104357954	MajorDMR-13-17777	2
chr12	104443706	104443865	MajorDMR-13-17778	2
chr12	104459304	104459512	MajorDMR-13-17779	2
chr12	104462274	104462348	MajorDMR-13-17780	2
chr12	104525050	104525105	MajorDMR-13-17781	3
chr12	104530137	104530338	MajorDMR-13-17782	3
chr12	104532696	104533015	MajorDMR-13-17783	6
chr12	104609878	104610146	MajorDMR-13-17784	8
chr12	104689472	104689596	MajorDMR-13-17785	3
chr12	104695704	104695809	MajorDMR-13-17786	2
chr12	104697865	104698473	MajorDMR-13-17787	10
chr12	104775312	104775397	MajorDMR-13-17788	2
chr12	104776119	104776243	MajorDMR-13-17789	2
chr12	104998105	104998240	MajorDMR-13-17790	4
chr12	105006405	105006896	MajorDMR-13-17791	7
chr12	105009118	105009348	MajorDMR-13-17792	2
chr12	105066581	105066888	MajorDMR-13-17793	2
chr12	105081670	105081698	MajorDMR-13-17794	2
chr12	105141590	105141979	MajorDMR-13-17795	8
chr12	105322004	105322120	MajorDMR-13-17796	2
chr12	105353319	105353720	MajorDMR-13-17797	3
chr12	105357916	105358802	MajorDMR-13-17798	8
chr12	105419522	105420186	MajorDMR-13-17799	7
chr12	105477174	105477341	MajorDMR-13-17800	3
chr12	105479277	105479486	MajorDMR-13-17801	5
chr12	105500641	105500645	MajorDMR-13-17802	2
chr12	105535123	105535416	MajorDMR-13-17803	3
chr12	105592942	105593114	MajorDMR-13-17804	2
chr12	105612183	105612383	MajorDMR-13-17805	4
chr12	105616046	105616297	MajorDMR-13-17806	3
chr12	105620190	105620442	MajorDMR-13-17807	7
chr12	105701607	105702091	MajorDMR-13-17808	5
chr12	105725253	105725465	MajorDMR-13-17809	3
chr12	105807888	105808104	MajorDMR-13-17810	5
chr12	105901524	105901529	MajorDMR-13-17811	2
chr12	106099516	106099553	MajorDMR-13-17812	3
chr12	106134744	106135446	MajorDMR-13-17813	7
chr12	106142620	106143180	MajorDMR-13-17814	7
chr12	106178086	106178318	MajorDMR-13-17815	3
chr12	106216125	106216744	MajorDMR-13-17816	5
chr12	106218262	106218490	MajorDMR-13-17817	4
chr12	106238219	106238299	MajorDMR-13-17818	2
chr12	106276157	106276418	MajorDMR-13-17819	2
chr12	106325596	106325869	MajorDMR-13-17820	3
chr12	106328137	106328388	MajorDMR-13-17821	6
chr12	106388126	106388871	MajorDMR-13-17822	4
chr12	106401790	106402437	MajorDMR-13-17823	4
chr12	106424132	106424532	MajorDMR-13-17824	7
chr12	106442491	106442750	MajorDMR-13-17825	6
chr12	106454007	106454231	MajorDMR-13-17826	2
chr12	106465518	106465525	MajorDMR-13-17827	2
chr12	106466367	106466569	MajorDMR-13-17828	4
chr12	106468771	106469114	MajorDMR-13-17829	4
chr12	106471986	106472296	MajorDMR-13-17830	4
chr12	106480365	106480748	MajorDMR-13-17831	12
chr12	106482779	106483196	MajorDMR-13-17832	6
chr12	106484504	106484664	MajorDMR-13-17833	4
chr12	106487036	106487428	MajorDMR-13-17834	2
chr12	106488259	106488603	MajorDMR-13-17835	7
chr12	106492221	106492539	MajorDMR-13-17836	3
chr12	106499632	106500840	MajorDMR-13-17837	10
chr12	106501790	106503366	MajorDMR-13-17838	9
chr12	106504106	106504454	MajorDMR-13-17839	2
chr12	106505713	106507409	MajorDMR-13-17840	11
chr12	106508049	106510084	MajorDMR-13-17841	22
chr12	106511188	106511273	MajorDMR-13-17842	2
chr12	106512360	106512666	MajorDMR-13-17843	2
chr12	106514925	106515171	MajorDMR-13-17844	7
chr12	106517928	106518422	MajorDMR-13-17845	2
chr12	106521293	106523307	MajorDMR-13-17846	16
chr12	106528911	106529579	MajorDMR-13-17847	4
chr12	106534059	106534068	MajorDMR-13-17848	2
chr12	106539396	106539557	MajorDMR-13-17849	2
chr12	106542996	106543167	MajorDMR-13-17850	2
chr12	106582050	106582181	MajorDMR-13-17851	2
chr12	106618034	106618056	MajorDMR-13-17852	2
chr12	106638961	106639093	MajorDMR-13-17853	2
chr12	106642709	106643005	MajorDMR-13-17854	8
chr12	106673933	106674373	MajorDMR-13-17855	3
chr12	106678280	106678430	MajorDMR-13-17856	2
chr12	106695563	106695713	MajorDMR-13-17857	4
chr12	106697586	106698109	MajorDMR-13-17858	4
chr12	106704794	106705847	MajorDMR-13-17859	15
chr12	106722918	106723570	MajorDMR-13-17860	8
chr12	106736852	106736935	MajorDMR-13-17861	4
chr12	106780068	106780452	MajorDMR-13-17862	3
chr12	106822547	106823063	MajorDMR-13-17863	5
chr12	106974412	106975092	MajorDMR-13-17864	40
chr12	106975992	106976197	MajorDMR-13-17865	7
chr12	106978029	106979608	MajorDMR-13-17866	42
chr12	106981035	106981562	MajorDMR-13-17867	17
chr12	106985067	106985089	MajorDMR-13-17868	2
chr12	107153406	107154407	MajorDMR-13-17869	6
chr12	107160234	107160835	MajorDMR-13-17870	4
chr12	107351282	107351308	MajorDMR-13-17871	2
chr12	107352001	107352346	MajorDMR-13-17872	2
chr12	107372249	107372730	MajorDMR-13-17873	3
chr12	107498626	107498794	MajorDMR-13-17874	3
chr12	107615371	107615480	MajorDMR-13-17875	2
chr12	107711377	107711554	MajorDMR-13-17876	3
chr12	107792897	107793133	MajorDMR-13-17877	3
chr12	107930428	107930522	MajorDMR-13-17878	2
chr12	107935163	107935233	MajorDMR-13-17879	2
chr12	108001629	108001634	MajorDMR-13-17880	2
chr12	108043430	108043652	MajorDMR-13-17881	2
chr12	108054678	108055176	MajorDMR-13-17882	11
chr12	108064687	108064931	MajorDMR-13-17883	5
chr12	108168557	108168753	MajorDMR-13-17884	3
chr12	108169869	108170471	MajorDMR-13-17885	6
chr12	108212922	108213100	MajorDMR-13-17886	4
chr12	108236840	108237201	MajorDMR-13-17887	6
chr12	108238674	108239753	MajorDMR-13-17888	54
chr12	108297251	108297527	MajorDMR-13-17889	14
chr12	108306466	108306695	MajorDMR-13-17890	8
chr12	108378081	108378321	MajorDMR-13-17891	3
chr12	108440520	108441201	MajorDMR-13-17892	10
chr12	108442459	108442895	MajorDMR-13-17893	5
chr12	108453791	108454194	MajorDMR-13-17894	4
chr12	108470415	108470558	MajorDMR-13-17895	3
chr12	108510390	108510916	MajorDMR-13-17896	3
chr12	108521019	108521644	MajorDMR-13-17897	4
chr12	108527586	108527681	MajorDMR-13-17898	3
chr12	108549775	108549875	MajorDMR-13-17899	2
chr12	108553766	108553928	MajorDMR-13-17900	4
chr12	108575032	108575069	MajorDMR-13-17901	2
chr12	108584661	108584693	MajorDMR-13-17902	2
chr12	108634329	108634398	MajorDMR-13-17903	2
chr12	108646657	108647100	MajorDMR-13-17904	3
chr12	108647978	108648008	MajorDMR-13-17905	2
chr12	108699731	108699767	MajorDMR-13-17906	2
chr12	108704414	108704584	MajorDMR-13-17907	5
chr12	108742742	108743315	MajorDMR-13-17908	14
chr12	108784725	108784906	MajorDMR-13-17909	3
chr12	108824227	108824311	MajorDMR-13-17910	3
chr12	108851309	108851902	MajorDMR-13-17911	3
chr12	108852541	108852587	MajorDMR-13-17912	2
chr12	108861875	108862425	MajorDMR-13-17913	5
chr12	108905515	108905569	MajorDMR-13-17914	2
chr12	108908358	108908485	MajorDMR-13-17915	2
chr12	108914745	108914868	MajorDMR-13-17916	3
chr12	108932570	108932821	MajorDMR-13-17917	3
chr12	108942668	108942763	MajorDMR-13-17918	3
chr12	108982862	108983038	MajorDMR-13-17919	2
chr12	109012094	109012239	MajorDMR-13-17920	2
chr12	109028879	109029482	MajorDMR-13-17921	5
chr12	109034414	109034978	MajorDMR-13-17922	4
chr12	109041221	109041499	MajorDMR-13-17923	2
chr12	109095043	109095523	MajorDMR-13-17924	8
chr12	109096806	109097055	MajorDMR-13-17925	2
chr12	109125951	109126903	MajorDMR-13-17926	14
chr12	109153936	109154201	MajorDMR-13-17927	4
chr12	109162389	109162944	MajorDMR-13-17928	37
chr12	109167626	109168059	MajorDMR-13-17929	3
chr12	109174100	109174270	MajorDMR-13-17930	3
chr12	109193072	109193471	MajorDMR-13-17931	6
chr12	109196898	109197136	MajorDMR-13-17932	4
chr12	109197827	109199010	MajorDMR-13-17933	6
chr12	109219103	109220157	MajorDMR-13-17934	7
chr12	109222314	109222902	MajorDMR-13-17935	10
chr12	109238481	109238571	MajorDMR-13-17936	2
chr12	109244719	109245032	MajorDMR-13-17937	2
chr12	109246034	109247004	MajorDMR-13-17938	8
chr12	109251972	109253274	MajorDMR-13-17939	18
chr12	109289693	109290387	MajorDMR-13-17940	3
chr12	109293206	109293229	MajorDMR-13-17941	2
chr12	109297167	109297254	MajorDMR-13-17942	2
chr12	109298752	109299373	MajorDMR-13-17943	8
chr12	109307411	109307801	MajorDMR-13-17944	2
chr12	109308382	109308393	MajorDMR-13-17945	2
chr12	109310068	109310315	MajorDMR-13-17946	4
chr12	109325326	109325392	MajorDMR-13-17947	3
chr12	109435070	109435124	MajorDMR-13-17948	3
chr12	109441024	109442636	MajorDMR-13-17949	12
chr12	109449000	109449326	MajorDMR-13-17950	3
chr12	109450287	109451189	MajorDMR-13-17951	4
chr12	109460247	109460300	MajorDMR-13-17952	2
chr12	109465608	109466022	MajorDMR-13-17953	2
chr12	109520874	109521112	MajorDMR-13-17954	3
chr12	109525910	109526190	MajorDMR-13-17955	3
chr12	109530914	109530920	MajorDMR-13-17956	2
chr12	109548915	109548956	MajorDMR-13-17957	2
chr12	109549520	109549596	MajorDMR-13-17958	2
chr12	109592791	109593124	MajorDMR-13-17959	12
chr12	109608251	109608432	MajorDMR-13-17960	4
chr12	109746455	109746658	MajorDMR-13-17961	2
chr12	109790040	109790137	MajorDMR-13-17962	3
chr12	109797052	109797674	MajorDMR-13-17963	6
chr12	109822783	109822916	MajorDMR-13-17964	2
chr12	109857092	109857128	MajorDMR-13-17965	2
chr12	109862322	109862617	MajorDMR-13-17966	7
chr12	109873748	109874209	MajorDMR-13-17967	5
chr12	109955586	109955692	MajorDMR-13-17968	4
chr12	109987820	109988110	MajorDMR-13-17969	7
chr12	110035625	110035816	MajorDMR-13-17970	2
chr12	110049365	110049556	MajorDMR-13-17971	4
chr12	110051147	110051526	MajorDMR-13-17972	4
chr12	110059822	110059985	MajorDMR-13-17973	3
chr12	110075321	110075466	MajorDMR-13-17974	3
chr12	110149803	110150594	MajorDMR-13-17975	34
chr12	110153434	110153995	MajorDMR-13-17976	4
chr12	110155952	110157220	MajorDMR-13-17977	38
chr12	110160530	110160804	MajorDMR-13-17978	7
chr12	110171974	110172521	MajorDMR-13-17979	14
chr12	110208940	110208967	MajorDMR-13-17980	4
chr12	110211272	110211517	MajorDMR-13-17981	6
chr12	110213119	110213285	MajorDMR-13-17982	2
chr12	110235943	110235980	MajorDMR-13-17983	2
chr12	110270600	110271458	MajorDMR-13-17984	11
chr12	110291024	110291224	MajorDMR-13-17985	2
chr12	110337678	110337716	MajorDMR-13-17986	2
chr12	110340841	110341040	MajorDMR-13-17987	2
chr12	110378902	110379004	MajorDMR-13-17988	2
chr12	110384480	110384628	MajorDMR-13-17989	3
chr12	110432588	110433140	MajorDMR-13-17990	5
chr12	110458613	110458794	MajorDMR-13-17991	2
chr12	110461859	110461909	MajorDMR-13-17992	2
chr12	110462874	110462899	MajorDMR-13-17993	2
chr12	110480475	110480909	MajorDMR-13-17994	2
chr12	110493300	110493424	MajorDMR-13-17995	2
chr12	110496806	110497241	MajorDMR-13-17996	9
chr12	110497961	110498221	MajorDMR-13-17997	5
chr12	110510661	110510685	MajorDMR-13-17998	2
chr12	110564036	110564490	MajorDMR-13-17999	2
chr12	110619337	110619615	MajorDMR-13-18000	2
chr12	110666755	110667610	MajorDMR-13-18001	6
chr12	110672318	110672647	MajorDMR-13-18002	3
chr12	110691011	110691283	MajorDMR-13-18003	6
chr12	110707568	110707608	MajorDMR-13-18004	3
chr12	110717513	110717953	MajorDMR-13-18005	4
chr12	110726663	110727073	MajorDMR-13-18006	2
chr12	110727989	110728136	MajorDMR-13-18007	2
chr12	110732421	110732449	MajorDMR-13-18008	2
chr12	110740350	110740916	MajorDMR-13-18009	4
chr12	110746716	110746749	MajorDMR-13-18010	2
chr12	110754183	110754965	MajorDMR-13-18011	7
chr12	110758856	110759219	MajorDMR-13-18012	2
chr12	110767988	110770186	MajorDMR-13-18013	15
chr12	110773467	110773610	MajorDMR-13-18014	2
chr12	110777563	110778017	MajorDMR-13-18015	2
chr12	110778934	110779067	MajorDMR-13-18016	3
chr12	110782923	110784170	MajorDMR-13-18017	8
chr12	110787927	110788166	MajorDMR-13-18018	7
chr12	110790771	110790781	MajorDMR-13-18019	2
chr12	110791847	110792700	MajorDMR-13-18020	12
chr12	110805151	110805291	MajorDMR-13-18021	2
chr12	110806089	110806290	MajorDMR-13-18022	3
chr12	110807004	110807096	MajorDMR-13-18023	2
chr12	110816289	110816414	MajorDMR-13-18024	4
chr12	110817253	110817894	MajorDMR-13-18025	5
chr12	110819720	110819731	MajorDMR-13-18026	2
chr12	110868152	110868191	MajorDMR-13-18027	2
chr12	110869901	110870147	MajorDMR-13-18028	2
chr12	110880054	110880135	MajorDMR-13-18029	2
chr12	110885244	110885662	MajorDMR-13-18030	2
chr12	110887053	110887316	MajorDMR-13-18031	7
chr12	110907333	110907440	MajorDMR-13-18032	5
chr12	110911162	110911484	MajorDMR-13-18033	4
chr12	110988011	110988099	MajorDMR-13-18034	2
chr12	111022505	111023317	MajorDMR-13-18035	4
chr12	111051362	111051380	MajorDMR-13-18036	2
chr12	111079390	111079569	MajorDMR-13-18037	3
chr12	111126278	111127347	MajorDMR-13-18038	19
chr12	111136122	111136365	MajorDMR-13-18039	6
chr12	111181405	111181749	MajorDMR-13-18040	18
chr12	111210994	111211002	MajorDMR-13-18041	2
chr12	111250970	111251673	MajorDMR-13-18042	11
chr12	111264605	111264767	MajorDMR-13-18043	7
chr12	111284410	111285094	MajorDMR-13-18044	12
chr12	111325687	111325720	MajorDMR-13-18045	2
chr12	111330603	111330734	MajorDMR-13-18046	3
chr12	111378913	111378948	MajorDMR-13-18047	2
chr12	111381546	111381770	MajorDMR-13-18048	2
chr12	111403458	111404337	MajorDMR-13-18049	19
chr12	111450067	111450327	MajorDMR-13-18050	10
chr12	111456699	111457103	MajorDMR-13-18051	2
chr12	111462146	111462318	MajorDMR-13-18052	4
chr12	111464053	111464170	MajorDMR-13-18053	2
chr12	111467996	111468287	MajorDMR-13-18054	2
chr12	111470561	111470776	MajorDMR-13-18055	3
chr12	111473362	111476860	MajorDMR-13-18056	65
chr12	111506220	111506474	MajorDMR-13-18057	4
chr12	111539806	111540213	MajorDMR-13-18058	10
chr12	111577828	111578464	MajorDMR-13-18059	8
chr12	111588214	111589072	MajorDMR-13-18060	12
chr12	111604822	111604871	MajorDMR-13-18061	3
chr12	111610289	111610778	MajorDMR-13-18062	6
chr12	111612850	111613249	MajorDMR-13-18063	4
chr12	111616075	111616284	MajorDMR-13-18064	2
chr12	111618822	111619278	MajorDMR-13-18065	10
chr12	111637483	111637975	MajorDMR-13-18066	3
chr12	111638812	111639317	MajorDMR-13-18067	11
chr12	111653821	111653903	MajorDMR-13-18068	6
chr12	111662292	111662352	MajorDMR-13-18069	2
chr12	111686156	111686470	MajorDMR-13-18070	5
chr12	111687021	111687192	MajorDMR-13-18071	2
chr12	111694857	111694869	MajorDMR-13-18072	2
chr12	111709009	111709105	MajorDMR-13-18073	3
chr12	111710072	111710140	MajorDMR-13-18074	2
chr12	111712497	111713447	MajorDMR-13-18075	17
chr12	111769026	111769047	MajorDMR-13-18076	2
chr12	111834726	111835368	MajorDMR-13-18077	11
chr12	111836370	111836424	MajorDMR-13-18078	2
chr12	111842566	111842987	MajorDMR-13-18079	8
chr12	111844523	111844575	MajorDMR-13-18080	2
chr12	111850275	111850289	MajorDMR-13-18081	2
chr12	111860995	111861125	MajorDMR-13-18082	4
chr12	111866776	111866807	MajorDMR-13-18083	2
chr12	111872826	111873432	MajorDMR-13-18084	8
chr12	111876334	111876453	MajorDMR-13-18085	2
chr12	111877077	111877539	MajorDMR-13-18086	2
chr12	111881307	111881386	MajorDMR-13-18087	3
chr12	111888258	111888516	MajorDMR-13-18088	3
chr12	111889766	111890839	MajorDMR-13-18089	4
chr12	111892217	111892489	MajorDMR-13-18090	2
chr12	111896340	111897023	MajorDMR-13-18091	7
chr12	111953295	111953334	MajorDMR-13-18092	2
chr12	111966015	111966119	MajorDMR-13-18093	3
chr12	111976784	111977204	MajorDMR-13-18094	2
chr12	111998571	111998706	MajorDMR-13-18095	2
chr12	112018339	112018346	MajorDMR-13-18096	2
chr12	112034262	112034335	MajorDMR-13-18097	2
chr12	112073901	112074832	MajorDMR-13-18098	8
chr12	112078391	112078534	MajorDMR-13-18099	4
chr12	112080603	112080964	MajorDMR-13-18100	2
chr12	112087458	112087604	MajorDMR-13-18101	3
chr12	112250985	112251025	MajorDMR-13-18102	2
chr12	112264392	112264420	MajorDMR-13-18103	2
chr12	112306281	112306562	MajorDMR-13-18104	2
chr12	112308047	112308632	MajorDMR-13-18105	7
chr12	112322639	112322767	MajorDMR-13-18106	2
chr12	112418507	112418567	MajorDMR-13-18107	2
chr12	112452199	112452650	MajorDMR-13-18108	4
chr12	112460831	112461307	MajorDMR-13-18109	2
chr12	112545041	112545522	MajorDMR-13-18110	3
chr12	112559667	112559859	MajorDMR-13-18111	5
chr12	112568356	112568556	MajorDMR-13-18112	2
chr12	112591580	112591877	MajorDMR-13-18113	3
chr12	112623186	112623223	MajorDMR-13-18114	3
chr12	112681513	112681776	MajorDMR-13-18115	5
chr12	112692632	112692808	MajorDMR-13-18116	2
chr12	112723449	112723554	MajorDMR-13-18117	3
chr12	112736746	112737090	MajorDMR-13-18118	4
chr12	112741166	112741190	MajorDMR-13-18119	2
chr12	112778046	112778606	MajorDMR-13-18120	3
chr12	112780462	112780565	MajorDMR-13-18121	2
chr12	112787265	112787475	MajorDMR-13-18122	2
chr12	112794816	112795002	MajorDMR-13-18123	2
chr12	112806808	112806865	MajorDMR-13-18124	3
chr12	112817970	112818249	MajorDMR-13-18125	12
chr12	112825563	112825703	MajorDMR-13-18126	5
chr12	112842740	112843167	MajorDMR-13-18127	2
chr12	112844621	112844989	MajorDMR-13-18128	2
chr12	112858171	112858309	MajorDMR-13-18129	2
chr12	112860045	112860785	MajorDMR-13-18130	5
chr12	112861977	112862629	MajorDMR-13-18131	4
chr12	112875762	112876023	MajorDMR-13-18132	2
chr12	112877973	112878203	MajorDMR-13-18133	3
chr12	112910923	112911030	MajorDMR-13-18134	3
chr12	112917887	112919199	MajorDMR-13-18135	12
chr12	112922884	112922953	MajorDMR-13-18136	3
chr12	112926033	112926380	MajorDMR-13-18137	4
chr12	112927352	112927764	MajorDMR-13-18138	7
chr12	112928626	112928976	MajorDMR-13-18139	2
chr12	112934882	112935070	MajorDMR-13-18140	3
chr12	112955859	112956513	MajorDMR-13-18141	9
chr12	112991529	112991997	MajorDMR-13-18142	2
chr12	112993318	112993854	MajorDMR-13-18143	10
chr12	113020558	113020814	MajorDMR-13-18144	2
chr12	113049508	113050246	MajorDMR-13-18145	11
chr12	113054721	113055705	MajorDMR-13-18146	8
chr12	113082706	113083759	MajorDMR-13-18147	10
chr12	113092712	113093354	MajorDMR-13-18148	5
chr12	113114530	113114553	MajorDMR-13-18149	2
chr12	113123759	113123864	MajorDMR-13-18150	3
chr12	113152189	113152864	MajorDMR-13-18151	4
chr12	113187273	113187311	MajorDMR-13-18152	2
chr12	113214656	113216493	MajorDMR-13-18153	10
chr12	113220930	113221148	MajorDMR-13-18154	6
chr12	113229032	113229177	MajorDMR-13-18155	3
chr12	113230603	113230904	MajorDMR-13-18156	5
chr12	113231573	113232204	MajorDMR-13-18157	4
chr12	113232708	113233361	MajorDMR-13-18158	3
chr12	113234094	113236710	MajorDMR-13-18159	21
chr12	113237700	113239748	MajorDMR-13-18160	19
chr12	113240354	113240486	MajorDMR-13-18161	3
chr12	113244125	113244258	MajorDMR-13-18162	2
chr12	113251418	113251893	MajorDMR-13-18163	4
chr12	113285025	113286167	MajorDMR-13-18164	5
chr12	113286719	113287421	MajorDMR-13-18165	8
chr12	113288363	113288429	MajorDMR-13-18166	3
chr12	113297761	113297773	MajorDMR-13-18167	2
chr12	113300438	113300640	MajorDMR-13-18168	3
chr12	113304500	113304565	MajorDMR-13-18169	2
chr12	113308586	113308783	MajorDMR-13-18170	3
chr12	113313628	113314949	MajorDMR-13-18171	12
chr12	113319617	113319683	MajorDMR-13-18172	2
chr12	113325607	113325820	MajorDMR-13-18173	2
chr12	113334312	113334730	MajorDMR-13-18174	6
chr12	113336604	113336688	MajorDMR-13-18175	3
chr12	113344373	113344916	MajorDMR-13-18176	3
chr12	113375789	113376078	MajorDMR-13-18177	6
chr12	113409172	113409182	MajorDMR-13-18178	2
chr12	113468493	113468564	MajorDMR-13-18179	4
chr12	113515264	113515908	MajorDMR-13-18180	13
chr12	113534614	113535545	MajorDMR-13-18181	7
chr12	113542148	113542168	MajorDMR-13-18182	2
chr12	113547429	113547756	MajorDMR-13-18183	3
chr12	113554687	113554997	MajorDMR-13-18184	3
chr12	113555528	113555667	MajorDMR-13-18185	5
chr12	113557925	113558065	MajorDMR-13-18186	3
chr12	113565618	113566087	MajorDMR-13-18187	9
chr12	113567007	113567038	MajorDMR-13-18188	3
chr12	113568671	113568704	MajorDMR-13-18189	2
chr12	113570893	113571030	MajorDMR-13-18190	2
chr12	113571825	113572081	MajorDMR-13-18191	3
chr12	113572638	113573132	MajorDMR-13-18192	10
chr12	113580088	113581066	MajorDMR-13-18193	14
chr12	113587339	113588199	MajorDMR-13-18194	11
chr12	113590544	113590811	MajorDMR-13-18195	7
chr12	113591457	113591467	MajorDMR-13-18196	2
chr12	113592148	113592773	MajorDMR-13-18197	26
chr12	113598370	113599886	MajorDMR-13-18198	38
chr12	113618298	113618492	MajorDMR-13-18199	3
chr12	113622298	113622500	MajorDMR-13-18200	2
chr12	113660764	113661315	MajorDMR-13-18201	9
chr12	113665143	113665476	MajorDMR-13-18202	6
chr12	113666759	113666789	MajorDMR-13-18203	2
chr12	113690443	113690501	MajorDMR-13-18204	3
chr12	113709825	113710239	MajorDMR-13-18205	4
chr12	113741189	113741211	MajorDMR-13-18206	2
chr12	113743156	113743417	MajorDMR-13-18207	8
chr12	113750435	113750509	MajorDMR-13-18208	2
chr12	113772078	113772659	MajorDMR-13-18209	18
chr12	113773297	113773301	MajorDMR-13-18210	2
chr12	113786986	113787532	MajorDMR-13-18211	16
chr12	113799107	113799448	MajorDMR-13-18212	2
chr12	113803980	113804068	MajorDMR-13-18213	3
chr12	113845906	113845921	MajorDMR-13-18214	2
chr12	113860172	113860444	MajorDMR-13-18215	2
chr12	113863495	113864178	MajorDMR-13-18216	13
chr12	113891088	113891550	MajorDMR-13-18217	7
chr12	113900211	113900582	MajorDMR-13-18218	12
chr12	113903721	113907287	MajorDMR-13-18219	79
chr12	113907921	113908383	MajorDMR-13-18220	16
chr12	113910151	113913197	MajorDMR-13-18221	47
chr12	113915105	113916453	MajorDMR-13-18222	26
chr12	113917846	113918358	MajorDMR-13-18223	3
chr12	113943692	113943819	MajorDMR-13-18224	2
chr12	113949610	113949958	MajorDMR-13-18225	2
chr12	113952884	113953492	MajorDMR-13-18226	7
chr12	113957305	113957400	MajorDMR-13-18227	2
chr12	113957940	113958206	MajorDMR-13-18228	10
chr12	113974935	113975082	MajorDMR-13-18229	3
chr12	113980723	113980865	MajorDMR-13-18230	2
chr12	114012873	114013362	MajorDMR-13-18231	4
chr12	114020281	114020451	MajorDMR-13-18232	5
chr12	114025668	114025827	MajorDMR-13-18233	2
chr12	114029017	114029027	MajorDMR-13-18234	2
chr12	114029780	114029824	MajorDMR-13-18235	3
chr12	114047800	114049254	MajorDMR-13-18236	22
chr12	114076432	114076781	MajorDMR-13-18237	6
chr12	114079345	114079751	MajorDMR-13-18238	6
chr12	114099099	114099134	MajorDMR-13-18239	2
chr12	114149662	114149900	MajorDMR-13-18240	3
chr12	114150504	114150518	MajorDMR-13-18241	2
chr12	114162561	114163181	MajorDMR-13-18242	33
chr12	114172969	114173237	MajorDMR-13-18243	5
chr12	114194620	114195346	MajorDMR-13-18244	14
chr12	114199932	114200930	MajorDMR-13-18245	19
chr12	114204761	114204816	MajorDMR-13-18246	5
chr12	114211177	114211474	MajorDMR-13-18247	4
chr12	114216622	114216779	MajorDMR-13-18248	2
chr12	114220747	114221220	MajorDMR-13-18249	14
chr12	114327125	114327644	MajorDMR-13-18250	6
chr12	114328384	114328538	MajorDMR-13-18251	2
chr12	114337381	114338536	MajorDMR-13-18252	30
chr12	114449452	114450311	MajorDMR-13-18253	11
chr12	114604309	114604486	MajorDMR-13-18254	3
chr12	114710646	114710802	MajorDMR-13-18255	2
chr12	114757376	114757564	MajorDMR-13-18256	4
chr12	114831339	114831547	MajorDMR-13-18257	4
chr12	114832360	114833479	MajorDMR-13-18258	12
chr12	114844744	114845447	MajorDMR-13-18259	8
chr12	114852165	114852857	MajorDMR-13-18260	20
chr12	114876271	114876293	MajorDMR-13-18261	2
chr12	114919313	114919509	MajorDMR-13-18262	4
chr12	115015308	115015498	MajorDMR-13-18263	2
chr12	115075148	115075175	MajorDMR-13-18264	2
chr12	115102136	115102436	MajorDMR-13-18265	7
chr12	115116729	115117213	MajorDMR-13-18266	3
chr12	115126680	115127473	MajorDMR-13-18267	6
chr12	115128031	115129910	MajorDMR-13-18268	24
chr12	115140659	115141698	MajorDMR-13-18269	10
chr12	115147776	115148188	MajorDMR-13-18270	5
chr12	115172597	115173093	MajorDMR-13-18271	5
chr12	115174491	115174935	MajorDMR-13-18272	20
chr12	115302964	115303341	MajorDMR-13-18273	3
chr12	115387042	115387138	MajorDMR-13-18274	3
chr12	115590518	115590634	MajorDMR-13-18275	3
chr12	115651257	115651843	MajorDMR-13-18276	5
chr12	115757479	115757573	MajorDMR-13-18277	3
chr12	115815687	115816943	MajorDMR-13-18278	13
chr12	115890127	115890328	MajorDMR-13-18279	2
chr12	116036751	116036790	MajorDMR-13-18280	2
chr12	116037420	116037840	MajorDMR-13-18281	12
chr12	116043957	116044111	MajorDMR-13-18282	5
chr12	116147640	116147713	MajorDMR-13-18283	3
chr12	116482142	116482192	MajorDMR-13-18284	2
chr12	116487389	116487420	MajorDMR-13-18285	2
chr12	116525257	116525434	MajorDMR-13-18286	3
chr12	116558381	116558436	MajorDMR-13-18287	2
chr12	116559530	116559731	MajorDMR-13-18288	3
chr12	116602521	116602938	MajorDMR-13-18289	2
chr12	116610370	116610764	MajorDMR-13-18290	2
chr12	116634964	116635566	MajorDMR-13-18291	7
chr12	116674147	116674277	MajorDMR-13-18292	2
chr12	116703320	116703361	MajorDMR-13-18293	2
chr12	116711953	116713347	MajorDMR-13-18294	9
chr12	116716158	116716331	MajorDMR-13-18295	3
chr12	116739388	116739603	MajorDMR-13-18296	5
chr12	116740298	116740889	MajorDMR-13-18297	3
chr12	116756215	116756949	MajorDMR-13-18298	17
chr12	116796561	116797201	MajorDMR-13-18299	8
chr12	116820772	116821351	MajorDMR-13-18300	11
chr12	116827782	116828118	MajorDMR-13-18301	6
chr12	116872157	116872312	MajorDMR-13-18302	5
chr12	116881704	116881891	MajorDMR-13-18303	4
chr12	116887621	116888163	MajorDMR-13-18304	4
chr12	116894023	116894239	MajorDMR-13-18305	3
chr12	116897424	116898399	MajorDMR-13-18306	12
chr12	116922431	116922446	MajorDMR-13-18307	2
chr12	116944195	116944754	MajorDMR-13-18308	6
chr12	116946765	116946906	MajorDMR-13-18309	5
chr12	116958651	116959266	MajorDMR-13-18310	13
chr12	116972624	116973241	MajorDMR-13-18311	8
chr12	116986039	116986372	MajorDMR-13-18312	8
chr12	116990222	116990844	MajorDMR-13-18313	6
chr12	116996681	116997968	MajorDMR-13-18314	27
chr12	117011839	117011905	MajorDMR-13-18315	2
chr12	117037126	117037801	MajorDMR-13-18316	22
chr12	117042125	117043373	MajorDMR-13-18317	20
chr12	117058439	117059039	MajorDMR-13-18318	15
chr12	117096137	117096319	MajorDMR-13-18319	9
chr12	117114692	117115080	MajorDMR-13-18320	4
chr12	117131103	117131107	MajorDMR-13-18321	2
chr12	117131667	117131937	MajorDMR-13-18322	6
chr12	117141014	117141372	MajorDMR-13-18323	6
chr12	117147276	117147651	MajorDMR-13-18324	3
chr12	117148312	117148534	MajorDMR-13-18325	3
chr12	117156529	117157159	MajorDMR-13-18326	9
chr12	117174146	117174766	MajorDMR-13-18327	3
chr12	117256143	117256810	MajorDMR-13-18328	4
chr12	117263917	117264277	MajorDMR-13-18329	7
chr12	117295917	117299878	MajorDMR-13-18330	66
chr12	117300889	117301314	MajorDMR-13-18331	3
chr12	117302765	117302830	MajorDMR-13-18332	2
chr12	117314328	117314451	MajorDMR-13-18333	2
chr12	117316404	117316826	MajorDMR-13-18334	17
chr12	117317769	117318190	MajorDMR-13-18335	2
chr12	117319864	117321067	MajorDMR-13-18336	27
chr12	117364207	117364306	MajorDMR-13-18337	3
chr12	117412976	117413047	MajorDMR-13-18338	3
chr12	117433261	117433386	MajorDMR-13-18339	3
chr12	117463769	117463791	MajorDMR-13-18340	2
chr12	117470548	117470772	MajorDMR-13-18341	5
chr12	117471539	117471732	MajorDMR-13-18342	8
chr12	117487958	117488095	MajorDMR-13-18343	2
chr12	117490253	117490940	MajorDMR-13-18344	5
chr12	117525198	117525254	MajorDMR-13-18345	3
chr12	117535241	117536207	MajorDMR-13-18346	11
chr12	117537583	117537874	MajorDMR-13-18347	6
chr12	117549425	117550209	MajorDMR-13-18348	4
chr12	117556887	117557754	MajorDMR-13-18349	16
chr12	117559427	117560003	MajorDMR-13-18350	6
chr12	117562813	117563121	MajorDMR-13-18351	3
chr12	117571805	117572291	MajorDMR-13-18352	11
chr12	117588880	117589639	MajorDMR-13-18353	7
chr12	117593147	117593286	MajorDMR-13-18354	4
chr12	117600546	117600694	MajorDMR-13-18355	3
chr12	117626233	117626633	MajorDMR-13-18356	5
chr12	117642096	117642168	MajorDMR-13-18357	3
chr12	117666362	117666449	MajorDMR-13-18358	2
chr12	117673981	117674701	MajorDMR-13-18359	9
chr12	117693021	117693551	MajorDMR-13-18360	4
chr12	117771726	117773354	MajorDMR-13-18361	25
chr12	117790171	117790606	MajorDMR-13-18362	7
chr12	117797006	117798026	MajorDMR-13-18363	44
chr12	117799266	117799502	MajorDMR-13-18364	13
chr12	117800186	117801138	MajorDMR-13-18365	5
chr12	117842447	117842738	MajorDMR-13-18366	3
chr12	117845918	117846060	MajorDMR-13-18367	4
chr12	117951309	117951525	MajorDMR-13-18368	2
chr12	117983260	117983269	MajorDMR-13-18369	2
chr12	117993796	117994007	MajorDMR-13-18370	2
chr12	118025608	118025682	MajorDMR-13-18371	5
chr12	118084468	118084699	MajorDMR-13-18372	4
chr12	118114368	118114586	MajorDMR-13-18373	3
chr12	118194195	118194204	MajorDMR-13-18374	2
chr12	118233099	118233206	MajorDMR-13-18375	2
chr12	118275465	118275493	MajorDMR-13-18376	2
chr12	118285340	118286193	MajorDMR-13-18377	8
chr12	118294593	118295141	MajorDMR-13-18378	4
chr12	118295714	118295824	MajorDMR-13-18379	2
chr12	118310360	118310557	MajorDMR-13-18380	2
chr12	118313167	118313587	MajorDMR-13-18381	4
chr12	118314222	118314319	MajorDMR-13-18382	3
chr12	118359601	118359966	MajorDMR-13-18383	5
chr12	118404032	118404303	MajorDMR-13-18384	2
chr12	118421930	118422227	MajorDMR-13-18385	6
chr12	118453866	118454027	MajorDMR-13-18386	4
chr12	118461137	118461338	MajorDMR-13-18387	2
chr12	118462953	118463342	MajorDMR-13-18388	5
chr12	118471609	118474460	MajorDMR-13-18389	18
chr12	118486689	118487238	MajorDMR-13-18390	4
chr12	118488890	118489328	MajorDMR-13-18391	5
chr12	118494520	118495205	MajorDMR-13-18392	10
chr12	118496990	118498217	MajorDMR-13-18393	9
chr12	118500892	118501555	MajorDMR-13-18394	12
chr12	118502337	118502749	MajorDMR-13-18395	3
chr12	118512167	118512323	MajorDMR-13-18396	3
chr12	118540880	118541030	MajorDMR-13-18397	6
chr12	118573300	118573480	MajorDMR-13-18398	3
chr12	118583228	118583760	MajorDMR-13-18399	6
chr12	118585858	118586282	MajorDMR-13-18400	3
chr12	118588923	118589025	MajorDMR-13-18401	5
chr12	118589645	118589789	MajorDMR-13-18402	3
chr12	118605595	118605607	MajorDMR-13-18403	2
chr12	118619229	118619484	MajorDMR-13-18404	7
chr12	118737859	118738388	MajorDMR-13-18405	5
chr12	118794825	118795479	MajorDMR-13-18406	5
chr12	118808480	118809191	MajorDMR-13-18407	6
chr12	118812375	118813529	MajorDMR-13-18408	15
chr12	118821538	118822616	MajorDMR-13-18409	6
chr12	118844054	118844103	MajorDMR-13-18410	3
chr12	118969838	118970519	MajorDMR-13-18411	10
chr12	119016875	119016892	MajorDMR-13-18412	2
chr12	119019485	119020160	MajorDMR-13-18413	5
chr12	119028532	119028813	MajorDMR-13-18414	6
chr12	119103511	119103585	MajorDMR-13-18415	2
chr12	119455390	119455481	MajorDMR-13-18416	2
chr12	119489880	119490014	MajorDMR-13-18417	3
chr12	119493026	119493335	MajorDMR-13-18418	2
chr12	119534731	119534946	MajorDMR-13-18419	9
chr12	119593922	119594465	MajorDMR-13-18420	10
chr12	119595547	119596020	MajorDMR-13-18421	5
chr12	119609858	119610082	MajorDMR-13-18422	3
chr12	119616439	119617367	MajorDMR-13-18423	17
chr12	119739333	119739477	MajorDMR-13-18424	6
chr12	119765571	119765709	MajorDMR-13-18425	5
chr12	119776959	119777185	MajorDMR-13-18426	4
chr12	119781018	119781654	MajorDMR-13-18427	7
chr12	119797752	119797835	MajorDMR-13-18428	2
chr12	119801823	119801833	MajorDMR-13-18429	2
chr12	119886390	119887411	MajorDMR-13-18430	5
chr12	119939424	119939647	MajorDMR-13-18431	3
chr12	120031136	120031354	MajorDMR-13-18432	6
chr12	120032950	120033288	MajorDMR-13-18433	18
chr12	120060470	120060578	MajorDMR-13-18434	3
chr12	120104923	120105100	MajorDMR-13-18435	3
chr12	120108336	120108559	MajorDMR-13-18436	2
chr12	120113925	120114104	MajorDMR-13-18437	6
chr12	120116620	120116838	MajorDMR-13-18438	2
chr12	120141664	120141969	MajorDMR-13-18439	3
chr12	120151705	120152131	MajorDMR-13-18440	5
chr12	120187221	120187699	MajorDMR-13-18441	2
chr12	120213304	120213453	MajorDMR-13-18442	3
chr12	120229475	120229792	MajorDMR-13-18443	3
chr12	120315592	120315670	MajorDMR-13-18444	2
chr12	120406273	120406645	MajorDMR-13-18445	3
chr12	120429009	120429450	MajorDMR-13-18446	4
chr12	120449925	120450380	MajorDMR-13-18447	6
chr12	120477435	120477539	MajorDMR-13-18448	2
chr12	120501827	120503276	MajorDMR-13-18449	12
chr12	120510371	120510423	MajorDMR-13-18450	2
chr12	120524105	120524383	MajorDMR-13-18451	4
chr12	120525891	120525956	MajorDMR-13-18452	2
chr12	120527116	120527161	MajorDMR-13-18453	3
chr12	120532781	120532853	MajorDMR-13-18454	3
chr12	120534920	120534980	MajorDMR-13-18455	2
chr12	120538539	120538854	MajorDMR-13-18456	14
chr12	120543258	120543280	MajorDMR-13-18457	2
chr12	120553835	120553994	MajorDMR-13-18458	6
chr12	120556057	120556236	MajorDMR-13-18459	4
chr12	120574993	120575229	MajorDMR-13-18460	4
chr12	120662570	120662643	MajorDMR-13-18461	2
chr12	120728076	120729050	MajorDMR-13-18462	20
chr12	120807804	120808024	MajorDMR-13-18463	4
chr12	120835586	120836085	MajorDMR-13-18464	13
chr12	120876556	120876717	MajorDMR-13-18465	2
chr12	120895196	120895307	MajorDMR-13-18466	2
chr12	120898755	120899056	MajorDMR-13-18467	2
chr12	120903530	120903538	MajorDMR-13-18468	2
chr12	120925932	120925950	MajorDMR-13-18469	2
chr12	120935648	120935727	MajorDMR-13-18470	3
chr12	120938075	120939334	MajorDMR-13-18471	8
chr12	120967547	120968152	MajorDMR-13-18472	13
chr12	120973770	120973974	MajorDMR-13-18473	3
chr12	120976243	120976255	MajorDMR-13-18474	2
chr12	120992142	120992241	MajorDMR-13-18475	2
chr12	121009417	121009895	MajorDMR-13-18476	2
chr12	121021010	121021139	MajorDMR-13-18477	2
chr12	121022094	121022112	MajorDMR-13-18478	3
chr12	121022842	121023140	MajorDMR-13-18479	5
chr12	121026639	121027060	MajorDMR-13-18480	6
chr12	121030035	121030083	MajorDMR-13-18481	2
chr12	121038085	121039039	MajorDMR-13-18482	22
chr12	121040490	121040579	MajorDMR-13-18483	2
chr12	121056547	121058079	MajorDMR-13-18484	15
chr12	121067371	121069050	MajorDMR-13-18485	15
chr12	121077756	121077980	MajorDMR-13-18486	5
chr12	121079515	121082718	MajorDMR-13-18487	23
chr12	121084601	121085432	MajorDMR-13-18488	7
chr12	121086555	121086808	MajorDMR-13-18489	4
chr12	121088286	121088337	MajorDMR-13-18490	4
chr12	121089682	121091042	MajorDMR-13-18491	15
chr12	121091774	121091848	MajorDMR-13-18492	2
chr12	121092734	121093238	MajorDMR-13-18493	3
chr12	121096998	121097075	MajorDMR-13-18494	2
chr12	121106463	121107482	MajorDMR-13-18495	16
chr12	121147729	121147747	MajorDMR-13-18496	2
chr12	121149689	121150687	MajorDMR-13-18497	10
chr12	121158286	121158682	MajorDMR-13-18498	2
chr12	121199382	121200164	MajorDMR-13-18499	14
chr12	121212173	121212378	MajorDMR-13-18500	2
chr12	121255606	121256396	MajorDMR-13-18501	5
chr12	121268698	121269086	MajorDMR-13-18502	2
chr12	121269653	121269895	MajorDMR-13-18503	2
chr12	121270455	121270465	MajorDMR-13-18504	2
chr12	121273179	121273518	MajorDMR-13-18505	3
chr12	121282259	121282440	MajorDMR-13-18506	2
chr12	121312474	121312514	MajorDMR-13-18507	2
chr12	121325678	121325869	MajorDMR-13-18508	2
chr12	121384055	121384137	MajorDMR-13-18509	2
chr12	121399580	121399708	MajorDMR-13-18510	3
chr12	121409535	121409899	MajorDMR-13-18511	2
chr12	121445381	121445561	MajorDMR-13-18512	3
chr12	121447635	121447828	MajorDMR-13-18513	5
chr12	121476595	121476721	MajorDMR-13-18514	5
chr12	121533365	121533605	MajorDMR-13-18515	4
chr12	121534273	121534445	MajorDMR-13-18516	5
chr12	121548450	121548612	MajorDMR-13-18517	2
chr12	121557039	121557227	MajorDMR-13-18518	2
chr12	121567069	121567319	MajorDMR-13-18519	3
chr12	121583175	121583365	MajorDMR-13-18520	4
chr12	121592387	121594239	MajorDMR-13-18521	27
chr12	121610579	121610697	MajorDMR-13-18522	2
chr12	121613193	121614160	MajorDMR-13-18523	12
chr12	121625580	121625629	MajorDMR-13-18524	2
chr12	121630926	121630939	MajorDMR-13-18525	2
chr12	121640394	121641022	MajorDMR-13-18526	7
chr12	121646225	121646325	MajorDMR-13-18527	5
chr12	121648743	121649028	MajorDMR-13-18528	3
chr12	121668272	121668294	MajorDMR-13-18529	3
chr12	121676770	121679596	MajorDMR-13-18530	42
chr12	121688458	121688878	MajorDMR-13-18531	4
chr12	121698246	121698381	MajorDMR-13-18532	4
chr12	121716886	121717640	MajorDMR-13-18533	13
chr12	121724683	121727525	MajorDMR-13-18534	30
chr12	121732962	121733483	MajorDMR-13-18535	5
chr12	121735362	121735903	MajorDMR-13-18536	20
chr12	121738877	121739682	MajorDMR-13-18537	7
chr12	121764906	121765085	MajorDMR-13-18538	2
chr12	121798228	121798345	MajorDMR-13-18539	2
chr12	121836716	121837027	MajorDMR-13-18540	4
chr12	121861551	121861940	MajorDMR-13-18541	5
chr12	121880911	121881580	MajorDMR-13-18542	5
chr12	121905668	121906767	MajorDMR-13-18543	20
chr12	121953328	121953500	MajorDMR-13-18544	3
chr12	121970710	121971579	MajorDMR-13-18545	9
chr12	121990716	121990860	MajorDMR-13-18546	3
chr12	122006509	122007348	MajorDMR-13-18547	10
chr12	122015053	122015463	MajorDMR-13-18548	3
chr12	122016202	122016421	MajorDMR-13-18549	14
chr12	122027816	122028939	MajorDMR-13-18550	23
chr12	122047942	122049196	MajorDMR-13-18551	9
chr12	122062618	122064058	MajorDMR-13-18552	16
chr12	122065284	122065564	MajorDMR-13-18553	3
chr12	122119912	122120016	MajorDMR-13-18554	3
chr12	122124356	122124360	MajorDMR-13-18555	2
chr12	122128790	122129547	MajorDMR-13-18556	14
chr12	122134729	122135513	MajorDMR-13-18557	5
chr12	122149764	122150027	MajorDMR-13-18558	5
chr12	122151599	122151763	MajorDMR-13-18559	4
chr12	122157900	122158280	MajorDMR-13-18560	8
chr12	122177126	122177306	MajorDMR-13-18561	2
chr12	122178972	122179075	MajorDMR-13-18562	2
chr12	122203596	122203682	MajorDMR-13-18563	3
chr12	122212914	122212922	MajorDMR-13-18564	2
chr12	122214111	122214344	MajorDMR-13-18565	9
chr12	122219747	122220129	MajorDMR-13-18566	12
chr12	122234620	122235158	MajorDMR-13-18567	3
chr12	122236512	122237290	MajorDMR-13-18568	18
chr12	122245068	122245123	MajorDMR-13-18569	4
chr12	122248338	122248958	MajorDMR-13-18570	10
chr12	122250925	122251656	MajorDMR-13-18571	6
chr12	122259653	122259714	MajorDMR-13-18572	2
chr12	122277959	122278230	MajorDMR-13-18573	4
chr12	122299663	122299892	MajorDMR-13-18574	8
chr12	122327573	122327847	MajorDMR-13-18575	2
chr12	122354877	122355440	MajorDMR-13-18576	3
chr12	122356758	122356965	MajorDMR-13-18577	13
chr12	122362630	122363506	MajorDMR-13-18578	17
chr12	122442480	122442643	MajorDMR-13-18579	2
chr12	122444662	122444850	MajorDMR-13-18580	6
chr12	122458714	122459109	MajorDMR-13-18581	2
chr12	122461831	122461997	MajorDMR-13-18582	6
chr12	122470261	122470787	MajorDMR-13-18583	14
chr12	122492082	122492742	MajorDMR-13-18584	18
chr12	122493954	122494121	MajorDMR-13-18585	2
chr12	122500884	122501404	MajorDMR-13-18586	13
chr12	122515830	122515834	MajorDMR-13-18587	2
chr12	122517773	122519034	MajorDMR-13-18588	11
chr12	122519950	122520515	MajorDMR-13-18589	3
chr12	122521122	122521142	MajorDMR-13-18590	2
chr12	122590463	122591755	MajorDMR-13-18591	10
chr12	122607786	122608272	MajorDMR-13-18592	3
chr12	122611869	122611892	MajorDMR-13-18593	2
chr12	122667437	122667506	MajorDMR-13-18594	4
chr12	122675620	122675659	MajorDMR-13-18595	2
chr12	122689122	122690928	MajorDMR-13-18596	22
chr12	122699230	122699234	MajorDMR-13-18597	2
chr12	122765168	122765309	MajorDMR-13-18598	2
chr12	122767353	122767698	MajorDMR-13-18599	2
chr12	122770454	122770495	MajorDMR-13-18600	2
chr12	122787846	122787999	MajorDMR-13-18601	4
chr12	122789617	122789991	MajorDMR-13-18602	2
chr12	122791594	122792056	MajorDMR-13-18603	3
chr12	122794965	122795097	MajorDMR-13-18604	2
chr12	122795894	122796382	MajorDMR-13-18605	2
chr12	122797411	122797666	MajorDMR-13-18606	6
chr12	122803027	122803960	MajorDMR-13-18607	7
chr12	122818517	122818525	MajorDMR-13-18608	2
chr12	122836953	122837311	MajorDMR-13-18609	6
chr12	122839431	122840993	MajorDMR-13-18610	30
chr12	122884030	122884654	MajorDMR-13-18611	10
chr12	122887724	122887873	MajorDMR-13-18612	2
chr12	122891437	122891675	MajorDMR-13-18613	2
chr12	122955588	122956119	MajorDMR-13-18614	5
chr12	122978405	122978638	MajorDMR-13-18615	2
chr12	122982726	122982836	MajorDMR-13-18616	3
chr12	122986082	122986243	MajorDMR-13-18617	2
chr12	123010578	123010616	MajorDMR-13-18618	2
chr12	123097962	123098300	MajorDMR-13-18619	3
chr12	123252906	123252977	MajorDMR-13-18620	2
chr12	123258440	123258669	MajorDMR-13-18621	2
chr12	123259687	123259790	MajorDMR-13-18622	9
chr12	123278282	123278532	MajorDMR-13-18623	3
chr12	123303768	123304189	MajorDMR-13-18624	9
chr12	123310534	123310891	MajorDMR-13-18625	7
chr12	123321108	123321272	MajorDMR-13-18626	4
chr12	123337216	123337761	MajorDMR-13-18627	7
chr12	123343385	123344743	MajorDMR-13-18628	12
chr12	123345604	123345623	MajorDMR-13-18629	2
chr12	123346542	123346975	MajorDMR-13-18630	3
chr12	123347573	123347898	MajorDMR-13-18631	2
chr12	123349938	123350908	MajorDMR-13-18632	16
chr12	123351742	123352238	MajorDMR-13-18633	3
chr12	123355915	123357689	MajorDMR-13-18634	24
chr12	123365064	123365824	MajorDMR-13-18635	13
chr12	123367566	123367855	MajorDMR-13-18636	5
chr12	123372976	123373775	MajorDMR-13-18637	10
chr12	123374300	123374464	MajorDMR-13-18638	4
chr12	123375772	123376915	MajorDMR-13-18639	13
chr12	123382030	123382048	MajorDMR-13-18640	2
chr12	123382867	123383138	MajorDMR-13-18641	2
chr12	123385338	123385891	MajorDMR-13-18642	3
chr12	123387622	123387991	MajorDMR-13-18643	5
chr12	123401201	123401436	MajorDMR-13-18644	9
chr12	123402506	123402581	MajorDMR-13-18645	3
chr12	123425739	123426253	MajorDMR-13-18646	4
chr12	123427594	123428027	MajorDMR-13-18647	8
chr12	123435019	123435369	MajorDMR-13-18648	4
chr12	123438879	123439229	MajorDMR-13-18649	8
chr12	123449522	123450217	MajorDMR-13-18650	9
chr12	123454587	123454645	MajorDMR-13-18651	2
chr12	123460794	123461117	MajorDMR-13-18652	2
chr12	123466083	123467114	MajorDMR-13-18653	9
chr12	123467938	123470141	MajorDMR-13-18654	44
chr12	123477136	123477201	MajorDMR-13-18655	4
chr12	123509146	123509732	MajorDMR-13-18656	6
chr12	123516510	123516540	MajorDMR-13-18657	2
chr12	123517280	123518087	MajorDMR-13-18658	8
chr12	123528163	123528428	MajorDMR-13-18659	6
chr12	123534478	123534888	MajorDMR-13-18660	7
chr12	123536007	123536811	MajorDMR-13-18661	5
chr12	123540374	123540486	MajorDMR-13-18662	2
chr12	123544479	123544674	MajorDMR-13-18663	4
chr12	123556392	123556705	MajorDMR-13-18664	2
chr12	123558175	123558713	MajorDMR-13-18665	3
chr12	123559504	123560754	MajorDMR-13-18666	25
chr12	123561692	123563778	MajorDMR-13-18667	31
chr12	123577689	123578031	MajorDMR-13-18668	3
chr12	123580028	123580097	MajorDMR-13-18669	2
chr12	123580802	123581184	MajorDMR-13-18670	8
chr12	123582011	123582363	MajorDMR-13-18671	3
chr12	123585858	123586179	MajorDMR-13-18672	6
chr12	123597153	123597828	MajorDMR-13-18673	8
chr12	123599053	123599488	MajorDMR-13-18674	6
chr12	123626106	123626133	MajorDMR-13-18675	2
chr12	123627275	123627316	MajorDMR-13-18676	2
chr12	123634211	123634647	MajorDMR-13-18677	3
chr12	123636278	123636953	MajorDMR-13-18678	3
chr12	123645787	123645905	MajorDMR-13-18679	2
chr12	123714362	123714400	MajorDMR-13-18680	2
chr12	123721832	123722466	MajorDMR-13-18681	6
chr12	123737879	123739054	MajorDMR-13-18682	23
chr12	123755057	123755075	MajorDMR-13-18683	3
chr12	123756998	123757123	MajorDMR-13-18684	4
chr12	123807748	123808003	MajorDMR-13-18685	3
chr12	123847263	123847740	MajorDMR-13-18686	5
chr12	123850719	123850757	MajorDMR-13-18687	2
chr12	123874673	123876402	MajorDMR-13-18688	22
chr12	123879533	123880181	MajorDMR-13-18689	3
chr12	123881625	123883159	MajorDMR-13-18690	13
chr12	123883665	123884066	MajorDMR-13-18691	5
chr12	123885819	123885917	MajorDMR-13-18692	2
chr12	123892064	123892725	MajorDMR-13-18693	8
chr12	123912509	123912628	MajorDMR-13-18694	2
chr12	123913433	123913606	MajorDMR-13-18695	4
chr12	123917110	123917843	MajorDMR-13-18696	9
chr12	123921722	123921858	MajorDMR-13-18697	2
chr12	123934353	123934447	MajorDMR-13-18698	2
chr12	123943735	123943777	MajorDMR-13-18699	3
chr12	123944397	123944696	MajorDMR-13-18700	2
chr12	123959195	123959680	MajorDMR-13-18701	5
chr12	123961596	123961650	MajorDMR-13-18702	2
chr12	123963840	123965027	MajorDMR-13-18703	20
chr12	123970318	123970677	MajorDMR-13-18704	10
chr12	124016860	124017531	MajorDMR-13-18705	6
chr12	124073643	124073738	MajorDMR-13-18706	2
chr12	124105752	124105951	MajorDMR-13-18707	5
chr12	124130433	124130886	MajorDMR-13-18708	5
chr12	124185838	124185911	MajorDMR-13-18709	2
chr12	124198027	124198310	MajorDMR-13-18710	5
chr12	124246544	124247045	MajorDMR-13-18711	18
chr12	124286295	124286397	MajorDMR-13-18712	3
chr12	124338644	124339128	MajorDMR-13-18713	2
chr12	124371239	124371342	MajorDMR-13-18714	2
chr12	124389998	124390043	MajorDMR-13-18715	3
chr12	124404051	124404115	MajorDMR-13-18716	3
chr12	124423456	124423488	MajorDMR-13-18717	2
chr12	124425039	124425279	MajorDMR-13-18718	5
chr12	124426496	124427846	MajorDMR-13-18719	22
chr12	124430134	124430618	MajorDMR-13-18720	3
chr12	124437468	124437922	MajorDMR-13-18721	4
chr12	124446316	124446616	MajorDMR-13-18722	3
chr12	124453342	124454077	MajorDMR-13-18723	7
chr12	124455723	124456111	MajorDMR-13-18724	8
chr12	124458853	124459295	MajorDMR-13-18725	4
chr12	124469525	124469711	MajorDMR-13-18726	4
chr12	124478662	124479148	MajorDMR-13-18727	2
chr12	124482492	124482521	MajorDMR-13-18728	2
chr12	124502101	124502287	MajorDMR-13-18729	3
chr12	124511270	124512514	MajorDMR-13-18730	13
chr12	124516852	124517044	MajorDMR-13-18731	4
chr12	124521599	124521678	MajorDMR-13-18732	5
chr12	124529387	124529991	MajorDMR-13-18733	10
chr12	124538301	124538951	MajorDMR-13-18734	16
chr12	124607740	124608389	MajorDMR-13-18735	4
chr12	124659299	124659630	MajorDMR-13-18736	4
chr12	124672768	124673570	MajorDMR-13-18737	9
chr12	124674091	124674097	MajorDMR-13-18738	2
chr12	124773545	124773856	MajorDMR-13-18739	6
chr12	124774674	124774802	MajorDMR-13-18740	3
chr12	124779006	124779436	MajorDMR-13-18741	7
chr12	124813394	124813425	MajorDMR-13-18742	2
chr12	124822124	124822543	MajorDMR-13-18743	14
chr12	124830152	124830397	MajorDMR-13-18744	2
chr12	124832722	124833437	MajorDMR-13-18745	13
chr12	124842145	124842165	MajorDMR-13-18746	2
chr12	124845383	124845660	MajorDMR-13-18747	4
chr12	124852468	124852750	MajorDMR-13-18748	9
chr12	124853770	124853926	MajorDMR-13-18749	7
chr12	124864379	124865260	MajorDMR-13-18750	7
chr12	124866232	124866666	MajorDMR-13-18751	9
chr12	124871411	124871570	MajorDMR-13-18752	4
chr12	124874278	124874495	MajorDMR-13-18753	7
chr12	124875994	124876296	MajorDMR-13-18754	3
chr12	124876989	124877198	MajorDMR-13-18755	8
chr12	124880658	124880919	MajorDMR-13-18756	3
chr12	124881420	124882037	MajorDMR-13-18757	5
chr12	124883499	124883570	MajorDMR-13-18758	2
chr12	124886202	124887120	MajorDMR-13-18759	9
chr12	124893571	124893668	MajorDMR-13-18760	5
chr12	124898661	124898720	MajorDMR-13-18761	2
chr12	124903458	124904376	MajorDMR-13-18762	5
chr12	124905896	124907368	MajorDMR-13-18763	22
chr12	124911543	124911649	MajorDMR-13-18764	3
chr12	124917436	124917939	MajorDMR-13-18765	6
chr12	124918475	124918529	MajorDMR-13-18766	5
chr12	124919072	124919523	MajorDMR-13-18767	8
chr12	124926072	124926242	MajorDMR-13-18768	6
chr12	124927342	124927825	MajorDMR-13-18769	18
chr12	124928632	124928754	MajorDMR-13-18770	3
chr12	124929781	124929802	MajorDMR-13-18771	3
chr12	124938745	124939562	MajorDMR-13-18772	16
chr12	124941475	124942464	MajorDMR-13-18773	29
chr12	124971110	124971327	MajorDMR-13-18774	2
chr12	124992460	124992625	MajorDMR-13-18775	3
chr12	125002338	125002610	MajorDMR-13-18776	4
chr12	125003843	125004096	MajorDMR-13-18777	2
chr12	125028449	125028614	MajorDMR-13-18778	2
chr12	125038909	125038998	MajorDMR-13-18779	2
chr12	125042150	125042234	MajorDMR-13-18780	3
chr12	125045241	125046153	MajorDMR-13-18781	10
chr12	125049228	125049245	MajorDMR-13-18782	2
chr12	125052873	125053715	MajorDMR-13-18783	26
chr12	125073631	125073762	MajorDMR-13-18784	5
chr12	125093621	125093730	MajorDMR-13-18785	4
chr12	125102540	125102616	MajorDMR-13-18786	4
chr12	125118294	125118319	MajorDMR-13-18787	2
chr12	125124471	125124899	MajorDMR-13-18788	3
chr12	125130465	125131433	MajorDMR-13-18789	34
chr12	125139420	125140026	MajorDMR-13-18790	13
chr12	125145381	125145609	MajorDMR-13-18791	3
chr12	125153412	125153517	MajorDMR-13-18792	2
chr12	125160974	125161071	MajorDMR-13-18793	3
chr12	125164268	125164330	MajorDMR-13-18794	2
chr12	125169343	125170517	MajorDMR-13-18795	15
chr12	125230355	125230897	MajorDMR-13-18796	5
chr12	125239725	125239804	MajorDMR-13-18797	2
chr12	125246588	125246706	MajorDMR-13-18798	2
chr12	125247998	125248330	MajorDMR-13-18799	2
chr12	125249922	125250188	MajorDMR-13-18800	2
chr12	125250735	125251010	MajorDMR-13-18801	5
chr12	125251864	125252201	MajorDMR-13-18802	3
chr12	125258896	125258960	MajorDMR-13-18803	4
chr12	125277250	125278374	MajorDMR-13-18804	18
chr12	125278968	125279040	MajorDMR-13-18805	3
chr12	125293640	125293707	MajorDMR-13-18806	2
chr12	125313430	125313562	MajorDMR-13-18807	2
chr12	125317013	125317159	MajorDMR-13-18808	5
chr12	125331497	125333153	MajorDMR-13-18809	18
chr12	125340948	125341176	MajorDMR-13-18810	3
chr12	125346116	125346269	MajorDMR-13-18811	6
chr12	125347129	125347220	MajorDMR-13-18812	2
chr12	125383027	125383139	MajorDMR-13-18813	3
chr12	125389415	125389944	MajorDMR-13-18814	13
chr12	125393690	125394931	MajorDMR-13-18815	13
chr12	125396278	125396562	MajorDMR-13-18816	2
chr12	125397164	125397930	MajorDMR-13-18817	6
chr12	125400345	125401379	MajorDMR-13-18818	5
chr12	125402851	125402978	MajorDMR-13-18819	4
chr12	125404360	125404647	MajorDMR-13-18820	9
chr12	125405737	125405877	MajorDMR-13-18821	5
chr12	125406963	125407231	MajorDMR-13-18822	2
chr12	125408011	125408769	MajorDMR-13-18823	8
chr12	125411525	125411740	MajorDMR-13-18824	4
chr12	125412734	125413154	MajorDMR-13-18825	7
chr12	125418194	125418507	MajorDMR-13-18826	5
chr12	125423196	125423566	MajorDMR-13-18827	3
chr12	125425164	125425644	MajorDMR-13-18828	8
chr12	125500418	125501095	MajorDMR-13-18829	21
chr12	125549173	125549213	MajorDMR-13-18830	2
chr12	125550871	125551121	MajorDMR-13-18831	5
chr12	125554553	125555225	MajorDMR-13-18832	6
chr12	125556071	125556355	MajorDMR-13-18833	6
chr12	125578169	125578922	MajorDMR-13-18834	7
chr12	125579523	125580348	MajorDMR-13-18835	10
chr12	125613290	125615245	MajorDMR-13-18836	38
chr12	125616547	125617773	MajorDMR-13-18837	18
chr12	125621307	125621537	MajorDMR-13-18838	15
chr12	125622058	125622371	MajorDMR-13-18839	3
chr12	125624788	125625348	MajorDMR-13-18840	12
chr12	125628495	125628549	MajorDMR-13-18841	4
chr12	125654327	125654607	MajorDMR-13-18842	3
chr12	125656891	125658273	MajorDMR-13-18843	12
chr12	125668159	125668530	MajorDMR-13-18844	6
chr12	125669638	125670432	MajorDMR-13-18845	25
chr12	125673601	125674646	MajorDMR-13-18846	7
chr12	125677223	125677606	MajorDMR-13-18847	4
chr12	125682342	125682400	MajorDMR-13-18848	2
chr12	125691466	125691584	MajorDMR-13-18849	3
chr12	125692942	125693193	MajorDMR-13-18850	2
chr12	125695780	125696309	MajorDMR-13-18851	7
chr12	125702352	125703131	MajorDMR-13-18852	7
chr12	125703725	125703950	MajorDMR-13-18853	6
chr12	125704476	125705369	MajorDMR-13-18854	12
chr12	125713182	125713696	MajorDMR-13-18855	8
chr12	125714444	125715096	MajorDMR-13-18856	5
chr12	125721862	125721900	MajorDMR-13-18857	2
chr12	125725414	125725657	MajorDMR-13-18858	10
chr12	125735321	125735380	MajorDMR-13-18859	2
chr12	125737555	125737678	MajorDMR-13-18860	3
chr12	125739548	125739932	MajorDMR-13-18861	8
chr12	125744192	125744197	MajorDMR-13-18862	2
chr12	125757093	125757172	MajorDMR-13-18863	5
chr12	125765801	125766008	MajorDMR-13-18864	3
chr12	125773181	125773324	MajorDMR-13-18865	4
chr12	125774915	125774984	MajorDMR-13-18866	3
chr12	125779152	125779530	MajorDMR-13-18867	2
chr12	125781331	125781458	MajorDMR-13-18868	5
chr12	125787809	125788286	MajorDMR-13-18869	4
chr12	125795155	125795526	MajorDMR-13-18870	7
chr12	125798693	125799441	MajorDMR-13-18871	14
chr12	125830933	125832201	MajorDMR-13-18872	11
chr12	125836808	125836912	MajorDMR-13-18873	2
chr12	125840158	125840481	MajorDMR-13-18874	2
chr12	125843424	125843658	MajorDMR-13-18875	4
chr12	125897104	125897414	MajorDMR-13-18876	3
chr12	125910451	125910516	MajorDMR-13-18877	2
chr12	125921074	125921450	MajorDMR-13-18878	2
chr12	125928086	125928435	MajorDMR-13-18879	2
chr12	125938879	125940286	MajorDMR-13-18880	12
chr12	125972041	125972202	MajorDMR-13-18881	2
chr12	125977449	125977477	MajorDMR-13-18882	2
chr12	125979779	125979917	MajorDMR-13-18883	2
chr12	125994117	125994974	MajorDMR-13-18884	10
chr12	125995503	125995639	MajorDMR-13-18885	2
chr12	125996912	125997543	MajorDMR-13-18886	8
chr12	125998231	125999542	MajorDMR-13-18887	6
chr12	126001316	126001458	MajorDMR-13-18888	3
chr12	126012358	126012833	MajorDMR-13-18889	6
chr12	126014810	126015227	MajorDMR-13-18890	5
chr12	126017077	126017644	MajorDMR-13-18891	5
chr12	126040223	126040415	MajorDMR-13-18892	5
chr12	126048461	126049178	MajorDMR-13-18893	10
chr12	126132060	126132161	MajorDMR-13-18894	2
chr12	126168525	126168654	MajorDMR-13-18895	6
chr12	126257733	126258054	MajorDMR-13-18896	4
chr12	126333569	126334014	MajorDMR-13-18897	2
chr12	126375548	126375926	MajorDMR-13-18898	6
chr12	126467244	126467784	MajorDMR-13-18899	4
chr12	126469112	126469481	MajorDMR-13-18900	2
chr12	126656394	126657002	MajorDMR-13-18901	3
chr12	126676178	126676477	MajorDMR-13-18902	4
chr12	126686495	126686780	MajorDMR-13-18903	4
chr12	126833410	126833632	MajorDMR-13-18904	2
chr12	126839831	126840228	MajorDMR-13-18905	3
chr12	126873849	126874331	MajorDMR-13-18906	9
chr12	126901872	126902381	MajorDMR-13-18907	4
chr12	127121492	127121579	MajorDMR-13-18908	2
chr12	127180357	127180437	MajorDMR-13-18909	4
chr12	127210895	127211202	MajorDMR-13-18910	8
chr12	127212492	127212579	MajorDMR-13-18911	3
chr12	127331719	127332208	MajorDMR-13-18912	4
chr12	127555755	127555834	MajorDMR-13-18913	2
chr12	127567532	127567715	MajorDMR-13-18914	2
chr12	127618232	127618325	MajorDMR-13-18915	2
chr12	127634689	127634966	MajorDMR-13-18916	2
chr12	127778168	127778317	MajorDMR-13-18917	3
chr12	127785683	127786123	MajorDMR-13-18918	2
chr12	127865474	127865481	MajorDMR-13-18919	2
chr12	127865991	127866468	MajorDMR-13-18920	3
chr12	127939794	127940119	MajorDMR-13-18921	4
chr12	127979097	127979119	MajorDMR-13-18922	2
chr12	128044363	128044503	MajorDMR-13-18923	3
chr12	128113248	128113814	MajorDMR-13-18924	4
chr12	128117107	128117413	MajorDMR-13-18925	11
chr12	128166049	128166213	MajorDMR-13-18926	5
chr12	128182819	128183029	MajorDMR-13-18927	2
chr12	128246051	128246611	MajorDMR-13-18928	4
chr12	128264060	128264072	MajorDMR-13-18929	2
chr12	128270888	128270909	MajorDMR-13-18930	2
chr12	128296714	128297155	MajorDMR-13-18931	8
chr12	128307411	128307434	MajorDMR-13-18932	2
chr12	128342040	128342576	MajorDMR-13-18933	6
chr12	128370873	128372179	MajorDMR-13-18934	6
chr12	128374062	128374331	MajorDMR-13-18935	2
chr12	128386625	128387083	MajorDMR-13-18936	5
chr12	128401935	128402438	MajorDMR-13-18937	5
chr12	128411244	128411334	MajorDMR-13-18938	2
chr12	128412924	128413843	MajorDMR-13-18939	3
chr12	128414989	128415302	MajorDMR-13-18940	2
chr12	128536941	128537445	MajorDMR-13-18941	10
chr12	128541436	128541977	MajorDMR-13-18942	5
chr12	128558493	128559427	MajorDMR-13-18943	13
chr12	128619681	128619702	MajorDMR-13-18944	2
chr12	128674828	128675039	MajorDMR-13-18945	6
chr12	128741859	128742176	MajorDMR-13-18946	2
chr12	128743416	128743858	MajorDMR-13-18947	3
chr12	128750691	128750972	MajorDMR-13-18948	3
chr12	128753587	128754074	MajorDMR-13-18949	8
chr12	128798672	128798809	MajorDMR-13-18950	2
chr12	128801849	128801922	MajorDMR-13-18951	3
chr12	128821458	128823478	MajorDMR-13-18952	15
chr12	128846348	128846558	MajorDMR-13-18953	2
chr12	128849480	128849909	MajorDMR-13-18954	7
chr12	128850736	128850904	MajorDMR-13-18955	5
chr12	128865963	128866747	MajorDMR-13-18956	9
chr12	128872371	128872563	MajorDMR-13-18957	9
chr12	128873180	128873629	MajorDMR-13-18958	13
chr12	128909030	128909117	MajorDMR-13-18959	2
chr12	128911007	128911297	MajorDMR-13-18960	2
chr12	128940048	128940785	MajorDMR-13-18961	9
chr12	128953650	128953661	MajorDMR-13-18962	2
chr12	128970862	128971859	MajorDMR-13-18963	12
chr12	128992119	128992235	MajorDMR-13-18964	5
chr12	129034363	129034579	MajorDMR-13-18965	2
chr12	129035517	129036443	MajorDMR-13-18966	14
chr12	129039487	129040039	MajorDMR-13-18967	6
chr12	129079050	129079164	MajorDMR-13-18968	4
chr12	129118810	129119278	MajorDMR-13-18969	4
chr12	129184863	129185090	MajorDMR-13-18970	3
chr12	129219180	129219625	MajorDMR-13-18971	5
chr12	129233863	129233928	MajorDMR-13-18972	2
chr12	129252219	129252233	MajorDMR-13-18973	2
chr12	129266693	129267093	MajorDMR-13-18974	6
chr12	129275918	129275965	MajorDMR-13-18975	2
chr12	129283513	129283986	MajorDMR-13-18976	6
chr12	129284786	129285087	MajorDMR-13-18977	5
chr12	129291963	129292181	MajorDMR-13-18978	4
chr12	129295243	129295688	MajorDMR-13-18979	3
chr12	129301638	129302041	MajorDMR-13-18980	2
chr12	129305905	129305962	MajorDMR-13-18981	2
chr12	129306619	129306848	MajorDMR-13-18982	4
chr12	129329014	129329154	MajorDMR-13-18983	2
chr12	129348640	129350004	MajorDMR-13-18984	12
chr12	129443869	129444791	MajorDMR-13-18985	10
chr12	129453417	129453632	MajorDMR-13-18986	7
chr12	129454525	129454956	MajorDMR-13-18987	6
chr12	129460620	129461307	MajorDMR-13-18988	24
chr12	129465347	129465759	MajorDMR-13-18989	3
chr12	129564809	129565100	MajorDMR-13-18990	2
chr12	129585778	129586209	MajorDMR-13-18991	8
chr12	129637518	129637913	MajorDMR-13-18992	6
chr12	129686577	129687032	MajorDMR-13-18993	5
chr12	129693209	129693486	MajorDMR-13-18994	5
chr12	129696574	129697222	MajorDMR-13-18995	12
chr12	129790500	129790728	MajorDMR-13-18996	4
chr12	129813303	129813317	MajorDMR-13-18997	2
chr12	129813927	129814668	MajorDMR-13-18998	5
chr12	129846974	129847924	MajorDMR-13-18999	6
chr12	129868606	129868889	MajorDMR-13-19000	4
chr12	129943605	129943922	MajorDMR-13-19001	2
chr12	129985766	129985938	MajorDMR-13-19002	4
chr12	130054439	130054551	MajorDMR-13-19003	3
chr12	130181104	130181825	MajorDMR-13-19004	12
chr12	130183691	130184101	MajorDMR-13-19005	4
chr12	130186134	130186396	MajorDMR-13-19006	2
chr12	130338945	130338990	MajorDMR-13-19007	2
chr12	130346860	130347348	MajorDMR-13-19008	3
chr12	130371765	130371826	MajorDMR-13-19009	4
chr12	130383058	130383450	MajorDMR-13-19010	2
chr12	130386586	130387252	MajorDMR-13-19011	14
chr12	130389324	130389675	MajorDMR-13-19012	4
chr12	130422538	130422840	MajorDMR-13-19013	7
chr12	130445673	130445682	MajorDMR-13-19014	2
chr12	130450776	130451295	MajorDMR-13-19015	7
chr12	130453971	130454055	MajorDMR-13-19016	2
chr12	130494277	130495488	MajorDMR-13-19017	33
chr12	130498153	130499278	MajorDMR-13-19018	15
chr12	130501964	130502795	MajorDMR-13-19019	36
chr12	130511278	130511291	MajorDMR-13-19020	2
chr12	130516191	130516663	MajorDMR-13-19021	4
chr12	130586207	130586226	MajorDMR-13-19022	2
chr12	130648715	130649128	MajorDMR-13-19023	6
chr12	130678771	130679123	MajorDMR-13-19024	13
chr12	130699346	130699816	MajorDMR-13-19025	5
chr12	130705398	130705981	MajorDMR-13-19026	5
chr12	130707265	130707642	MajorDMR-13-19027	4
chr12	130765827	130765923	MajorDMR-13-19028	2
chr12	130788743	130788761	MajorDMR-13-19029	2
chr12	130796379	130796411	MajorDMR-13-19030	2
chr12	130800280	130800420	MajorDMR-13-19031	2
chr12	130819007	130819855	MajorDMR-13-19032	11
chr12	130824076	130824506	MajorDMR-13-19033	4
chr12	130855288	130855737	MajorDMR-13-19034	4
chr12	130881139	130882783	MajorDMR-13-19035	12
chr12	130886253	130886903	MajorDMR-13-19036	12
chr12	130912838	130912912	MajorDMR-13-19037	3
chr12	130913705	130914040	MajorDMR-13-19038	5
chr12	130916260	130916329	MajorDMR-13-19039	2
chr12	130918841	130918995	MajorDMR-13-19040	5
chr12	130929945	130930028	MajorDMR-13-19041	2
chr12	130940573	130940625	MajorDMR-13-19042	2
chr12	130941856	130943983	MajorDMR-13-19043	25
chr12	130945175	130945719	MajorDMR-13-19044	13
chr12	130947245	130947721	MajorDMR-13-19045	6
chr12	130958151	130958206	MajorDMR-13-19046	2
chr12	130965703	130966285	MajorDMR-13-19047	14
chr12	130967082	130967122	MajorDMR-13-19048	2
chr12	130968063	130968138	MajorDMR-13-19049	2
chr12	130970427	130971545	MajorDMR-13-19050	13
chr12	130972552	130973825	MajorDMR-13-19051	12
chr12	130975524	130976830	MajorDMR-13-19052	28
chr12	130978866	130978889	MajorDMR-13-19053	2
chr12	130981623	130982093	MajorDMR-13-19054	7
chr12	130983214	130983357	MajorDMR-13-19055	2
chr12	130988020	130988326	MajorDMR-13-19056	5
chr12	130997345	130999167	MajorDMR-13-19057	11
chr12	131010077	131010101	MajorDMR-13-19058	2
chr12	131011589	131011654	MajorDMR-13-19059	4
chr12	131016762	131017220	MajorDMR-13-19060	2
chr12	131022862	131023530	MajorDMR-13-19061	9
chr12	131028987	131029270	MajorDMR-13-19062	4
chr12	131030123	131030263	MajorDMR-13-19063	3
chr12	131032374	131032546	MajorDMR-13-19064	2
chr12	131048420	131048636	MajorDMR-13-19065	2
chr12	131052807	131053797	MajorDMR-13-19066	11
chr12	131056701	131056762	MajorDMR-13-19067	2
chr12	131057830	131061447	MajorDMR-13-19068	33
chr12	131075922	131076021	MajorDMR-13-19069	3
chr12	131090814	131090973	MajorDMR-13-19070	2
chr12	131115527	131115858	MajorDMR-13-19071	2
chr12	131116650	131116915	MajorDMR-13-19072	7
chr12	131117675	131118060	MajorDMR-13-19073	3
chr12	131118791	131119095	MajorDMR-13-19074	6
chr12	131121666	131121772	MajorDMR-13-19075	3
chr12	131134526	131135593	MajorDMR-13-19076	9
chr12	131139847	131140433	MajorDMR-13-19077	4
chr12	131142861	131143441	MajorDMR-13-19078	13
chr12	131148213	131148948	MajorDMR-13-19079	7
chr12	131156646	131156666	MajorDMR-13-19080	2
chr12	131157302	131157801	MajorDMR-13-19081	8
chr12	131160101	131160238	MajorDMR-13-19082	2
chr12	131162696	131162942	MajorDMR-13-19083	10
chr12	131170937	131171952	MajorDMR-13-19084	15
chr12	131185814	131186599	MajorDMR-13-19085	8
chr12	131188231	131188662	MajorDMR-13-19086	4
chr12	131189611	131190473	MajorDMR-13-19087	27
chr12	131192126	131192495	MajorDMR-13-19088	3
chr12	131196730	131198529	MajorDMR-13-19089	18
chr12	131201608	131202034	MajorDMR-13-19090	7
chr12	131214919	131215185	MajorDMR-13-19091	4
chr12	131232533	131232574	MajorDMR-13-19092	2
chr12	131246743	131246806	MajorDMR-13-19093	2
chr12	131260378	131260593	MajorDMR-13-19094	12
chr12	131261442	131261591	MajorDMR-13-19095	5
chr12	131276287	131276371	MajorDMR-13-19096	6
chr12	131299917	131300163	MajorDMR-13-19097	11
chr12	131302807	131303932	MajorDMR-13-19098	59
chr12	131305408	131305755	MajorDMR-13-19099	5
chr12	131310982	131311104	MajorDMR-13-19100	5
chr12	131321371	131321635	MajorDMR-13-19101	5
chr12	131322419	131322880	MajorDMR-13-19102	3
chr12	131324417	131324432	MajorDMR-13-19103	2
chr12	131358233	131359172	MajorDMR-13-19104	4
chr12	131360448	131360690	MajorDMR-13-19105	5
chr12	131401274	131401643	MajorDMR-13-19106	8
chr12	131410315	131410576	MajorDMR-13-19107	7
chr12	131413051	131414125	MajorDMR-13-19108	15
chr12	131416977	131417769	MajorDMR-13-19109	6
chr12	131432467	131433210	MajorDMR-13-19110	16
chr12	131438054	131438827	MajorDMR-13-19111	22
chr12	131486710	131487282	MajorDMR-13-19112	4
chr12	131487997	131488620	MajorDMR-13-19113	4
chr12	131509677	131510069	MajorDMR-13-19114	2
chr12	131519454	131520383	MajorDMR-13-19115	17
chr12	131574602	131574981	MajorDMR-13-19116	10
chr12	131575944	131576001	MajorDMR-13-19117	2
chr12	131589650	131589860	MajorDMR-13-19118	2
chr12	131590459	131590782	MajorDMR-13-19119	11
chr12	131601075	131601756	MajorDMR-13-19120	8
chr12	131616656	131617202	MajorDMR-13-19121	17
chr12	131618906	131619217	MajorDMR-13-19122	5
chr12	131621684	131621846	MajorDMR-13-19123	3
chr12	131622386	131622797	MajorDMR-13-19124	5
chr12	131630796	131631050	MajorDMR-13-19125	3
chr12	131691423	131691631	MajorDMR-13-19126	5
chr12	131695045	131696038	MajorDMR-13-19127	7
chr12	131706854	131707415	MajorDMR-13-19128	14
chr12	131716732	131716957	MajorDMR-13-19129	4
chr12	131724403	131724742	MajorDMR-13-19130	3
chr12	131783781	131783794	MajorDMR-13-19131	2
chr12	131796785	131796858	MajorDMR-13-19132	2
chr12	131802222	131802267	MajorDMR-13-19133	2
chr12	131832832	131833433	MajorDMR-13-19134	14
chr12	131864061	131864197	MajorDMR-13-19135	6
chr12	131866618	131866776	MajorDMR-13-19136	3
chr12	131902984	131903222	MajorDMR-13-19137	2
chr12	131917273	131917611	MajorDMR-13-19138	2
chr12	131930891	131930965	MajorDMR-13-19139	2
chr12	131944001	131944844	MajorDMR-13-19140	19
chr12	131956499	131956663	MajorDMR-13-19141	3
chr12	131989910	131990140	MajorDMR-13-19142	2
chr12	131995987	131996020	MajorDMR-13-19143	2
chr12	132040348	132040389	MajorDMR-13-19144	2
chr12	132062480	132063317	MajorDMR-13-19145	6
chr12	132068064	132068176	MajorDMR-13-19146	8
chr12	132084845	132085184	MajorDMR-13-19147	10
chr12	132088698	132089279	MajorDMR-13-19148	16
chr12	132094016	132094195	MajorDMR-13-19149	3
chr12	132102858	132103927	MajorDMR-13-19150	23
chr12	132110830	132111090	MajorDMR-13-19151	3
chr12	132112006	132112726	MajorDMR-13-19152	5
chr12	132130193	132130332	MajorDMR-13-19153	3
chr12	132145902	132146075	MajorDMR-13-19154	4
chr12	132236162	132236245	MajorDMR-13-19155	3
chr12	132239947	132240029	MajorDMR-13-19156	2
chr12	132249309	132249389	MajorDMR-13-19157	3
chr12	132250700	132251233	MajorDMR-13-19158	7
chr12	132259548	132260363	MajorDMR-13-19159	12
chr12	132261080	132261228	MajorDMR-13-19160	3
chr12	132268317	132270487	MajorDMR-13-19161	25
chr12	132277970	132278511	MajorDMR-13-19162	8
chr12	132288864	132288975	MajorDMR-13-19163	2
chr12	132293502	132293521	MajorDMR-13-19164	3
chr12	132313937	132314793	MajorDMR-13-19165	24
chr12	132315848	132317442	MajorDMR-13-19166	42
chr12	132318934	132319118	MajorDMR-13-19167	2
chr12	132322323	132322381	MajorDMR-13-19168	2
chr12	132333004	132333654	MajorDMR-13-19169	28
chr12	132336117	132336244	MajorDMR-13-19170	2
chr12	132338805	132338855	MajorDMR-13-19171	2
chr12	132340082	132340394	MajorDMR-13-19172	3
chr12	132341426	132341541	MajorDMR-13-19173	3
chr12	132347385	132347762	MajorDMR-13-19174	10
chr12	132378289	132378471	MajorDMR-13-19175	5
chr12	132382622	132382680	MajorDMR-13-19176	3
chr12	132385887	132386206	MajorDMR-13-19177	13
chr12	132406607	132406694	MajorDMR-13-19178	5
chr12	132409243	132409337	MajorDMR-13-19179	4
chr12	132412864	132413155	MajorDMR-13-19180	11
chr12	132424902	132424947	MajorDMR-13-19181	2
chr12	132433913	132434011	MajorDMR-13-19182	2
chr12	132469046	132469369	MajorDMR-13-19183	4
chr12	132473065	132473284	MajorDMR-13-19184	3
chr12	132474510	132474637	MajorDMR-13-19185	2
chr12	132502435	132503382	MajorDMR-13-19186	13
chr12	132506760	132506849	MajorDMR-13-19187	2
chr12	132538630	132538723	MajorDMR-13-19188	5
chr12	132569807	132569822	MajorDMR-13-19189	3
chr12	132618936	132619693	MajorDMR-13-19190	4
chr12	132620780	132621183	MajorDMR-13-19191	3
chr12	132638091	132638743	MajorDMR-13-19192	5
chr12	132645957	132646599	MajorDMR-13-19193	4
chr12	132659720	132660873	MajorDMR-13-19194	6
chr12	132662877	132663794	MajorDMR-13-19195	26
chr12	132665048	132665427	MajorDMR-13-19196	4
chr12	132667586	132668176	MajorDMR-13-19197	3
chr12	132673336	132674001	MajorDMR-13-19198	13
chr12	132674641	132674956	MajorDMR-13-19199	14
chr12	132676063	132676497	MajorDMR-13-19200	2
chr12	132680365	132680734	MajorDMR-13-19201	5
chr12	132687501	132687555	MajorDMR-13-19202	5
chr12	132688509	132690644	MajorDMR-13-19203	33
chr12	132701188	132701480	MajorDMR-13-19204	9
chr12	132820083	132820521	MajorDMR-13-19205	6
chr12	132824834	132825741	MajorDMR-13-19206	14
chr12	132826388	132826447	MajorDMR-13-19207	5
chr12	132847578	132848827	MajorDMR-13-19208	12
chr12	132851578	132852115	MajorDMR-13-19209	7
chr12	132853816	132854755	MajorDMR-13-19210	16
chr12	132857867	132857975	MajorDMR-13-19211	5
chr12	132860063	132861817	MajorDMR-13-19212	32
chr12	132862605	132863119	MajorDMR-13-19213	22
chr12	132864832	132865001	MajorDMR-13-19214	4
chr12	132866068	132866321	MajorDMR-13-19215	4
chr12	132867428	132867835	MajorDMR-13-19216	3
chr12	132871348	132872075	MajorDMR-13-19217	17
chr12	132878997	132879018	MajorDMR-13-19218	2
chr12	132885147	132885883	MajorDMR-13-19219	6
chr12	132886694	132887156	MajorDMR-13-19220	9
chr12	132892617	132893244	MajorDMR-13-19221	5
chr12	132896703	132896720	MajorDMR-13-19222	2
chr12	132899269	132901120	MajorDMR-13-19223	50
chr12	132903171	132903902	MajorDMR-13-19224	6
chr12	132905356	132905363	MajorDMR-13-19225	2
chr12	132930194	132930231	MajorDMR-13-19226	3
chr12	132931019	132931525	MajorDMR-13-19227	18
chr12	132933265	132933738	MajorDMR-13-19228	19
chr12	132934414	132934696	MajorDMR-13-19229	2
chr12	132950558	132951224	MajorDMR-13-19230	6
chr12	132961639	132963071	MajorDMR-13-19231	38
chr12	132963909	132964989	MajorDMR-13-19232	8
chr12	132973586	132974398	MajorDMR-13-19233	29
chr12	132976802	132977311	MajorDMR-13-19234	7
chr12	132981490	132981546	MajorDMR-13-19235	5
chr12	132984245	132984810	MajorDMR-13-19236	7
chr12	132988086	132988368	MajorDMR-13-19237	2
chr12	132990567	132990978	MajorDMR-13-19238	9
chr12	132995647	132996560	MajorDMR-13-19239	4
chr12	133000804	133001055	MajorDMR-13-19240	5
chr12	133005300	133007322	MajorDMR-13-19241	38
chr12	133021706	133021721	MajorDMR-13-19242	2
chr12	133033998	133034083	MajorDMR-13-19243	2
chr12	133042311	133042424	MajorDMR-13-19244	2
chr12	133043759	133044196	MajorDMR-13-19245	4
chr12	133065628	133066062	MajorDMR-13-19246	32
chr12	133079312	133079365	MajorDMR-13-19247	2
chr12	133101223	133101323	MajorDMR-13-19248	2
chr12	133123253	133123552	MajorDMR-13-19249	2
chr12	133128350	133128442	MajorDMR-13-19250	5
chr12	133135817	133136165	MajorDMR-13-19251	3
chr12	133160254	133160369	MajorDMR-13-19252	2
chr12	133175705	133175994	MajorDMR-13-19253	9
chr12	133176691	133177534	MajorDMR-13-19254	25
chr12	133179263	133180623	MajorDMR-13-19255	28
chr12	133183101	133183828	MajorDMR-13-19256	22
chr12	133186741	133187554	MajorDMR-13-19257	35
chr12	133191611	133191739	MajorDMR-13-19258	2
chr12	133194623	133194971	MajorDMR-13-19259	5
chr12	133196060	133196814	MajorDMR-13-19260	19
chr12	133262443	133262455	MajorDMR-13-19261	2
chr12	133276259	133276714	MajorDMR-13-19262	11
chr12	133301508	133302267	MajorDMR-13-19263	9
chr12	133316473	133317235	MajorDMR-13-19264	6
chr12	133337232	133337370	MajorDMR-13-19265	2
chr12	133343385	133343542	MajorDMR-13-19266	6
chr12	133345085	133345869	MajorDMR-13-19267	18
chr12	133383260	133384389	MajorDMR-13-19268	25
chr12	133386042	133386118	MajorDMR-13-19269	4
chr12	133403419	133403550	MajorDMR-13-19270	2
chr12	133463489	133463529	MajorDMR-13-19271	3
chr12	133464932	133464992	MajorDMR-13-19272	3
chr12	133481391	133481873	MajorDMR-13-19273	3
chr13	19280804	19280835	MajorDMR-13-19274	2
chr13	19320630	19320952	MajorDMR-13-19275	3
chr13	19323426	19324299	MajorDMR-13-19276	5
chr13	19501477	19501940	MajorDMR-13-19277	2
chr13	19512309	19512766	MajorDMR-13-19278	2
chr13	19534449	19534749	MajorDMR-13-19279	3
chr13	19541559	19542026	MajorDMR-13-19280	2
chr13	19553833	19554338	MajorDMR-13-19281	3
chr13	19729414	19729596	MajorDMR-13-19282	3
chr13	19734014	19734268	MajorDMR-13-19283	2
chr13	19747657	19748048	MajorDMR-13-19284	2
chr13	20005031	20005074	MajorDMR-13-19285	2
chr13	20249078	20249320	MajorDMR-13-19286	2
chr13	20340839	20340939	MajorDMR-13-19287	2
chr13	20439012	20439202	MajorDMR-13-19288	2
chr13	20494250	20494766	MajorDMR-13-19289	5
chr13	20534771	20535673	MajorDMR-13-19290	6
chr13	20536596	20537723	MajorDMR-13-19291	13
chr13	20538733	20538793	MajorDMR-13-19292	2
chr13	20542071	20542171	MajorDMR-13-19293	3
chr13	20543541	20543597	MajorDMR-13-19294	2
chr13	20558932	20559014	MajorDMR-13-19295	2
chr13	20567632	20568020	MajorDMR-13-19296	2
chr13	20575560	20575894	MajorDMR-13-19297	4
chr13	20578067	20578209	MajorDMR-13-19298	2
chr13	20595998	20596440	MajorDMR-13-19299	3
chr13	20610911	20611099	MajorDMR-13-19300	2
chr13	20666187	20666551	MajorDMR-13-19301	2
chr13	20668665	20668887	MajorDMR-13-19302	3
chr13	20676795	20677193	MajorDMR-13-19303	2
chr13	20692221	20692533	MajorDMR-13-19304	2
chr13	20693383	20693869	MajorDMR-13-19305	15
chr13	20694903	20695021	MajorDMR-13-19306	3
chr13	20700718	20700899	MajorDMR-13-19307	3
chr13	20701667	20702082	MajorDMR-13-19308	16
chr13	20703115	20703384	MajorDMR-13-19309	4
chr13	20736065	20736362	MajorDMR-13-19310	3
chr13	20737597	20738053	MajorDMR-13-19311	10
chr13	20751301	20751654	MajorDMR-13-19312	3
chr13	20766176	20766510	MajorDMR-13-19313	15
chr13	20768471	20769105	MajorDMR-13-19314	4
chr13	20805418	20805896	MajorDMR-13-19315	18
chr13	20854220	20854232	MajorDMR-13-19316	2
chr13	20875888	20876029	MajorDMR-13-19317	7
chr13	20989149	20989442	MajorDMR-13-19318	8
chr13	20991112	20991284	MajorDMR-13-19319	2
chr13	21010002	21010074	MajorDMR-13-19320	2
chr13	21010613	21010925	MajorDMR-13-19321	6
chr13	21068940	21069152	MajorDMR-13-19322	2
chr13	21069690	21070504	MajorDMR-13-19323	7
chr13	21101015	21101019	MajorDMR-13-19324	2
chr13	21276051	21276392	MajorDMR-13-19325	3
chr13	21283085	21283930	MajorDMR-13-19326	10
chr13	21286858	21286862	MajorDMR-13-19327	2
chr13	21287672	21288419	MajorDMR-13-19328	6
chr13	21295560	21296614	MajorDMR-13-19329	72
chr13	21353773	21353833	MajorDMR-13-19330	2
chr13	21388020	21388054	MajorDMR-13-19331	2
chr13	21394501	21394969	MajorDMR-13-19332	5
chr13	21402938	21403175	MajorDMR-13-19333	2
chr13	21417310	21417440	MajorDMR-13-19334	4
chr13	21423446	21423545	MajorDMR-13-19335	2
chr13	21517682	21517703	MajorDMR-13-19336	2
chr13	21520093	21520231	MajorDMR-13-19337	4
chr13	21535406	21535638	MajorDMR-13-19338	2
chr13	21571858	21572144	MajorDMR-13-19339	4
chr13	21635819	21635992	MajorDMR-13-19340	5
chr13	21649512	21649640	MajorDMR-13-19341	4
chr13	21650312	21650622	MajorDMR-13-19342	8
chr13	21699153	21699205	MajorDMR-13-19343	3
chr13	21793067	21793089	MajorDMR-13-19344	2
chr13	21821441	21821504	MajorDMR-13-19345	4
chr13	21830744	21830853	MajorDMR-13-19346	4
chr13	21843379	21843384	MajorDMR-13-19347	2
chr13	21900177	21901163	MajorDMR-13-19348	13
chr13	21945161	21945571	MajorDMR-13-19349	3
chr13	21994901	21994998	MajorDMR-13-19350	2
chr13	22053497	22053825	MajorDMR-13-19351	2
chr13	22180516	22180820	MajorDMR-13-19352	2
chr13	22199611	22199839	MajorDMR-13-19353	5
chr13	22250130	22250307	MajorDMR-13-19354	2
chr13	22258805	22259238	MajorDMR-13-19355	3
chr13	22290682	22290825	MajorDMR-13-19356	5
chr13	22370388	22371137	MajorDMR-13-19357	5
chr13	22406141	22406190	MajorDMR-13-19358	2
chr13	22475917	22476076	MajorDMR-13-19359	2
chr13	22682612	22682687	MajorDMR-13-19360	2
chr13	22742996	22743155	MajorDMR-13-19361	2
chr13	22751305	22751586	MajorDMR-13-19362	3
chr13	22772295	22773052	MajorDMR-13-19363	10
chr13	22793067	22793209	MajorDMR-13-19364	3
chr13	22836323	22836355	MajorDMR-13-19365	2
chr13	23285689	23285850	MajorDMR-13-19366	2
chr13	23488632	23489306	MajorDMR-13-19367	11
chr13	23500025	23501344	MajorDMR-13-19368	56
chr13	23594599	23594771	MajorDMR-13-19369	3
chr13	23641303	23641510	MajorDMR-13-19370	3
chr13	23650611	23650800	MajorDMR-13-19371	3
chr13	23656355	23656658	MajorDMR-13-19372	2
chr13	23693124	23693528	MajorDMR-13-19373	5
chr13	23710140	23710417	MajorDMR-13-19374	2
chr13	23721048	23721340	MajorDMR-13-19375	5
chr13	23733462	23733819	MajorDMR-13-19376	2
chr13	23735109	23735483	MajorDMR-13-19377	5
chr13	23776654	23776835	MajorDMR-13-19378	3
chr13	23946884	23946923	MajorDMR-13-19379	2
chr13	23950127	23950417	MajorDMR-13-19380	4
chr13	23952147	23952654	MajorDMR-13-19381	3
chr13	23955489	23955573	MajorDMR-13-19382	3
chr13	23963637	23964083	MajorDMR-13-19383	7
chr13	23985758	23985763	MajorDMR-13-19384	2
chr13	24001807	24002565	MajorDMR-13-19385	14
chr13	24080325	24080475	MajorDMR-13-19386	3
chr13	24081923	24082021	MajorDMR-13-19387	2
chr13	24087620	24087854	MajorDMR-13-19388	3
chr13	24121096	24121912	MajorDMR-13-19389	7
chr13	24133161	24133639	MajorDMR-13-19390	2
chr13	24212245	24212343	MajorDMR-13-19391	3
chr13	24230095	24230443	MajorDMR-13-19392	2
chr13	24269729	24269905	MajorDMR-13-19393	2
chr13	24297455	24297755	MajorDMR-13-19394	2
chr13	24361534	24361829	MajorDMR-13-19395	4
chr13	24373845	24373914	MajorDMR-13-19396	2
chr13	24462229	24462311	MajorDMR-13-19397	2
chr13	24463915	24464929	MajorDMR-13-19398	10
chr13	24473380	24474079	MajorDMR-13-19399	4
chr13	24477473	24478294	MajorDMR-13-19400	12
chr13	24521354	24521486	MajorDMR-13-19401	2
chr13	24543790	24544030	MajorDMR-13-19402	4
chr13	24554594	24554856	MajorDMR-13-19403	8
chr13	24558661	24558908	MajorDMR-13-19404	6
chr13	24578854	24579409	MajorDMR-13-19405	4
chr13	24619008	24619196	MajorDMR-13-19406	2
chr13	24626897	24627618	MajorDMR-13-19407	15
chr13	24654047	24654507	MajorDMR-13-19408	2
chr13	24686120	24686982	MajorDMR-13-19409	4
chr13	24734308	24734626	MajorDMR-13-19410	11
chr13	24735653	24736372	MajorDMR-13-19411	8
chr13	24887620	24887989	MajorDMR-13-19412	3
chr13	24901717	24902200	MajorDMR-13-19413	9
chr13	25115145	25115748	MajorDMR-13-19414	9
chr13	25191531	25191684	MajorDMR-13-19415	6
chr13	25255053	25255363	MajorDMR-13-19416	12
chr13	25258123	25258276	MajorDMR-13-19417	3
chr13	25258832	25259519	MajorDMR-13-19418	7
chr13	25318663	25318819	MajorDMR-13-19419	2
chr13	25319821	25321420	MajorDMR-13-19420	86
chr13	25419797	25419945	MajorDMR-13-19421	5
chr13	25425358	25425428	MajorDMR-13-19422	3
chr13	25439843	25439967	MajorDMR-13-19423	3
chr13	25497815	25497933	MajorDMR-13-19424	2
chr13	25522570	25522583	MajorDMR-13-19425	2
chr13	25541582	25541707	MajorDMR-13-19426	3
chr13	25561596	25561917	MajorDMR-13-19427	2
chr13	25563150	25563614	MajorDMR-13-19428	5
chr13	25591895	25592075	MajorDMR-13-19429	2
chr13	25659452	25659456	MajorDMR-13-19430	2
chr13	25687624	25687721	MajorDMR-13-19431	2
chr13	25710001	25710543	MajorDMR-13-19432	5
chr13	25711272	25711807	MajorDMR-13-19433	7
chr13	25748372	25748500	MajorDMR-13-19434	2
chr13	25754061	25754462	MajorDMR-13-19435	6
chr13	25811784	25812011	MajorDMR-13-19436	2
chr13	25862066	25862333	MajorDMR-13-19437	3
chr13	25910223	25910254	MajorDMR-13-19438	2
chr13	25926466	25926671	MajorDMR-13-19439	2
chr13	25949368	25949751	MajorDMR-13-19440	5
chr13	25952888	25953060	MajorDMR-13-19441	4
chr13	25954124	25954188	MajorDMR-13-19442	3
chr13	25970810	25970874	MajorDMR-13-19443	3
chr13	25975191	25975300	MajorDMR-13-19444	3
chr13	26042381	26042584	MajorDMR-13-19445	3
chr13	26043422	26044021	MajorDMR-13-19446	10
chr13	26050961	26051095	MajorDMR-13-19447	2
chr13	26063201	26064522	MajorDMR-13-19448	17
chr13	26068761	26069280	MajorDMR-13-19449	7
chr13	26112611	26112636	MajorDMR-13-19450	2
chr13	26144472	26144593	MajorDMR-13-19451	5
chr13	26149902	26149921	MajorDMR-13-19452	2
chr13	26233231	26233327	MajorDMR-13-19453	4
chr13	26258624	26258777	MajorDMR-13-19454	4
chr13	26262593	26262835	MajorDMR-13-19455	4
chr13	26313155	26313623	MajorDMR-13-19456	2
chr13	26318276	26318568	MajorDMR-13-19457	6
chr13	26331134	26331181	MajorDMR-13-19458	2
chr13	26342896	26342906	MajorDMR-13-19459	2
chr13	26350953	26351357	MajorDMR-13-19460	5
chr13	26352423	26353089	MajorDMR-13-19461	4
chr13	26414315	26414351	MajorDMR-13-19462	3
chr13	26447179	26447213	MajorDMR-13-19463	2
chr13	26487151	26487310	MajorDMR-13-19464	3
chr13	26501702	26503468	MajorDMR-13-19465	17
chr13	26551196	26551321	MajorDMR-13-19466	2
chr13	26586394	26587434	MajorDMR-13-19467	10
chr13	26589776	26589835	MajorDMR-13-19468	3
chr13	26591523	26591802	MajorDMR-13-19469	5
chr13	26611758	26611997	MajorDMR-13-19470	3
chr13	26623113	26623848	MajorDMR-13-19471	12
chr13	26626374	26626400	MajorDMR-13-19472	2
chr13	26637134	26637251	MajorDMR-13-19473	2
chr13	26758841	26759080	MajorDMR-13-19474	4
chr13	26759865	26760333	MajorDMR-13-19475	7
chr13	26797073	26797158	MajorDMR-13-19476	2
chr13	26830300	26830641	MajorDMR-13-19477	2
chr13	26897010	26897058	MajorDMR-13-19478	2
chr13	26997731	26998436	MajorDMR-13-19479	5
chr13	27028968	27029104	MajorDMR-13-19480	3
chr13	27050511	27050960	MajorDMR-13-19481	9
chr13	27070635	27071047	MajorDMR-13-19482	6
chr13	27075833	27076159	MajorDMR-13-19483	5
chr13	27076929	27078042	MajorDMR-13-19484	17
chr13	27097116	27097362	MajorDMR-13-19485	4
chr13	27114680	27114904	MajorDMR-13-19486	2
chr13	27115981	27117031	MajorDMR-13-19487	6
chr13	27119214	27119264	MajorDMR-13-19488	2
chr13	27188842	27189326	MajorDMR-13-19489	4
chr13	27236243	27236418	MajorDMR-13-19490	2
chr13	27238052	27239468	MajorDMR-13-19491	11
chr13	27254732	27255044	MajorDMR-13-19492	5
chr13	27272480	27272757	MajorDMR-13-19493	6
chr13	27285425	27285889	MajorDMR-13-19494	7
chr13	27296292	27296478	MajorDMR-13-19495	3
chr13	27330212	27330296	MajorDMR-13-19496	2
chr13	27331304	27331606	MajorDMR-13-19497	2
chr13	27332319	27332835	MajorDMR-13-19498	4
chr13	27337095	27337214	MajorDMR-13-19499	3
chr13	27353525	27353753	MajorDMR-13-19500	4
chr13	27361486	27361540	MajorDMR-13-19501	2
chr13	27384689	27384737	MajorDMR-13-19502	2
chr13	27385617	27386159	MajorDMR-13-19503	5
chr13	27391205	27391560	MajorDMR-13-19504	7
chr13	27393417	27393477	MajorDMR-13-19505	3
chr13	27398708	27399480	MajorDMR-13-19506	6
chr13	27408607	27409242	MajorDMR-13-19507	6
chr13	27427776	27428192	MajorDMR-13-19508	3
chr13	27438775	27439355	MajorDMR-13-19509	6
chr13	27447168	27447251	MajorDMR-13-19510	5
chr13	27482283	27482562	MajorDMR-13-19511	3
chr13	27504344	27504358	MajorDMR-13-19512	2
chr13	27559960	27560092	MajorDMR-13-19513	3
chr13	27579262	27580437	MajorDMR-13-19514	9
chr13	27608767	27609514	MajorDMR-13-19515	26
chr13	27627198	27627496	MajorDMR-13-19516	2
chr13	27647793	27648202	MajorDMR-13-19517	4
chr13	27695544	27695578	MajorDMR-13-19518	2
chr13	27704873	27704882	MajorDMR-13-19519	2
chr13	27711809	27712256	MajorDMR-13-19520	8
chr13	27742991	27743449	MajorDMR-13-19521	3
chr13	27744048	27744414	MajorDMR-13-19522	3
chr13	27746688	27747276	MajorDMR-13-19523	4
chr13	27772416	27772522	MajorDMR-13-19524	3
chr13	27836720	27836905	MajorDMR-13-19525	4
chr13	27838580	27838643	MajorDMR-13-19526	2
chr13	27844232	27844505	MajorDMR-13-19527	7
chr13	27845631	27845865	MajorDMR-13-19528	7
chr13	27867497	27867553	MajorDMR-13-19529	2
chr13	27921685	27921749	MajorDMR-13-19530	3
chr13	27927489	27927730	MajorDMR-13-19531	5
chr13	27928358	27928840	MajorDMR-13-19532	5
chr13	27936689	27936935	MajorDMR-13-19533	8
chr13	27954189	27954403	MajorDMR-13-19534	4
chr13	27977604	27977996	MajorDMR-13-19535	2
chr13	28000058	28001412	MajorDMR-13-19536	14
chr13	28009667	28010367	MajorDMR-13-19537	10
chr13	28025641	28025758	MajorDMR-13-19538	3
chr13	28028125	28028352	MajorDMR-13-19539	3
chr13	28040555	28041145	MajorDMR-13-19540	6
chr13	28062094	28062174	MajorDMR-13-19541	2
chr13	28064504	28064794	MajorDMR-13-19542	2
chr13	28069776	28070703	MajorDMR-13-19543	9
chr13	28107646	28107812	MajorDMR-13-19544	4
chr13	28193349	28193814	MajorDMR-13-19545	7
chr13	28239639	28239753	MajorDMR-13-19546	3
chr13	28242249	28242271	MajorDMR-13-19547	2
chr13	28363491	28363925	MajorDMR-13-19548	7
chr13	28369740	28370149	MajorDMR-13-19549	3
chr13	28397629	28399592	MajorDMR-13-19550	15
chr13	28400274	28400435	MajorDMR-13-19551	3
chr13	28503752	28503902	MajorDMR-13-19552	5
chr13	28535558	28536061	MajorDMR-13-19553	7
chr13	28536785	28537246	MajorDMR-13-19554	4
chr13	28538301	28539113	MajorDMR-13-19555	5
chr13	28544867	28545567	MajorDMR-13-19556	17
chr13	28547587	28547703	MajorDMR-13-19557	4
chr13	28574886	28575030	MajorDMR-13-19558	2
chr13	28631700	28631718	MajorDMR-13-19559	2
chr13	28673915	28674090	MajorDMR-13-19560	2
chr13	28714169	28714491	MajorDMR-13-19561	3
chr13	28793250	28793494	MajorDMR-13-19562	2
chr13	28874711	28874806	MajorDMR-13-19563	3
chr13	29069676	29070177	MajorDMR-13-19564	12
chr13	29098023	29098408	MajorDMR-13-19565	3
chr13	29107055	29107403	MajorDMR-13-19566	10
chr13	29157933	29158019	MajorDMR-13-19567	2
chr13	29211104	29211208	MajorDMR-13-19568	3
chr13	29215137	29215212	MajorDMR-13-19569	2
chr13	29232326	29232368	MajorDMR-13-19570	2
chr13	29395936	29397180	MajorDMR-13-19571	14
chr13	29451794	29451939	MajorDMR-13-19572	2
chr13	29456927	29457182	MajorDMR-13-19573	3
chr13	29579769	29579865	MajorDMR-13-19574	2
chr13	29699508	29699706	MajorDMR-13-19575	3
chr13	29713936	29714781	MajorDMR-13-19576	6
chr13	29828109	29829099	MajorDMR-13-19577	8
chr13	29856180	29856347	MajorDMR-13-19578	5
chr13	29976554	29976688	MajorDMR-13-19579	4
chr13	30024691	30024721	MajorDMR-13-19580	2
chr13	30070489	30070637	MajorDMR-13-19581	4
chr13	30079746	30079900	MajorDMR-13-19582	5
chr13	30081678	30081901	MajorDMR-13-19583	8
chr13	30147354	30147677	MajorDMR-13-19584	7
chr13	30155959	30156083	MajorDMR-13-19585	3
chr13	30284010	30284440	MajorDMR-13-19586	4
chr13	30512310	30512375	MajorDMR-13-19587	3
chr13	30550533	30550666	MajorDMR-13-19588	2
chr13	30555376	30555404	MajorDMR-13-19589	2
chr13	30613284	30613376	MajorDMR-13-19590	2
chr13	30686490	30686795	MajorDMR-13-19591	5
chr13	30688401	30688531	MajorDMR-13-19592	6
chr13	30727859	30727899	MajorDMR-13-19593	6
chr13	30887186	30887955	MajorDMR-13-19594	5
chr13	30915224	30915599	MajorDMR-13-19595	3
chr13	30926039	30926057	MajorDMR-13-19596	2
chr13	30935807	30936163	MajorDMR-13-19597	2
chr13	30936936	30937705	MajorDMR-13-19598	16
chr13	30939165	30939682	MajorDMR-13-19599	8
chr13	30948604	30948813	MajorDMR-13-19600	3
chr13	30968855	30968955	MajorDMR-13-19601	3
chr13	30995215	30995713	MajorDMR-13-19602	12
chr13	31035653	31035787	MajorDMR-13-19603	2
chr13	31036816	31038103	MajorDMR-13-19604	10
chr13	31040713	31040720	MajorDMR-13-19605	2
chr13	31061793	31062211	MajorDMR-13-19606	3
chr13	31085417	31085666	MajorDMR-13-19607	2
chr13	31103820	31104008	MajorDMR-13-19608	3
chr13	31193704	31194213	MajorDMR-13-19609	4
chr13	31253880	31254197	MajorDMR-13-19610	6
chr13	31271900	31272457	MajorDMR-13-19611	11
chr13	31306429	31306471	MajorDMR-13-19612	2
chr13	31314312	31314651	MajorDMR-13-19613	4
chr13	31370510	31371289	MajorDMR-13-19614	16
chr13	31377390	31377517	MajorDMR-13-19615	10
chr13	31381103	31381167	MajorDMR-13-19616	2
chr13	31406978	31407283	MajorDMR-13-19617	11
chr13	31407825	31408140	MajorDMR-13-19618	3
chr13	31422049	31422520	MajorDMR-13-19619	9
chr13	31439920	31440198	MajorDMR-13-19620	5
chr13	31444010	31444337	MajorDMR-13-19621	4
chr13	31445391	31448445	MajorDMR-13-19622	36
chr13	31472900	31473296	MajorDMR-13-19623	3
chr13	31480907	31482758	MajorDMR-13-19624	14
chr13	31489985	31490388	MajorDMR-13-19625	4
chr13	31494786	31495162	MajorDMR-13-19626	4
chr13	31506689	31506879	MajorDMR-13-19627	5
chr13	31581475	31581853	MajorDMR-13-19628	5
chr13	31586199	31586369	MajorDMR-13-19629	2
chr13	31596797	31597296	MajorDMR-13-19630	6
chr13	31609647	31610151	MajorDMR-13-19631	6
chr13	31616276	31617422	MajorDMR-13-19632	17
chr13	31618082	31618338	MajorDMR-13-19633	7
chr13	31618927	31619491	MajorDMR-13-19634	5
chr13	31620108	31620144	MajorDMR-13-19635	3
chr13	31631197	31631239	MajorDMR-13-19636	2
chr13	31647875	31648809	MajorDMR-13-19637	6
chr13	31659163	31659872	MajorDMR-13-19638	7
chr13	31695881	31696001	MajorDMR-13-19639	3
chr13	31725610	31725823	MajorDMR-13-19640	2
chr13	31733403	31733874	MajorDMR-13-19641	3
chr13	31737229	31737341	MajorDMR-13-19642	2
chr13	31773767	31773840	MajorDMR-13-19643	3
chr13	31774976	31776115	MajorDMR-13-19644	13
chr13	31781873	31783041	MajorDMR-13-19645	18
chr13	31783682	31783710	MajorDMR-13-19646	2
chr13	31788065	31788993	MajorDMR-13-19647	6
chr13	31850715	31851650	MajorDMR-13-19648	6
chr13	31992597	31992840	MajorDMR-13-19649	2
chr13	31998367	31998547	MajorDMR-13-19650	4
chr13	32005971	32006124	MajorDMR-13-19651	2
chr13	32030603	32030626	MajorDMR-13-19652	2
chr13	32050528	32051089	MajorDMR-13-19653	7
chr13	32316121	32316710	MajorDMR-13-19654	3
chr13	32329930	32330034	MajorDMR-13-19655	2
chr13	32422843	32423561	MajorDMR-13-19656	8
chr13	32484343	32484548	MajorDMR-13-19657	2
chr13	32494616	32495047	MajorDMR-13-19658	3
chr13	32519451	32519592	MajorDMR-13-19659	3
chr13	32558217	32558262	MajorDMR-13-19660	4
chr13	32621647	32621667	MajorDMR-13-19661	2
chr13	32821900	32822012	MajorDMR-13-19662	2
chr13	32859376	32859895	MajorDMR-13-19663	7
chr13	33000992	33001180	MajorDMR-13-19664	2
chr13	33002720	33003103	MajorDMR-13-19665	5
chr13	33045525	33046823	MajorDMR-13-19666	13
chr13	33213161	33213203	MajorDMR-13-19667	2
chr13	33213722	33213875	MajorDMR-13-19668	3
chr13	33312175	33312297	MajorDMR-13-19669	3
chr13	33357129	33357431	MajorDMR-13-19670	4
chr13	33363050	33363097	MajorDMR-13-19671	2
chr13	33423744	33424760	MajorDMR-13-19672	12
chr13	33425508	33426060	MajorDMR-13-19673	3
chr13	33455913	33456128	MajorDMR-13-19674	2
chr13	33510365	33510376	MajorDMR-13-19675	2
chr13	33543776	33544536	MajorDMR-13-19676	9
chr13	33589928	33590198	MajorDMR-13-19677	12
chr13	33591236	33591976	MajorDMR-13-19678	15
chr13	33712444	33712974	MajorDMR-13-19679	17
chr13	33752243	33752561	MajorDMR-13-19680	4
chr13	33757404	33757533	MajorDMR-13-19681	2
chr13	33769838	33769873	MajorDMR-13-19682	2
chr13	33771732	33771816	MajorDMR-13-19683	3
chr13	33779924	33780363	MajorDMR-13-19684	8
chr13	33787475	33787691	MajorDMR-13-19685	3
chr13	33836014	33836106	MajorDMR-13-19686	3
chr13	33850547	33850601	MajorDMR-13-19687	4
chr13	33851628	33851684	MajorDMR-13-19688	2
chr13	33886168	33886587	MajorDMR-13-19689	2
chr13	33924905	33924928	MajorDMR-13-19690	2
chr13	34112251	34112288	MajorDMR-13-19691	2
chr13	34115624	34115949	MajorDMR-13-19692	6
chr13	34118016	34118760	MajorDMR-13-19693	6
chr13	34192677	34193108	MajorDMR-13-19694	3
chr13	34204332	34204382	MajorDMR-13-19695	2
chr13	34210539	34210920	MajorDMR-13-19696	5
chr13	34265073	34265322	MajorDMR-13-19697	4
chr13	34292899	34292943	MajorDMR-13-19698	2
chr13	34374391	34374752	MajorDMR-13-19699	3
chr13	34434733	34434827	MajorDMR-13-19700	3
chr13	34491477	34491562	MajorDMR-13-19701	2
chr13	34567407	34567640	MajorDMR-13-19702	2
chr13	34612607	34612759	MajorDMR-13-19703	3
chr13	34618244	34618324	MajorDMR-13-19704	2
chr13	34652191	34652684	MajorDMR-13-19705	5
chr13	34661172	34661317	MajorDMR-13-19706	2
chr13	34723885	34724114	MajorDMR-13-19707	3
chr13	34731173	34731453	MajorDMR-13-19708	9
chr13	34750827	34751190	MajorDMR-13-19709	4
chr13	34791758	34792052	MajorDMR-13-19710	6
chr13	34983708	34985170	MajorDMR-13-19711	11
chr13	34992012	34992730	MajorDMR-13-19712	6
chr13	35121079	35121180	MajorDMR-13-19713	4
chr13	35161883	35162340	MajorDMR-13-19714	2
chr13	35191477	35192405	MajorDMR-13-19715	9
chr13	35230462	35230942	MajorDMR-13-19716	2
chr13	35324255	35324430	MajorDMR-13-19717	4
chr13	35350385	35350761	MajorDMR-13-19718	3
chr13	35390689	35390697	MajorDMR-13-19719	2
chr13	35391233	35391639	MajorDMR-13-19720	3
chr13	35441813	35441896	MajorDMR-13-19721	2
chr13	35514881	35515172	MajorDMR-13-19722	2
chr13	35537850	35538353	MajorDMR-13-19723	3
chr13	35590865	35591454	MajorDMR-13-19724	3
chr13	35630922	35631383	MajorDMR-13-19725	4
chr13	35727910	35727943	MajorDMR-13-19726	2
chr13	35730284	35730331	MajorDMR-13-19727	3
chr13	35731079	35731303	MajorDMR-13-19728	2
chr13	35753738	35753780	MajorDMR-13-19729	2
chr13	35859830	35860072	MajorDMR-13-19730	2
chr13	35884182	35884320	MajorDMR-13-19731	3
chr13	36034294	36034317	MajorDMR-13-19732	2
chr13	36050521	36050845	MajorDMR-13-19733	2
chr13	36052808	36052839	MajorDMR-13-19734	3
chr13	36063359	36063466	MajorDMR-13-19735	2
chr13	36191742	36191882	MajorDMR-13-19736	3
chr13	36273834	36274475	MajorDMR-13-19737	11
chr13	36295005	36295012	MajorDMR-13-19738	2
chr13	36342339	36342434	MajorDMR-13-19739	2
chr13	36366362	36366860	MajorDMR-13-19740	3
chr13	36386289	36387254	MajorDMR-13-19741	9
chr13	36392708	36393018	MajorDMR-13-19742	2
chr13	36394426	36394764	MajorDMR-13-19743	2
chr13	36410487	36410806	MajorDMR-13-19744	2
chr13	36421843	36421885	MajorDMR-13-19745	2
chr13	36425486	36426114	MajorDMR-13-19746	5
chr13	36426863	36427017	MajorDMR-13-19747	2
chr13	36428695	36428770	MajorDMR-13-19748	2
chr13	36429284	36429703	MajorDMR-13-19749	2
chr13	36431784	36432083	MajorDMR-13-19750	3
chr13	36434165	36434525	MajorDMR-13-19751	2
chr13	36437747	36438117	MajorDMR-13-19752	2
chr13	36445109	36445267	MajorDMR-13-19753	3
chr13	36455216	36455469	MajorDMR-13-19754	2
chr13	36460170	36462100	MajorDMR-13-19755	10
chr13	36465685	36466520	MajorDMR-13-19756	11
chr13	36483282	36483290	MajorDMR-13-19757	2
chr13	36491875	36492505	MajorDMR-13-19758	4
chr13	36528692	36528701	MajorDMR-13-19759	2
chr13	36538586	36538943	MajorDMR-13-19760	5
chr13	36550409	36551462	MajorDMR-13-19761	9
chr13	36552286	36552504	MajorDMR-13-19762	5
chr13	36553139	36553829	MajorDMR-13-19763	7
chr13	36564828	36564928	MajorDMR-13-19764	2
chr13	36567252	36567415	MajorDMR-13-19765	4
chr13	36576494	36576578	MajorDMR-13-19766	2
chr13	36581602	36581738	MajorDMR-13-19767	2
chr13	36605032	36605513	MajorDMR-13-19768	6
chr13	36607031	36607288	MajorDMR-13-19769	3
chr13	36613608	36613617	MajorDMR-13-19770	2
chr13	36621105	36621150	MajorDMR-13-19771	2
chr13	36635237	36635447	MajorDMR-13-19772	4
chr13	36642129	36643157	MajorDMR-13-19773	4
chr13	36648541	36650157	MajorDMR-13-19774	15
chr13	36652945	36653086	MajorDMR-13-19775	3
chr13	36662813	36663377	MajorDMR-13-19776	5
chr13	36667011	36667399	MajorDMR-13-19777	2
chr13	36668780	36668923	MajorDMR-13-19778	3
chr13	36672388	36672888	MajorDMR-13-19779	3
chr13	36675140	36675413	MajorDMR-13-19780	2
chr13	36676231	36676991	MajorDMR-13-19781	6
chr13	36680226	36680499	MajorDMR-13-19782	2
chr13	36686600	36686805	MajorDMR-13-19783	2
chr13	36708035	36708414	MajorDMR-13-19784	4
chr13	36718003	36718008	MajorDMR-13-19785	2
chr13	36871310	36871523	MajorDMR-13-19786	4
chr13	36921173	36921517	MajorDMR-13-19787	3
chr13	36932872	36932900	MajorDMR-13-19788	2
chr13	36994946	36995003	MajorDMR-13-19789	2
chr13	37004416	37005274	MajorDMR-13-19790	29
chr13	37007099	37007373	MajorDMR-13-19791	2
chr13	37030413	37030653	MajorDMR-13-19792	3
chr13	37072673	37073616	MajorDMR-13-19793	4
chr13	37087657	37087945	MajorDMR-13-19794	3
chr13	37088559	37088660	MajorDMR-13-19795	2
chr13	37240808	37240921	MajorDMR-13-19796	2
chr13	37247482	37247773	MajorDMR-13-19797	8
chr13	37248952	37250493	MajorDMR-13-19798	29
chr13	37255253	37255334	MajorDMR-13-19799	3
chr13	37270949	37271232	MajorDMR-13-19800	3
chr13	37291591	37291709	MajorDMR-13-19801	2
chr13	37394335	37394640	MajorDMR-13-19802	2
chr13	37401563	37401640	MajorDMR-13-19803	2
chr13	37410208	37410334	MajorDMR-13-19804	2
chr13	37415615	37415774	MajorDMR-13-19805	2
chr13	37426103	37426147	MajorDMR-13-19806	2
chr13	37492715	37493063	MajorDMR-13-19807	4
chr13	37576399	37576414	MajorDMR-13-19808	2
chr13	37704073	37704233	MajorDMR-13-19809	4
chr13	38172875	38172893	MajorDMR-13-19810	2
chr13	38176911	38177351	MajorDMR-13-19811	2
chr13	38187287	38187812	MajorDMR-13-19812	5
chr13	38443224	38443292	MajorDMR-13-19813	2
chr13	38444766	38445330	MajorDMR-13-19814	12
chr13	38569197	38569242	MajorDMR-13-19815	2
chr13	39220141	39220295	MajorDMR-13-19816	2
chr13	39262221	39262299	MajorDMR-13-19817	5
chr13	39337420	39337773	MajorDMR-13-19818	3
chr13	39446949	39447132	MajorDMR-13-19819	4
chr13	39621870	39621965	MajorDMR-13-19820	2
chr13	39651045	39651146	MajorDMR-13-19821	2
chr13	39719146	39719408	MajorDMR-13-19822	6
chr13	39759186	39759214	MajorDMR-13-19823	2
chr13	39968845	39969178	MajorDMR-13-19824	2
chr13	40139807	40140025	MajorDMR-13-19825	2
chr13	40177852	40178121	MajorDMR-13-19826	4
chr13	40185910	40186031	MajorDMR-13-19827	2
chr13	40314973	40315049	MajorDMR-13-19828	3
chr13	40389553	40389709	MajorDMR-13-19829	2
chr13	40707581	40707594	MajorDMR-13-19830	2
chr13	40714167	40714186	MajorDMR-13-19831	2
chr13	40746258	40746735	MajorDMR-13-19832	23
chr13	40847487	40847584	MajorDMR-13-19833	2
chr13	40951557	40951569	MajorDMR-13-19834	2
chr13	40954090	40954146	MajorDMR-13-19835	2
chr13	40976521	40977275	MajorDMR-13-19836	9
chr13	41031928	41032610	MajorDMR-13-19837	7
chr13	41068825	41068933	MajorDMR-13-19838	2
chr13	41081986	41082186	MajorDMR-13-19839	4
chr13	41160560	41162120	MajorDMR-13-19840	12
chr13	41211782	41211861	MajorDMR-13-19841	2
chr13	41219125	41219136	MajorDMR-13-19842	2
chr13	41238176	41238669	MajorDMR-13-19843	24
chr13	41241659	41241894	MajorDMR-13-19844	11
chr13	41242555	41242819	MajorDMR-13-19845	5
chr13	41251335	41251433	MajorDMR-13-19846	2
chr13	41685720	41685792	MajorDMR-13-19847	4
chr13	41849078	41849400	MajorDMR-13-19848	3
chr13	41927108	41927193	MajorDMR-13-19849	2
chr13	41935905	41936260	MajorDMR-13-19850	3
chr13	41957743	41957854	MajorDMR-13-19851	3
chr13	41959135	41959527	MajorDMR-13-19852	3
chr13	41985846	41986053	MajorDMR-13-19853	3
chr13	42032515	42033013	MajorDMR-13-19854	10
chr13	42041883	42041982	MajorDMR-13-19855	2
chr13	42121845	42122300	MajorDMR-13-19856	8
chr13	42142406	42142593	MajorDMR-13-19857	3
chr13	42283173	42283365	MajorDMR-13-19858	3
chr13	42360056	42360084	MajorDMR-13-19859	2
chr13	42490738	42491088	MajorDMR-13-19860	5
chr13	42613606	42613943	MajorDMR-13-19861	6
chr13	42615898	42616456	MajorDMR-13-19862	11
chr13	42621526	42621995	MajorDMR-13-19863	15
chr13	42786541	42786739	MajorDMR-13-19864	2
chr13	42790379	42790458	MajorDMR-13-19865	3
chr13	42845007	42845267	MajorDMR-13-19866	5
chr13	42852889	42853464	MajorDMR-13-19867	4
chr13	42865584	42865609	MajorDMR-13-19868	2
chr13	42894707	42894880	MajorDMR-13-19869	3
chr13	42908329	42908904	MajorDMR-13-19870	6
chr13	42928752	42928785	MajorDMR-13-19871	2
chr13	42952120	42952500	MajorDMR-13-19872	4
chr13	42987689	42987843	MajorDMR-13-19873	2
chr13	43169268	43169500	MajorDMR-13-19874	2
chr13	43255719	43255739	MajorDMR-13-19875	3
chr13	43429442	43429891	MajorDMR-13-19876	6
chr13	43451037	43451553	MajorDMR-13-19877	4
chr13	43454151	43454852	MajorDMR-13-19878	12
chr13	43545156	43546425	MajorDMR-13-19879	6
chr13	43564631	43565126	MajorDMR-13-19880	7
chr13	43566447	43566497	MajorDMR-13-19881	5
chr13	43597166	43597332	MajorDMR-13-19882	4
chr13	43598205	43598463	MajorDMR-13-19883	4
chr13	43623034	43623175	MajorDMR-13-19884	3
chr13	43652124	43652232	MajorDMR-13-19885	2
chr13	43660077	43660298	MajorDMR-13-19886	3
chr13	43698123	43699078	MajorDMR-13-19887	13
chr13	43700886	43703325	MajorDMR-13-19888	41
chr13	43704029	43704474	MajorDMR-13-19889	2
chr13	43706544	43706685	MajorDMR-13-19890	3
chr13	43711248	43711675	MajorDMR-13-19891	7
chr13	43714211	43715388	MajorDMR-13-19892	5
chr13	43720506	43720631	MajorDMR-13-19893	2
chr13	43733449	43733484	MajorDMR-13-19894	3
chr13	43770493	43770665	MajorDMR-13-19895	4
chr13	43781449	43781635	MajorDMR-13-19896	3
chr13	43782386	43782605	MajorDMR-13-19897	2
chr13	43841232	43841253	MajorDMR-13-19898	2
chr13	43842814	43843018	MajorDMR-13-19899	2
chr13	43872683	43873609	MajorDMR-13-19900	4
chr13	43875132	43875376	MajorDMR-13-19901	2
chr13	43877110	43877409	MajorDMR-13-19902	5
chr13	43881920	43882187	MajorDMR-13-19903	5
chr13	43889797	43890004	MajorDMR-13-19904	3
chr13	43905930	43906312	MajorDMR-13-19905	6
chr13	43928067	43928597	MajorDMR-13-19906	5
chr13	43934660	43935907	MajorDMR-13-19907	8
chr13	43949143	43949179	MajorDMR-13-19908	2
chr13	43957332	43958166	MajorDMR-13-19909	7
chr13	43962159	43962236	MajorDMR-13-19910	2
chr13	43984253	43984321	MajorDMR-13-19911	2
chr13	44022904	44023007	MajorDMR-13-19912	5
chr13	44045939	44046943	MajorDMR-13-19913	8
chr13	44047553	44047762	MajorDMR-13-19914	2
chr13	44052479	44052581	MajorDMR-13-19915	2
chr13	44056347	44056928	MajorDMR-13-19916	3
chr13	44085659	44086566	MajorDMR-13-19917	6
chr13	44123594	44123713	MajorDMR-13-19918	2
chr13	44157151	44157157	MajorDMR-13-19919	2
chr13	44157659	44158366	MajorDMR-13-19920	4
chr13	44168390	44168540	MajorDMR-13-19921	2
chr13	44170123	44170371	MajorDMR-13-19922	3
chr13	44209427	44209663	MajorDMR-13-19923	2
chr13	44260932	44261181	MajorDMR-13-19924	4
chr13	44272939	44273009	MajorDMR-13-19925	2
chr13	44304873	44305229	MajorDMR-13-19926	4
chr13	44358642	44359461	MajorDMR-13-19927	5
chr13	44361929	44362257	MajorDMR-13-19928	3
chr13	44372102	44372231	MajorDMR-13-19929	2
chr13	44379252	44379478	MajorDMR-13-19930	3
chr13	44454276	44454887	MajorDMR-13-19931	17
chr13	44486179	44486382	MajorDMR-13-19932	3
chr13	44607094	44607207	MajorDMR-13-19933	2
chr13	44626199	44626707	MajorDMR-13-19934	3
chr13	44629903	44630103	MajorDMR-13-19935	4
chr13	44642479	44642784	MajorDMR-13-19936	3
chr13	44702322	44703010	MajorDMR-13-19937	9
chr13	44715699	44715780	MajorDMR-13-19938	4
chr13	44729749	44730754	MajorDMR-13-19939	12
chr13	44734771	44735235	MajorDMR-13-19940	3
chr13	44809115	44809239	MajorDMR-13-19941	2
chr13	44811286	44812570	MajorDMR-13-19942	7
chr13	44830802	44830826	MajorDMR-13-19943	2
chr13	44833736	44833985	MajorDMR-13-19944	7
chr13	44838232	44838917	MajorDMR-13-19945	9
chr13	44906326	44907158	MajorDMR-13-19946	7
chr13	44937954	44938452	MajorDMR-13-19947	9
chr13	44958116	44958421	MajorDMR-13-19948	4
chr13	44960184	44960254	MajorDMR-13-19949	2
chr13	44971307	44971769	MajorDMR-13-19950	9
chr13	44977491	44977964	MajorDMR-13-19951	4
chr13	44978534	44978876	MajorDMR-13-19952	3
chr13	45005587	45007534	MajorDMR-13-19953	14
chr13	45008374	45008548	MajorDMR-13-19954	3
chr13	45022298	45022746	MajorDMR-13-19955	4
chr13	45025284	45025872	MajorDMR-13-19956	16
chr13	45031389	45031935	MajorDMR-13-19957	5
chr13	45044816	45044990	MajorDMR-13-19958	3
chr13	45055165	45055361	MajorDMR-13-19959	2
chr13	45115091	45115307	MajorDMR-13-19960	3
chr13	45146229	45147043	MajorDMR-13-19961	4
chr13	45152674	45152915	MajorDMR-13-19962	5
chr13	45389986	45390088	MajorDMR-13-19963	4
chr13	45491396	45491424	MajorDMR-13-19964	2
chr13	45629156	45630449	MajorDMR-13-19965	14
chr13	45678704	45678930	MajorDMR-13-19966	2
chr13	45717661	45717873	MajorDMR-13-19967	5
chr13	45768190	45768696	MajorDMR-13-19968	4
chr13	45853931	45854535	MajorDMR-13-19969	7
chr13	45871980	45872084	MajorDMR-13-19970	2
chr13	45876560	45877060	MajorDMR-13-19971	4
chr13	45903297	45903358	MajorDMR-13-19972	2
chr13	45913939	45914212	MajorDMR-13-19973	4
chr13	45944978	45945332	MajorDMR-13-19974	4
chr13	45969927	45970136	MajorDMR-13-19975	2
chr13	45991396	45991576	MajorDMR-13-19976	2
chr13	45993133	45993191	MajorDMR-13-19977	2
chr13	46014625	46014655	MajorDMR-13-19978	2
chr13	46052930	46053049	MajorDMR-13-19979	2
chr13	46085328	46085602	MajorDMR-13-19980	3
chr13	46176394	46177095	MajorDMR-13-19981	3
chr13	46189407	46189676	MajorDMR-13-19982	5
chr13	46236070	46236765	MajorDMR-13-19983	4
chr13	46243907	46244797	MajorDMR-13-19984	10
chr13	46394707	46394737	MajorDMR-13-19985	2
chr13	46397461	46397663	MajorDMR-13-19986	4
chr13	46412433	46413323	MajorDMR-13-19987	11
chr13	46422132	46422252	MajorDMR-13-19988	2
chr13	46426208	46426376	MajorDMR-13-19989	4
chr13	46426923	46426987	MajorDMR-13-19990	3
chr13	46436978	46437402	MajorDMR-13-19991	3
chr13	46438534	46438817	MajorDMR-13-19992	4
chr13	46584547	46584573	MajorDMR-13-19993	3
chr13	46734466	46734743	MajorDMR-13-19994	3
chr13	46785294	46785495	MajorDMR-13-19995	4
chr13	46869773	46870455	MajorDMR-13-19996	8
chr13	46924291	46924900	MajorDMR-13-19997	13
chr13	46929175	46929284	MajorDMR-13-19998	3
chr13	46947659	46947962	MajorDMR-13-19999	2
chr13	46960451	46960767	MajorDMR-13-20000	15
chr13	46961870	46962065	MajorDMR-13-20001	7
chr13	47125723	47126667	MajorDMR-13-20002	16
chr13	47152524	47152914	MajorDMR-13-20003	2
chr13	47159665	47160212	MajorDMR-13-20004	10
chr13	47168804	47168850	MajorDMR-13-20005	2
chr13	47169989	47170698	MajorDMR-13-20006	3
chr13	47205291	47205384	MajorDMR-13-20007	2
chr13	47212191	47212207	MajorDMR-13-20008	2
chr13	47229926	47230247	MajorDMR-13-20009	6
chr13	47293350	47293449	MajorDMR-13-20010	4
chr13	47295467	47295642	MajorDMR-13-20011	2
chr13	47325927	47326128	MajorDMR-13-20012	2
chr13	47338083	47338270	MajorDMR-13-20013	3
chr13	47340331	47340398	MajorDMR-13-20014	2
chr13	47350206	47350239	MajorDMR-13-20015	2
chr13	47371634	47372124	MajorDMR-13-20016	7
chr13	47408860	47409144	MajorDMR-13-20017	2
chr13	47418687	47418772	MajorDMR-13-20018	3
chr13	47448286	47448453	MajorDMR-13-20019	5
chr13	47466229	47466967	MajorDMR-13-20020	4
chr13	47469399	47469403	MajorDMR-13-20021	2
chr13	47471263	47471479	MajorDMR-13-20022	3
chr13	47527267	47527916	MajorDMR-13-20023	5
chr13	47657384	47657429	MajorDMR-13-20024	2
chr13	47661520	47662012	MajorDMR-13-20025	5
chr13	47672566	47672741	MajorDMR-13-20026	2
chr13	47691576	47692124	MajorDMR-13-20027	4
chr13	47694619	47694645	MajorDMR-13-20028	2
chr13	47716546	47716768	MajorDMR-13-20029	2
chr13	47732604	47732804	MajorDMR-13-20030	3
chr13	47982043	47982206	MajorDMR-13-20031	3
chr13	48033866	48034789	MajorDMR-13-20032	5
chr13	48073675	48074223	MajorDMR-13-20033	3
chr13	48119736	48120033	MajorDMR-13-20034	2
chr13	48247400	48247441	MajorDMR-13-20035	2
chr13	48412259	48412265	MajorDMR-13-20036	2
chr13	48459477	48459649	MajorDMR-13-20037	6
chr13	48612570	48612612	MajorDMR-13-20038	2
chr13	48701426	48701515	MajorDMR-13-20039	2
chr13	48705971	48705999	MajorDMR-13-20040	2
chr13	48766781	48766910	MajorDMR-13-20041	2
chr13	48805384	48805959	MajorDMR-13-20042	8
chr13	48806536	48806841	MajorDMR-13-20043	8
chr13	48811745	48812869	MajorDMR-13-20044	7
chr13	48819453	48820473	MajorDMR-13-20045	8
chr13	48826142	48826293	MajorDMR-13-20046	2
chr13	48839392	48839652	MajorDMR-13-20047	5
chr13	48841227	48841393	MajorDMR-13-20048	2
chr13	48886768	48886807	MajorDMR-13-20049	2
chr13	48892980	48893229	MajorDMR-13-20050	3
chr13	48908900	48909312	MajorDMR-13-20051	3
chr13	49033828	49033866	MajorDMR-13-20052	3
chr13	49066668	49067199	MajorDMR-13-20053	14
chr13	49074641	49075242	MajorDMR-13-20054	4
chr13	49079716	49080056	MajorDMR-13-20055	9
chr13	49086116	49086159	MajorDMR-13-20056	2
chr13	49117003	49117273	MajorDMR-13-20057	8
chr13	49142067	49142373	MajorDMR-13-20058	4
chr13	49145408	49145504	MajorDMR-13-20059	3
chr13	49154777	49154997	MajorDMR-13-20060	3
chr13	49254442	49254902	MajorDMR-13-20061	3
chr13	49432693	49433098	MajorDMR-13-20062	3
chr13	49458502	49459011	MajorDMR-13-20063	9
chr13	49466905	49467134	MajorDMR-13-20064	3
chr13	49536527	49536615	MajorDMR-13-20065	2
chr13	49714806	49714934	MajorDMR-13-20066	3
chr13	49789368	49789446	MajorDMR-13-20067	3
chr13	49792256	49794076	MajorDMR-13-20068	41
chr13	49795607	49795615	MajorDMR-13-20069	2
chr13	49888222	49888299	MajorDMR-13-20070	3
chr13	49942548	49942635	MajorDMR-13-20071	2
chr13	49962180	49963289	MajorDMR-13-20072	6
chr13	49974161	49974651	MajorDMR-13-20073	2
chr13	49975382	49976546	MajorDMR-13-20074	10
chr13	50021334	50021670	MajorDMR-13-20075	2
chr13	50069147	50069432	MajorDMR-13-20076	11
chr13	50070631	50070719	MajorDMR-13-20077	2
chr13	50137748	50137846	MajorDMR-13-20078	4
chr13	50158470	50158585	MajorDMR-13-20079	2
chr13	50181039	50181239	MajorDMR-13-20080	4
chr13	50190536	50190761	MajorDMR-13-20081	5
chr13	50194193	50194386	MajorDMR-13-20082	3
chr13	50243844	50244339	MajorDMR-13-20083	4
chr13	50357578	50357611	MajorDMR-13-20084	2
chr13	50359057	50359767	MajorDMR-13-20085	3
chr13	50422099	50422571	MajorDMR-13-20086	2
chr13	50569768	50570116	MajorDMR-13-20087	10
chr13	50571995	50573254	MajorDMR-13-20088	6
chr13	50654140	50654407	MajorDMR-13-20089	8
chr13	50697522	50697890	MajorDMR-13-20090	5
chr13	50700330	50700618	MajorDMR-13-20091	12
chr13	50701537	50702126	MajorDMR-13-20092	32
chr13	50703469	50704128	MajorDMR-13-20093	23
chr13	50704797	50705837	MajorDMR-13-20094	5
chr13	50706911	50707763	MajorDMR-13-20095	14
chr13	50714915	50715458	MajorDMR-13-20096	13
chr13	51018995	51019017	MajorDMR-13-20097	2
chr13	51096220	51096242	MajorDMR-13-20098	2
chr13	51243283	51243720	MajorDMR-13-20099	2
chr13	51257515	51257556	MajorDMR-13-20100	2
chr13	51286581	51286765	MajorDMR-13-20101	2
chr13	51404158	51404213	MajorDMR-13-20102	2
chr13	51416135	51416750	MajorDMR-13-20103	6
chr13	51418132	51418398	MajorDMR-13-20104	4
chr13	51470452	51470934	MajorDMR-13-20105	2
chr13	51485201	51485791	MajorDMR-13-20106	4
chr13	51565361	51565439	MajorDMR-13-20107	3
chr13	51614571	51615750	MajorDMR-13-20108	11
chr13	51640919	51641070	MajorDMR-13-20109	9
chr13	51786440	51786482	MajorDMR-13-20110	2
chr13	51787555	51787833	MajorDMR-13-20111	2
chr13	51803284	51803526	MajorDMR-13-20112	11
chr13	51815026	51815067	MajorDMR-13-20113	2
chr13	51845365	51845926	MajorDMR-13-20114	6
chr13	51852136	51852355	MajorDMR-13-20115	3
chr13	51971559	51971624	MajorDMR-13-20116	2
chr13	52028239	52028624	MajorDMR-13-20117	5
chr13	52219256	52219722	MajorDMR-13-20118	5
chr13	52240200	52240237	MajorDMR-13-20119	2
chr13	52306181	52306306	MajorDMR-13-20120	3
chr13	52321117	52321161	MajorDMR-13-20121	2
chr13	52335193	52335305	MajorDMR-13-20122	2
chr13	52377213	52377648	MajorDMR-13-20123	3
chr13	52378756	52379410	MajorDMR-13-20124	5
chr13	52389339	52389726	MajorDMR-13-20125	3
chr13	52400898	52401093	MajorDMR-13-20126	6
chr13	52419264	52419460	MajorDMR-13-20127	6
chr13	52485741	52486231	MajorDMR-13-20128	2
chr13	52501369	52501487	MajorDMR-13-20129	2
chr13	52569925	52570673	MajorDMR-13-20130	9
chr13	52635681	52636212	MajorDMR-13-20131	3
chr13	52701672	52701985	MajorDMR-13-20132	4
chr13	52703423	52703591	MajorDMR-13-20133	4
chr13	52980670	52980917	MajorDMR-13-20134	2
chr13	53028511	53028881	MajorDMR-13-20135	7
chr13	53104034	53104112	MajorDMR-13-20136	2
chr13	53144980	53145100	MajorDMR-13-20137	2
chr13	53173506	53174052	MajorDMR-13-20138	6
chr13	53190951	53191103	MajorDMR-13-20139	3
chr13	53302662	53303018	MajorDMR-13-20140	2
chr13	53312858	53314143	MajorDMR-13-20141	40
chr13	53346745	53346766	MajorDMR-13-20142	2
chr13	53371413	53371550	MajorDMR-13-20143	2
chr13	53442373	53442570	MajorDMR-13-20144	4
chr13	53480504	53480875	MajorDMR-13-20145	6
chr13	53523861	53523955	MajorDMR-13-20146	4
chr13	53542262	53542589	MajorDMR-13-20147	4
chr13	53726154	53726329	MajorDMR-13-20148	3
chr13	53774746	53775109	MajorDMR-13-20149	17
chr13	53775631	53776462	MajorDMR-13-20150	9
chr13	53789800	53790060	MajorDMR-13-20151	2
chr13	53812456	53812563	MajorDMR-13-20152	4
chr13	53819378	53819541	MajorDMR-13-20153	4
chr13	53834148	53834229	MajorDMR-13-20154	2
chr13	53834938	53835063	MajorDMR-13-20155	4
chr13	53839795	53839938	MajorDMR-13-20156	2
chr13	53840448	53840680	MajorDMR-13-20157	3
chr13	53903718	53903857	MajorDMR-13-20158	2
chr13	54196301	54196768	MajorDMR-13-20159	3
chr13	54241829	54242231	MajorDMR-13-20160	4
chr13	54273726	54273924	MajorDMR-13-20161	3
chr13	54355825	54356352	MajorDMR-13-20162	3
chr13	54590636	54591133	MajorDMR-13-20163	2
chr13	55070649	55070960	MajorDMR-13-20164	2
chr13	55702058	55702251	MajorDMR-13-20165	2
chr13	56467639	56468045	MajorDMR-13-20166	4
chr13	58199029	58199155	MajorDMR-13-20167	2
chr13	58209370	58209452	MajorDMR-13-20168	2
chr13	58313581	58313790	MajorDMR-13-20169	3
chr13	59563527	59563880	MajorDMR-13-20170	2
chr13	59874984	59875643	MajorDMR-13-20171	3
chr13	59920809	59921307	MajorDMR-13-20172	4
chr13	59930982	59930995	MajorDMR-13-20173	2
chr13	59937500	59937870	MajorDMR-13-20174	3
chr13	59972079	59972616	MajorDMR-13-20175	4
chr13	60054962	60055176	MajorDMR-13-20176	2
chr13	60147718	60147725	MajorDMR-13-20177	2
chr13	60324848	60324955	MajorDMR-13-20178	3
chr13	60804762	60805004	MajorDMR-13-20179	3
chr13	60972594	60972890	MajorDMR-13-20180	2
chr13	61330434	61330690	MajorDMR-13-20181	3
chr13	61334022	61334169	MajorDMR-13-20182	2
chr13	61489510	61489538	MajorDMR-13-20183	2
chr13	61496792	61496917	MajorDMR-13-20184	3
chr13	61657918	61658195	MajorDMR-13-20185	2
chr13	61984494	61984700	MajorDMR-13-20186	2
chr13	61987586	61987750	MajorDMR-13-20187	4
chr13	61989858	61990026	MajorDMR-13-20188	3
chr13	62044741	62045038	MajorDMR-13-20189	2
chr13	62173900	62174064	MajorDMR-13-20190	2
chr13	62228764	62228789	MajorDMR-13-20191	2
chr13	62270871	62270983	MajorDMR-13-20192	2
chr13	62315430	62315493	MajorDMR-13-20193	2
chr13	62747163	62747475	MajorDMR-13-20194	3
chr13	62880209	62880262	MajorDMR-13-20195	2
chr13	64484756	64484865	MajorDMR-13-20196	2
chr13	64777130	64777421	MajorDMR-13-20197	5
chr13	65046154	65046377	MajorDMR-13-20198	2
chr13	65079484	65079772	MajorDMR-13-20199	3
chr13	65913528	65913687	MajorDMR-13-20200	3
chr13	66062908	66062965	MajorDMR-13-20201	2
chr13	66146485	66146723	MajorDMR-13-20202	2
chr13	66227784	66228106	MajorDMR-13-20203	2
chr13	66319093	66319301	MajorDMR-13-20204	2
chr13	66545945	66545953	MajorDMR-13-20205	2
chr13	66748020	66748191	MajorDMR-13-20206	2
chr13	66934144	66934546	MajorDMR-13-20207	4
chr13	66939010	66939141	MajorDMR-13-20208	2
chr13	66946476	66946570	MajorDMR-13-20209	2
chr13	66980292	66980444	MajorDMR-13-20210	2
chr13	66981289	66981344	MajorDMR-13-20211	2
chr13	67056380	67056446	MajorDMR-13-20212	3
chr13	67057128	67057768	MajorDMR-13-20213	6
chr13	67063902	67063966	MajorDMR-13-20214	2
chr13	67107137	67107303	MajorDMR-13-20215	5
chr13	67230998	67231014	MajorDMR-13-20216	2
chr13	67233767	67234317	MajorDMR-13-20217	7
chr13	67263840	67264730	MajorDMR-13-20218	6
chr13	67363263	67363338	MajorDMR-13-20219	2
chr13	67377875	67377896	MajorDMR-13-20220	2
chr13	67416646	67417200	MajorDMR-13-20221	3
chr13	67434550	67434603	MajorDMR-13-20222	2
chr13	67449579	67450108	MajorDMR-13-20223	4
chr13	67463194	67463389	MajorDMR-13-20224	5
chr13	67491660	67491785	MajorDMR-13-20225	2
chr13	67495848	67495963	MajorDMR-13-20226	2
chr13	67522651	67523978	MajorDMR-13-20227	11
chr13	67532950	67533011	MajorDMR-13-20228	3
chr13	67551416	67551522	MajorDMR-13-20229	3
chr13	67568191	67568940	MajorDMR-13-20230	14
chr13	67569471	67569907	MajorDMR-13-20231	4
chr13	67591230	67591454	MajorDMR-13-20232	3
chr13	67596953	67597498	MajorDMR-13-20233	3
chr13	67622548	67622929	MajorDMR-13-20234	4
chr13	67635843	67636221	MajorDMR-13-20235	5
chr13	67649191	67649480	MajorDMR-13-20236	4
chr13	67650861	67651111	MajorDMR-13-20237	3
chr13	67691088	67691670	MajorDMR-13-20238	4
chr13	67693959	67694077	MajorDMR-13-20239	2
chr13	67708603	67709028	MajorDMR-13-20240	7
chr13	67709695	67709708	MajorDMR-13-20241	2
chr13	67711392	67711582	MajorDMR-13-20242	4
chr13	67720743	67720816	MajorDMR-13-20243	2
chr13	67721518	67722795	MajorDMR-13-20244	7
chr13	67732929	67733249	MajorDMR-13-20245	3
chr13	67734063	67734165	MajorDMR-13-20246	2
chr13	67792432	67792553	MajorDMR-13-20247	2
chr13	67796002	67797968	MajorDMR-13-20248	14
chr13	67799471	67802707	MajorDMR-13-20249	40
chr13	67805774	67806097	MajorDMR-13-20250	3
chr13	68581763	68582148	MajorDMR-13-20251	2
chr13	69891791	69891907	MajorDMR-13-20252	2
chr13	70111522	70111695	MajorDMR-13-20253	4
chr13	70608406	70608870	MajorDMR-13-20254	2
chr13	70681467	70681587	MajorDMR-13-20255	3
chr13	70682524	70682772	MajorDMR-13-20256	5
chr13	70797411	70797460	MajorDMR-13-20257	3
chr13	71269341	71269359	MajorDMR-13-20258	2
chr13	72098931	72099078	MajorDMR-13-20259	2
chr13	72176741	72176796	MajorDMR-13-20260	2
chr13	72226391	72226697	MajorDMR-13-20261	2
chr13	72389480	72389493	MajorDMR-13-20262	2
chr13	72437843	72438424	MajorDMR-13-20263	7
chr13	72441751	72442026	MajorDMR-13-20264	8
chr13	72444246	72444449	MajorDMR-13-20265	4
chr13	72617660	72618004	MajorDMR-13-20266	6
chr13	73081730	73082076	MajorDMR-13-20267	4
chr13	73438298	73438879	MajorDMR-13-20268	9
chr13	73439387	73439494	MajorDMR-13-20269	4
chr13	73632333	73632350	MajorDMR-13-20270	2
chr13	73634275	73635416	MajorDMR-13-20271	27
chr13	73681111	73682458	MajorDMR-13-20272	13
chr13	73716457	73716773	MajorDMR-13-20273	8
chr13	73908529	73908808	MajorDMR-13-20274	3
chr13	74055618	74056277	MajorDMR-13-20275	7
chr13	74096078	74096450	MajorDMR-13-20276	4
chr13	74192862	74193001	MajorDMR-13-20277	3
chr13	74296654	74297255	MajorDMR-13-20278	6
chr13	74314736	74315425	MajorDMR-13-20279	12
chr13	74412275	74412526	MajorDMR-13-20280	3
chr13	74487373	74487536	MajorDMR-13-20281	4
chr13	74532178	74532450	MajorDMR-13-20282	4
chr13	74535442	74535516	MajorDMR-13-20283	2
chr13	74544827	74545424	MajorDMR-13-20284	4
chr13	74666985	74667550	MajorDMR-13-20285	4
chr13	74710714	74710743	MajorDMR-13-20286	2
chr13	74861596	74861623	MajorDMR-13-20287	2
chr13	75346722	75347879	MajorDMR-13-20288	6
chr13	75552522	75553082	MajorDMR-13-20289	5
chr13	75600043	75600357	MajorDMR-13-20290	3
chr13	75794283	75794408	MajorDMR-13-20291	4
chr13	75873702	75874911	MajorDMR-13-20292	6
chr13	75881645	75881751	MajorDMR-13-20293	2
chr13	75940066	75940156	MajorDMR-13-20294	2
chr13	76011785	76011866	MajorDMR-13-20295	2
chr13	76053939	76054507	MajorDMR-13-20296	4
chr13	76133080	76133161	MajorDMR-13-20297	2
chr13	76174687	76174751	MajorDMR-13-20298	2
chr13	76209324	76209847	MajorDMR-13-20299	17
chr13	76210837	76212435	MajorDMR-13-20300	36
chr13	76248577	76248726	MajorDMR-13-20301	2
chr13	76334324	76335162	MajorDMR-13-20302	7
chr13	76374807	76374999	MajorDMR-13-20303	4
chr13	76376899	76377367	MajorDMR-13-20304	4
chr13	76378280	76380706	MajorDMR-13-20305	36
chr13	76386664	76387245	MajorDMR-13-20306	6
chr13	76437428	76437471	MajorDMR-13-20307	2
chr13	76450531	76450776	MajorDMR-13-20308	3
chr13	76488141	76488355	MajorDMR-13-20309	3
chr13	76593669	76593756	MajorDMR-13-20310	2
chr13	76905631	76906126	MajorDMR-13-20311	2
chr13	77000130	77000242	MajorDMR-13-20312	2
chr13	77021879	77021913	MajorDMR-13-20313	2
chr13	77075207	77075267	MajorDMR-13-20314	3
chr13	77237778	77238214	MajorDMR-13-20315	4
chr13	77285634	77285925	MajorDMR-13-20316	3
chr13	77404652	77404953	MajorDMR-13-20317	6
chr13	77461278	77461715	MajorDMR-13-20318	18
chr13	77578649	77578875	MajorDMR-13-20319	2
chr13	77597537	77598623	MajorDMR-13-20320	5
chr13	77599778	77600106	MajorDMR-13-20321	2
chr13	77602053	77602283	MajorDMR-13-20322	4
chr13	77632003	77632166	MajorDMR-13-20323	4
chr13	77672203	77672278	MajorDMR-13-20324	2
chr13	77730637	77730982	MajorDMR-13-20325	2
chr13	77861939	77862226	MajorDMR-13-20326	4
chr13	77874493	77874508	MajorDMR-13-20327	2
chr13	77886017	77886262	MajorDMR-13-20328	2
chr13	77904844	77905091	MajorDMR-13-20329	2
chr13	78051603	78051679	MajorDMR-13-20330	2
chr13	78053441	78053608	MajorDMR-13-20331	3
chr13	78118517	78119390	MajorDMR-13-20332	4
chr13	78153865	78154943	MajorDMR-13-20333	8
chr13	78155610	78155673	MajorDMR-13-20334	2
chr13	78290395	78290807	MajorDMR-13-20335	3
chr13	78302845	78302987	MajorDMR-13-20336	2
chr13	78314062	78314466	MajorDMR-13-20337	3
chr13	78315583	78315758	MajorDMR-13-20338	4
chr13	78316866	78317163	MajorDMR-13-20339	3
chr13	78326894	78327371	MajorDMR-13-20340	3
chr13	78401596	78401787	MajorDMR-13-20341	3
chr13	78492167	78492596	MajorDMR-13-20342	13
chr13	78757995	78758015	MajorDMR-13-20343	2
chr13	78956849	78956865	MajorDMR-13-20344	2
chr13	79050868	79051355	MajorDMR-13-20345	8
chr13	79173476	79174869	MajorDMR-13-20346	9
chr13	79183632	79184102	MajorDMR-13-20347	12
chr13	79925954	79926001	MajorDMR-13-20348	2
chr13	79940071	79940164	MajorDMR-13-20349	2
chr13	79959054	79959221	MajorDMR-13-20350	4
chr13	79961657	79962246	MajorDMR-13-20351	3
chr13	79976081	79976552	MajorDMR-13-20352	2
chr13	80008408	80008861	MajorDMR-13-20353	3
chr13	80025848	80025936	MajorDMR-13-20354	3
chr13	80054975	80054988	MajorDMR-13-20355	2
chr13	80057137	80057454	MajorDMR-13-20356	2
chr13	80065871	80065953	MajorDMR-13-20357	3
chr13	80076557	80077071	MajorDMR-13-20358	4
chr13	80108781	80109267	MajorDMR-13-20359	3
chr13	80114812	80114977	MajorDMR-13-20360	3
chr13	80123765	80124015	MajorDMR-13-20361	2
chr13	80237138	80237251	MajorDMR-13-20362	2
chr13	80297656	80298058	MajorDMR-13-20363	7
chr13	80339867	80339920	MajorDMR-13-20364	2
chr13	80422688	80423315	MajorDMR-13-20365	4
chr13	80482638	80483195	MajorDMR-13-20366	4
chr13	80484888	80485692	MajorDMR-13-20367	8
chr13	80611837	80611843	MajorDMR-13-20368	2
chr13	80614303	80615351	MajorDMR-13-20369	8
chr13	80621579	80621946	MajorDMR-13-20370	5
chr13	80623572	80624141	MajorDMR-13-20371	5
chr13	80690298	80690490	MajorDMR-13-20372	2
chr13	80705173	80705600	MajorDMR-13-20373	8
chr13	80706923	80708493	MajorDMR-13-20374	17
chr13	80712285	80712394	MajorDMR-13-20375	2
chr13	80715007	80715917	MajorDMR-13-20376	11
chr13	80742435	80743174	MajorDMR-13-20377	4
chr13	80754949	80755134	MajorDMR-13-20378	4
chr13	80770601	80770945	MajorDMR-13-20379	2
chr13	80774407	80774794	MajorDMR-13-20380	2
chr13	80881675	80881726	MajorDMR-13-20381	3
chr13	80882394	80882605	MajorDMR-13-20382	2
chr13	80908358	80908914	MajorDMR-13-20383	9
chr13	80909987	80911745	MajorDMR-13-20384	10
chr13	80917504	80917522	MajorDMR-13-20385	2
chr13	81043737	81044674	MajorDMR-13-20386	7
chr13	81146679	81146755	MajorDMR-13-20387	3
chr13	81147280	81147764	MajorDMR-13-20388	7
chr13	81160625	81161012	MajorDMR-13-20389	2
chr13	81192868	81193005	MajorDMR-13-20390	2
chr13	81328066	81328086	MajorDMR-13-20391	2
chr13	81528788	81528948	MajorDMR-13-20392	2
chr13	81548948	81549135	MajorDMR-13-20393	2
chr13	81635432	81635958	MajorDMR-13-20394	3
chr13	81745141	81745246	MajorDMR-13-20395	2
chr13	82421080	82421580	MajorDMR-13-20396	2
chr13	82521600	82521872	MajorDMR-13-20397	2
chr13	83023595	83023963	MajorDMR-13-20398	2
chr13	83024474	83024585	MajorDMR-13-20399	2
chr13	83187317	83187338	MajorDMR-13-20400	2
chr13	83736572	83736869	MajorDMR-13-20401	3
chr13	84335858	84336423	MajorDMR-13-20402	4
chr13	84394017	84394032	MajorDMR-13-20403	2
chr13	84452389	84452523	MajorDMR-13-20404	2
chr13	84457335	84458215	MajorDMR-13-20405	9
chr13	84603624	84603733	MajorDMR-13-20406	2
chr13	84655042	84655445	MajorDMR-13-20407	3
chr13	84782453	84783312	MajorDMR-13-20408	4
chr13	84909359	84909424	MajorDMR-13-20409	2
chr13	85022645	85023133	MajorDMR-13-20410	2
chr13	85805028	85805127	MajorDMR-13-20411	2
chr13	86268904	86268933	MajorDMR-13-20412	2
chr13	86594584	86594662	MajorDMR-13-20413	2
chr13	87194430	87194707	MajorDMR-13-20414	18
chr13	87377118	87377187	MajorDMR-13-20415	3
chr13	87503408	87503443	MajorDMR-13-20416	2
chr13	88120239	88120631	MajorDMR-13-20417	2
chr13	88322413	88322842	MajorDMR-13-20418	4
chr13	88327722	88328750	MajorDMR-13-20419	12
chr13	88329316	88331021	MajorDMR-13-20420	85
chr13	88332549	88332808	MajorDMR-13-20421	2
chr13	88479972	88480003	MajorDMR-13-20422	4
chr13	88503392	88504230	MajorDMR-13-20423	7
chr13	88758494	88758990	MajorDMR-13-20424	3
chr13	88760031	88760397	MajorDMR-13-20425	6
chr13	89572297	89572471	MajorDMR-13-20426	2
chr13	89719256	89719453	MajorDMR-13-20427	3
chr13	90053522	90053650	MajorDMR-13-20428	2
chr13	90592287	90592381	MajorDMR-13-20429	2
chr13	90830692	90830769	MajorDMR-13-20430	2
chr13	91186252	91186396	MajorDMR-13-20431	2
chr13	91205176	91205803	MajorDMR-13-20432	5
chr13	91362651	91362767	MajorDMR-13-20433	2
chr13	91415686	91415885	MajorDMR-13-20434	2
chr13	91417593	91417613	MajorDMR-13-20435	2
chr13	91667085	91667099	MajorDMR-13-20436	2
chr13	91730322	91730516	MajorDMR-13-20437	5
chr13	91786601	91786957	MajorDMR-13-20438	4
chr13	91795292	91795381	MajorDMR-13-20439	4
chr13	91796492	91796892	MajorDMR-13-20440	2
chr13	91810400	91810534	MajorDMR-13-20441	2
chr13	91836601	91836786	MajorDMR-13-20442	3
chr13	91868455	91868997	MajorDMR-13-20443	3
chr13	91884613	91884847	MajorDMR-13-20444	2
chr13	91895314	91895455	MajorDMR-13-20445	3
chr13	91965569	91965605	MajorDMR-13-20446	2
chr13	91999065	91999204	MajorDMR-13-20447	2
chr13	92051514	92051876	MajorDMR-13-20448	18
chr13	92216131	92216457	MajorDMR-13-20449	3
chr13	92367111	92367267	MajorDMR-13-20450	2
chr13	92458190	92458712	MajorDMR-13-20451	3
chr13	92464148	92464295	MajorDMR-13-20452	3
chr13	92469469	92469818	MajorDMR-13-20453	4
chr13	92543539	92543706	MajorDMR-13-20454	2
chr13	92598421	92598737	MajorDMR-13-20455	4
chr13	92687527	92687561	MajorDMR-13-20456	2
chr13	93105221	93105955	MajorDMR-13-20457	11
chr13	93140462	93140750	MajorDMR-13-20458	3
chr13	93163683	93164237	MajorDMR-13-20459	3
chr13	93264131	93264527	MajorDMR-13-20460	3
chr13	93881104	93881860	MajorDMR-13-20461	8
chr13	93896703	93897107	MajorDMR-13-20462	5
chr13	93907264	93907345	MajorDMR-13-20463	3
chr13	93962301	93962367	MajorDMR-13-20464	2
chr13	94066684	94066929	MajorDMR-13-20465	5
chr13	94151936	94152949	MajorDMR-13-20466	9
chr13	94184374	94184677	MajorDMR-13-20467	3
chr13	94252759	94252936	MajorDMR-13-20468	2
chr13	94287981	94288246	MajorDMR-13-20469	2
chr13	94514302	94514667	MajorDMR-13-20470	2
chr13	94536967	94537114	MajorDMR-13-20471	2
chr13	94537749	94537818	MajorDMR-13-20472	2
chr13	94699922	94700039	MajorDMR-13-20473	2
chr13	94746146	94746317	MajorDMR-13-20474	2
chr13	94889982	94890320	MajorDMR-13-20475	4
chr13	95067465	95067767	MajorDMR-13-20476	4
chr13	95200952	95201006	MajorDMR-13-20477	3
chr13	95253622	95253671	MajorDMR-13-20478	3
chr13	95254982	95255620	MajorDMR-13-20479	3
chr13	95256216	95256640	MajorDMR-13-20480	2
chr13	95313207	95315004	MajorDMR-13-20481	22
chr13	95355225	95357427	MajorDMR-13-20482	49
chr13	95357996	95358499	MajorDMR-13-20483	7
chr13	95360728	95362916	MajorDMR-13-20484	17
chr13	95365708	95366075	MajorDMR-13-20485	20
chr13	95620862	95621198	MajorDMR-13-20486	12
chr13	95655148	95655580	MajorDMR-13-20487	6
chr13	95952793	95952898	MajorDMR-13-20488	2
chr13	95954381	95954585	MajorDMR-13-20489	5
chr13	96000026	96000140	MajorDMR-13-20490	2
chr13	96033238	96033804	MajorDMR-13-20491	8
chr13	96039945	96040536	MajorDMR-13-20492	3
chr13	96056099	96056330	MajorDMR-13-20493	5
chr13	96099974	96100251	MajorDMR-13-20494	4
chr13	96109013	96109642	MajorDMR-13-20495	6
chr13	96130125	96130136	MajorDMR-13-20496	2
chr13	96224249	96224609	MajorDMR-13-20497	4
chr13	96293629	96293883	MajorDMR-13-20498	10
chr13	96297426	96297512	MajorDMR-13-20499	3
chr13	96422574	96423129	MajorDMR-13-20500	5
chr13	96436684	96436957	MajorDMR-13-20501	4
chr13	96443463	96443572	MajorDMR-13-20502	3
chr13	96711439	96711528	MajorDMR-13-20503	2
chr13	96793413	96793433	MajorDMR-13-20504	2
chr13	97081110	97081267	MajorDMR-13-20505	4
chr13	97098679	97098823	MajorDMR-13-20506	2
chr13	97142940	97143090	MajorDMR-13-20507	3
chr13	97288330	97288340	MajorDMR-13-20508	2
chr13	97336723	97336791	MajorDMR-13-20509	3
chr13	97364942	97365393	MajorDMR-13-20510	4
chr13	97372383	97373100	MajorDMR-13-20511	6
chr13	97508339	97508700	MajorDMR-13-20512	3
chr13	97592478	97592634	MajorDMR-13-20513	2
chr13	97639877	97639969	MajorDMR-13-20514	2
chr13	97646896	97647250	MajorDMR-13-20515	13
chr13	97679148	97679407	MajorDMR-13-20516	2
chr13	97746062	97746228	MajorDMR-13-20517	5
chr13	97760641	97760897	MajorDMR-13-20518	5
chr13	97765110	97766358	MajorDMR-13-20519	10
chr13	97772374	97772479	MajorDMR-13-20520	2
chr13	97777689	97778353	MajorDMR-13-20521	12
chr13	97792390	97793363	MajorDMR-13-20522	8
chr13	97873876	97874252	MajorDMR-13-20523	4
chr13	97875796	97878520	MajorDMR-13-20524	25
chr13	97887701	97888405	MajorDMR-13-20525	6
chr13	97893095	97893641	MajorDMR-13-20526	5
chr13	97895125	97895203	MajorDMR-13-20527	3
chr13	97896007	97896546	MajorDMR-13-20528	5
chr13	97899009	97899070	MajorDMR-13-20529	3
chr13	97902220	97902268	MajorDMR-13-20530	2
chr13	97907881	97908043	MajorDMR-13-20531	2
chr13	97908728	97909236	MajorDMR-13-20532	3
chr13	97911798	97912353	MajorDMR-13-20533	9
chr13	97913577	97914927	MajorDMR-13-20534	9
chr13	97918722	97919781	MajorDMR-13-20535	14
chr13	97930793	97931274	MajorDMR-13-20536	3
chr13	97932401	97932969	MajorDMR-13-20537	6
chr13	97971443	97971479	MajorDMR-13-20538	2
chr13	97973532	97974890	MajorDMR-13-20539	9
chr13	97986390	97986541	MajorDMR-13-20540	3
chr13	97990950	97992188	MajorDMR-13-20541	27
chr13	98011567	98011991	MajorDMR-13-20542	3
chr13	98020080	98020111	MajorDMR-13-20543	2
chr13	98025089	98026552	MajorDMR-13-20544	14
chr13	98033498	98033934	MajorDMR-13-20545	2
chr13	98039015	98039576	MajorDMR-13-20546	5
chr13	98049023	98049673	MajorDMR-13-20547	10
chr13	98076129	98076536	MajorDMR-13-20548	4
chr13	98081365	98081758	MajorDMR-13-20549	3
chr13	98082703	98084503	MajorDMR-13-20550	10
chr13	98089093	98089186	MajorDMR-13-20551	2
chr13	98090084	98090227	MajorDMR-13-20552	2
chr13	98092397	98092859	MajorDMR-13-20553	2
chr13	98279944	98279989	MajorDMR-13-20554	2
chr13	98452722	98452805	MajorDMR-13-20555	3
chr13	98537229	98538089	MajorDMR-13-20556	5
chr13	98541093	98541284	MajorDMR-13-20557	4
chr13	98556346	98556754	MajorDMR-13-20558	4
chr13	98671870	98671963	MajorDMR-13-20559	2
chr13	98685890	98685904	MajorDMR-13-20560	4
chr13	98700253	98700686	MajorDMR-13-20561	4
chr13	98793968	98794691	MajorDMR-13-20562	24
chr13	98796915	98797822	MajorDMR-13-20563	6
chr13	98812731	98812757	MajorDMR-13-20564	2
chr13	98824458	98825269	MajorDMR-13-20565	6
chr13	98840002	98840371	MajorDMR-13-20566	4
chr13	98859959	98860151	MajorDMR-13-20567	2
chr13	98865822	98866599	MajorDMR-13-20568	19
chr13	98878809	98878992	MajorDMR-13-20569	2
chr13	98879729	98880019	MajorDMR-13-20570	2
chr13	98905553	98905952	MajorDMR-13-20571	5
chr13	98906769	98906876	MajorDMR-13-20572	2
chr13	98927459	98927469	MajorDMR-13-20573	2
chr13	98937592	98938181	MajorDMR-13-20574	5
chr13	98940953	98941440	MajorDMR-13-20575	4
chr13	98953549	98954200	MajorDMR-13-20576	11
chr13	98960168	98960427	MajorDMR-13-20577	5
chr13	98961623	98962899	MajorDMR-13-20578	15
chr13	98963780	98964081	MajorDMR-13-20579	4
chr13	98966866	98968467	MajorDMR-13-20580	13
chr13	98974862	98975208	MajorDMR-13-20581	5
chr13	98976683	98977004	MajorDMR-13-20582	3
chr13	98977599	98977648	MajorDMR-13-20583	2
chr13	98988119	98988216	MajorDMR-13-20584	2
chr13	98990786	98991030	MajorDMR-13-20585	3
chr13	98995783	98996070	MajorDMR-13-20586	2
chr13	98997014	98997851	MajorDMR-13-20587	4
chr13	99000346	99001398	MajorDMR-13-20588	17
chr13	99057266	99058138	MajorDMR-13-20589	6
chr13	99063418	99064558	MajorDMR-13-20590	16
chr13	99070886	99070947	MajorDMR-13-20591	3
chr13	99071712	99071846	MajorDMR-13-20592	3
chr13	99079142	99079847	MajorDMR-13-20593	6
chr13	99097439	99098397	MajorDMR-13-20594	5
chr13	99100615	99100830	MajorDMR-13-20595	9
chr13	99101433	99102956	MajorDMR-13-20596	10
chr13	99103791	99104667	MajorDMR-13-20597	14
chr13	99112113	99112266	MajorDMR-13-20598	4
chr13	99128824	99128939	MajorDMR-13-20599	5
chr13	99134837	99134965	MajorDMR-13-20600	2
chr13	99136579	99137410	MajorDMR-13-20601	7
chr13	99165671	99166011	MajorDMR-13-20602	4
chr13	99173980	99174374	MajorDMR-13-20603	7
chr13	99205739	99205975	MajorDMR-13-20604	4
chr13	99217910	99218658	MajorDMR-13-20605	13
chr13	99230003	99230035	MajorDMR-13-20606	2
chr13	99325223	99325266	MajorDMR-13-20607	2
chr13	99404152	99404495	MajorDMR-13-20608	5
chr13	99435063	99435139	MajorDMR-13-20609	2
chr13	99474257	99474316	MajorDMR-13-20610	2
chr13	99477678	99479233	MajorDMR-13-20611	16
chr13	99486519	99486651	MajorDMR-13-20612	4
chr13	99491445	99491484	MajorDMR-13-20613	2
chr13	99492151	99492680	MajorDMR-13-20614	7
chr13	99497916	99498016	MajorDMR-13-20615	3
chr13	99499071	99499344	MajorDMR-13-20616	2
chr13	99510467	99510668	MajorDMR-13-20617	4
chr13	99531232	99531713	MajorDMR-13-20618	4
chr13	99542618	99543064	MajorDMR-13-20619	5
chr13	99597457	99597529	MajorDMR-13-20620	3
chr13	99612432	99612512	MajorDMR-13-20621	2
chr13	99615534	99616150	MajorDMR-13-20622	7
chr13	99617865	99618644	MajorDMR-13-20623	5
chr13	99619893	99619918	MajorDMR-13-20624	3
chr13	99622851	99622918	MajorDMR-13-20625	2
chr13	99631399	99631532	MajorDMR-13-20626	3
chr13	99662438	99662988	MajorDMR-13-20627	6
chr13	99665880	99666445	MajorDMR-13-20628	6
chr13	99705615	99706359	MajorDMR-13-20629	4
chr13	99737013	99738216	MajorDMR-13-20630	27
chr13	99777074	99777742	MajorDMR-13-20631	9
chr13	99842587	99842762	MajorDMR-13-20632	4
chr13	99854269	99854276	MajorDMR-13-20633	2
chr13	99876210	99876691	MajorDMR-13-20634	2
chr13	99878070	99878116	MajorDMR-13-20635	3
chr13	99964555	99965018	MajorDMR-13-20636	5
chr13	99972268	99972594	MajorDMR-13-20637	2
chr13	100077972	100078108	MajorDMR-13-20638	5
chr13	100084972	100085295	MajorDMR-13-20639	7
chr13	100089544	100089631	MajorDMR-13-20640	2
chr13	100105329	100105567	MajorDMR-13-20641	2
chr13	100227745	100228244	MajorDMR-13-20642	8
chr13	100258130	100258338	MajorDMR-13-20643	9
chr13	100269805	100269985	MajorDMR-13-20644	4
chr13	100308225	100308467	MajorDMR-13-20645	4
chr13	100310120	100310868	MajorDMR-13-20646	22
chr13	100402001	100402054	MajorDMR-13-20647	2
chr13	100578449	100578997	MajorDMR-13-20648	9
chr13	100607854	100608624	MajorDMR-13-20649	21
chr13	100619895	100620515	MajorDMR-13-20650	14
chr13	100621606	100621776	MajorDMR-13-20651	3
chr13	100628063	100628377	MajorDMR-13-20652	9
chr13	100630060	100630495	MajorDMR-13-20653	5
chr13	100638144	100640047	MajorDMR-13-20654	19
chr13	100740666	100740747	MajorDMR-13-20655	2
chr13	101046315	101046656	MajorDMR-13-20656	7
chr13	101165367	101166077	MajorDMR-13-20657	12
chr13	101166765	101166978	MajorDMR-13-20658	4
chr13	101178508	101178825	MajorDMR-13-20659	16
chr13	101195152	101195348	MajorDMR-13-20660	4
chr13	101202636	101202781	MajorDMR-13-20661	2
chr13	101236881	101237508	MajorDMR-13-20662	5
chr13	101241147	101241212	MajorDMR-13-20663	2
chr13	101258585	101258907	MajorDMR-13-20664	2
chr13	101327986	101328211	MajorDMR-13-20665	6
chr13	101374363	101374573	MajorDMR-13-20666	3
chr13	101441977	101442447	MajorDMR-13-20667	3
chr13	101476871	101476904	MajorDMR-13-20668	2
chr13	101480100	101480765	MajorDMR-13-20669	5
chr13	101611156	101611338	MajorDMR-13-20670	3
chr13	101629968	101630232	MajorDMR-13-20671	2
chr13	101640512	101640746	MajorDMR-13-20672	2
chr13	101803342	101803823	MajorDMR-13-20673	9
chr13	101830995	101831688	MajorDMR-13-20674	6
chr13	101942167	101942612	MajorDMR-13-20675	3
chr13	101948969	101949026	MajorDMR-13-20676	2
chr13	102015117	102015167	MajorDMR-13-20677	2
chr13	102021834	102021968	MajorDMR-13-20678	4
chr13	102034294	102034402	MajorDMR-13-20679	3
chr13	102042984	102043094	MajorDMR-13-20680	3
chr13	102067162	102067384	MajorDMR-13-20681	4
chr13	102106165	102106424	MajorDMR-13-20682	3
chr13	102231710	102232241	MajorDMR-13-20683	5
chr13	102332335	102332610	MajorDMR-13-20684	2
chr13	102404066	102404076	MajorDMR-13-20685	2
chr13	102427855	102428417	MajorDMR-13-20686	4
chr13	102480942	102481231	MajorDMR-13-20687	2
chr13	102520142	102520361	MajorDMR-13-20688	2
chr13	102534082	102534517	MajorDMR-13-20689	3
chr13	102537496	102537767	MajorDMR-13-20690	2
chr13	102547997	102548227	MajorDMR-13-20691	4
chr13	102555770	102555835	MajorDMR-13-20692	2
chr13	102663242	102663731	MajorDMR-13-20693	2
chr13	102723550	102724457	MajorDMR-13-20694	12
chr13	102755234	102755285	MajorDMR-13-20695	2
chr13	102774272	102774340	MajorDMR-13-20696	2
chr13	102793793	102794706	MajorDMR-13-20697	4
chr13	102805238	102805781	MajorDMR-13-20698	3
chr13	102868169	102868199	MajorDMR-13-20699	3
chr13	102889637	102889800	MajorDMR-13-20700	2
chr13	102892699	102892803	MajorDMR-13-20701	2
chr13	102893739	102893805	MajorDMR-13-20702	2
chr13	102911868	102912683	MajorDMR-13-20703	7
chr13	102913209	102913913	MajorDMR-13-20704	4
chr13	102950451	102950620	MajorDMR-13-20705	3
chr13	102963834	102964092	MajorDMR-13-20706	3
chr13	102971259	102971410	MajorDMR-13-20707	5
chr13	102986994	102987117	MajorDMR-13-20708	2
chr13	102996018	102996616	MajorDMR-13-20709	7
chr13	103000142	103000421	MajorDMR-13-20710	4
chr13	103000925	103001219	MajorDMR-13-20711	4
chr13	103039105	103039245	MajorDMR-13-20712	3
chr13	103044925	103045464	MajorDMR-13-20713	4
chr13	103047594	103047752	MajorDMR-13-20714	2
chr13	103048756	103048953	MajorDMR-13-20715	4
chr13	103102139	103102472	MajorDMR-13-20716	2
chr13	103109909	103109925	MajorDMR-13-20717	2
chr13	103189637	103190730	MajorDMR-13-20718	6
chr13	103264305	103264344	MajorDMR-13-20719	3
chr13	103339325	103339372	MajorDMR-13-20720	2
chr13	103340819	103340933	MajorDMR-13-20721	4
chr13	103346733	103346853	MajorDMR-13-20722	6
chr13	103355943	103355952	MajorDMR-13-20723	2
chr13	103381983	103382701	MajorDMR-13-20724	7
chr13	103450107	103450544	MajorDMR-13-20725	3
chr13	103453406	103453506	MajorDMR-13-20726	4
chr13	103478400	103478713	MajorDMR-13-20727	2
chr13	103492132	103492201	MajorDMR-13-20728	2
chr13	103527328	103528121	MajorDMR-13-20729	9
chr13	103532666	103532888	MajorDMR-13-20730	3
chr13	103556072	103556647	MajorDMR-13-20731	3
chr13	103566295	103566456	MajorDMR-13-20732	4
chr13	103568101	103568764	MajorDMR-13-20733	3
chr13	103808701	103808906	MajorDMR-13-20734	3
chr13	103848774	103848951	MajorDMR-13-20735	2
chr13	103857041	103857158	MajorDMR-13-20736	2
chr13	104504448	104504581	MajorDMR-13-20737	2
chr13	104535806	104536283	MajorDMR-13-20738	4
chr13	104606016	104606304	MajorDMR-13-20739	2
chr13	104663963	104664000	MajorDMR-13-20740	2
chr13	105223675	105224790	MajorDMR-13-20741	7
chr13	105791657	105792328	MajorDMR-13-20742	9
chr13	105799696	105800266	MajorDMR-13-20743	6
chr13	106015930	106016834	MajorDMR-13-20744	7
chr13	106029986	106030082	MajorDMR-13-20745	3
chr13	106223650	106223663	MajorDMR-13-20746	2
chr13	106279854	106279937	MajorDMR-13-20747	2
chr13	106340135	106340579	MajorDMR-13-20748	2
chr13	106385243	106385853	MajorDMR-13-20749	4
chr13	106416109	106416324	MajorDMR-13-20750	4
chr13	106609080	106609458	MajorDMR-13-20751	6
chr13	106742572	106743291	MajorDMR-13-20752	3
chr13	106854095	106854183	MajorDMR-13-20753	4
chr13	107021684	107021743	MajorDMR-13-20754	3
chr13	107067987	107068005	MajorDMR-13-20755	2
chr13	107096053	107096534	MajorDMR-13-20756	2
chr13	107124798	107124803	MajorDMR-13-20757	2
chr13	107132624	107132942	MajorDMR-13-20758	2
chr13	107137476	107137530	MajorDMR-13-20759	3
chr13	107142167	107145053	MajorDMR-13-20760	44
chr13	107145917	107146672	MajorDMR-13-20761	12
chr13	107148566	107149108	MajorDMR-13-20762	3
chr13	107149688	107151666	MajorDMR-13-20763	10
chr13	107152286	107152344	MajorDMR-13-20764	3
chr13	107152883	107152959	MajorDMR-13-20765	3
chr13	107157883	107158940	MajorDMR-13-20766	5
chr13	107160276	107160589	MajorDMR-13-20767	3
chr13	107166109	107166598	MajorDMR-13-20768	4
chr13	107171530	107171599	MajorDMR-13-20769	3
chr13	107172640	107173663	MajorDMR-13-20770	9
chr13	107175487	107175688	MajorDMR-13-20771	5
chr13	107180643	107181064	MajorDMR-13-20772	4
chr13	107181963	107184720	MajorDMR-13-20773	35
chr13	107189273	107189741	MajorDMR-13-20774	4
chr13	107208550	107208560	MajorDMR-13-20775	2
chr13	107215698	107215880	MajorDMR-13-20776	3
chr13	107225732	107226487	MajorDMR-13-20777	6
chr13	107229879	107230169	MajorDMR-13-20778	2
chr13	107272363	107272545	MajorDMR-13-20779	6
chr13	107282089	107282280	MajorDMR-13-20780	2
chr13	107333774	107334115	MajorDMR-13-20781	4
chr13	107334636	107334658	MajorDMR-13-20782	2
chr13	107337607	107337718	MajorDMR-13-20783	2
chr13	107362215	107362893	MajorDMR-13-20784	8
chr13	107364823	107365314	MajorDMR-13-20785	6
chr13	107448545	107448709	MajorDMR-13-20786	2
chr13	107511108	107511266	MajorDMR-13-20787	2
chr13	107519534	107520280	MajorDMR-13-20788	19
chr13	107534161	107534494	MajorDMR-13-20789	3
chr13	107568704	107569749	MajorDMR-13-20790	23
chr13	107571158	107571680	MajorDMR-13-20791	5
chr13	107633343	107633928	MajorDMR-13-20792	6
chr13	107721450	107721548	MajorDMR-13-20793	2
chr13	107730635	107731312	MajorDMR-13-20794	5
chr13	107769859	107770052	MajorDMR-13-20795	3
chr13	107858291	107858399	MajorDMR-13-20796	6
chr13	107862784	107863286	MajorDMR-13-20797	10
chr13	107886138	107887413	MajorDMR-13-20798	9
chr13	107888320	107888746	MajorDMR-13-20799	2
chr13	107948260	107948609	MajorDMR-13-20800	2
chr13	108022537	108022649	MajorDMR-13-20801	3
chr13	108177069	108177188	MajorDMR-13-20802	3
chr13	108215934	108216200	MajorDMR-13-20803	2
chr13	108255867	108256834	MajorDMR-13-20804	8
chr13	108263223	108263591	MajorDMR-13-20805	2
chr13	108334102	108334277	MajorDMR-13-20806	2
chr13	108342607	108342809	MajorDMR-13-20807	2
chr13	108387434	108387780	MajorDMR-13-20808	2
chr13	108388827	108388898	MajorDMR-13-20809	2
chr13	108395641	108396777	MajorDMR-13-20810	8
chr13	108401541	108401792	MajorDMR-13-20811	6
chr13	108417213	108417893	MajorDMR-13-20812	7
chr13	108453984	108454372	MajorDMR-13-20813	5
chr13	108458241	108458497	MajorDMR-13-20814	2
chr13	108475032	108475147	MajorDMR-13-20815	3
chr13	108490012	108490380	MajorDMR-13-20816	7
chr13	108491176	108491209	MajorDMR-13-20817	2
chr13	108495081	108495262	MajorDMR-13-20818	3
chr13	108499989	108500046	MajorDMR-13-20819	3
chr13	108516705	108517157	MajorDMR-13-20820	3
chr13	108521167	108521583	MajorDMR-13-20821	8
chr13	108582202	108584003	MajorDMR-13-20822	13
chr13	108616809	108616983	MajorDMR-13-20823	2
chr13	108680758	108680894	MajorDMR-13-20824	2
chr13	108773161	108773278	MajorDMR-13-20825	4
chr13	108872036	108872890	MajorDMR-13-20826	4
chr13	108922339	108922644	MajorDMR-13-20827	10
chr13	108928584	108928746	MajorDMR-13-20828	2
chr13	108957009	108957363	MajorDMR-13-20829	4
chr13	108975193	108975216	MajorDMR-13-20830	2
chr13	108994436	108994936	MajorDMR-13-20831	3
chr13	109005219	109005249	MajorDMR-13-20832	2
chr13	109036595	109037312	MajorDMR-13-20833	6
chr13	109055534	109056104	MajorDMR-13-20834	10
chr13	109147251	109147413	MajorDMR-13-20835	5
chr13	109149253	109149487	MajorDMR-13-20836	5
chr13	109247910	109248857	MajorDMR-13-20837	11
chr13	109262941	109263257	MajorDMR-13-20838	4
chr13	109265254	109265479	MajorDMR-13-20839	2
chr13	109360071	109360444	MajorDMR-13-20840	2
chr13	109361817	109361867	MajorDMR-13-20841	2
chr13	109387192	109387219	MajorDMR-13-20842	2
chr13	109411646	109412163	MajorDMR-13-20843	4
chr13	109565117	109565225	MajorDMR-13-20844	3
chr13	109567178	109567925	MajorDMR-13-20845	9
chr13	109584215	109584426	MajorDMR-13-20846	3
chr13	109611506	109611558	MajorDMR-13-20847	2
chr13	109613049	109613400	MajorDMR-13-20848	3
chr13	109613903	109613971	MajorDMR-13-20849	2
chr13	109688420	109688933	MajorDMR-13-20850	3
chr13	109741073	109741102	MajorDMR-13-20851	3
chr13	109753047	109753198	MajorDMR-13-20852	2
chr13	109758308	109758378	MajorDMR-13-20853	2
chr13	109793146	109793336	MajorDMR-13-20854	3
chr13	109806689	109808002	MajorDMR-13-20855	6
chr13	109808525	109809204	MajorDMR-13-20856	13
chr13	109863144	109863716	MajorDMR-13-20857	6
chr13	109933475	109933506	MajorDMR-13-20858	2
chr13	109934743	109934815	MajorDMR-13-20859	2
chr13	110034102	110034390	MajorDMR-13-20860	4
chr13	110101150	110101570	MajorDMR-13-20861	9
chr13	110309649	110310005	MajorDMR-13-20862	5
chr13	110337479	110337614	MajorDMR-13-20863	3
chr13	110424250	110424276	MajorDMR-13-20864	2
chr13	110434170	110434492	MajorDMR-13-20865	4
chr13	110440359	110441710	MajorDMR-13-20866	6
chr13	110443323	110443741	MajorDMR-13-20867	5
chr13	110522345	110522602	MajorDMR-13-20868	5
chr13	110552795	110552872	MajorDMR-13-20869	3
chr13	110635949	110635992	MajorDMR-13-20870	2
chr13	110762352	110762477	MajorDMR-13-20871	3
chr13	110780477	110781350	MajorDMR-13-20872	10
chr13	110784008	110785526	MajorDMR-13-20873	15
chr13	110789133	110789879	MajorDMR-13-20874	10
chr13	110874112	110874917	MajorDMR-13-20875	23
chr13	110884999	110885346	MajorDMR-13-20876	5
chr13	110896057	110897165	MajorDMR-13-20877	10
chr13	110899865	110900532	MajorDMR-13-20878	9
chr13	110902721	110902858	MajorDMR-13-20879	2
chr13	110939242	110940215	MajorDMR-13-20880	8
chr13	110954037	110954195	MajorDMR-13-20881	5
chr13	110957805	110958957	MajorDMR-13-20882	20
chr13	110961048	110961632	MajorDMR-13-20883	10
chr13	110968124	110968366	MajorDMR-13-20884	3
chr13	110995737	110996053	MajorDMR-13-20885	2
chr13	111013700	111013913	MajorDMR-13-20886	5
chr13	111026400	111026962	MajorDMR-13-20887	3
chr13	111040745	111041014	MajorDMR-13-20888	4
chr13	111049872	111050231	MajorDMR-13-20889	5
chr13	111063527	111063690	MajorDMR-13-20890	2
chr13	111064452	111064797	MajorDMR-13-20891	2
chr13	111068404	111068596	MajorDMR-13-20892	4
chr13	111069157	111070136	MajorDMR-13-20893	11
chr13	111095232	111095681	MajorDMR-13-20894	4
chr13	111096782	111096874	MajorDMR-13-20895	3
chr13	111107566	111108941	MajorDMR-13-20896	8
chr13	111117213	111117375	MajorDMR-13-20897	3
chr13	111127879	111129075	MajorDMR-13-20898	36
chr13	111129761	111129943	MajorDMR-13-20899	4
chr13	111131177	111131201	MajorDMR-13-20900	2
chr13	111135591	111136504	MajorDMR-13-20901	15
chr13	111177498	111177636	MajorDMR-13-20902	2
chr13	111213105	111213398	MajorDMR-13-20903	6
chr13	111214579	111214704	MajorDMR-13-20904	2
chr13	111269043	111269391	MajorDMR-13-20905	3
chr13	111270266	111270313	MajorDMR-13-20906	2
chr13	111280088	111280096	MajorDMR-13-20907	2
chr13	111281383	111282302	MajorDMR-13-20908	18
chr13	111288372	111288439	MajorDMR-13-20909	2
chr13	111290257	111290313	MajorDMR-13-20910	2
chr13	111292483	111292577	MajorDMR-13-20911	2
chr13	111293135	111293855	MajorDMR-13-20912	5
chr13	111294363	111294405	MajorDMR-13-20913	2
chr13	111300419	111301563	MajorDMR-13-20914	26
chr13	111359821	111360091	MajorDMR-13-20915	5
chr13	111451880	111452656	MajorDMR-13-20916	23
chr13	111454764	111454846	MajorDMR-13-20917	5
chr13	111464584	111465829	MajorDMR-13-20918	16
chr13	111476665	111477329	MajorDMR-13-20919	3
chr13	111524251	111524637	MajorDMR-13-20920	3
chr13	111526562	111526847	MajorDMR-13-20921	6
chr13	111527504	111527833	MajorDMR-13-20922	5
chr13	111538793	111538847	MajorDMR-13-20923	2
chr13	111560472	111560763	MajorDMR-13-20924	3
chr13	111565531	111565702	MajorDMR-13-20925	4
chr13	111568502	111568612	MajorDMR-13-20926	2
chr13	111572899	111573037	MajorDMR-13-20927	2
chr13	111637953	111638433	MajorDMR-13-20928	3
chr13	111680227	111680390	MajorDMR-13-20929	2
chr13	111690204	111690597	MajorDMR-13-20930	15
chr13	111702985	111702990	MajorDMR-13-20931	2
chr13	111719433	111719552	MajorDMR-13-20932	6
chr13	111720640	111720816	MajorDMR-13-20933	2
chr13	111766476	111766640	MajorDMR-13-20934	3
chr13	111772997	111773134	MajorDMR-13-20935	3
chr13	111806964	111807283	MajorDMR-13-20936	5
chr13	111807811	111807910	MajorDMR-13-20937	2
chr13	111830278	111830297	MajorDMR-13-20938	3
chr13	111832363	111832791	MajorDMR-13-20939	3
chr13	111836536	111841153	MajorDMR-13-20940	57
chr13	111853741	111854154	MajorDMR-13-20941	2
chr13	111855679	111857969	MajorDMR-13-20942	35
chr13	111858470	111858891	MajorDMR-13-20943	9
chr13	111860511	111860689	MajorDMR-13-20944	3
chr13	111861823	111862267	MajorDMR-13-20945	5
chr13	111864487	111865356	MajorDMR-13-20946	8
chr13	111867669	111868452	MajorDMR-13-20947	5
chr13	111869000	111869299	MajorDMR-13-20948	2
chr13	111870096	111870905	MajorDMR-13-20949	11
chr13	111871460	111871984	MajorDMR-13-20950	7
chr13	111882219	111882511	MajorDMR-13-20951	4
chr13	111883046	111883090	MajorDMR-13-20952	2
chr13	111892836	111893370	MajorDMR-13-20953	4
chr13	111894042	111894357	MajorDMR-13-20954	3
chr13	111904059	111904078	MajorDMR-13-20955	2
chr13	111908322	111908596	MajorDMR-13-20956	5
chr13	111918462	111918621	MajorDMR-13-20957	2
chr13	111920487	111920531	MajorDMR-13-20958	2
chr13	111922623	111922991	MajorDMR-13-20959	5
chr13	111923977	111924975	MajorDMR-13-20960	8
chr13	111931823	111932290	MajorDMR-13-20961	5
chr13	111932974	111933290	MajorDMR-13-20962	2
chr13	111933997	111934619	MajorDMR-13-20963	9
chr13	111936252	111936289	MajorDMR-13-20964	2
chr13	111937223	111937416	MajorDMR-13-20965	2
chr13	111948557	111948920	MajorDMR-13-20966	4
chr13	111976752	111977241	MajorDMR-13-20967	5
chr13	112012562	112012636	MajorDMR-13-20968	2
chr13	112039728	112040104	MajorDMR-13-20969	10
chr13	112041608	112041938	MajorDMR-13-20970	10
chr13	112063799	112064430	MajorDMR-13-20971	19
chr13	112067620	112068061	MajorDMR-13-20972	2
chr13	112074771	112074988	MajorDMR-13-20973	11
chr13	112081730	112081749	MajorDMR-13-20974	3
chr13	112084502	112084861	MajorDMR-13-20975	6
chr13	112098338	112098355	MajorDMR-13-20976	2
chr13	112112923	112113321	MajorDMR-13-20977	9
chr13	112156376	112156536	MajorDMR-13-20978	4
chr13	112183207	112183696	MajorDMR-13-20979	7
chr13	112187044	112187978	MajorDMR-13-20980	25
chr13	112188745	112188885	MajorDMR-13-20981	2
chr13	112212122	112212267	MajorDMR-13-20982	2
chr13	112236486	112237490	MajorDMR-13-20983	22
chr13	112282379	112282855	MajorDMR-13-20984	16
chr13	112292770	112292786	MajorDMR-13-20985	2
chr13	112302365	112302616	MajorDMR-13-20986	2
chr13	112311785	112311846	MajorDMR-13-20987	3
chr13	112315745	112316698	MajorDMR-13-20988	15
chr13	112330266	112330725	MajorDMR-13-20989	5
chr13	112331975	112333146	MajorDMR-13-20990	33
chr13	112341759	112342078	MajorDMR-13-20991	8
chr13	112344250	112344351	MajorDMR-13-20992	3
chr13	112507208	112507222	MajorDMR-13-20993	2
chr13	112513998	112514601	MajorDMR-13-20994	3
chr13	112546697	112547082	MajorDMR-13-20995	6
chr13	112547960	112548899	MajorDMR-13-20996	31
chr13	112553113	112553924	MajorDMR-13-20997	17
chr13	112578408	112578928	MajorDMR-13-20998	13
chr13	112621464	112622259	MajorDMR-13-20999	5
chr13	112625289	112625434	MajorDMR-13-21000	2
chr13	112626276	112628083	MajorDMR-13-21001	43
chr13	112630573	112630614	MajorDMR-13-21002	2
chr13	112707953	112709044	MajorDMR-13-21003	50
chr13	112716014	112716897	MajorDMR-13-21004	10
chr13	112717568	112717682	MajorDMR-13-21005	4
chr13	112720135	112720412	MajorDMR-13-21006	6
chr13	112755905	112756847	MajorDMR-13-21007	13
chr13	112757631	112761473	MajorDMR-13-21008	221
chr13	112784124	112786740	MajorDMR-13-21009	40
chr13	112805126	112805329	MajorDMR-13-21010	2
chr13	112815578	112815798	MajorDMR-13-21011	2
chr13	112816470	112816530	MajorDMR-13-21012	2
chr13	112819582	112819885	MajorDMR-13-21013	4
chr13	112827594	112827696	MajorDMR-13-21014	3
chr13	112832131	112832203	MajorDMR-13-21015	4
chr13	112859256	112860057	MajorDMR-13-21016	26
chr13	112861593	112861601	MajorDMR-13-21017	2
chr13	112886609	112886760	MajorDMR-13-21018	2
chr13	112925421	112925488	MajorDMR-13-21019	2
chr13	112984699	112987266	MajorDMR-13-21020	76
chr13	113013679	113013708	MajorDMR-13-21021	3
chr13	113016576	113016608	MajorDMR-13-21022	2
chr13	113097106	113098174	MajorDMR-13-21023	30
chr13	113098679	113098964	MajorDMR-13-21024	2
chr13	113099808	113100540	MajorDMR-13-21025	6
chr13	113140913	113141803	MajorDMR-13-21026	16
chr13	113164398	113164618	MajorDMR-13-21027	8
chr13	113221591	113221708	MajorDMR-13-21028	2
chr13	113259990	113260179	MajorDMR-13-21029	4
chr13	113261141	113261153	MajorDMR-13-21030	2
chr13	113295180	113295283	MajorDMR-13-21031	8
chr13	113389206	113389755	MajorDMR-13-21032	14
chr13	113401664	113401744	MajorDMR-13-21033	5
chr13	113407414	113407825	MajorDMR-13-21034	18
chr13	113491697	113492196	MajorDMR-13-21035	5
chr13	113546929	113547396	MajorDMR-13-21036	15
chr13	113549182	113549701	MajorDMR-13-21037	17
chr13	113578394	113578574	MajorDMR-13-21038	3
chr13	113582321	113583426	MajorDMR-13-21039	7
chr13	113585777	113586123	MajorDMR-13-21040	5
chr13	113622538	113622644	MajorDMR-13-21041	4
chr13	113627536	113627626	MajorDMR-13-21042	2
chr13	113629396	113629549	MajorDMR-13-21043	2
chr13	113634711	113634979	MajorDMR-13-21044	4
chr13	113636678	113636876	MajorDMR-13-21045	4
chr13	113647523	113647821	MajorDMR-13-21046	2
chr13	113651118	113651382	MajorDMR-13-21047	3
chr13	113654014	113654301	MajorDMR-13-21048	7
chr13	113655250	113655322	MajorDMR-13-21049	3
chr13	113669103	113669160	MajorDMR-13-21050	3
chr13	113681266	113681475	MajorDMR-13-21051	5
chr13	113683321	113683716	MajorDMR-13-21052	4
chr13	113685939	113685959	MajorDMR-13-21053	2
chr13	113697304	113697388	MajorDMR-13-21054	6
chr13	113697962	113698304	MajorDMR-13-21055	4
chr13	113699388	113699817	MajorDMR-13-21056	22
chr13	113700785	113701684	MajorDMR-13-21057	26
chr13	113704391	113706574	MajorDMR-13-21058	44
chr13	113707839	113708798	MajorDMR-13-21059	17
chr13	113714784	113715077	MajorDMR-13-21060	8
chr13	113718108	113719955	MajorDMR-13-21061	30
chr13	113724294	113724684	MajorDMR-13-21062	2
chr13	113725300	113725495	MajorDMR-13-21063	3
chr13	113731284	113731372	MajorDMR-13-21064	3
chr13	113732997	113734045	MajorDMR-13-21065	14
chr13	113737842	113738399	MajorDMR-13-21066	6
chr13	113739197	113739817	MajorDMR-13-21067	7
chr13	113740409	113740901	MajorDMR-13-21068	2
chr13	113743279	113743864	MajorDMR-13-21069	10
chr13	113744662	113744709	MajorDMR-13-21070	2
chr13	113760100	113760868	MajorDMR-13-21071	3
chr13	113761407	113762895	MajorDMR-13-21072	8
chr13	113763751	113764546	MajorDMR-13-21073	52
chr13	113765478	113765586	MajorDMR-13-21074	11
chr13	113776529	113776874	MajorDMR-13-21075	2
chr13	113806571	113808126	MajorDMR-13-21076	51
chr13	113808966	113809217	MajorDMR-13-21077	6
chr13	113815934	113817557	MajorDMR-13-21078	33
chr13	113843941	113844653	MajorDMR-13-21079	3
chr13	113851351	113851421	MajorDMR-13-21080	2
chr13	113928710	113928750	MajorDMR-13-21081	2
chr13	113952727	113952732	MajorDMR-13-21082	2
chr13	113958672	113958955	MajorDMR-13-21083	3
chr13	114017315	114017908	MajorDMR-13-21084	22
chr13	114053393	114053406	MajorDMR-13-21085	3
chr13	114054910	114055663	MajorDMR-13-21086	19
chr13	114064189	114064977	MajorDMR-13-21087	10
chr13	114075585	114075671	MajorDMR-13-21088	2
chr13	114104311	114104513	MajorDMR-13-21089	3
chr13	114105431	114105755	MajorDMR-13-21090	4
chr13	114106644	114107157	MajorDMR-13-21091	4
chr13	114107930	114108434	MajorDMR-13-21092	5
chr13	114112451	114112464	MajorDMR-13-21093	2
chr13	114112971	114113327	MajorDMR-13-21094	11
chr13	114149981	114150443	MajorDMR-13-21095	7
chr13	114160413	114160603	MajorDMR-13-21096	4
chr13	114202311	114203579	MajorDMR-13-21097	17
chr13	114216783	114217124	MajorDMR-13-21098	12
chr13	114251950	114252272	MajorDMR-13-21099	3
chr13	114301254	114301347	MajorDMR-13-21100	3
chr13	114427128	114427738	MajorDMR-13-21101	16
chr13	114429486	114429790	MajorDMR-13-21102	7
chr13	114432918	114433353	MajorDMR-13-21103	15
chr13	114453072	114453436	MajorDMR-13-21104	10
chr13	114455029	114455328	MajorDMR-13-21105	9
chr13	114461566	114462038	MajorDMR-13-21106	20
chr13	114480434	114480934	MajorDMR-13-21107	15
chr13	114498326	114498384	MajorDMR-13-21108	2
chr13	114505227	114505231	MajorDMR-13-21109	2
chr13	114505881	114505980	MajorDMR-13-21110	4
chr13	114519767	114520398	MajorDMR-13-21111	8
chr13	114534003	114534029	MajorDMR-13-21112	2
chr13	114539083	114539166	MajorDMR-13-21113	2
chr13	114544796	114545284	MajorDMR-13-21114	2
chr13	114560712	114560776	MajorDMR-13-21115	3
chr13	114565770	114565938	MajorDMR-13-21116	15
chr13	114567600	114567839	MajorDMR-13-21117	2
chr13	114615308	114615773	MajorDMR-13-21118	2
chr13	114617969	114618429	MajorDMR-13-21119	5
chr13	114638098	114638280	MajorDMR-13-21120	2
chr13	114747435	114747512	MajorDMR-13-21121	4
chr13	114756895	114756991	MajorDMR-13-21122	2
chr13	114776143	114776302	MajorDMR-13-21123	2
chr13	114791315	114791770	MajorDMR-13-21124	9
chr13	114798208	114798304	MajorDMR-13-21125	2
chr13	114826330	114826459	MajorDMR-13-21126	3
chr13	114830376	114830833	MajorDMR-13-21127	4
chr13	114832983	114833436	MajorDMR-13-21128	5
chr13	114842991	114843025	MajorDMR-13-21129	3
chr13	114843682	114843824	MajorDMR-13-21130	3
chr13	114862822	114863216	MajorDMR-13-21131	15
chr13	114864738	114866096	MajorDMR-13-21132	17
chr13	114866623	114867230	MajorDMR-13-21133	15
chr13	114867740	114868009	MajorDMR-13-21134	4
chr13	114869282	114869437	MajorDMR-13-21135	2
chr13	114884390	114885508	MajorDMR-13-21136	17
chr13	114886034	114886342	MajorDMR-13-21137	2
chr13	114899900	114900179	MajorDMR-13-21138	3
chr13	114905866	114906387	MajorDMR-13-21139	4
chr13	114913957	114914038	MajorDMR-13-21140	2
chr13	114918643	114918818	MajorDMR-13-21141	4
chr13	114942972	114943219	MajorDMR-13-21142	2
chr13	114944699	114944791	MajorDMR-13-21143	3
chr13	114965036	114965041	MajorDMR-13-21144	2
chr13	114965756	114966226	MajorDMR-13-21145	6
chr13	115027248	115027336	MajorDMR-13-21146	3
chr13	115039858	115040459	MajorDMR-13-21147	4
chr13	115051867	115051945	MajorDMR-13-21148	3
chr13	115105488	115105627	MajorDMR-13-21149	2
chr14	19761390	19761402	MajorDMR-13-21150	2
chr14	20800702	20802215	MajorDMR-13-21151	26
chr14	20903400	20903720	MajorDMR-13-21152	11
chr14	21080877	21080940	MajorDMR-13-21153	2
chr14	21082763	21083400	MajorDMR-13-21154	7
chr14	21152699	21153097	MajorDMR-13-21155	10
chr14	21219167	21219239	MajorDMR-13-21156	2
chr14	21267938	21268107	MajorDMR-13-21157	3
chr14	21271114	21271191	MajorDMR-13-21158	4
chr14	21304994	21305254	MajorDMR-13-21159	4
chr14	21438801	21439042	MajorDMR-13-21160	4
chr14	21450949	21451005	MajorDMR-13-21161	2
chr14	21492272	21492801	MajorDMR-13-21162	9
chr14	21494070	21495147	MajorDMR-13-21163	15
chr14	21507351	21507496	MajorDMR-13-21164	2
chr14	21528522	21528641	MajorDMR-13-21165	4
chr14	21536436	21537793	MajorDMR-13-21166	35
chr14	21539994	21540525	MajorDMR-13-21167	8
chr14	21546978	21547125	MajorDMR-13-21168	2
chr14	21555064	21555363	MajorDMR-13-21169	2
chr14	21560774	21560977	MajorDMR-13-21170	9
chr14	21605481	21605541	MajorDMR-13-21171	2
chr14	21652166	21652890	MajorDMR-13-21172	4
chr14	21653648	21653706	MajorDMR-13-21173	3
chr14	21667738	21667751	MajorDMR-13-21174	2
chr14	21683201	21683428	MajorDMR-13-21175	3
chr14	21690193	21690655	MajorDMR-13-21176	3
chr14	21691221	21691554	MajorDMR-13-21177	4
chr14	21701743	21702058	MajorDMR-13-21178	4
chr14	21705703	21706092	MajorDMR-13-21179	3
chr14	21711548	21712210	MajorDMR-13-21180	3
chr14	21714719	21714745	MajorDMR-13-21181	2
chr14	21718726	21719013	MajorDMR-13-21182	4
chr14	21727470	21727491	MajorDMR-13-21183	2
chr14	21730948	21731797	MajorDMR-13-21184	6
chr14	21735232	21735250	MajorDMR-13-21185	3
chr14	21917667	21917741	MajorDMR-13-21186	2
chr14	21925086	21925092	MajorDMR-13-21187	2
chr14	22005035	22005294	MajorDMR-13-21188	3
chr14	22026236	22026585	MajorDMR-13-21189	3
chr14	22552539	22552705	MajorDMR-13-21190	2
chr14	22632362	22632476	MajorDMR-13-21191	2
chr14	22634120	22634124	MajorDMR-13-21192	2
chr14	22720503	22720744	MajorDMR-13-21193	3
chr14	22745337	22745359	MajorDMR-13-21194	2
chr14	22749482	22749606	MajorDMR-13-21195	4
chr14	22771633	22771838	MajorDMR-13-21196	2
chr14	22788573	22789103	MajorDMR-13-21197	3
chr14	22807748	22807907	MajorDMR-13-21198	2
chr14	22860340	22860599	MajorDMR-13-21199	4
chr14	22897567	22897820	MajorDMR-13-21200	3
chr14	22947280	22948178	MajorDMR-13-21201	9
chr14	22949091	22949188	MajorDMR-13-21202	2
chr14	22959407	22960024	MajorDMR-13-21203	7
chr14	23005917	23005997	MajorDMR-13-21204	2
chr14	23020680	23020920	MajorDMR-13-21205	4
chr14	23026390	23026518	MajorDMR-13-21206	3
chr14	23033019	23033192	MajorDMR-13-21207	3
chr14	23067920	23068056	MajorDMR-13-21208	2
chr14	23083481	23083576	MajorDMR-13-21209	3
chr14	23122416	23122483	MajorDMR-13-21210	2
chr14	23238515	23239051	MajorDMR-13-21211	5
chr14	23291484	23291898	MajorDMR-13-21212	18
chr14	23298773	23298793	MajorDMR-13-21213	2
chr14	23305547	23307294	MajorDMR-13-21214	37
chr14	23322499	23322834	MajorDMR-13-21215	4
chr14	23340537	23340856	MajorDMR-13-21216	9
chr14	23342017	23342142	MajorDMR-13-21217	3
chr14	23351389	23351666	MajorDMR-13-21218	2
chr14	23352450	23353539	MajorDMR-13-21219	10
chr14	23355912	23356288	MajorDMR-13-21220	13
chr14	23367827	23368186	MajorDMR-13-21221	3
chr14	23380809	23380844	MajorDMR-13-21222	2
chr14	23386365	23386638	MajorDMR-13-21223	4
chr14	23425317	23425771	MajorDMR-13-21224	5
chr14	23449886	23450239	MajorDMR-13-21225	5
chr14	23452287	23452731	MajorDMR-13-21226	7
chr14	23467279	23467506	MajorDMR-13-21227	6
chr14	23475373	23475672	MajorDMR-13-21228	4
chr14	23479778	23480056	MajorDMR-13-21229	4
chr14	23485034	23485061	MajorDMR-13-21230	3
chr14	23504912	23505072	MajorDMR-13-21231	3
chr14	23521574	23521792	MajorDMR-13-21232	12
chr14	23523738	23523850	MajorDMR-13-21233	6
chr14	23525371	23526524	MajorDMR-13-21234	21
chr14	23528528	23529690	MajorDMR-13-21235	6
chr14	23535390	23535401	MajorDMR-13-21236	2
chr14	23536075	23536677	MajorDMR-13-21237	6
chr14	23537855	23537869	MajorDMR-13-21238	3
chr14	23538502	23538534	MajorDMR-13-21239	2
chr14	23559750	23559761	MajorDMR-13-21240	2
chr14	23575381	23575411	MajorDMR-13-21241	2
chr14	23595337	23595490	MajorDMR-13-21242	2
chr14	23599862	23600433	MajorDMR-13-21243	4
chr14	23606827	23606913	MajorDMR-13-21244	4
chr14	23611366	23611444	MajorDMR-13-21245	3
chr14	23623181	23624630	MajorDMR-13-21246	38
chr14	23628261	23628327	MajorDMR-13-21247	2
chr14	23647728	23648027	MajorDMR-13-21248	5
chr14	23648781	23650332	MajorDMR-13-21249	23
chr14	23653047	23653394	MajorDMR-13-21250	7
chr14	23707457	23707541	MajorDMR-13-21251	2
chr14	23734132	23734326	MajorDMR-13-21252	6
chr14	23754047	23754554	MajorDMR-13-21253	3
chr14	23763776	23764541	MajorDMR-13-21254	4
chr14	23793536	23793547	MajorDMR-13-21255	2
chr14	23833792	23835693	MajorDMR-13-21256	82
chr14	23947542	23947566	MajorDMR-13-21257	2
chr14	23955511	23955521	MajorDMR-13-21258	2
chr14	23963308	23963484	MajorDMR-13-21259	2
chr14	23981081	23981218	MajorDMR-13-21260	4
chr14	23990114	23991282	MajorDMR-13-21261	11
chr14	23999835	23999937	MajorDMR-13-21262	2
chr14	24006296	24006554	MajorDMR-13-21263	7
chr14	24007373	24008559	MajorDMR-13-21264	7
chr14	24018005	24018204	MajorDMR-13-21265	2
chr14	24021413	24021542	MajorDMR-13-21266	2
chr14	24024632	24024647	MajorDMR-13-21267	2
chr14	24026811	24026856	MajorDMR-13-21268	2
chr14	24028235	24028414	MajorDMR-13-21269	4
chr14	24029008	24029027	MajorDMR-13-21270	2
chr14	24029563	24029980	MajorDMR-13-21271	5
chr14	24037123	24037665	MajorDMR-13-21272	5
chr14	24038386	24039774	MajorDMR-13-21273	14
chr14	24041250	24042667	MajorDMR-13-21274	16
chr14	24043408	24043831	MajorDMR-13-21275	10
chr14	24044646	24045407	MajorDMR-13-21276	14
chr14	24101586	24101708	MajorDMR-13-21277	3
chr14	24164655	24164729	MajorDMR-13-21278	2
chr14	24252881	24253167	MajorDMR-13-21279	2
chr14	24398427	24399251	MajorDMR-13-21280	7
chr14	24422487	24423009	MajorDMR-13-21281	5
chr14	24423863	24424550	MajorDMR-13-21282	16
chr14	24438360	24438741	MajorDMR-13-21283	4
chr14	24459268	24459697	MajorDMR-13-21284	19
chr14	24476648	24476816	MajorDMR-13-21285	4
chr14	24483209	24483459	MajorDMR-13-21286	5
chr14	24504040	24504460	MajorDMR-13-21287	2
chr14	24506114	24506299	MajorDMR-13-21288	4
chr14	24522138	24522686	MajorDMR-13-21289	6
chr14	24527891	24527900	MajorDMR-13-21290	2
chr14	24538946	24539102	MajorDMR-13-21291	2
chr14	24539802	24540468	MajorDMR-13-21292	11
chr14	24541777	24542810	MajorDMR-13-21293	14
chr14	24548718	24548939	MajorDMR-13-21294	3
chr14	24549521	24549944	MajorDMR-13-21295	7
chr14	24550996	24551290	MajorDMR-13-21296	5
chr14	24563094	24563098	MajorDMR-13-21297	2
chr14	24564222	24564690	MajorDMR-13-21298	11
chr14	24605991	24606367	MajorDMR-13-21299	3
chr14	24615146	24615397	MajorDMR-13-21300	2
chr14	24630933	24631614	MajorDMR-13-21301	7
chr14	24640736	24640828	MajorDMR-13-21302	4
chr14	24663932	24664309	MajorDMR-13-21303	2
chr14	24712679	24712782	MajorDMR-13-21304	2
chr14	24779792	24780666	MajorDMR-13-21305	58
chr14	24785655	24786079	MajorDMR-13-21306	11
chr14	24801056	24802847	MajorDMR-13-21307	50
chr14	24804251	24804676	MajorDMR-13-21308	16
chr14	24808669	24809163	MajorDMR-13-21309	13
chr14	24835578	24836448	MajorDMR-13-21310	4
chr14	24837022	24837147	MajorDMR-13-21311	3
chr14	24845721	24846074	MajorDMR-13-21312	3
chr14	24881455	24881491	MajorDMR-13-21313	2
chr14	24898779	24899034	MajorDMR-13-21314	15
chr14	24899580	24900179	MajorDMR-13-21315	24
chr14	24901056	24901227	MajorDMR-13-21316	4
chr14	24903273	24903384	MajorDMR-13-21317	2
chr14	24908850	24909026	MajorDMR-13-21318	3
chr14	25148202	25148811	MajorDMR-13-21319	9
chr14	25164751	25164964	MajorDMR-13-21320	2
chr14	25179606	25180048	MajorDMR-13-21321	6
chr14	25235796	25236285	MajorDMR-13-21322	4
chr14	25249793	25249812	MajorDMR-13-21323	2
chr14	25275407	25276332	MajorDMR-13-21324	9
chr14	25280187	25280343	MajorDMR-13-21325	2
chr14	25308300	25308464	MajorDMR-13-21326	3
chr14	25317643	25318552	MajorDMR-13-21327	5
chr14	25324609	25324691	MajorDMR-13-21328	2
chr14	25380732	25381134	MajorDMR-13-21329	4
chr14	25388174	25388413	MajorDMR-13-21330	2
chr14	25430033	25430226	MajorDMR-13-21331	2
chr14	25435259	25435508	MajorDMR-13-21332	3
chr14	25517526	25518492	MajorDMR-13-21333	30
chr14	25519945	25520260	MajorDMR-13-21334	6
chr14	25537618	25537662	MajorDMR-13-21335	2
chr14	25660449	25660685	MajorDMR-13-21336	2
chr14	25870095	25870281	MajorDMR-13-21337	3
chr14	26169214	26169476	MajorDMR-13-21338	2
chr14	26303135	26303343	MajorDMR-13-21339	3
chr14	26312891	26313206	MajorDMR-13-21340	3
chr14	26547719	26548255	MajorDMR-13-21341	4
chr14	26598567	26599095	MajorDMR-13-21342	4
chr14	26673736	26674203	MajorDMR-13-21343	12
chr14	26686653	26686803	MajorDMR-13-21344	2
chr14	27062030	27062812	MajorDMR-13-21345	3
chr14	27064753	27064785	MajorDMR-13-21346	2
chr14	27068540	27068809	MajorDMR-13-21347	3
chr14	27105827	27106236	MajorDMR-13-21348	7
chr14	27245118	27245479	MajorDMR-13-21349	3
chr14	27305704	27305950	MajorDMR-13-21350	2
chr14	27336259	27336560	MajorDMR-13-21351	3
chr14	27374529	27374648	MajorDMR-13-21352	2
chr14	27387803	27388016	MajorDMR-13-21353	2
chr14	27434899	27435117	MajorDMR-13-21354	2
chr14	27721815	27721926	MajorDMR-13-21355	2
chr14	27723202	27723211	MajorDMR-13-21356	2
chr14	28269053	28269502	MajorDMR-13-21357	3
chr14	28832997	28833083	MajorDMR-13-21358	2
chr14	29047308	29047341	MajorDMR-13-21359	2
chr14	29256373	29256449	MajorDMR-13-21360	3
chr14	29300452	29300768	MajorDMR-13-21361	4
chr14	29504258	29504812	MajorDMR-13-21362	5
chr14	29531675	29532038	MajorDMR-13-21363	4
chr14	29561524	29562468	MajorDMR-13-21364	7
chr14	29567968	29568431	MajorDMR-13-21365	3
chr14	29614186	29614574	MajorDMR-13-21366	2
chr14	29629701	29630007	MajorDMR-13-21367	2
chr14	29630894	29631413	MajorDMR-13-21368	3
chr14	29634830	29635055	MajorDMR-13-21369	2
chr14	29650608	29651291	MajorDMR-13-21370	3
chr14	29667537	29667595	MajorDMR-13-21371	2
chr14	29684722	29684756	MajorDMR-13-21372	2
chr14	29706069	29706240	MajorDMR-13-21373	2
chr14	29711191	29711242	MajorDMR-13-21374	3
chr14	29712853	29713165	MajorDMR-13-21375	2
chr14	29744221	29744666	MajorDMR-13-21376	9
chr14	29845671	29845804	MajorDMR-13-21377	3
chr14	29850038	29850370	MajorDMR-13-21378	8
chr14	29859145	29860230	MajorDMR-13-21379	20
chr14	29861000	29861171	MajorDMR-13-21380	3
chr14	29911736	29912216	MajorDMR-13-21381	3
chr14	29929581	29930711	MajorDMR-13-21382	9
chr14	30053865	30054222	MajorDMR-13-21383	5
chr14	30124063	30124287	MajorDMR-13-21384	4
chr14	30150223	30150447	MajorDMR-13-21385	2
chr14	30212861	30213289	MajorDMR-13-21386	3
chr14	30267462	30267512	MajorDMR-13-21387	2
chr14	30268159	30269192	MajorDMR-13-21388	8
chr14	30283600	30284006	MajorDMR-13-21389	4
chr14	30422919	30422938	MajorDMR-13-21390	2
chr14	30548044	30548380	MajorDMR-13-21391	5
chr14	30663099	30663798	MajorDMR-13-21392	5
chr14	30684367	30684524	MajorDMR-13-21393	3
chr14	30739542	30739985	MajorDMR-13-21394	7
chr14	30768751	30769238	MajorDMR-13-21395	7
chr14	31095144	31095218	MajorDMR-13-21396	2
chr14	31113535	31113677	MajorDMR-13-21397	2
chr14	31344748	31345085	MajorDMR-13-21398	13
chr14	31401466	31401698	MajorDMR-13-21399	2
chr14	31547944	31548675	MajorDMR-13-21400	8
chr14	31551483	31551501	MajorDMR-13-21401	2
chr14	31641356	31641539	MajorDMR-13-21402	2
chr14	31664265	31664626	MajorDMR-13-21403	2
chr14	31677772	31677859	MajorDMR-13-21404	3
chr14	31698966	31699369	MajorDMR-13-21405	4
chr14	31858138	31858203	MajorDMR-13-21406	2
chr14	31945354	31945707	MajorDMR-13-21407	2
chr14	31999538	31999636	MajorDMR-13-21408	2
chr14	32037567	32037609	MajorDMR-13-21409	3
chr14	32051775	32052373	MajorDMR-13-21410	4
chr14	32187019	32187325	MajorDMR-13-21411	2
chr14	32370934	32371249	MajorDMR-13-21412	4
chr14	32388981	32389065	MajorDMR-13-21413	2
chr14	32671541	32671883	MajorDMR-13-21414	2
chr14	32826476	32826511	MajorDMR-13-21415	2
chr14	32877035	32877581	MajorDMR-13-21416	6
chr14	32886148	32886662	MajorDMR-13-21417	6
chr14	32901534	32902139	MajorDMR-13-21418	9
chr14	32907940	32908127	MajorDMR-13-21419	2
chr14	32938952	32938974	MajorDMR-13-21420	2
chr14	32946819	32946835	MajorDMR-13-21421	2
chr14	32966227	32966252	MajorDMR-13-21422	3
chr14	33003772	33003871	MajorDMR-13-21423	2
chr14	33014803	33015340	MajorDMR-13-21424	5
chr14	33056637	33056863	MajorDMR-13-21425	2
chr14	33098225	33098610	MajorDMR-13-21426	3
chr14	33102526	33103100	MajorDMR-13-21427	4
chr14	33151520	33151598	MajorDMR-13-21428	2
chr14	33166716	33167158	MajorDMR-13-21429	2
chr14	33171841	33173228	MajorDMR-13-21430	17
chr14	33178256	33178560	MajorDMR-13-21431	3
chr14	33179751	33179917	MajorDMR-13-21432	6
chr14	33278359	33278509	MajorDMR-13-21433	3
chr14	33698626	33698755	MajorDMR-13-21434	7
chr14	33778683	33778696	MajorDMR-13-21435	2
chr14	33958075	33958119	MajorDMR-13-21436	2
chr14	34038959	34039438	MajorDMR-13-21437	2
chr14	34040214	34041034	MajorDMR-13-21438	12
chr14	34186026	34186459	MajorDMR-13-21439	2
chr14	34196298	34196313	MajorDMR-13-21440	2
chr14	34231328	34232077	MajorDMR-13-21441	6
chr14	34237394	34237495	MajorDMR-13-21442	2
chr14	34269228	34269914	MajorDMR-13-21443	9
chr14	34308948	34309189	MajorDMR-13-21444	4
chr14	34366992	34367251	MajorDMR-13-21445	3
chr14	34415741	34416010	MajorDMR-13-21446	5
chr14	34418330	34419464	MajorDMR-13-21447	12
chr14	34445370	34445616	MajorDMR-13-21448	5
chr14	34458990	34459212	MajorDMR-13-21449	2
chr14	34529848	34530189	MajorDMR-13-21450	14
chr14	34597872	34598149	MajorDMR-13-21451	9
chr14	34609134	34609405	MajorDMR-13-21452	4
chr14	34732043	34732095	MajorDMR-13-21453	2
chr14	34797572	34797587	MajorDMR-13-21454	2
chr14	34991844	34991908	MajorDMR-13-21455	2
chr14	35034760	35034919	MajorDMR-13-21456	2
chr14	35097980	35098419	MajorDMR-13-21457	4
chr14	35111123	35111142	MajorDMR-13-21458	3
chr14	35184552	35184806	MajorDMR-13-21459	5
chr14	35342232	35342642	MajorDMR-13-21460	8
chr14	35344865	35345133	MajorDMR-13-21461	2
chr14	35450110	35450326	MajorDMR-13-21462	10
chr14	35717151	35717309	MajorDMR-13-21463	3
chr14	35872392	35872485	MajorDMR-13-21464	4
chr14	35874502	35874906	MajorDMR-13-21465	5
chr14	35895915	35896514	MajorDMR-13-21466	4
chr14	36004763	36005184	MajorDMR-13-21467	10
chr14	36027971	36028297	MajorDMR-13-21468	3
chr14	36276330	36276490	MajorDMR-13-21469	2
chr14	36330613	36330661	MajorDMR-13-21470	2
chr14	36403743	36403872	MajorDMR-13-21471	2
chr14	36434080	36434469	MajorDMR-13-21472	5
chr14	36514915	36515432	MajorDMR-13-21473	7
chr14	36538693	36538929	MajorDMR-13-21474	2
chr14	36539826	36539855	MajorDMR-13-21475	2
chr14	36741172	36741385	MajorDMR-13-21476	2
chr14	36742139	36742502	MajorDMR-13-21477	11
chr14	36744974	36744979	MajorDMR-13-21478	2
chr14	36971538	36971671	MajorDMR-13-21479	2
chr14	36992786	36992837	MajorDMR-13-21480	2
chr14	37022977	37023026	MajorDMR-13-21481	2
chr14	37049066	37049515	MajorDMR-13-21482	23
chr14	37058333	37059301	MajorDMR-13-21483	4
chr14	37115744	37116088	MajorDMR-13-21484	7
chr14	37288322	37288403	MajorDMR-13-21485	2
chr14	37667725	37667753	MajorDMR-13-21486	2
chr14	38052586	38053062	MajorDMR-13-21487	5
chr14	38072566	38072755	MajorDMR-13-21488	2
chr14	38080127	38080250	MajorDMR-13-21489	3
chr14	38091344	38091373	MajorDMR-13-21490	2
chr14	38288390	38288763	MajorDMR-13-21491	3
chr14	38333841	38334788	MajorDMR-13-21492	9
chr14	38490617	38490699	MajorDMR-13-21493	2
chr14	38676624	38677016	MajorDMR-13-21494	7
chr14	38679655	38681036	MajorDMR-13-21495	33
chr14	38717787	38717826	MajorDMR-13-21496	3
chr14	38725273	38725362	MajorDMR-13-21497	2
chr14	38749523	38749605	MajorDMR-13-21498	2
chr14	38826846	38827543	MajorDMR-13-21499	3
chr14	38856652	38857169	MajorDMR-13-21500	5
chr14	39037403	39037424	MajorDMR-13-21501	2
chr14	39207509	39207672	MajorDMR-13-21502	7
chr14	39344961	39344991	MajorDMR-13-21503	2
chr14	39548148	39548269	MajorDMR-13-21504	2
chr14	39563907	39563933	MajorDMR-13-21505	2
chr14	39637890	39638149	MajorDMR-13-21506	4
chr14	39651533	39651696	MajorDMR-13-21507	3
chr14	39734963	39735285	MajorDMR-13-21508	4
chr14	39771344	39771516	MajorDMR-13-21509	4
chr14	39837672	39837745	MajorDMR-13-21510	2
chr14	39861214	39861254	MajorDMR-13-21511	3
chr14	39866286	39866353	MajorDMR-13-21512	2
chr14	39895868	39896160	MajorDMR-13-21513	3
chr14	39897899	39898157	MajorDMR-13-21514	2
chr14	39899476	39899572	MajorDMR-13-21515	2
chr14	39902694	39903144	MajorDMR-13-21516	6
chr14	39903763	39903872	MajorDMR-13-21517	2
chr14	39906982	39906998	MajorDMR-13-21518	2
chr14	39961217	39961614	MajorDMR-13-21519	2
chr14	40083374	40083944	MajorDMR-13-21520	4
chr14	40133434	40133605	MajorDMR-13-21521	2
chr14	40134503	40134921	MajorDMR-13-21522	4
chr14	40142516	40142559	MajorDMR-13-21523	2
chr14	40174391	40174485	MajorDMR-13-21524	2
chr14	40204332	40204346	MajorDMR-13-21525	2
chr14	40458449	40458514	MajorDMR-13-21526	2
chr14	40513144	40513418	MajorDMR-13-21527	2
chr14	42073582	42074299	MajorDMR-13-21528	12
chr14	42132799	42132902	MajorDMR-13-21529	2
chr14	42162550	42162706	MajorDMR-13-21530	2
chr14	42235689	42236208	MajorDMR-13-21531	7
chr14	42297360	42297733	MajorDMR-13-21532	2
chr14	42307054	42307297	MajorDMR-13-21533	3
chr14	42324076	42324231	MajorDMR-13-21534	2
chr14	42324743	42324920	MajorDMR-13-21535	3
chr14	42342568	42342733	MajorDMR-13-21536	3
chr14	42482880	42482939	MajorDMR-13-21537	2
chr14	42781439	42781589	MajorDMR-13-21538	4
chr14	42860589	42860867	MajorDMR-13-21539	3
chr14	43413438	43413503	MajorDMR-13-21540	2
chr14	44032631	44032921	MajorDMR-13-21541	2
chr14	44418967	44419526	MajorDMR-13-21542	4
chr14	44539055	44539499	MajorDMR-13-21543	3
chr14	44549784	44550225	MajorDMR-13-21544	2
chr14	44665181	44665336	MajorDMR-13-21545	2
chr14	45274608	45274771	MajorDMR-13-21546	3
chr14	45367329	45368114	MajorDMR-13-21547	9
chr14	45381208	45381231	MajorDMR-13-21548	2
chr14	45382900	45383161	MajorDMR-13-21549	8
chr14	45414301	45414495	MajorDMR-13-21550	4
chr14	45554738	45554883	MajorDMR-13-21551	5
chr14	45583639	45583686	MajorDMR-13-21552	2
chr14	45600042	45600184	MajorDMR-13-21553	3
chr14	45757019	45757075	MajorDMR-13-21554	2
chr14	45767838	45767967	MajorDMR-13-21555	3
chr14	46308175	46308359	MajorDMR-13-21556	2
chr14	46360807	46361265	MajorDMR-13-21557	13
chr14	46559618	46559896	MajorDMR-13-21558	2
chr14	46804135	46804372	MajorDMR-13-21559	3
chr14	47216249	47216436	MajorDMR-13-21560	2
chr14	47310399	47310414	MajorDMR-13-21561	2
chr14	47372178	47372366	MajorDMR-13-21562	3
chr14	47674961	47675108	MajorDMR-13-21563	2
chr14	47676839	47676865	MajorDMR-13-21564	2
chr14	47729125	47729208	MajorDMR-13-21565	2
chr14	47730042	47730326	MajorDMR-13-21566	2
chr14	47739273	47740114	MajorDMR-13-21567	7
chr14	47770222	47770259	MajorDMR-13-21568	2
chr14	47856304	47856370	MajorDMR-13-21569	2
chr14	47857546	47858022	MajorDMR-13-21570	2
chr14	47859928	47860717	MajorDMR-13-21571	9
chr14	47868475	47868942	MajorDMR-13-21572	5
chr14	47915759	47915852	MajorDMR-13-21573	3
chr14	47950301	47950592	MajorDMR-13-21574	3
chr14	47977113	47977705	MajorDMR-13-21575	3
chr14	47995748	47995997	MajorDMR-13-21576	2
chr14	48006353	48006511	MajorDMR-13-21577	3
chr14	48008426	48008470	MajorDMR-13-21578	2
chr14	48010553	48011218	MajorDMR-13-21579	4
chr14	48105064	48105144	MajorDMR-13-21580	2
chr14	48124686	48124715	MajorDMR-13-21581	2
chr14	48146064	48146088	MajorDMR-13-21582	2
chr14	48247948	48248250	MajorDMR-13-21583	3
chr14	48326891	48327148	MajorDMR-13-21584	2
chr14	48860980	48861223	MajorDMR-13-21585	3
chr14	48930777	48930826	MajorDMR-13-21586	2
chr14	49413478	49413779	MajorDMR-13-21587	4
chr14	49770479	49771071	MajorDMR-13-21588	6
chr14	50102311	50102598	MajorDMR-13-21589	6
chr14	50105480	50105508	MajorDMR-13-21590	2
chr14	50155392	50155400	MajorDMR-13-21591	2
chr14	50158608	50159133	MajorDMR-13-21592	4
chr14	50233673	50233728	MajorDMR-13-21593	2
chr14	50236150	50236453	MajorDMR-13-21594	6
chr14	50246034	50246373	MajorDMR-13-21595	2
chr14	50254920	50255345	MajorDMR-13-21596	4
chr14	50334504	50334528	MajorDMR-13-21597	2
chr14	50358925	50358931	MajorDMR-13-21598	2
chr14	50411689	50411816	MajorDMR-13-21599	5
chr14	50418439	50418579	MajorDMR-13-21600	2
chr14	50428336	50429633	MajorDMR-13-21601	13
chr14	50439089	50439818	MajorDMR-13-21602	9
chr14	50448799	50449643	MajorDMR-13-21603	13
chr14	50453340	50453623	MajorDMR-13-21604	4
chr14	50468061	50468097	MajorDMR-13-21605	3
chr14	50469877	50469948	MajorDMR-13-21606	4
chr14	50490615	50491234	MajorDMR-13-21607	6
chr14	50526862	50528411	MajorDMR-13-21608	24
chr14	50548634	50548892	MajorDMR-13-21609	10
chr14	50549688	50550724	MajorDMR-13-21610	14
chr14	50552684	50552865	MajorDMR-13-21611	2
chr14	50572687	50572808	MajorDMR-13-21612	2
chr14	50613399	50613493	MajorDMR-13-21613	2
chr14	50699102	50699564	MajorDMR-13-21614	8
chr14	50748127	50748140	MajorDMR-13-21615	2
chr14	50809700	50809977	MajorDMR-13-21616	2
chr14	50811759	50811853	MajorDMR-13-21617	2
chr14	50819420	50819744	MajorDMR-13-21618	4
chr14	50830437	50830750	MajorDMR-13-21619	3
chr14	50842991	50843045	MajorDMR-13-21620	2
chr14	50843711	50843987	MajorDMR-13-21621	3
chr14	50862383	50862861	MajorDMR-13-21622	4
chr14	50969025	50969046	MajorDMR-13-21623	2
chr14	50996422	50996918	MajorDMR-13-21624	4
chr14	50999963	51000213	MajorDMR-13-21625	5
chr14	51040750	51041346	MajorDMR-13-21626	3
chr14	51054273	51054292	MajorDMR-13-21627	2
chr14	51099019	51099393	MajorDMR-13-21628	3
chr14	51100857	51100934	MajorDMR-13-21629	2
chr14	51144604	51144609	MajorDMR-13-21630	2
chr14	51159417	51159429	MajorDMR-13-21631	2
chr14	51194438	51194747	MajorDMR-13-21632	6
chr14	51201827	51202611	MajorDMR-13-21633	4
chr14	51206549	51207106	MajorDMR-13-21634	4
chr14	51223927	51225386	MajorDMR-13-21635	14
chr14	51228515	51228802	MajorDMR-13-21636	3
chr14	51229358	51229844	MajorDMR-13-21637	5
chr14	51234819	51235749	MajorDMR-13-21638	6
chr14	51236864	51237077	MajorDMR-13-21639	2
chr14	51240490	51241193	MajorDMR-13-21640	6
chr14	51244963	51246125	MajorDMR-13-21641	14
chr14	51252426	51252500	MajorDMR-13-21642	2
chr14	51253558	51254040	MajorDMR-13-21643	2
chr14	51258333	51259672	MajorDMR-13-21644	19
chr14	51260931	51261211	MajorDMR-13-21645	4
chr14	51262707	51263289	MajorDMR-13-21646	6
chr14	51264016	51265454	MajorDMR-13-21647	10
chr14	51270966	51271278	MajorDMR-13-21648	4
chr14	51273065	51273742	MajorDMR-13-21649	3
chr14	51279569	51279611	MajorDMR-13-21650	2
chr14	51280283	51280409	MajorDMR-13-21651	2
chr14	51284557	51284724	MajorDMR-13-21652	2
chr14	51288539	51288573	MajorDMR-13-21653	2
chr14	51289398	51290170	MajorDMR-13-21654	8
chr14	51293390	51295310	MajorDMR-13-21655	13
chr14	51298528	51299003	MajorDMR-13-21656	7
chr14	51306431	51306848	MajorDMR-13-21657	6
chr14	51326695	51326808	MajorDMR-13-21658	3
chr14	51338732	51339085	MajorDMR-13-21659	7
chr14	51398403	51398821	MajorDMR-13-21660	4
chr14	51410115	51410744	MajorDMR-13-21661	21
chr14	51411614	51412044	MajorDMR-13-21662	7
chr14	51424170	51424213	MajorDMR-13-21663	3
chr14	51431557	51431711	MajorDMR-13-21664	3
chr14	51481033	51481140	MajorDMR-13-21665	2
chr14	51493020	51493497	MajorDMR-13-21666	2
chr14	51502592	51502799	MajorDMR-13-21667	2
chr14	51532670	51534236	MajorDMR-13-21668	12
chr14	51534950	51535283	MajorDMR-13-21669	3
chr14	51537606	51537778	MajorDMR-13-21670	3
chr14	51538659	51539573	MajorDMR-13-21671	4
chr14	51541717	51542117	MajorDMR-13-21672	7
chr14	51545308	51545403	MajorDMR-13-21673	2
chr14	51552268	51553806	MajorDMR-13-21674	8
chr14	51555356	51555785	MajorDMR-13-21675	3
chr14	51643682	51644009	MajorDMR-13-21676	4
chr14	51647316	51647462	MajorDMR-13-21677	4
chr14	51655255	51655335	MajorDMR-13-21678	2
chr14	51686541	51687092	MajorDMR-13-21679	4
chr14	51750165	51750188	MajorDMR-13-21680	2
chr14	51777053	51777670	MajorDMR-13-21681	4
chr14	51832407	51832659	MajorDMR-13-21682	6
chr14	51891144	51891410	MajorDMR-13-21683	2
chr14	51974913	51975283	MajorDMR-13-21684	9
chr14	52017608	52017641	MajorDMR-13-21685	2
chr14	52034673	52034771	MajorDMR-13-21686	4
chr14	52060260	52060295	MajorDMR-13-21687	2
chr14	52117135	52117315	MajorDMR-13-21688	2
chr14	52119761	52120170	MajorDMR-13-21689	2
chr14	52125319	52125385	MajorDMR-13-21690	2
chr14	52183360	52183482	MajorDMR-13-21691	2
chr14	52242980	52243206	MajorDMR-13-21692	3
chr14	52350157	52350397	MajorDMR-13-21693	2
chr14	52382687	52383216	MajorDMR-13-21694	6
chr14	52446160	52446195	MajorDMR-13-21695	2
chr14	52470130	52470539	MajorDMR-13-21696	4
chr14	52479681	52480121	MajorDMR-13-21697	2
chr14	52492961	52493126	MajorDMR-13-21698	4
chr14	52495882	52496052	MajorDMR-13-21699	2
chr14	52513062	52513312	MajorDMR-13-21700	2
chr14	52534411	52534942	MajorDMR-13-21701	19
chr14	52536338	52536685	MajorDMR-13-21702	16
chr14	52539701	52540369	MajorDMR-13-21703	4
chr14	52604933	52605081	MajorDMR-13-21704	3
chr14	52734155	52734219	MajorDMR-13-21705	3
chr14	52735562	52736111	MajorDMR-13-21706	14
chr14	52780544	52780557	MajorDMR-13-21707	2
chr14	52781842	52782191	MajorDMR-13-21708	22
chr14	53022276	53022393	MajorDMR-13-21709	2
chr14	53197937	53197990	MajorDMR-13-21710	2
chr14	53256749	53257411	MajorDMR-13-21711	4
chr14	53394188	53394211	MajorDMR-13-21712	2
chr14	53418894	53419344	MajorDMR-13-21713	6
chr14	53575924	53576364	MajorDMR-13-21714	3
chr14	53593448	53593789	MajorDMR-13-21715	4
chr14	53609169	53609295	MajorDMR-13-21716	2
chr14	53617336	53617458	MajorDMR-13-21717	2
chr14	53773555	53773878	MajorDMR-13-21718	4
chr14	53834847	53835056	MajorDMR-13-21719	2
chr14	54006359	54006732	MajorDMR-13-21720	2
chr14	54095526	54095660	MajorDMR-13-21721	3
chr14	54361338	54361415	MajorDMR-13-21722	2
chr14	54413186	54413372	MajorDMR-13-21723	3
chr14	54414089	54414108	MajorDMR-13-21724	2
chr14	54418409	54419932	MajorDMR-13-21725	24
chr14	54423285	54423835	MajorDMR-13-21726	30
chr14	54430605	54430835	MajorDMR-13-21727	10
chr14	54685877	54687631	MajorDMR-13-21728	46
chr14	54692170	54692178	MajorDMR-13-21729	2
chr14	54727889	54728195	MajorDMR-13-21730	4
chr14	54753905	54754084	MajorDMR-13-21731	2
chr14	54795766	54796201	MajorDMR-13-21732	6
chr14	54815744	54816364	MajorDMR-13-21733	17
chr14	54887268	54887428	MajorDMR-13-21734	4
chr14	54908634	54908797	MajorDMR-13-21735	3
chr14	54913168	54913252	MajorDMR-13-21736	2
chr14	54956301	54956335	MajorDMR-13-21737	2
chr14	54975463	54975963	MajorDMR-13-21738	3
chr14	54977829	54977838	MajorDMR-13-21739	2
chr14	55031123	55031320	MajorDMR-13-21740	2
chr14	55072949	55073145	MajorDMR-13-21741	2
chr14	55077111	55077209	MajorDMR-13-21742	2
chr14	55079441	55079505	MajorDMR-13-21743	2
chr14	55094124	55095055	MajorDMR-13-21744	12
chr14	55096396	55096552	MajorDMR-13-21745	2
chr14	55138368	55138531	MajorDMR-13-21746	3
chr14	55140657	55140901	MajorDMR-13-21747	2
chr14	55155175	55155257	MajorDMR-13-21748	3
chr14	55179260	55179274	MajorDMR-13-21749	2
chr14	55182209	55182227	MajorDMR-13-21750	2
chr14	55224928	55225058	MajorDMR-13-21751	2
chr14	55230722	55230774	MajorDMR-13-21752	2
chr14	55237002	55237472	MajorDMR-13-21753	2
chr14	55240942	55241717	MajorDMR-13-21754	10
chr14	55242553	55243268	MajorDMR-13-21755	6
chr14	55248582	55249581	MajorDMR-13-21756	14
chr14	55271666	55271866	MajorDMR-13-21757	3
chr14	55272402	55272979	MajorDMR-13-21758	9
chr14	55337184	55337435	MajorDMR-13-21759	3
chr14	55348182	55349343	MajorDMR-13-21760	13
chr14	55443173	55443320	MajorDMR-13-21761	3
chr14	55519676	55519769	MajorDMR-13-21762	2
chr14	55529114	55529552	MajorDMR-13-21763	6
chr14	55530666	55530680	MajorDMR-13-21764	2
chr14	55532129	55532254	MajorDMR-13-21765	2
chr14	55537581	55537830	MajorDMR-13-21766	3
chr14	55538900	55539538	MajorDMR-13-21767	8
chr14	55585456	55585559	MajorDMR-13-21768	2
chr14	55589336	55589864	MajorDMR-13-21769	8
chr14	55595714	55595812	MajorDMR-13-21770	3
chr14	55596753	55596987	MajorDMR-13-21771	5
chr14	55658963	55658978	MajorDMR-13-21772	2
chr14	55680065	55680070	MajorDMR-13-21773	2
chr14	55707875	55707936	MajorDMR-13-21774	2
chr14	55723722	55723789	MajorDMR-13-21775	2
chr14	55740259	55741715	MajorDMR-13-21776	5
chr14	55755247	55755415	MajorDMR-13-21777	3
chr14	55764277	55764648	MajorDMR-13-21778	2
chr14	55769322	55769814	MajorDMR-13-21779	3
chr14	55783475	55784412	MajorDMR-13-21780	8
chr14	55792502	55793885	MajorDMR-13-21781	13
chr14	55796537	55797059	MajorDMR-13-21782	6
chr14	55809238	55810008	MajorDMR-13-21783	6
chr14	55817172	55817406	MajorDMR-13-21784	5
chr14	55821397	55822188	MajorDMR-13-21785	4
chr14	55913311	55913658	MajorDMR-13-21786	2
chr14	55970248	55970267	MajorDMR-13-21787	2
chr14	56045343	56045741	MajorDMR-13-21788	4
chr14	56471624	56471887	MajorDMR-13-21789	6
chr14	56542835	56543132	MajorDMR-13-21790	3
chr14	56586508	56586896	MajorDMR-13-21791	9
chr14	56606534	56606771	MajorDMR-13-21792	2
chr14	56615927	56616106	MajorDMR-13-21793	4
chr14	56616768	56617003	MajorDMR-13-21794	2
chr14	56714517	56715209	MajorDMR-13-21795	6
chr14	56740611	56740686	MajorDMR-13-21796	2
chr14	56777226	56777704	MajorDMR-13-21797	11
chr14	57022151	57022424	MajorDMR-13-21798	2
chr14	57113453	57114245	MajorDMR-13-21799	4
chr14	57260890	57261209	MajorDMR-13-21800	12
chr14	57264069	57264111	MajorDMR-13-21801	2
chr14	57264668	57266109	MajorDMR-13-21802	35
chr14	57270697	57272397	MajorDMR-13-21803	28
chr14	57277322	57281944	MajorDMR-13-21804	79
chr14	57282669	57283017	MajorDMR-13-21805	2
chr14	57283750	57284681	MajorDMR-13-21806	16
chr14	57322958	57323152	MajorDMR-13-21807	3
chr14	57329593	57329618	MajorDMR-13-21808	2
chr14	57351468	57351594	MajorDMR-13-21809	4
chr14	57354389	57354424	MajorDMR-13-21810	2
chr14	57431779	57432095	MajorDMR-13-21811	7
chr14	57533748	57534101	MajorDMR-13-21812	11
chr14	57550439	57550505	MajorDMR-13-21813	2
chr14	57655808	57656223	MajorDMR-13-21814	6
chr14	57675339	57675381	MajorDMR-13-21815	3
chr14	57732925	57733894	MajorDMR-13-21816	5
chr14	57810391	57810580	MajorDMR-13-21817	6
chr14	57861967	57862390	MajorDMR-13-21818	2
chr14	58041826	58041934	MajorDMR-13-21819	2
chr14	58181314	58181682	MajorDMR-13-21820	5
chr14	58199936	58199986	MajorDMR-13-21821	2
chr14	58298908	58298932	MajorDMR-13-21822	2
chr14	58333236	58333485	MajorDMR-13-21823	3
chr14	58343159	58343330	MajorDMR-13-21824	3
chr14	58396814	58396989	MajorDMR-13-21825	2
chr14	58429370	58429605	MajorDMR-13-21826	6
chr14	58454488	58455019	MajorDMR-13-21827	6
chr14	58554592	58554899	MajorDMR-13-21828	5
chr14	58617353	58617996	MajorDMR-13-21829	5
chr14	58619660	58619970	MajorDMR-13-21830	3
chr14	58633430	58633479	MajorDMR-13-21831	2
chr14	58634682	58634955	MajorDMR-13-21832	4
chr14	58636447	58636531	MajorDMR-13-21833	2
chr14	58667987	58668352	MajorDMR-13-21834	5
chr14	58705236	58706479	MajorDMR-13-21835	14
chr14	58733364	58733480	MajorDMR-13-21836	2
chr14	58736933	58737155	MajorDMR-13-21837	2
chr14	58748163	58748385	MajorDMR-13-21838	3
chr14	58758633	58758653	MajorDMR-13-21839	2
chr14	58808174	58808247	MajorDMR-13-21840	2
chr14	58809660	58809682	MajorDMR-13-21841	2
chr14	58862999	58863209	MajorDMR-13-21842	10
chr14	59098313	59098781	MajorDMR-13-21843	8
chr14	59101718	59101967	MajorDMR-13-21844	5
chr14	59103352	59103557	MajorDMR-13-21845	3
chr14	59176656	59177102	MajorDMR-13-21846	4
chr14	59246305	59246410	MajorDMR-13-21847	2
chr14	59255802	59255963	MajorDMR-13-21848	2
chr14	59272850	59273194	MajorDMR-13-21849	2
chr14	59284064	59284586	MajorDMR-13-21850	3
chr14	59411731	59411768	MajorDMR-13-21851	2
chr14	59414698	59415467	MajorDMR-13-21852	5
chr14	59421937	59422099	MajorDMR-13-21853	2
chr14	59599439	59599853	MajorDMR-13-21854	3
chr14	59628332	59628577	MajorDMR-13-21855	3
chr14	59706494	59706797	MajorDMR-13-21856	3
chr14	59721172	59722103	MajorDMR-13-21857	11
chr14	59741663	59741920	MajorDMR-13-21858	3
chr14	59764103	59764343	MajorDMR-13-21859	3
chr14	59801115	59801131	MajorDMR-13-21860	2
chr14	59804244	59804298	MajorDMR-13-21861	2
chr14	59805443	59805803	MajorDMR-13-21862	4
chr14	59816213	59816317	MajorDMR-13-21863	3
chr14	59821727	59821889	MajorDMR-13-21864	2
chr14	59835379	59835782	MajorDMR-13-21865	3
chr14	59910843	59911263	MajorDMR-13-21866	3
chr14	59930881	59930928	MajorDMR-13-21867	2
chr14	59932583	59932602	MajorDMR-13-21868	2
chr14	59948618	59948653	MajorDMR-13-21869	2
chr14	59949805	59950184	MajorDMR-13-21870	3
chr14	60042953	60043204	MajorDMR-13-21871	8
chr14	60052673	60053184	MajorDMR-13-21872	8
chr14	60058789	60058815	MajorDMR-13-21873	2
chr14	60072150	60072305	MajorDMR-13-21874	5
chr14	60089393	60089901	MajorDMR-13-21875	3
chr14	60092619	60093317	MajorDMR-13-21876	3
chr14	60095336	60095519	MajorDMR-13-21877	4
chr14	60144780	60144997	MajorDMR-13-21878	4
chr14	60170869	60171565	MajorDMR-13-21879	6
chr14	60175417	60175612	MajorDMR-13-21880	2
chr14	60195140	60195308	MajorDMR-13-21881	3
chr14	60221069	60221146	MajorDMR-13-21882	2
chr14	60281149	60281179	MajorDMR-13-21883	2
chr14	60310735	60310877	MajorDMR-13-21884	2
chr14	60335740	60335951	MajorDMR-13-21885	4
chr14	60431065	60431284	MajorDMR-13-21886	2
chr14	60569214	60569425	MajorDMR-13-21887	2
chr14	60574347	60574677	MajorDMR-13-21888	2
chr14	60656585	60657338	MajorDMR-13-21889	6
chr14	60714271	60714333	MajorDMR-13-21890	3
chr14	60972154	60972679	MajorDMR-13-21891	5
chr14	61029030	61029097	MajorDMR-13-21892	4
chr14	61103448	61104020	MajorDMR-13-21893	9
chr14	61121711	61122174	MajorDMR-13-21894	5
chr14	61122796	61123141	MajorDMR-13-21895	2
chr14	61124856	61125702	MajorDMR-13-21896	14
chr14	61188059	61188426	MajorDMR-13-21897	16
chr14	61410263	61410605	MajorDMR-13-21898	2
chr14	61447112	61447189	MajorDMR-13-21899	2
chr14	61449098	61449170	MajorDMR-13-21900	2
chr14	61492122	61492126	MajorDMR-13-21901	2
chr14	61638392	61638653	MajorDMR-13-21902	3
chr14	61655039	61655193	MajorDMR-13-21903	2
chr14	61656030	61656135	MajorDMR-13-21904	2
chr14	61679563	61680292	MajorDMR-13-21905	4
chr14	61752580	61753170	MajorDMR-13-21906	4
chr14	61923644	61923672	MajorDMR-13-21907	2
chr14	61936909	61937687	MajorDMR-13-21908	14
chr14	61943737	61944037	MajorDMR-13-21909	4
chr14	61945711	61946116	MajorDMR-13-21910	4
chr14	61999647	61999757	MajorDMR-13-21911	5
chr14	62035644	62035812	MajorDMR-13-21912	6
chr14	62042062	62042183	MajorDMR-13-21913	2
chr14	62050333	62050387	MajorDMR-13-21914	2
chr14	62052969	62053041	MajorDMR-13-21915	2
chr14	62091453	62091857	MajorDMR-13-21916	3
chr14	62120421	62120471	MajorDMR-13-21917	3
chr14	62164193	62164585	MajorDMR-13-21918	3
chr14	62170408	62170741	MajorDMR-13-21919	2
chr14	62186720	62187150	MajorDMR-13-21920	3
chr14	62197460	62197933	MajorDMR-13-21921	3
chr14	62203621	62203827	MajorDMR-13-21922	4
chr14	62217115	62218212	MajorDMR-13-21923	44
chr14	62265757	62266000	MajorDMR-13-21924	2
chr14	62282170	62282431	MajorDMR-13-21925	3
chr14	62304175	62304217	MajorDMR-13-21926	2
chr14	62305879	62306250	MajorDMR-13-21927	2
chr14	62333735	62334245	MajorDMR-13-21928	4
chr14	62341581	62341802	MajorDMR-13-21929	2
chr14	62344783	62345446	MajorDMR-13-21930	5
chr14	62360008	62360387	MajorDMR-13-21931	4
chr14	62361375	62361532	MajorDMR-13-21932	3
chr14	62402873	62402948	MajorDMR-13-21933	3
chr14	62448171	62448502	MajorDMR-13-21934	4
chr14	62461968	62462361	MajorDMR-13-21935	4
chr14	62463658	62463717	MajorDMR-13-21936	2
chr14	62496155	62496459	MajorDMR-13-21937	3
chr14	62527862	62527942	MajorDMR-13-21938	2
chr14	62528469	62528738	MajorDMR-13-21939	2
chr14	62568917	62569300	MajorDMR-13-21940	3
chr14	62582825	62583610	MajorDMR-13-21941	9
chr14	62584943	62585795	MajorDMR-13-21942	8
chr14	62588315	62588616	MajorDMR-13-21943	2
chr14	62600175	62600986	MajorDMR-13-21944	3
chr14	62775631	62775743	MajorDMR-13-21945	2
chr14	62780588	62780993	MajorDMR-13-21946	4
chr14	63113079	63113119	MajorDMR-13-21947	3
chr14	63121422	63121835	MajorDMR-13-21948	3
chr14	63131731	63132228	MajorDMR-13-21949	3
chr14	63163164	63163630	MajorDMR-13-21950	2
chr14	63267599	63267640	MajorDMR-13-21951	2
chr14	63426742	63426829	MajorDMR-13-21952	3
chr14	63506798	63506875	MajorDMR-13-21953	2
chr14	63511172	63511408	MajorDMR-13-21954	5
chr14	63514131	63514196	MajorDMR-13-21955	3
chr14	63670357	63670712	MajorDMR-13-21956	3
chr14	63734478	63734972	MajorDMR-13-21957	10
chr14	63749591	63751877	MajorDMR-13-21958	24
chr14	63842191	63842417	MajorDMR-13-21959	2
chr14	63859212	63859514	MajorDMR-13-21960	4
chr14	63890627	63890801	MajorDMR-13-21961	2
chr14	63933891	63934904	MajorDMR-13-21962	6
chr14	63974159	63974195	MajorDMR-13-21963	3
chr14	63982861	63983534	MajorDMR-13-21964	3
chr14	63991593	63991621	MajorDMR-13-21965	2
chr14	64008413	64008507	MajorDMR-13-21966	3
chr14	64011310	64011377	MajorDMR-13-21967	2
chr14	64048271	64048419	MajorDMR-13-21968	2
chr14	64192664	64193014	MajorDMR-13-21969	4
chr14	64266716	64267034	MajorDMR-13-21970	2
chr14	64319130	64319307	MajorDMR-13-21971	5
chr14	64321076	64321288	MajorDMR-13-21972	4
chr14	64520859	64521479	MajorDMR-13-21973	6
chr14	64662795	64663053	MajorDMR-13-21974	5
chr14	64687268	64687360	MajorDMR-13-21975	4
chr14	64761269	64761732	MajorDMR-13-21976	16
chr14	64811235	64811276	MajorDMR-13-21977	2
chr14	64852317	64852622	MajorDMR-13-21978	2
chr14	64888115	64888188	MajorDMR-13-21979	3
chr14	64890686	64890853	MajorDMR-13-21980	8
chr14	64905235	64905787	MajorDMR-13-21981	4
chr14	64907482	64907494	MajorDMR-13-21982	2
chr14	64932956	64933995	MajorDMR-13-21983	7
chr14	64938742	64938857	MajorDMR-13-21984	2
chr14	64943438	64944148	MajorDMR-13-21985	4
chr14	64964598	64964807	MajorDMR-13-21986	2
chr14	64969509	64969580	MajorDMR-13-21987	2
chr14	64977880	64978002	MajorDMR-13-21988	3
chr14	65006099	65006205	MajorDMR-13-21989	3
chr14	65009140	65009683	MajorDMR-13-21990	21
chr14	65058673	65058773	MajorDMR-13-21991	3
chr14	65079678	65079886	MajorDMR-13-21992	2
chr14	65103087	65103670	MajorDMR-13-21993	10
chr14	65138378	65138472	MajorDMR-13-21994	2
chr14	65152355	65152681	MajorDMR-13-21995	6
chr14	65170208	65170643	MajorDMR-13-21996	6
chr14	65225330	65225501	MajorDMR-13-21997	2
chr14	65228415	65229420	MajorDMR-13-21998	15
chr14	65230551	65230623	MajorDMR-13-21999	3
chr14	65231162	65231772	MajorDMR-13-22000	14
chr14	65279329	65279414	MajorDMR-13-22001	3
chr14	65328776	65328836	MajorDMR-13-22002	2
chr14	65331497	65332266	MajorDMR-13-22003	9
chr14	65342100	65342166	MajorDMR-13-22004	2
chr14	65345680	65345836	MajorDMR-13-22005	3
chr14	65412530	65412626	MajorDMR-13-22006	2
chr14	65414549	65415560	MajorDMR-13-22007	8
chr14	65417575	65418239	MajorDMR-13-22008	13
chr14	65419331	65420309	MajorDMR-13-22009	10
chr14	65422103	65422972	MajorDMR-13-22010	7
chr14	65425349	65425535	MajorDMR-13-22011	2
chr14	65427370	65427660	MajorDMR-13-22012	5
chr14	65428792	65429560	MajorDMR-13-22013	4
chr14	65432100	65432996	MajorDMR-13-22014	13
chr14	65434870	65434979	MajorDMR-13-22015	2
chr14	65437037	65437209	MajorDMR-13-22016	3
chr14	65450124	65450184	MajorDMR-13-22017	3
chr14	65452953	65453082	MajorDMR-13-22018	3
chr14	65464311	65464690	MajorDMR-13-22019	3
chr14	65468247	65468810	MajorDMR-13-22020	6
chr14	65482860	65483016	MajorDMR-13-22021	3
chr14	65486675	65486788	MajorDMR-13-22022	2
chr14	65510970	65511444	MajorDMR-13-22023	4
chr14	65635793	65636066	MajorDMR-13-22024	4
chr14	65640244	65641742	MajorDMR-13-22025	7
chr14	65689256	65689293	MajorDMR-13-22026	3
chr14	65880883	65881788	MajorDMR-13-22027	5
chr14	65890362	65890406	MajorDMR-13-22028	2
chr14	65954818	65955220	MajorDMR-13-22029	4
chr14	66170450	66170995	MajorDMR-13-22030	6
chr14	66174180	66174311	MajorDMR-13-22031	3
chr14	66196653	66196672	MajorDMR-13-22032	3
chr14	66293545	66293649	MajorDMR-13-22033	2
chr14	66376888	66377004	MajorDMR-13-22034	2
chr14	66426243	66426251	MajorDMR-13-22035	2
chr14	66554162	66554185	MajorDMR-13-22036	2
chr14	66778716	66778904	MajorDMR-13-22037	4
chr14	66841884	66842694	MajorDMR-13-22038	5
chr14	66855427	66855663	MajorDMR-13-22039	2
chr14	67005857	67006194	MajorDMR-13-22040	5
chr14	67138119	67138250	MajorDMR-13-22041	2
chr14	67534960	67535008	MajorDMR-13-22042	2
chr14	67595097	67595129	MajorDMR-13-22043	3
chr14	67658628	67658769	MajorDMR-13-22044	2
chr14	67707078	67707142	MajorDMR-13-22045	2
chr14	67716849	67716930	MajorDMR-13-22046	2
chr14	67809164	67809183	MajorDMR-13-22047	2
chr14	67850102	67850485	MajorDMR-13-22048	2
chr14	67894259	67894294	MajorDMR-13-22049	2
chr14	67914740	67914776	MajorDMR-13-22050	2
chr14	67983865	67984141	MajorDMR-13-22051	2
chr14	68085817	68085992	MajorDMR-13-22052	4
chr14	68089330	68089472	MajorDMR-13-22053	2
chr14	68188662	68188716	MajorDMR-13-22054	2
chr14	68189607	68189774	MajorDMR-13-22055	4
chr14	68216737	68217064	MajorDMR-13-22056	4
chr14	68273052	68273274	MajorDMR-13-22057	2
chr14	68303835	68303888	MajorDMR-13-22058	2
chr14	68383744	68383931	MajorDMR-13-22059	3
chr14	68400710	68401242	MajorDMR-13-22060	5
chr14	68410299	68410899	MajorDMR-13-22061	3
chr14	68584562	68584614	MajorDMR-13-22062	3
chr14	68592144	68592152	MajorDMR-13-22063	2
chr14	68830701	68830959	MajorDMR-13-22064	3
chr14	68853387	68854280	MajorDMR-13-22065	7
chr14	69010978	69011196	MajorDMR-13-22066	4
chr14	69014451	69014547	MajorDMR-13-22067	2
chr14	69041917	69041974	MajorDMR-13-22068	2
chr14	69052480	69052512	MajorDMR-13-22069	2
chr14	69054111	69054355	MajorDMR-13-22070	2
chr14	69073094	69073121	MajorDMR-13-22071	2
chr14	69095505	69095741	MajorDMR-13-22072	4
chr14	69096875	69096912	MajorDMR-13-22073	2
chr14	69104266	69106576	MajorDMR-13-22074	15
chr14	69122123	69122141	MajorDMR-13-22075	2
chr14	69126136	69126287	MajorDMR-13-22076	2
chr14	69149422	69149960	MajorDMR-13-22077	7
chr14	69155511	69156377	MajorDMR-13-22078	10
chr14	69157325	69158427	MajorDMR-13-22079	24
chr14	69197845	69198102	MajorDMR-13-22080	2
chr14	69247734	69247844	MajorDMR-13-22081	3
chr14	69255254	69256446	MajorDMR-13-22082	10
chr14	69257293	69258769	MajorDMR-13-22083	23
chr14	69262589	69263104	MajorDMR-13-22084	28
chr14	69274144	69274234	MajorDMR-13-22085	4
chr14	69283818	69283878	MajorDMR-13-22086	2
chr14	69291665	69291742	MajorDMR-13-22087	2
chr14	69330381	69330438	MajorDMR-13-22088	3
chr14	69412062	69412109	MajorDMR-13-22089	2
chr14	69417937	69418060	MajorDMR-13-22090	3
chr14	69419221	69419475	MajorDMR-13-22091	2
chr14	69422609	69422660	MajorDMR-13-22092	2
chr14	69446822	69447211	MajorDMR-13-22093	7
chr14	69471444	69471654	MajorDMR-13-22094	2
chr14	69475373	69475626	MajorDMR-13-22095	2
chr14	69506363	69506426	MajorDMR-13-22096	2
chr14	69508669	69508691	MajorDMR-13-22097	3
chr14	69509314	69510405	MajorDMR-13-22098	14
chr14	69512634	69513429	MajorDMR-13-22099	5
chr14	69518205	69518571	MajorDMR-13-22100	2
chr14	69520860	69521041	MajorDMR-13-22101	5
chr14	69535582	69536203	MajorDMR-13-22102	3
chr14	69620755	69620846	MajorDMR-13-22103	2
chr14	69637294	69637930	MajorDMR-13-22104	3
chr14	69659095	69659473	MajorDMR-13-22105	3
chr14	69669211	69669281	MajorDMR-13-22106	3
chr14	69681133	69681338	MajorDMR-13-22107	2
chr14	69709415	69709927	MajorDMR-13-22108	4
chr14	69722117	69722707	MajorDMR-13-22109	6
chr14	69821247	69821890	MajorDMR-13-22110	5
chr14	69868702	69868836	MajorDMR-13-22111	2
chr14	69942101	69942109	MajorDMR-13-22112	2
chr14	69950386	69950526	MajorDMR-13-22113	6
chr14	69951689	69951945	MajorDMR-13-22114	16
chr14	69968736	69968857	MajorDMR-13-22115	2
chr14	70010488	70011256	MajorDMR-13-22116	8
chr14	70040216	70040401	MajorDMR-13-22117	4
chr14	70046990	70047106	MajorDMR-13-22118	3
chr14	70051569	70051996	MajorDMR-13-22119	3
chr14	70059670	70060721	MajorDMR-13-22120	8
chr14	70077052	70077387	MajorDMR-13-22121	3
chr14	70079463	70079645	MajorDMR-13-22122	3
chr14	70082311	70083257	MajorDMR-13-22123	10
chr14	70092158	70092302	MajorDMR-13-22124	5
chr14	70102930	70103320	MajorDMR-13-22125	4
chr14	70115020	70116164	MajorDMR-13-22126	5
chr14	70152570	70152719	MajorDMR-13-22127	5
chr14	70177876	70178019	MajorDMR-13-22128	2
chr14	70178795	70179435	MajorDMR-13-22129	7
chr14	70182674	70183078	MajorDMR-13-22130	6
chr14	70193407	70194215	MajorDMR-13-22131	10
chr14	70231059	70231077	MajorDMR-13-22132	2
chr14	70233207	70233379	MajorDMR-13-22133	2
chr14	70235063	70235158	MajorDMR-13-22134	2
chr14	70243238	70243452	MajorDMR-13-22135	2
chr14	70316822	70317302	MajorDMR-13-22136	35
chr14	70326407	70326579	MajorDMR-13-22137	3
chr14	70346854	70346945	MajorDMR-13-22138	2
chr14	70353289	70353718	MajorDMR-13-22139	2
chr14	70449339	70449841	MajorDMR-13-22140	10
chr14	70546694	70547159	MajorDMR-13-22141	5
chr14	70553676	70554165	MajorDMR-13-22142	5
chr14	70561603	70561804	MajorDMR-13-22143	2
chr14	70562366	70562487	MajorDMR-13-22144	2
chr14	70563694	70563953	MajorDMR-13-22145	4
chr14	70565205	70565877	MajorDMR-13-22146	7
chr14	70575030	70575533	MajorDMR-13-22147	5
chr14	70587261	70587660	MajorDMR-13-22148	2
chr14	70805622	70805848	MajorDMR-13-22149	2
chr14	70825370	70825489	MajorDMR-13-22150	2
chr14	70870064	70870181	MajorDMR-13-22151	3
chr14	70939576	70939653	MajorDMR-13-22152	2
chr14	71068187	71068249	MajorDMR-13-22153	2
chr14	71078220	71078493	MajorDMR-13-22154	2
chr14	71121544	71121564	MajorDMR-13-22155	2
chr14	71201874	71201913	MajorDMR-13-22156	2
chr14	71245401	71245451	MajorDMR-13-22157	2
chr14	71247227	71247376	MajorDMR-13-22158	3
chr14	71256269	71256307	MajorDMR-13-22159	2
chr14	71270242	71270526	MajorDMR-13-22160	3
chr14	71271683	71272173	MajorDMR-13-22161	2
chr14	71277191	71277586	MajorDMR-13-22162	7
chr14	71278702	71278756	MajorDMR-13-22163	2
chr14	71284225	71284303	MajorDMR-13-22164	2
chr14	71284804	71284951	MajorDMR-13-22165	4
chr14	71288098	71288105	MajorDMR-13-22166	2
chr14	71289526	71290444	MajorDMR-13-22167	17
chr14	71299463	71299897	MajorDMR-13-22168	10
chr14	71314152	71314596	MajorDMR-13-22169	2
chr14	71373234	71373637	MajorDMR-13-22170	5
chr14	71386660	71386742	MajorDMR-13-22171	2
chr14	71537227	71537625	MajorDMR-13-22172	3
chr14	71605400	71606091	MajorDMR-13-22173	6
chr14	71606601	71606616	MajorDMR-13-22174	2
chr14	71610725	71610874	MajorDMR-13-22175	2
chr14	71679519	71679810	MajorDMR-13-22176	3
chr14	71683211	71683256	MajorDMR-13-22177	4
chr14	71711072	71711230	MajorDMR-13-22178	4
chr14	71786258	71786587	MajorDMR-13-22179	4
chr14	71791222	71791630	MajorDMR-13-22180	4
chr14	71792578	71792700	MajorDMR-13-22181	2
chr14	71824873	71825160	MajorDMR-13-22182	3
chr14	71830580	71830948	MajorDMR-13-22183	3
chr14	71839063	71839402	MajorDMR-13-22184	5
chr14	71882046	71882263	MajorDMR-13-22185	2
chr14	71912124	71912277	MajorDMR-13-22186	2
chr14	71941450	71941605	MajorDMR-13-22187	2
chr14	71945388	71945496	MajorDMR-13-22188	3
chr14	71955533	71956126	MajorDMR-13-22189	5
chr14	71958766	71958890	MajorDMR-13-22190	3
chr14	71971042	71971061	MajorDMR-13-22191	2
chr14	71992348	71992698	MajorDMR-13-22192	3
chr14	72003468	72003537	MajorDMR-13-22193	2
chr14	72019709	72020086	MajorDMR-13-22194	3
chr14	72073445	72073550	MajorDMR-13-22195	3
chr14	72091181	72091227	MajorDMR-13-22196	3
chr14	72092140	72092349	MajorDMR-13-22197	2
chr14	72092975	72093779	MajorDMR-13-22198	6
chr14	72123211	72123736	MajorDMR-13-22199	5
chr14	72162317	72162390	MajorDMR-13-22200	2
chr14	72169627	72169773	MajorDMR-13-22201	2
chr14	72170377	72170518	MajorDMR-13-22202	4
chr14	72192689	72193536	MajorDMR-13-22203	6
chr14	72219613	72219698	MajorDMR-13-22204	2
chr14	72224918	72225053	MajorDMR-13-22205	2
chr14	72231457	72231595	MajorDMR-13-22206	2
chr14	72374662	72375125	MajorDMR-13-22207	8
chr14	72398510	72398558	MajorDMR-13-22208	2
chr14	72452878	72453064	MajorDMR-13-22209	2
chr14	72527421	72527483	MajorDMR-13-22210	2
chr14	72548288	72548569	MajorDMR-13-22211	3
chr14	72556179	72556702	MajorDMR-13-22212	5
chr14	72697282	72697435	MajorDMR-13-22213	4
chr14	72781944	72782025	MajorDMR-13-22214	2
chr14	72798702	72798979	MajorDMR-13-22215	5
chr14	72867564	72868355	MajorDMR-13-22216	5
chr14	73064056	73064440	MajorDMR-13-22217	2
chr14	73110647	73110702	MajorDMR-13-22218	2
chr14	73243591	73244172	MajorDMR-13-22219	5
chr14	73259013	73259303	MajorDMR-13-22220	5
chr14	73361525	73361929	MajorDMR-13-22221	10
chr14	73468898	73468919	MajorDMR-13-22222	2
chr14	73469437	73469511	MajorDMR-13-22223	3
chr14	73551384	73551558	MajorDMR-13-22224	5
chr14	73602751	73602849	MajorDMR-13-22225	2
chr14	73603950	73604381	MajorDMR-13-22226	3
chr14	73695017	73695342	MajorDMR-13-22227	2
chr14	73703821	73704008	MajorDMR-13-22228	2
chr14	73705051	73706677	MajorDMR-13-22229	44
chr14	73712647	73713280	MajorDMR-13-22230	6
chr14	73750847	73750989	MajorDMR-13-22231	6
chr14	73756004	73756267	MajorDMR-13-22232	4
chr14	73853145	73853452	MajorDMR-13-22233	3
chr14	73912142	73912554	MajorDMR-13-22234	2
chr14	73919750	73919862	MajorDMR-13-22235	3
chr14	73921699	73922629	MajorDMR-13-22236	4
chr14	73923878	73924097	MajorDMR-13-22237	2
chr14	73928183	73928421	MajorDMR-13-22238	2
chr14	73929105	73929571	MajorDMR-13-22239	5
chr14	73939346	73939825	MajorDMR-13-22240	5
chr14	73942838	73943722	MajorDMR-13-22241	8
chr14	73956868	73957145	MajorDMR-13-22242	2
chr14	74004776	74005145	MajorDMR-13-22243	7
chr14	74036828	74037166	MajorDMR-13-22244	14
chr14	74037706	74037843	MajorDMR-13-22245	2
chr14	74079951	74080113	MajorDMR-13-22246	2
chr14	74101200	74101518	MajorDMR-13-22247	8
chr14	74110439	74110894	MajorDMR-13-22248	2
chr14	74171695	74171984	MajorDMR-13-22249	2
chr14	74177868	74178265	MajorDMR-13-22250	7
chr14	74186103	74186183	MajorDMR-13-22251	3
chr14	74190235	74190400	MajorDMR-13-22252	3
chr14	74195469	74195490	MajorDMR-13-22253	2
chr14	74207855	74207972	MajorDMR-13-22254	4
chr14	74208669	74209634	MajorDMR-13-22255	19
chr14	74213638	74214184	MajorDMR-13-22256	5
chr14	74222042	74222354	MajorDMR-13-22257	5
chr14	74238704	74238867	MajorDMR-13-22258	4
chr14	74252191	74253407	MajorDMR-13-22259	46
chr14	74254448	74254936	MajorDMR-13-22260	11
chr14	74255947	74256022	MajorDMR-13-22261	2
chr14	74292651	74292691	MajorDMR-13-22262	2
chr14	74352726	74352921	MajorDMR-13-22263	2
chr14	74578612	74578623	MajorDMR-13-22264	2
chr14	74617647	74617897	MajorDMR-13-22265	2
chr14	74705904	74706288	MajorDMR-13-22266	10
chr14	74709077	74710177	MajorDMR-13-22267	16
chr14	74717963	74717982	MajorDMR-13-22268	2
chr14	74718503	74718911	MajorDMR-13-22269	4
chr14	74725040	74725528	MajorDMR-13-22270	21
chr14	74817614	74817626	MajorDMR-13-22271	2
chr14	74892466	74892499	MajorDMR-13-22272	3
chr14	74893168	74893184	MajorDMR-13-22273	2
chr14	74958747	74959529	MajorDMR-13-22274	11
chr14	74968545	74968941	MajorDMR-13-22275	2
chr14	74969931	74970073	MajorDMR-13-22276	3
chr14	74973790	74973983	MajorDMR-13-22277	3
chr14	74975063	74975543	MajorDMR-13-22278	6
chr14	74987691	74987738	MajorDMR-13-22279	3
chr14	75038403	75039947	MajorDMR-13-22280	28
chr14	75077344	75078052	MajorDMR-13-22281	40
chr14	75111103	75111147	MajorDMR-13-22282	2
chr14	75250782	75250898	MajorDMR-13-22283	2
chr14	75259618	75260322	MajorDMR-13-22284	4
chr14	75326801	75326927	MajorDMR-13-22285	5
chr14	75327746	75327986	MajorDMR-13-22286	2
chr14	75334385	75335012	MajorDMR-13-22287	7
chr14	75345068	75345370	MajorDMR-13-22288	4
chr14	75359438	75359652	MajorDMR-13-22289	2
chr14	75369200	75369245	MajorDMR-13-22290	2
chr14	75370070	75370624	MajorDMR-13-22291	3
chr14	75384574	75384699	MajorDMR-13-22292	5
chr14	75386246	75386792	MajorDMR-13-22293	5
chr14	75406587	75406739	MajorDMR-13-22294	4
chr14	75412993	75413578	MajorDMR-13-22295	4
chr14	75421087	75421214	MajorDMR-13-22296	2
chr14	75421721	75421901	MajorDMR-13-22297	2
chr14	75422462	75422605	MajorDMR-13-22298	3
chr14	75478316	75478451	MajorDMR-13-22299	3
chr14	75548580	75548750	MajorDMR-13-22300	2
chr14	75551394	75551517	MajorDMR-13-22301	3
chr14	75555589	75555626	MajorDMR-13-22302	2
chr14	75590820	75590897	MajorDMR-13-22303	5
chr14	75605053	75605082	MajorDMR-13-22304	2
chr14	75651201	75651424	MajorDMR-13-22305	2
chr14	75664927	75665684	MajorDMR-13-22306	13
chr14	75684788	75684860	MajorDMR-13-22307	2
chr14	75703968	75703973	MajorDMR-13-22308	2
chr14	75739893	75741232	MajorDMR-13-22309	17
chr14	75743424	75743526	MajorDMR-13-22310	4
chr14	75746674	75747370	MajorDMR-13-22311	10
chr14	75759949	75760451	MajorDMR-13-22312	2
chr14	75762194	75762557	MajorDMR-13-22313	5
chr14	75770686	75770737	MajorDMR-13-22314	2
chr14	75847276	75847686	MajorDMR-13-22315	3
chr14	75895603	75896407	MajorDMR-13-22316	4
chr14	75906464	75907167	MajorDMR-13-22317	13
chr14	75916734	75916739	MajorDMR-13-22318	2
chr14	75920114	75920320	MajorDMR-13-22319	9
chr14	75923787	75924030	MajorDMR-13-22320	5
chr14	75946558	75947310	MajorDMR-13-22321	6
chr14	75988734	75989465	MajorDMR-13-22322	5
chr14	76027305	76027408	MajorDMR-13-22323	2
chr14	76044327	76045448	MajorDMR-13-22324	23
chr14	76126785	76126827	MajorDMR-13-22325	2
chr14	76187030	76187441	MajorDMR-13-22326	4
chr14	76272668	76272734	MajorDMR-13-22327	2
chr14	76334297	76335460	MajorDMR-13-22328	13
chr14	76445772	76446949	MajorDMR-13-22329	16
chr14	76447632	76448169	MajorDMR-13-22330	13
chr14	76466082	76466677	MajorDMR-13-22331	7
chr14	76478780	76479059	MajorDMR-13-22332	3
chr14	76597710	76597987	MajorDMR-13-22333	12
chr14	76604454	76605692	MajorDMR-13-22334	24
chr14	76736893	76737151	MajorDMR-13-22335	4
chr14	76737724	76738096	MajorDMR-13-22336	11
chr14	76796400	76796575	MajorDMR-13-22337	2
chr14	76819451	76819476	MajorDMR-13-22338	4
chr14	76842317	76842321	MajorDMR-13-22339	2
chr14	76843887	76844664	MajorDMR-13-22340	9
chr14	76853539	76853854	MajorDMR-13-22341	2
chr14	76878865	76878922	MajorDMR-13-22342	2
chr14	77008413	77008693	MajorDMR-13-22343	4
chr14	77041601	77041688	MajorDMR-13-22344	3
chr14	77144719	77144827	MajorDMR-13-22345	2
chr14	77226982	77226988	MajorDMR-13-22346	2
chr14	77229225	77229485	MajorDMR-13-22347	7
chr14	77231618	77232195	MajorDMR-13-22348	3
chr14	77234715	77235176	MajorDMR-13-22349	13
chr14	77239127	77240023	MajorDMR-13-22350	6
chr14	77243813	77244474	MajorDMR-13-22351	3
chr14	77249303	77250324	MajorDMR-13-22352	6
chr14	77251371	77252078	MajorDMR-13-22353	4
chr14	77382191	77382770	MajorDMR-13-22354	9
chr14	77383767	77385201	MajorDMR-13-22355	16
chr14	77386035	77387657	MajorDMR-13-22356	15
chr14	77388844	77390851	MajorDMR-13-22357	37
chr14	77391414	77391733	MajorDMR-13-22358	7
chr14	77392703	77394001	MajorDMR-13-22359	15
chr14	77394546	77395073	MajorDMR-13-22360	3
chr14	77396376	77396692	MajorDMR-13-22361	9
chr14	77422057	77422239	MajorDMR-13-22362	2
chr14	77423433	77424091	MajorDMR-13-22363	4
chr14	77428225	77428393	MajorDMR-13-22364	7
chr14	77466262	77466288	MajorDMR-13-22365	2
chr14	77467190	77467387	MajorDMR-13-22366	6
chr14	77473468	77473870	MajorDMR-13-22367	9
chr14	77489033	77489203	MajorDMR-13-22368	5
chr14	77495671	77496054	MajorDMR-13-22369	5
chr14	77498251	77499627	MajorDMR-13-22370	39
chr14	77500276	77500882	MajorDMR-13-22371	8
chr14	77503782	77505660	MajorDMR-13-22372	49
chr14	77507429	77508027	MajorDMR-13-22373	10
chr14	77519701	77519848	MajorDMR-13-22374	5
chr14	77529988	77530373	MajorDMR-13-22375	7
chr14	77536121	77536527	MajorDMR-13-22376	5
chr14	77542599	77542948	MajorDMR-13-22377	2
chr14	77549610	77549621	MajorDMR-13-22378	3
chr14	77561055	77561408	MajorDMR-13-22379	2
chr14	77566260	77566937	MajorDMR-13-22380	3
chr14	77576197	77576298	MajorDMR-13-22381	2
chr14	77576825	77577775	MajorDMR-13-22382	8
chr14	77586775	77587044	MajorDMR-13-22383	8
chr14	77590236	77592072	MajorDMR-13-22384	39
chr14	77594883	77595202	MajorDMR-13-22385	2
chr14	77599578	77600596	MajorDMR-13-22386	22
chr14	77605702	77605977	MajorDMR-13-22387	14
chr14	77608586	77609144	MajorDMR-13-22388	4
chr14	77609773	77610351	MajorDMR-13-22389	4
chr14	77611102	77611628	MajorDMR-13-22390	3
chr14	77613623	77613739	MajorDMR-13-22391	3
chr14	77620883	77621585	MajorDMR-13-22392	6
chr14	77639042	77639657	MajorDMR-13-22393	7
chr14	77649144	77649207	MajorDMR-13-22394	2
chr14	77674279	77675020	MajorDMR-13-22395	6
chr14	77679451	77680245	MajorDMR-13-22396	14
chr14	77687663	77688008	MajorDMR-13-22397	6
chr14	77736595	77736880	MajorDMR-13-22398	12
chr14	77737620	77737674	MajorDMR-13-22399	4
chr14	77741405	77741995	MajorDMR-13-22400	5
chr14	77748717	77748894	MajorDMR-13-22401	3
chr14	77964477	77964625	MajorDMR-13-22402	3
chr14	77965651	77966231	MajorDMR-13-22403	15
chr14	78032302	78032422	MajorDMR-13-22404	2
chr14	78081465	78081901	MajorDMR-13-22405	6
chr14	78107976	78108420	MajorDMR-13-22406	6
chr14	78126343	78127866	MajorDMR-13-22407	16
chr14	78148389	78148742	MajorDMR-13-22408	2
chr14	78213943	78214012	MajorDMR-13-22409	2
chr14	78223958	78224114	MajorDMR-13-22410	3
chr14	78298843	78298921	MajorDMR-13-22411	2
chr14	78327719	78327749	MajorDMR-13-22412	2
chr14	78416911	78417013	MajorDMR-13-22413	2
chr14	78432731	78432906	MajorDMR-13-22414	9
chr14	78447156	78447843	MajorDMR-13-22415	29
chr14	78488503	78488525	MajorDMR-13-22416	2
chr14	78597961	78598630	MajorDMR-13-22417	5
chr14	78603278	78603392	MajorDMR-13-22418	2
chr14	78618623	78619334	MajorDMR-13-22419	11
chr14	78630459	78630841	MajorDMR-13-22420	4
chr14	78647963	78648011	MajorDMR-13-22421	2
chr14	78649987	78651242	MajorDMR-13-22422	11
chr14	78663504	78663569	MajorDMR-13-22423	4
chr14	78686967	78687120	MajorDMR-13-22424	2
chr14	78688712	78688852	MajorDMR-13-22425	3
chr14	78693638	78694232	MajorDMR-13-22426	12
chr14	78712355	78712385	MajorDMR-13-22427	2
chr14	78719338	78719539	MajorDMR-13-22428	2
chr14	78758910	78759284	MajorDMR-13-22429	4
chr14	78795527	78795658	MajorDMR-13-22430	2
chr14	78869351	78870233	MajorDMR-13-22431	13
chr14	78911579	78911777	MajorDMR-13-22432	2
chr14	78924862	78924990	MajorDMR-13-22433	2
chr14	79019989	79020014	MajorDMR-13-22434	2
chr14	79065596	79065815	MajorDMR-13-22435	2
chr14	79072889	79073320	MajorDMR-13-22436	4
chr14	79129876	79130298	MajorDMR-13-22437	3
chr14	79157121	79157622	MajorDMR-13-22438	4
chr14	79163409	79163771	MajorDMR-13-22439	2
chr14	79204348	79204527	MajorDMR-13-22440	3
chr14	79230751	79230980	MajorDMR-13-22441	2
chr14	79251666	79252038	MajorDMR-13-22442	6
chr14	79291487	79291704	MajorDMR-13-22443	2
chr14	79300532	79301200	MajorDMR-13-22444	8
chr14	79302882	79303489	MajorDMR-13-22445	4
chr14	79305356	79305548	MajorDMR-13-22446	2
chr14	79313870	79315263	MajorDMR-13-22447	10
chr14	79316032	79316419	MajorDMR-13-22448	2
chr14	79317888	79318054	MajorDMR-13-22449	2
chr14	79339118	79339244	MajorDMR-13-22450	2
chr14	79342115	79342217	MajorDMR-13-22451	2
chr14	79364896	79364964	MajorDMR-13-22452	2
chr14	79365787	79366248	MajorDMR-13-22453	2
chr14	79368105	79368321	MajorDMR-13-22454	2
chr14	79433900	79434016	MajorDMR-13-22455	3
chr14	79435826	79435956	MajorDMR-13-22456	2
chr14	79455700	79455863	MajorDMR-13-22457	2
chr14	79556048	79556087	MajorDMR-13-22458	2
chr14	79564821	79564907	MajorDMR-13-22459	3
chr14	79626785	79627221	MajorDMR-13-22460	6
chr14	79641991	79642495	MajorDMR-13-22461	7
chr14	79725812	79725820	MajorDMR-13-22462	2
chr14	79746045	79746781	MajorDMR-13-22463	20
chr14	79784741	79784997	MajorDMR-13-22464	5
chr14	79871081	79871577	MajorDMR-13-22465	3
chr14	79902935	79903219	MajorDMR-13-22466	2
chr14	79977171	79977605	MajorDMR-13-22467	3
chr14	79995678	79995746	MajorDMR-13-22468	2
chr14	80053449	80053826	MajorDMR-13-22469	7
chr14	80097207	80097409	MajorDMR-13-22470	4
chr14	80104396	80105434	MajorDMR-13-22471	8
chr14	80172588	80172923	MajorDMR-13-22472	2
chr14	80183150	80183343	MajorDMR-13-22473	2
chr14	80197407	80197603	MajorDMR-13-22474	3
chr14	80199742	80199893	MajorDMR-13-22475	2
chr14	80215507	80215576	MajorDMR-13-22476	2
chr14	80258041	80258502	MajorDMR-13-22477	3
chr14	80266579	80266632	MajorDMR-13-22478	2
chr14	80302173	80302213	MajorDMR-13-22479	2
chr14	80960276	80960608	MajorDMR-13-22480	4
chr14	81151276	81151335	MajorDMR-13-22481	2
chr14	81408649	81408775	MajorDMR-13-22482	2
chr14	81421832	81422018	MajorDMR-13-22483	4
chr14	81439664	81439950	MajorDMR-13-22484	12
chr14	81462959	81463109	MajorDMR-13-22485	2
chr14	81635838	81636061	MajorDMR-13-22486	3
chr14	81672111	81672496	MajorDMR-13-22487	5
chr14	81679363	81680039	MajorDMR-13-22488	4
chr14	81684774	81684927	MajorDMR-13-22489	2
chr14	81688435	81688532	MajorDMR-13-22490	3
chr14	81781592	81781864	MajorDMR-13-22491	4
chr14	81901125	81901826	MajorDMR-13-22492	5
chr14	81915420	81915858	MajorDMR-13-22493	3
chr14	81919216	81920002	MajorDMR-13-22494	4
chr14	81930726	81930830	MajorDMR-13-22495	3
chr14	81931412	81931579	MajorDMR-13-22496	2
chr14	81934528	81934714	MajorDMR-13-22497	4
chr14	82152678	82153472	MajorDMR-13-22498	8
chr14	82175297	82175563	MajorDMR-13-22499	2
chr14	82325184	82325609	MajorDMR-13-22500	3
chr14	82356191	82356772	MajorDMR-13-22501	3
chr14	82448568	82448772	MajorDMR-13-22502	2
chr14	82456713	82457027	MajorDMR-13-22503	2
chr14	82522300	82522495	MajorDMR-13-22504	2
chr14	82711263	82711886	MajorDMR-13-22505	5
chr14	82855035	82855611	MajorDMR-13-22506	3
chr14	82863424	82863529	MajorDMR-13-22507	2
chr14	82864412	82864953	MajorDMR-13-22508	6
chr14	83558558	83558597	MajorDMR-13-22509	3
chr14	83592536	83593086	MajorDMR-13-22510	3
chr14	83599161	83599782	MajorDMR-13-22511	3
chr14	83600509	83600850	MajorDMR-13-22512	6
chr14	83766650	83766938	MajorDMR-13-22513	2
chr14	83767525	83768373	MajorDMR-13-22514	6
chr14	84340088	84340315	MajorDMR-13-22515	2
chr14	84502347	84502376	MajorDMR-13-22516	2
chr14	84856550	84856591	MajorDMR-13-22517	2
chr14	85010777	85011238	MajorDMR-13-22518	2
chr14	85292487	85293105	MajorDMR-13-22519	7
chr14	85421196	85421517	MajorDMR-13-22520	5
chr14	85508832	85509133	MajorDMR-13-22521	2
chr14	85707389	85707999	MajorDMR-13-22522	9
chr14	85920384	85920554	MajorDMR-13-22523	2
chr14	85963799	85963892	MajorDMR-13-22524	2
chr14	85982958	85983209	MajorDMR-13-22525	2
chr14	86002725	86002760	MajorDMR-13-22526	2
chr14	86003864	86004452	MajorDMR-13-22527	4
chr14	86006451	86007039	MajorDMR-13-22528	4
chr14	86030793	86032034	MajorDMR-13-22529	8
chr14	86032651	86033965	MajorDMR-13-22530	6
chr14	86035262	86035285	MajorDMR-13-22531	2
chr14	86039984	86040088	MajorDMR-13-22532	2
chr14	86040719	86041337	MajorDMR-13-22533	3
chr14	86046823	86046910	MajorDMR-13-22534	3
chr14	86051125	86051344	MajorDMR-13-22535	5
chr14	86052690	86053969	MajorDMR-13-22536	8
chr14	86066494	86066622	MajorDMR-13-22537	2
chr14	86074126	86074429	MajorDMR-13-22538	3
chr14	86081967	86082806	MajorDMR-13-22539	4
chr14	86086070	86086550	MajorDMR-13-22540	6
chr14	86228339	86229111	MajorDMR-13-22541	4
chr14	86339279	86339831	MajorDMR-13-22542	3
chr14	86527959	86528177	MajorDMR-13-22543	3
chr14	86656705	86656776	MajorDMR-13-22544	2
chr14	87253736	87253976	MajorDMR-13-22545	4
chr14	87426494	87426558	MajorDMR-13-22546	2
chr14	87448409	87448641	MajorDMR-13-22547	2
chr14	87469049	87469186	MajorDMR-13-22548	3
chr14	87512424	87512468	MajorDMR-13-22549	3
chr14	87574752	87575378	MajorDMR-13-22550	4
chr14	87598051	87598478	MajorDMR-13-22551	6
chr14	87608042	87608391	MajorDMR-13-22552	2
chr14	87640987	87641147	MajorDMR-13-22553	3
chr14	87963510	87964128	MajorDMR-13-22554	9
chr14	88033171	88033407	MajorDMR-13-22555	2
chr14	88093432	88093565	MajorDMR-13-22556	2
chr14	88096871	88097815	MajorDMR-13-22557	8
chr14	88375135	88375181	MajorDMR-13-22558	3
chr14	88381497	88381600	MajorDMR-13-22559	3
chr14	88458706	88458712	MajorDMR-13-22560	2
chr14	88496922	88497042	MajorDMR-13-22561	2
chr14	88556461	88556499	MajorDMR-13-22562	2
chr14	88596076	88596441	MajorDMR-13-22563	3
chr14	88655765	88655954	MajorDMR-13-22564	3
chr14	88658118	88658500	MajorDMR-13-22565	4
chr14	88662983	88663061	MajorDMR-13-22566	3
chr14	88675473	88675904	MajorDMR-13-22567	14
chr14	88772082	88772554	MajorDMR-13-22568	4
chr14	88778459	88779262	MajorDMR-13-22569	5
chr14	88788165	88788787	MajorDMR-13-22570	18
chr14	88790541	88791707	MajorDMR-13-22571	14
chr14	88792425	88792525	MajorDMR-13-22572	2
chr14	88814904	88815146	MajorDMR-13-22573	3
chr14	89056785	89056940	MajorDMR-13-22574	2
chr14	89058233	89059002	MajorDMR-13-22575	7
chr14	89077249	89077301	MajorDMR-13-22576	2
chr14	89259747	89259779	MajorDMR-13-22577	3
chr14	89291884	89292095	MajorDMR-13-22578	6
chr14	89367128	89367538	MajorDMR-13-22579	3
chr14	89414349	89414393	MajorDMR-13-22580	2
chr14	89444880	89445559	MajorDMR-13-22581	11
chr14	89493094	89493415	MajorDMR-13-22582	13
chr14	89544395	89544938	MajorDMR-13-22583	13
chr14	89654378	89654718	MajorDMR-13-22584	3
chr14	89687506	89687689	MajorDMR-13-22585	3
chr14	89693143	89693260	MajorDMR-13-22586	3
chr14	89705374	89705663	MajorDMR-13-22587	2
chr14	89769777	89770266	MajorDMR-13-22588	4
chr14	89809993	89810000	MajorDMR-13-22589	2
chr14	89811278	89811401	MajorDMR-13-22590	4
chr14	89818607	89818689	MajorDMR-13-22591	3
chr14	89825861	89826853	MajorDMR-13-22592	7
chr14	89831432	89831477	MajorDMR-13-22593	3
chr14	89838247	89838763	MajorDMR-13-22594	7
chr14	89844791	89845083	MajorDMR-13-22595	4
chr14	89849196	89849209	MajorDMR-13-22596	2
chr14	89852172	89852254	MajorDMR-13-22597	2
chr14	89875813	89876501	MajorDMR-13-22598	6
chr14	89881411	89881873	MajorDMR-13-22599	6
chr14	89894389	89894463	MajorDMR-13-22600	3
chr14	89936137	89936771	MajorDMR-13-22601	11
chr14	89960135	89960396	MajorDMR-13-22602	2
chr14	89970044	89970141	MajorDMR-13-22603	2
chr14	89981217	89981228	MajorDMR-13-22604	2
chr14	90001183	90001525	MajorDMR-13-22605	2
chr14	90009451	90010213	MajorDMR-13-22606	4
chr14	90116227	90116379	MajorDMR-13-22607	2
chr14	90147450	90147599	MajorDMR-13-22608	6
chr14	90166886	90167074	MajorDMR-13-22609	3
chr14	90168491	90169050	MajorDMR-13-22610	3
chr14	90314633	90314856	MajorDMR-13-22611	2
chr14	90379391	90379579	MajorDMR-13-22612	4
chr14	90399526	90399630	MajorDMR-13-22613	3
chr14	90423198	90423262	MajorDMR-13-22614	4
chr14	90525903	90526385	MajorDMR-13-22615	2
chr14	90621988	90622226	MajorDMR-13-22616	4
chr14	90739968	90741061	MajorDMR-13-22617	6
chr14	90741625	90741724	MajorDMR-13-22618	4
chr14	90743543	90743858	MajorDMR-13-22619	4
chr14	90755330	90755538	MajorDMR-13-22620	2
chr14	90767757	90767872	MajorDMR-13-22621	2
chr14	90768921	90769116	MajorDMR-13-22622	2
chr14	90771308	90771441	MajorDMR-13-22623	3
chr14	90834791	90835146	MajorDMR-13-22624	8
chr14	90847975	90848214	MajorDMR-13-22625	2
chr14	90850492	90851172	MajorDMR-13-22626	3
chr14	90866698	90866795	MajorDMR-13-22627	2
chr14	90868020	90868528	MajorDMR-13-22628	8
chr14	90869632	90871038	MajorDMR-13-22629	9
chr14	90871545	90872799	MajorDMR-13-22630	6
chr14	90873797	90874063	MajorDMR-13-22631	5
chr14	90875160	90875231	MajorDMR-13-22632	2
chr14	90880313	90880529	MajorDMR-13-22633	2
chr14	90883067	90883194	MajorDMR-13-22634	4
chr14	90885549	90885860	MajorDMR-13-22635	8
chr14	90891230	90891943	MajorDMR-13-22636	14
chr14	90893150	90893228	MajorDMR-13-22637	2
chr14	90896750	90897111	MajorDMR-13-22638	4
chr14	90906867	90906951	MajorDMR-13-22639	3
chr14	90920307	90921903	MajorDMR-13-22640	30
chr14	90922749	90923310	MajorDMR-13-22641	7
chr14	90956705	90956858	MajorDMR-13-22642	4
chr14	90959097	90959115	MajorDMR-13-22643	2
chr14	90987515	90987676	MajorDMR-13-22644	2
chr14	90989273	90989344	MajorDMR-13-22645	2
chr14	91002195	91003114	MajorDMR-13-22646	5
chr14	91017825	91018209	MajorDMR-13-22647	5
chr14	91019969	91020197	MajorDMR-13-22648	4
chr14	91022723	91022987	MajorDMR-13-22649	2
chr14	91026816	91026923	MajorDMR-13-22650	2
chr14	91032967	91033025	MajorDMR-13-22651	2
chr14	91034227	91035158	MajorDMR-13-22652	13
chr14	91038029	91038147	MajorDMR-13-22653	2
chr14	91065472	91066573	MajorDMR-13-22654	15
chr14	91067810	91068008	MajorDMR-13-22655	4
chr14	91068661	91069269	MajorDMR-13-22656	8
chr14	91078223	91078443	MajorDMR-13-22657	3
chr14	91081150	91082815	MajorDMR-13-22658	21
chr14	91086894	91087111	MajorDMR-13-22659	6
chr14	91093864	91095421	MajorDMR-13-22660	18
chr14	91096445	91097914	MajorDMR-13-22661	14
chr14	91107940	91109232	MajorDMR-13-22662	9
chr14	91115433	91115717	MajorDMR-13-22663	2
chr14	91117665	91119234	MajorDMR-13-22664	16
chr14	91121326	91121629	MajorDMR-13-22665	6
chr14	91122694	91123190	MajorDMR-13-22666	4
chr14	91127707	91127951	MajorDMR-13-22667	6
chr14	91128487	91128618	MajorDMR-13-22668	3
chr14	91129908	91130170	MajorDMR-13-22669	2
chr14	91131680	91131701	MajorDMR-13-22670	2
chr14	91137403	91138482	MajorDMR-13-22671	10
chr14	91143902	91144687	MajorDMR-13-22672	6
chr14	91163189	91163403	MajorDMR-13-22673	4
chr14	91164370	91164533	MajorDMR-13-22674	3
chr14	91192861	91193504	MajorDMR-13-22675	8
chr14	91225392	91225700	MajorDMR-13-22676	3
chr14	91238644	91239038	MajorDMR-13-22677	2
chr14	91252074	91252159	MajorDMR-13-22678	2
chr14	91270062	91270721	MajorDMR-13-22679	5
chr14	91272379	91272407	MajorDMR-13-22680	2
chr14	91280031	91280333	MajorDMR-13-22681	4
chr14	91283119	91283301	MajorDMR-13-22682	4
chr14	91294011	91294095	MajorDMR-13-22683	2
chr14	91308501	91309332	MajorDMR-13-22684	9
chr14	91323689	91323792	MajorDMR-13-22685	2
chr14	91360619	91361020	MajorDMR-13-22686	6
chr14	91435677	91435912	MajorDMR-13-22687	2
chr14	91524907	91525672	MajorDMR-13-22688	9
chr14	91528263	91528307	MajorDMR-13-22689	2
chr14	91561735	91562114	MajorDMR-13-22690	6
chr14	91569508	91569858	MajorDMR-13-22691	8
chr14	91581408	91582209	MajorDMR-13-22692	5
chr14	91595745	91595802	MajorDMR-13-22693	2
chr14	91629495	91629954	MajorDMR-13-22694	13
chr14	91639725	91639744	MajorDMR-13-22695	2
chr14	91641460	91641470	MajorDMR-13-22696	2
chr14	91643890	91644321	MajorDMR-13-22697	2
chr14	91723887	91724680	MajorDMR-13-22698	14
chr14	91730361	91730460	MajorDMR-13-22699	3
chr14	91731256	91731399	MajorDMR-13-22700	4
chr14	91737248	91737253	MajorDMR-13-22701	2
chr14	91751657	91752117	MajorDMR-13-22702	4
chr14	91784043	91784131	MajorDMR-13-22703	4
chr14	91798681	91799817	MajorDMR-13-22704	18
chr14	91818648	91818669	MajorDMR-13-22705	2
chr14	91833409	91833738	MajorDMR-13-22706	5
chr14	91836037	91836733	MajorDMR-13-22707	18
chr14	91839840	91840089	MajorDMR-13-22708	4
chr14	91841849	91841907	MajorDMR-13-22709	5
chr14	91846993	91847294	MajorDMR-13-22710	7
chr14	91856363	91856765	MajorDMR-13-22711	4
chr14	91862513	91863009	MajorDMR-13-22712	9
chr14	91876679	91876810	MajorDMR-13-22713	2
chr14	91882934	91883725	MajorDMR-13-22714	24
chr14	91885444	91885814	MajorDMR-13-22715	8
chr14	91973993	91974047	MajorDMR-13-22716	2
chr14	91983268	91983728	MajorDMR-13-22717	5
chr14	92066378	92066914	MajorDMR-13-22718	3
chr14	92199072	92199559	MajorDMR-13-22719	2
chr14	92303112	92303645	MajorDMR-13-22720	4
chr14	92343952	92344202	MajorDMR-13-22721	5
chr14	92359434	92359862	MajorDMR-13-22722	3
chr14	92363717	92363728	MajorDMR-13-22723	2
chr14	92378144	92378623	MajorDMR-13-22724	5
chr14	92393735	92393763	MajorDMR-13-22725	3
chr14	92412948	92413311	MajorDMR-13-22726	6
chr14	92414376	92414526	MajorDMR-13-22727	8
chr14	92714858	92715297	MajorDMR-13-22728	6
chr14	92721009	92721809	MajorDMR-13-22729	27
chr14	92776541	92776578	MajorDMR-13-22730	3
chr14	92788693	92789137	MajorDMR-13-22731	10
chr14	92790688	92790883	MajorDMR-13-22732	3
chr14	92863513	92863696	MajorDMR-13-22733	6
chr14	92879169	92880232	MajorDMR-13-22734	21
chr14	92929484	92929698	MajorDMR-13-22735	8
chr14	92979605	92979805	MajorDMR-13-22736	8
chr14	92980597	92981076	MajorDMR-13-22737	18
chr14	93023391	93023481	MajorDMR-13-22738	7
chr14	93052226	93053142	MajorDMR-13-22739	10
chr14	93154442	93154759	MajorDMR-13-22740	20
chr14	93174877	93175180	MajorDMR-13-22741	4
chr14	93178183	93178356	MajorDMR-13-22742	4
chr14	93179228	93179260	MajorDMR-13-22743	2
chr14	93213328	93213634	MajorDMR-13-22744	10
chr14	93249532	93250156	MajorDMR-13-22745	4
chr14	93259302	93259752	MajorDMR-13-22746	4
chr14	93285522	93285842	MajorDMR-13-22747	3
chr14	93286649	93286790	MajorDMR-13-22748	2
chr14	93304416	93304744	MajorDMR-13-22749	5
chr14	93347261	93347514	MajorDMR-13-22750	10
chr14	93369147	93369442	MajorDMR-13-22751	12
chr14	93373374	93374329	MajorDMR-13-22752	6
chr14	93390674	93391195	MajorDMR-13-22753	4
chr14	93391849	93392143	MajorDMR-13-22754	6
chr14	93393444	93394731	MajorDMR-13-22755	8
chr14	93398421	93399152	MajorDMR-13-22756	6
chr14	93399771	93400113	MajorDMR-13-22757	3
chr14	93400976	93401460	MajorDMR-13-22758	2
chr14	93403260	93403654	MajorDMR-13-22759	4
chr14	93404736	93404999	MajorDMR-13-22760	3
chr14	93418110	93420071	MajorDMR-13-22761	50
chr14	93426998	93427146	MajorDMR-13-22762	3
chr14	93435347	93436789	MajorDMR-13-22763	29
chr14	93438751	93440146	MajorDMR-13-22764	14
chr14	93449518	93449784	MajorDMR-13-22765	7
chr14	93456901	93457350	MajorDMR-13-22766	6
chr14	93463924	93464183	MajorDMR-13-22767	4
chr14	93464762	93464909	MajorDMR-13-22768	3
chr14	93470419	93471128	MajorDMR-13-22769	11
chr14	93471792	93471943	MajorDMR-13-22770	2
chr14	93485493	93485907	MajorDMR-13-22771	5
chr14	93495130	93495345	MajorDMR-13-22772	3
chr14	93496232	93496876	MajorDMR-13-22773	9
chr14	93502686	93503085	MajorDMR-13-22774	12
chr14	93505302	93505509	MajorDMR-13-22775	2
chr14	93506031	93507135	MajorDMR-13-22776	11
chr14	93511831	93511868	MajorDMR-13-22777	2
chr14	93515960	93516534	MajorDMR-13-22778	4
chr14	93523426	93523718	MajorDMR-13-22779	6
chr14	93525950	93526160	MajorDMR-13-22780	2
chr14	93532475	93532775	MajorDMR-13-22781	4
chr14	93533533	93534003	MajorDMR-13-22782	7
chr14	93535195	93535349	MajorDMR-13-22783	5
chr14	93540377	93540797	MajorDMR-13-22784	8
chr14	93545299	93545830	MajorDMR-13-22785	7
chr14	93552091	93552482	MajorDMR-13-22786	5
chr14	93557912	93557963	MajorDMR-13-22787	5
chr14	93565730	93565793	MajorDMR-13-22788	2
chr14	93579149	93579173	MajorDMR-13-22789	3
chr14	93579691	93580645	MajorDMR-13-22790	13
chr14	93604399	93604503	MajorDMR-13-22791	4
chr14	93605010	93606005	MajorDMR-13-22792	6
chr14	93640306	93640724	MajorDMR-13-22793	10
chr14	93649896	93650363	MajorDMR-13-22794	7
chr14	93669209	93669552	MajorDMR-13-22795	2
chr14	93675562	93675816	MajorDMR-13-22796	2
chr14	93685583	93685676	MajorDMR-13-22797	2
chr14	93697522	93697566	MajorDMR-13-22798	2
chr14	93754136	93754267	MajorDMR-13-22799	3
chr14	93901627	93901770	MajorDMR-13-22800	2
```
