## Supplementary material for "Single nucleus multi-omics links human cortical cell regulatory genome diversity to disease risk variants": Table S9: Inh_CGE_VIP.hyper_dmr.dms2.bed (part 2 of 4)

```
chr14	93938108	93938204	MajorDMR-13-22801	2
chr14	94053708	94053729	MajorDMR-13-22802	2
chr14	94179002	94179180	MajorDMR-13-22803	3
chr14	94180917	94181172	MajorDMR-13-22804	2
chr14	94209223	94209429	MajorDMR-13-22805	4
chr14	94218704	94218769	MajorDMR-13-22806	4
chr14	94226570	94226590	MajorDMR-13-22807	2
chr14	94238725	94238790	MajorDMR-13-22808	3
chr14	94253976	94254766	MajorDMR-13-22809	36
chr14	94255579	94255910	MajorDMR-13-22810	15
chr14	94332245	94332416	MajorDMR-13-22811	2
chr14	94344758	94344864	MajorDMR-13-22812	3
chr14	94345986	94346614	MajorDMR-13-22813	7
chr14	94369867	94370026	MajorDMR-13-22814	2
chr14	94373192	94373269	MajorDMR-13-22815	6
chr14	94393896	94394204	MajorDMR-13-22816	4
chr14	94402636	94402902	MajorDMR-13-22817	4
chr14	94405280	94405445	MajorDMR-13-22818	5
chr14	94406218	94406328	MajorDMR-13-22819	2
chr14	94442337	94443240	MajorDMR-13-22820	17
chr14	94446901	94447611	MajorDMR-13-22821	11
chr14	94453914	94453940	MajorDMR-13-22822	2
chr14	94461869	94462426	MajorDMR-13-22823	16
chr14	94462969	94463077	MajorDMR-13-22824	2
chr14	94471891	94472165	MajorDMR-13-22825	2
chr14	94478102	94478444	MajorDMR-13-22826	3
chr14	94488589	94488693	MajorDMR-13-22827	2
chr14	94497886	94498308	MajorDMR-13-22828	4
chr14	94502899	94503358	MajorDMR-13-22829	7
chr14	94517400	94517779	MajorDMR-13-22830	8
chr14	94528874	94528925	MajorDMR-13-22831	2
chr14	94628375	94628488	MajorDMR-13-22832	2
chr14	94630315	94630402	MajorDMR-13-22833	3
chr14	94631067	94631861	MajorDMR-13-22834	21
chr14	94632541	94632640	MajorDMR-13-22835	3
chr14	94642234	94642850	MajorDMR-13-22836	8
chr14	94801367	94801919	MajorDMR-13-22837	4
chr14	94808380	94808442	MajorDMR-13-22838	3
chr14	94821911	94822207	MajorDMR-13-22839	9
chr14	94851240	94851336	MajorDMR-13-22840	2
chr14	94889910	94889917	MajorDMR-13-22841	2
chr14	94914502	94914713	MajorDMR-13-22842	7
chr14	94932803	94932863	MajorDMR-13-22843	2
chr14	95006075	95006878	MajorDMR-13-22844	6
chr14	95011950	95012200	MajorDMR-13-22845	2
chr14	95015609	95016578	MajorDMR-13-22846	9
chr14	95155988	95156142	MajorDMR-13-22847	3
chr14	95215451	95215613	MajorDMR-13-22848	2
chr14	95230771	95231123	MajorDMR-13-22849	3
chr14	95233109	95234473	MajorDMR-13-22850	43
chr14	95238296	95238338	MajorDMR-13-22851	2
chr14	95242108	95242246	MajorDMR-13-22852	3
chr14	95330840	95331357	MajorDMR-13-22853	22
chr14	95354721	95354792	MajorDMR-13-22854	5
chr14	95363561	95363703	MajorDMR-13-22855	2
chr14	95371957	95371966	MajorDMR-13-22856	2
chr14	95455757	95456212	MajorDMR-13-22857	2
chr14	95468587	95468916	MajorDMR-13-22858	7
chr14	95477022	95477339	MajorDMR-13-22859	7
chr14	95618479	95618620	MajorDMR-13-22860	5
chr14	95624620	95624729	MajorDMR-13-22861	3
chr14	95732024	95732315	MajorDMR-13-22862	3
chr14	95760203	95760306	MajorDMR-13-22863	3
chr14	95764104	95764405	MajorDMR-13-22864	5
chr14	95766916	95766967	MajorDMR-13-22865	3
chr14	95786787	95786879	MajorDMR-13-22866	2
chr14	95795273	95795590	MajorDMR-13-22867	4
chr14	95826762	95826981	MajorDMR-13-22868	6
chr14	95828020	95828613	MajorDMR-13-22869	9
chr14	95893546	95893646	MajorDMR-13-22870	5
chr14	95898430	95898863	MajorDMR-13-22871	2
chr14	95922706	95922762	MajorDMR-13-22872	3
chr14	95938965	95939041	MajorDMR-13-22873	2
chr14	95983347	95983583	MajorDMR-13-22874	9
chr14	95984136	95984199	MajorDMR-13-22875	2
chr14	95989731	95990578	MajorDMR-13-22876	16
chr14	96010951	96011060	MajorDMR-13-22877	3
chr14	96075205	96075975	MajorDMR-13-22878	8
chr14	96096092	96096460	MajorDMR-13-22879	3
chr14	96129406	96129433	MajorDMR-13-22880	2
chr14	96136843	96138161	MajorDMR-13-22881	7
chr14	96167663	96167743	MajorDMR-13-22882	3
chr14	96180634	96180848	MajorDMR-13-22883	6
chr14	96240740	96240817	MajorDMR-13-22884	3
chr14	96340727	96340890	MajorDMR-13-22885	4
chr14	96362097	96362429	MajorDMR-13-22886	4
chr14	96414741	96415051	MajorDMR-13-22887	3
chr14	96446071	96446419	MajorDMR-13-22888	4
chr14	96448554	96448780	MajorDMR-13-22889	2
chr14	96468518	96468564	MajorDMR-13-22890	2
chr14	96493810	96494479	MajorDMR-13-22891	8
chr14	96504872	96505074	MajorDMR-13-22892	3
chr14	96531626	96532046	MajorDMR-13-22893	9
chr14	96532564	96533005	MajorDMR-13-22894	3
chr14	96534528	96534634	MajorDMR-13-22895	3
chr14	96592629	96593095	MajorDMR-13-22896	5
chr14	96643382	96643458	MajorDMR-13-22897	2
chr14	96670509	96671577	MajorDMR-13-22898	26
chr14	96722464	96722619	MajorDMR-13-22899	3
chr14	96742143	96742527	MajorDMR-13-22900	2
chr14	96748022	96748178	MajorDMR-13-22901	2
chr14	96781883	96782009	MajorDMR-13-22902	3
chr14	96851972	96852220	MajorDMR-13-22903	2
chr14	96856503	96857310	MajorDMR-13-22904	5
chr14	96858698	96859094	MajorDMR-13-22905	9
chr14	96870720	96871104	MajorDMR-13-22906	3
chr14	97020818	97020867	MajorDMR-13-22907	2
chr14	97046926	97047662	MajorDMR-13-22908	9
chr14	97049522	97049884	MajorDMR-13-22909	6
chr14	97050663	97050880	MajorDMR-13-22910	2
chr14	97051671	97052791	MajorDMR-13-22911	9
chr14	97058627	97058796	MajorDMR-13-22912	7
chr14	97059418	97059950	MajorDMR-13-22913	6
chr14	97107613	97107697	MajorDMR-13-22914	2
chr14	97179930	97180212	MajorDMR-13-22915	8
chr14	97201794	97203686	MajorDMR-13-22916	28
chr14	97204352	97205421	MajorDMR-13-22917	12
chr14	97208296	97208527	MajorDMR-13-22918	3
chr14	97319243	97319435	MajorDMR-13-22919	2
chr14	97410773	97410887	MajorDMR-13-22920	2
chr14	97499341	97500118	MajorDMR-13-22921	16
chr14	97513196	97513358	MajorDMR-13-22922	6
chr14	97536592	97536608	MajorDMR-13-22923	2
chr14	97554106	97554194	MajorDMR-13-22924	2
chr14	97555924	97556119	MajorDMR-13-22925	4
chr14	97609842	97610012	MajorDMR-13-22926	4
chr14	97630200	97630684	MajorDMR-13-22927	10
chr14	97643541	97643667	MajorDMR-13-22928	4
chr14	97646705	97646934	MajorDMR-13-22929	9
chr14	97673483	97673727	MajorDMR-13-22930	11
chr14	97684565	97684890	MajorDMR-13-22931	9
chr14	97685888	97686138	MajorDMR-13-22932	7
chr14	97699639	97700456	MajorDMR-13-22933	6
chr14	97704554	97704999	MajorDMR-13-22934	8
chr14	97743573	97744286	MajorDMR-13-22935	13
chr14	97761033	97762415	MajorDMR-13-22936	9
chr14	97763532	97764650	MajorDMR-13-22937	15
chr14	97841406	97841436	MajorDMR-13-22938	2
chr14	97853835	97853901	MajorDMR-13-22939	2
chr14	97877000	97879295	MajorDMR-13-22940	39
chr14	97880447	97880835	MajorDMR-13-22941	6
chr14	97924020	97924538	MajorDMR-13-22942	12
chr14	98002822	98003095	MajorDMR-13-22943	3
chr14	98008739	98009463	MajorDMR-13-22944	5
chr14	98096679	98096896	MajorDMR-13-22945	2
chr14	98099802	98099820	MajorDMR-13-22946	2
chr14	98100587	98102008	MajorDMR-13-22947	21
chr14	98117009	98117473	MajorDMR-13-22948	2
chr14	98264595	98264793	MajorDMR-13-22949	4
chr14	98273379	98273551	MajorDMR-13-22950	2
chr14	98317904	98318098	MajorDMR-13-22951	10
chr14	98442076	98442502	MajorDMR-13-22952	3
chr14	98629174	98629900	MajorDMR-13-22953	8
chr14	98640028	98640033	MajorDMR-13-22954	2
chr14	98814149	98814188	MajorDMR-13-22955	2
chr14	98874466	98874739	MajorDMR-13-22956	6
chr14	98880459	98880503	MajorDMR-13-22957	2
chr14	98933369	98933859	MajorDMR-13-22958	8
chr14	99046636	99046837	MajorDMR-13-22959	2
chr14	99048120	99048929	MajorDMR-13-22960	9
chr14	99181078	99181138	MajorDMR-13-22961	2
chr14	99276265	99276307	MajorDMR-13-22962	2
chr14	99297781	99298012	MajorDMR-13-22963	2
chr14	99357520	99357621	MajorDMR-13-22964	3
chr14	99372874	99373703	MajorDMR-13-22965	9
chr14	99377312	99377420	MajorDMR-13-22966	2
chr14	99491032	99491064	MajorDMR-13-22967	2
chr14	99584183	99585604	MajorDMR-13-22968	10
chr14	99586254	99587031	MajorDMR-13-22969	8
chr14	99600033	99600191	MajorDMR-13-22970	5
chr14	99603645	99603858	MajorDMR-13-22971	5
chr14	99630828	99631228	MajorDMR-13-22972	4
chr14	99643327	99643346	MajorDMR-13-22973	2
chr14	99655722	99655959	MajorDMR-13-22974	7
chr14	99657504	99658887	MajorDMR-13-22975	16
chr14	99664982	99665331	MajorDMR-13-22976	2
chr14	99666029	99666489	MajorDMR-13-22977	13
chr14	99681325	99681399	MajorDMR-13-22978	2
chr14	99682249	99682669	MajorDMR-13-22979	10
chr14	99692108	99692743	MajorDMR-13-22980	10
chr14	99696160	99698573	MajorDMR-13-22981	36
chr14	99700906	99701170	MajorDMR-13-22982	4
chr14	99702465	99702578	MajorDMR-13-22983	4
chr14	99707649	99708767	MajorDMR-13-22984	19
chr14	99711462	99712191	MajorDMR-13-22985	32
chr14	99713099	99713679	MajorDMR-13-22986	25
chr14	99720979	99721073	MajorDMR-13-22987	3
chr14	99724492	99725022	MajorDMR-13-22988	7
chr14	99725576	99725834	MajorDMR-13-22989	7
chr14	99726902	99729831	MajorDMR-13-22990	29
chr14	99731033	99731281	MajorDMR-13-22991	8
chr14	99732009	99732039	MajorDMR-13-22992	2
chr14	99732610	99732715	MajorDMR-13-22993	3
chr14	99733290	99736141	MajorDMR-13-22994	40
chr14	99739849	99739985	MajorDMR-13-22995	5
chr14	99742097	99744459	MajorDMR-13-22996	20
chr14	99786609	99787051	MajorDMR-13-22997	5
chr14	99794039	99794328	MajorDMR-13-22998	5
chr14	99798315	99798603	MajorDMR-13-22999	2
chr14	99822743	99822873	MajorDMR-13-23000	2
chr14	99855777	99855970	MajorDMR-13-23001	4
chr14	99882692	99882839	MajorDMR-13-23002	2
chr14	99893887	99894464	MajorDMR-13-23003	12
chr14	99897712	99897771	MajorDMR-13-23004	2
chr14	99903110	99903174	MajorDMR-13-23005	2
chr14	99913859	99913913	MajorDMR-13-23006	2
chr14	99916482	99916994	MajorDMR-13-23007	7
chr14	99930721	99930821	MajorDMR-13-23008	2
chr14	99933907	99934056	MajorDMR-13-23009	2
chr14	99939567	99940000	MajorDMR-13-23010	2
chr14	99944648	99945374	MajorDMR-13-23011	3
chr14	99976959	99977407	MajorDMR-13-23012	5
chr14	99984777	99985209	MajorDMR-13-23013	5
chr14	99990705	99990758	MajorDMR-13-23014	4
chr14	99997347	99998141	MajorDMR-13-23015	13
chr14	100012646	100012792	MajorDMR-13-23016	2
chr14	100015582	100015637	MajorDMR-13-23017	2
chr14	100068858	100069674	MajorDMR-13-23018	9
chr14	100083564	100083688	MajorDMR-13-23019	3
chr14	100095607	100095996	MajorDMR-13-23020	7
chr14	100111268	100111327	MajorDMR-13-23021	4
chr14	100111956	100112251	MajorDMR-13-23022	3
chr14	100124480	100124517	MajorDMR-13-23023	2
chr14	100125920	100126712	MajorDMR-13-23024	27
chr14	100151533	100151708	MajorDMR-13-23025	5
chr14	100152420	100152816	MajorDMR-13-23026	5
chr14	100211044	100211095	MajorDMR-13-23027	3
chr14	100212957	100213046	MajorDMR-13-23028	2
chr14	100219566	100219581	MajorDMR-13-23029	2
chr14	100239808	100241751	MajorDMR-13-23030	18
chr14	100258831	100259101	MajorDMR-13-23031	8
chr14	100269960	100270287	MajorDMR-13-23032	4
chr14	100273382	100273530	MajorDMR-13-23033	3
chr14	100319709	100319806	MajorDMR-13-23034	2
chr14	100345825	100346150	MajorDMR-13-23035	2
chr14	100347215	100347371	MajorDMR-13-23036	4
chr14	100351381	100351417	MajorDMR-13-23037	2
chr14	100365813	100366171	MajorDMR-13-23038	3
chr14	100385280	100385725	MajorDMR-13-23039	6
chr14	100412157	100413134	MajorDMR-13-23040	6
chr14	100413742	100414185	MajorDMR-13-23041	3
chr14	100415324	100415816	MajorDMR-13-23042	13
chr14	100416611	100418097	MajorDMR-13-23043	10
chr14	100420665	100421726	MajorDMR-13-23044	12
chr14	100439182	100439374	MajorDMR-13-23045	5
chr14	100445209	100445412	MajorDMR-13-23046	3
chr14	100448236	100448694	MajorDMR-13-23047	4
chr14	100449254	100449684	MajorDMR-13-23048	2
chr14	100456878	100458030	MajorDMR-13-23049	7
chr14	100484565	100486232	MajorDMR-13-23050	17
chr14	100486733	100487179	MajorDMR-13-23051	7
chr14	100488925	100489295	MajorDMR-13-23052	6
chr14	100497939	100498653	MajorDMR-13-23053	6
chr14	100534407	100535347	MajorDMR-13-23054	12
chr14	100539283	100539413	MajorDMR-13-23055	5
chr14	100545495	100545541	MajorDMR-13-23056	3
chr14	100549677	100550250	MajorDMR-13-23057	4
chr14	100568908	100569433	MajorDMR-13-23058	5
chr14	100572647	100573039	MajorDMR-13-23059	5
chr14	100574929	100575133	MajorDMR-13-23060	3
chr14	100578367	100578421	MajorDMR-13-23061	4
chr14	100598475	100600167	MajorDMR-13-23062	27
chr14	100606965	100607354	MajorDMR-13-23063	11
chr14	100612811	100613059	MajorDMR-13-23064	2
chr14	100613948	100614993	MajorDMR-13-23065	7
chr14	100625002	100625325	MajorDMR-13-23066	14
chr14	100631743	100633451	MajorDMR-13-23067	31
chr14	100680553	100681295	MajorDMR-13-23068	13
chr14	100709066	100709510	MajorDMR-13-23069	2
chr14	100729021	100729047	MajorDMR-13-23070	2
chr14	100733259	100733481	MajorDMR-13-23071	3
chr14	100735268	100735375	MajorDMR-13-23072	3
chr14	100750939	100751245	MajorDMR-13-23073	8
chr14	100771167	100771473	MajorDMR-13-23074	5
chr14	100851393	100852138	MajorDMR-13-23075	6
chr14	100863424	100863629	MajorDMR-13-23076	7
chr14	100905839	100906246	MajorDMR-13-23077	3
chr14	100913657	100913800	MajorDMR-13-23078	2
chr14	100952397	100952921	MajorDMR-13-23079	15
chr14	100999738	101000678	MajorDMR-13-23080	8
chr14	101012641	101013193	MajorDMR-13-23081	20
chr14	101024097	101024305	MajorDMR-13-23082	3
chr14	101033650	101033692	MajorDMR-13-23083	5
chr14	101051865	101052058	MajorDMR-13-23084	5
chr14	101054048	101055080	MajorDMR-13-23085	6
chr14	101055591	101055641	MajorDMR-13-23086	3
chr14	101083607	101084998	MajorDMR-13-23087	25
chr14	101111973	101112379	MajorDMR-13-23088	8
chr14	101119914	101121496	MajorDMR-13-23089	30
chr14	101127317	101128081	MajorDMR-13-23090	18
chr14	101129837	101130234	MajorDMR-13-23091	5
chr14	101131687	101132078	MajorDMR-13-23092	8
chr14	101135763	101136430	MajorDMR-13-23093	11
chr14	101137029	101137436	MajorDMR-13-23094	3
chr14	101139572	101139852	MajorDMR-13-23095	11
chr14	101140626	101140638	MajorDMR-13-23096	2
chr14	101143429	101143758	MajorDMR-13-23097	8
chr14	101155107	101155513	MajorDMR-13-23098	4
chr14	101175644	101176445	MajorDMR-13-23099	34
chr14	101180473	101180901	MajorDMR-13-23100	10
chr14	101189529	101190207	MajorDMR-13-23101	17
chr14	101193600	101195082	MajorDMR-13-23102	30
chr14	101196997	101197290	MajorDMR-13-23103	3
chr14	101331286	101331681	MajorDMR-13-23104	3
chr14	101354034	101354452	MajorDMR-13-23105	5
chr14	101370662	101371419	MajorDMR-13-23106	5
chr14	101537974	101538414	MajorDMR-13-23107	7
chr14	101543323	101543780	MajorDMR-13-23108	10
chr14	101544324	101544468	MajorDMR-13-23109	4
chr14	101617767	101617942	MajorDMR-13-23110	2
chr14	101649629	101649936	MajorDMR-13-23111	7
chr14	101661942	101662543	MajorDMR-13-23112	13
chr14	101708940	101709534	MajorDMR-13-23113	9
chr14	101716511	101716602	MajorDMR-13-23114	2
chr14	101801735	101802094	MajorDMR-13-23115	5
chr14	101825995	101826051	MajorDMR-13-23116	2
chr14	101867019	101867443	MajorDMR-13-23117	2
chr14	101873810	101873881	MajorDMR-13-23118	4
chr14	101874562	101874933	MajorDMR-13-23119	11
chr14	101923985	101925995	MajorDMR-13-23120	74
chr14	101942046	101942295	MajorDMR-13-23121	5
chr14	101963434	101963464	MajorDMR-13-23122	2
chr14	101967614	101968297	MajorDMR-13-23123	25
chr14	101969256	101969539	MajorDMR-13-23124	7
chr14	101973287	101973865	MajorDMR-13-23125	23
chr14	101995546	101995906	MajorDMR-13-23126	7
chr14	102014774	102014893	MajorDMR-13-23127	2
chr14	102025814	102026276	MajorDMR-13-23128	16
chr14	102031779	102032166	MajorDMR-13-23129	11
chr14	102054753	102055086	MajorDMR-13-23130	9
chr14	102101659	102101769	MajorDMR-13-23131	2
chr14	102172032	102172614	MajorDMR-13-23132	19
chr14	102197165	102198272	MajorDMR-13-23133	10
chr14	102204857	102205696	MajorDMR-13-23134	6
chr14	102226224	102226504	MajorDMR-13-23135	9
chr14	102230496	102230805	MajorDMR-13-23136	3
chr14	102241011	102241379	MajorDMR-13-23137	4
chr14	102242247	102242453	MajorDMR-13-23138	7
chr14	102275173	102275572	MajorDMR-13-23139	3
chr14	102291394	102291423	MajorDMR-13-23140	2
chr14	102312459	102312534	MajorDMR-13-23141	2
chr14	102316106	102316170	MajorDMR-13-23142	3
chr14	102356359	102356451	MajorDMR-13-23143	3
chr14	102378252	102378915	MajorDMR-13-23144	4
chr14	102384204	102384665	MajorDMR-13-23145	8
chr14	102392554	102393167	MajorDMR-13-23146	12
chr14	102393865	102395306	MajorDMR-13-23147	17
chr14	102403710	102403748	MajorDMR-13-23148	2
chr14	102426472	102426687	MajorDMR-13-23149	6
chr14	102429610	102429673	MajorDMR-13-23150	2
chr14	102435927	102436495	MajorDMR-13-23151	8
chr14	102446715	102446801	MajorDMR-13-23152	3
chr14	102449212	102449530	MajorDMR-13-23153	3
chr14	102453414	102453836	MajorDMR-13-23154	4
chr14	102459795	102460154	MajorDMR-13-23155	6
chr14	102464103	102464255	MajorDMR-13-23156	3
chr14	102466031	102466226	MajorDMR-13-23157	2
chr14	102485227	102485858	MajorDMR-13-23158	10
chr14	102487019	102487255	MajorDMR-13-23159	4
chr14	102490629	102490687	MajorDMR-13-23160	2
chr14	102508797	102509916	MajorDMR-13-23161	16
chr14	102510759	102511424	MajorDMR-13-23162	12
chr14	102512452	102513135	MajorDMR-13-23163	10
chr14	102513956	102514010	MajorDMR-13-23164	2
chr14	102515671	102515937	MajorDMR-13-23165	3
chr14	102529241	102530031	MajorDMR-13-23166	9
chr14	102547139	102547810	MajorDMR-13-23167	6
chr14	102551321	102551920	MajorDMR-13-23168	4
chr14	102554395	102555227	MajorDMR-13-23169	23
chr14	102560527	102560586	MajorDMR-13-23170	3
chr14	102562548	102562843	MajorDMR-13-23171	3
chr14	102604945	102605335	MajorDMR-13-23172	4
chr14	102607349	102607666	MajorDMR-13-23173	3
chr14	102646748	102646959	MajorDMR-13-23174	2
chr14	102681884	102682484	MajorDMR-13-23175	13
chr14	102685038	102685118	MajorDMR-13-23176	3
chr14	102687399	102687409	MajorDMR-13-23177	2
chr14	102701742	102701829	MajorDMR-13-23178	3
chr14	102712470	102712657	MajorDMR-13-23179	4
chr14	102730951	102731349	MajorDMR-13-23180	3
chr14	102761188	102761755	MajorDMR-13-23181	5
chr14	102771947	102772048	MajorDMR-13-23182	3
chr14	102779870	102780291	MajorDMR-13-23183	3
chr14	102781256	102781393	MajorDMR-13-23184	2
chr14	102782462	102782548	MajorDMR-13-23185	3
chr14	102783836	102784638	MajorDMR-13-23186	10
chr14	102830245	102831488	MajorDMR-13-23187	4
chr14	102836860	102837075	MajorDMR-13-23188	2
chr14	102851481	102851490	MajorDMR-13-23189	2
chr14	102856977	102857125	MajorDMR-13-23190	2
chr14	102861147	102861529	MajorDMR-13-23191	7
chr14	102863097	102863660	MajorDMR-13-23192	3
chr14	102873663	102873683	MajorDMR-13-23193	2
chr14	102874397	102874829	MajorDMR-13-23194	6
chr14	102883472	102883712	MajorDMR-13-23195	5
chr14	102884554	102885659	MajorDMR-13-23196	13
chr14	102887686	102888206	MajorDMR-13-23197	3
chr14	102903868	102905129	MajorDMR-13-23198	12
chr14	102928905	102928957	MajorDMR-13-23199	2
chr14	102938379	102938411	MajorDMR-13-23200	2
chr14	102953521	102953598	MajorDMR-13-23201	2
chr14	102964476	102964855	MajorDMR-13-23202	6
chr14	102965943	102966957	MajorDMR-13-23203	5
chr14	102970224	102970626	MajorDMR-13-23204	2
chr14	102974912	102975404	MajorDMR-13-23205	4
chr14	102983942	102983984	MajorDMR-13-23206	4
chr14	102990282	102990515	MajorDMR-13-23207	7
chr14	103006388	103006988	MajorDMR-13-23208	10
chr14	103010874	103012225	MajorDMR-13-23209	14
chr14	103021271	103021494	MajorDMR-13-23210	6
chr14	103045984	103046464	MajorDMR-13-23211	3
chr14	103060567	103061091	MajorDMR-13-23212	7
chr14	103118499	103119177	MajorDMR-13-23213	6
chr14	103155560	103156063	MajorDMR-13-23214	3
chr14	103162983	103163244	MajorDMR-13-23215	3
chr14	103241117	103241258	MajorDMR-13-23216	2
chr14	103243241	103243366	MajorDMR-13-23217	16
chr14	103245306	103247108	MajorDMR-13-23218	23
chr14	103251588	103251683	MajorDMR-13-23219	4
chr14	103285625	103286789	MajorDMR-13-23220	19
chr14	103294329	103295447	MajorDMR-13-23221	19
chr14	103360035	103360089	MajorDMR-13-23222	2
chr14	103367284	103367837	MajorDMR-13-23223	17
chr14	103394483	103394847	MajorDMR-13-23224	15
chr14	103396946	103397451	MajorDMR-13-23225	13
chr14	103407396	103408094	MajorDMR-13-23226	14
chr14	103414535	103414646	MajorDMR-13-23227	3
chr14	103415170	103415668	MajorDMR-13-23228	3
chr14	103433371	103433852	MajorDMR-13-23229	9
chr14	103439104	103439127	MajorDMR-13-23230	3
chr14	103440467	103440473	MajorDMR-13-23231	2
chr14	103475429	103476003	MajorDMR-13-23232	4
chr14	103482515	103482681	MajorDMR-13-23233	7
chr14	103490163	103490734	MajorDMR-13-23234	14
chr14	103494654	103495026	MajorDMR-13-23235	7
chr14	103495615	103495695	MajorDMR-13-23236	5
chr14	103497550	103497992	MajorDMR-13-23237	8
chr14	103511767	103512390	MajorDMR-13-23238	17
chr14	103518805	103519019	MajorDMR-13-23239	2
chr14	103525046	103525687	MajorDMR-13-23240	4
chr14	103541094	103541730	MajorDMR-13-23241	4
chr14	103544564	103544924	MajorDMR-13-23242	5
chr14	103550216	103550453	MajorDMR-13-23243	2
chr14	103553752	103553906	MajorDMR-13-23244	4
chr14	103557240	103558235	MajorDMR-13-23245	33
chr14	103568577	103570920	MajorDMR-13-23246	89
chr14	103571572	103572257	MajorDMR-13-23247	8
chr14	103588402	103588414	MajorDMR-13-23248	3
chr14	103589266	103590619	MajorDMR-13-23249	90
chr14	103593017	103593167	MajorDMR-13-23250	9
chr14	103593769	103593908	MajorDMR-13-23251	5
chr14	103603201	103603555	MajorDMR-13-23252	4
chr14	103604863	103605705	MajorDMR-13-23253	27
chr14	103607733	103607857	MajorDMR-13-23254	2
chr14	103651551	103652183	MajorDMR-13-23255	6
chr14	103655953	103656102	MajorDMR-13-23256	3
chr14	103673344	103673510	MajorDMR-13-23257	4
chr14	103674298	103674848	MajorDMR-13-23258	4
chr14	103686566	103686710	MajorDMR-13-23259	4
chr14	103702155	103702326	MajorDMR-13-23260	4
chr14	103726712	103727284	MajorDMR-13-23261	13
chr14	103739331	103739516	MajorDMR-13-23262	5
chr14	103746005	103747125	MajorDMR-13-23263	35
chr14	103777857	103777974	MajorDMR-13-23264	2
chr14	103801997	103802453	MajorDMR-13-23265	5
chr14	103805331	103805669	MajorDMR-13-23266	4
chr14	103806621	103808155	MajorDMR-13-23267	9
chr14	103811845	103812502	MajorDMR-13-23268	10
chr14	103853858	103854944	MajorDMR-13-23269	7
chr14	103857567	103858265	MajorDMR-13-23270	5
chr14	103861651	103862144	MajorDMR-13-23271	3
chr14	103865099	103865492	MajorDMR-13-23272	3
chr14	103868350	103868612	MajorDMR-13-23273	3
chr14	103871416	103871548	MajorDMR-13-23274	4
chr14	103875289	103875394	MajorDMR-13-23275	3
chr14	103884124	103885308	MajorDMR-13-23276	10
chr14	103891988	103892666	MajorDMR-13-23277	5
chr14	103901370	103901462	MajorDMR-13-23278	2
chr14	103911340	103911657	MajorDMR-13-23279	4
chr14	103912588	103912692	MajorDMR-13-23280	5
chr14	103929411	103929738	MajorDMR-13-23281	5
chr14	103931979	103931986	MajorDMR-13-23282	2
chr14	103966146	103966998	MajorDMR-13-23283	8
chr14	103967965	103969851	MajorDMR-13-23284	22
chr14	103977769	103977842	MajorDMR-13-23285	3
chr14	103978989	103979123	MajorDMR-13-23286	4
chr14	103979667	103979920	MajorDMR-13-23287	3
chr14	103982103	103986978	MajorDMR-13-23288	68
chr14	103993976	103994914	MajorDMR-13-23289	9
chr14	103999597	104000631	MajorDMR-13-23290	17
chr14	104005210	104005437	MajorDMR-13-23291	4
chr14	104008161	104008169	MajorDMR-13-23292	2
chr14	104010178	104011267	MajorDMR-13-23293	22
chr14	104016771	104017549	MajorDMR-13-23294	7
chr14	104027188	104027418	MajorDMR-13-23295	4
chr14	104060635	104061139	MajorDMR-13-23296	13
chr14	104064107	104064189	MajorDMR-13-23297	3
chr14	104074501	104074628	MajorDMR-13-23298	4
chr14	104085490	104085548	MajorDMR-13-23299	2
chr14	104094551	104094616	MajorDMR-13-23300	2
chr14	104101265	104102232	MajorDMR-13-23301	12
chr14	104103790	104104589	MajorDMR-13-23302	4
chr14	104120014	104120095	MajorDMR-13-23303	2
chr14	104121117	104121186	MajorDMR-13-23304	3
chr14	104122466	104123002	MajorDMR-13-23305	3
chr14	104123781	104124587	MajorDMR-13-23306	11
chr14	104132107	104132231	MajorDMR-13-23307	2
chr14	104145827	104145921	MajorDMR-13-23308	4
chr14	104147034	104147116	MajorDMR-13-23309	5
chr14	104151934	104152029	MajorDMR-13-23310	3
chr14	104152955	104153700	MajorDMR-13-23311	20
chr14	104155641	104156153	MajorDMR-13-23312	4
chr14	104161617	104163814	MajorDMR-13-23313	28
chr14	104169549	104169646	MajorDMR-13-23314	6
chr14	104175095	104175821	MajorDMR-13-23315	26
chr14	104184559	104185339	MajorDMR-13-23316	22
chr14	104189642	104190923	MajorDMR-13-23317	13
chr14	104193938	104196230	MajorDMR-13-23318	63
chr14	104201058	104201087	MajorDMR-13-23319	2
chr14	104204530	104205072	MajorDMR-13-23320	14
chr14	104205588	104205854	MajorDMR-13-23321	9
chr14	104207141	104208525	MajorDMR-13-23322	13
chr14	104212882	104212972	MajorDMR-13-23323	2
chr14	104220293	104220700	MajorDMR-13-23324	13
chr14	104248912	104248938	MajorDMR-13-23325	2
chr14	104303932	104303959	MajorDMR-13-23326	2
chr14	104306155	104307077	MajorDMR-13-23327	5
chr14	104311924	104312019	MajorDMR-13-23328	3
chr14	104315184	104315192	MajorDMR-13-23329	2
chr14	104321958	104322042	MajorDMR-13-23330	3
chr14	104338357	104338731	MajorDMR-13-23331	5
chr14	104352695	104352978	MajorDMR-13-23332	6
chr14	104367522	104367774	MajorDMR-13-23333	7
chr14	104383102	104383256	MajorDMR-13-23334	7
chr14	104549289	104549460	MajorDMR-13-23335	5
chr14	104552111	104552346	MajorDMR-13-23336	11
chr14	104561014	104561122	MajorDMR-13-23337	4
chr14	104574984	104575086	MajorDMR-13-23338	3
chr14	104580561	104580623	MajorDMR-13-23339	2
chr14	104582742	104583091	MajorDMR-13-23340	8
chr14	104583966	104584515	MajorDMR-13-23341	26
chr14	104600728	104600807	MajorDMR-13-23342	2
chr14	104601615	104602329	MajorDMR-13-23343	43
chr14	104662232	104662999	MajorDMR-13-23344	19
chr14	104665856	104666079	MajorDMR-13-23345	7
chr14	104676860	104677639	MajorDMR-13-23346	11
chr14	104690702	104690946	MajorDMR-13-23347	5
chr14	104692206	104692276	MajorDMR-13-23348	2
chr14	104706294	104706353	MajorDMR-13-23349	2
chr14	104718699	104718847	MajorDMR-13-23350	2
chr14	104737651	104738074	MajorDMR-13-23351	3
chr14	104741699	104743684	MajorDMR-13-23352	28
chr14	104750028	104750708	MajorDMR-13-23353	9
chr14	104759335	104759378	MajorDMR-13-23354	4
chr14	104781618	104781674	MajorDMR-13-23355	2
chr14	104787187	104787661	MajorDMR-13-23356	7
chr14	104808555	104808598	MajorDMR-13-23357	2
chr14	104836649	104837071	MajorDMR-13-23358	2
chr14	104845103	104845247	MajorDMR-13-23359	4
chr14	104850050	104850634	MajorDMR-13-23360	4
chr14	104873095	104873385	MajorDMR-13-23361	6
chr14	104925498	104925541	MajorDMR-13-23362	3
chr14	104927516	104927881	MajorDMR-13-23363	21
chr14	104928744	104928812	MajorDMR-13-23364	2
chr14	104940134	104940890	MajorDMR-13-23365	39
chr14	104979309	104979322	MajorDMR-13-23366	2
chr14	105030825	105030862	MajorDMR-13-23367	2
chr14	105035667	105036514	MajorDMR-13-23368	25
chr14	105047442	105047450	MajorDMR-13-23369	2
chr14	105068333	105068552	MajorDMR-13-23370	4
chr14	105069470	105069594	MajorDMR-13-23371	2
chr14	105070115	105070207	MajorDMR-13-23372	2
chr14	105086022	105086188	MajorDMR-13-23373	4
chr14	105096429	105096703	MajorDMR-13-23374	4
chr14	105106664	105106684	MajorDMR-13-23375	2
chr14	105116325	105116365	MajorDMR-13-23376	2
chr14	105122106	105123729	MajorDMR-13-23377	9
chr14	105126548	105126698	MajorDMR-13-23378	3
chr14	105143280	105145109	MajorDMR-13-23379	45
chr14	105146931	105148858	MajorDMR-13-23380	43
chr14	105149593	105149994	MajorDMR-13-23381	3
chr14	105155144	105155664	MajorDMR-13-23382	24
chr14	105156532	105158329	MajorDMR-13-23383	26
chr14	105159779	105160068	MajorDMR-13-23384	5
chr14	105160678	105162419	MajorDMR-13-23385	29
chr14	105162998	105165785	MajorDMR-13-23386	42
chr14	105166507	105167002	MajorDMR-13-23387	8
chr14	105173829	105176155	MajorDMR-13-23388	23
chr14	105184199	105184663	MajorDMR-13-23389	6
chr14	105188488	105188500	MajorDMR-13-23390	2
chr14	105189774	105190202	MajorDMR-13-23391	20
chr14	105190888	105191119	MajorDMR-13-23392	14
chr14	105218540	105218703	MajorDMR-13-23393	3
chr14	105240169	105240258	MajorDMR-13-23394	4
chr14	105247313	105247477	MajorDMR-13-23395	12
chr14	105248520	105248672	MajorDMR-13-23396	4
chr14	105251187	105251582	MajorDMR-13-23397	11
chr14	105262426	105262934	MajorDMR-13-23398	4
chr14	105265581	105266597	MajorDMR-13-23399	20
chr14	105286746	105287544	MajorDMR-13-23400	23
chr14	105291975	105292592	MajorDMR-13-23401	11
chr14	105293625	105294262	MajorDMR-13-23402	22
chr14	105309641	105309829	MajorDMR-13-23403	5
chr14	105310865	105311237	MajorDMR-13-23404	3
chr14	105330229	105330908	MajorDMR-13-23405	33
chr14	105338665	105338808	MajorDMR-13-23406	7
chr14	105347543	105347964	MajorDMR-13-23407	4
chr14	105350938	105351378	MajorDMR-13-23408	14
chr14	105362240	105363675	MajorDMR-13-23409	10
chr14	105371096	105371800	MajorDMR-13-23410	28
chr14	105392951	105393305	MajorDMR-13-23411	4
chr14	105398310	105399410	MajorDMR-13-23412	45
chr14	105433798	105433888	MajorDMR-13-23413	2
chr14	105440086	105440225	MajorDMR-13-23414	6
chr14	105442170	105443210	MajorDMR-13-23415	11
chr14	105443953	105444149	MajorDMR-13-23416	8
chr14	105444979	105445426	MajorDMR-13-23417	17
chr14	105451726	105451799	MajorDMR-13-23418	3
chr14	105478226	105478800	MajorDMR-13-23419	10
chr14	105486556	105486613	MajorDMR-13-23420	2
chr14	105499705	105499827	MajorDMR-13-23421	3
chr14	105500634	105500810	MajorDMR-13-23422	4
chr14	105521732	105522216	MajorDMR-13-23423	6
chr14	105541195	105542363	MajorDMR-13-23424	22
chr14	105544361	105544370	MajorDMR-13-23425	2
chr14	105546122	105547359	MajorDMR-13-23426	35
chr14	105548619	105548866	MajorDMR-13-23427	3
chr14	105552506	105552920	MajorDMR-13-23428	2
chr14	105554162	105555189	MajorDMR-13-23429	47
chr14	105556915	105558105	MajorDMR-13-23430	15
chr14	105558946	105559450	MajorDMR-13-23431	15
chr14	105584853	105585602	MajorDMR-13-23432	4
chr14	105589444	105589930	MajorDMR-13-23433	2
chr14	105590917	105591305	MajorDMR-13-23434	4
chr14	105617405	105617551	MajorDMR-13-23435	2
chr14	105621285	105621291	MajorDMR-13-23436	2
chr14	105622166	105622662	MajorDMR-13-23437	4
chr14	105633568	105633737	MajorDMR-13-23438	4
chr14	105635590	105635894	MajorDMR-13-23439	11
chr14	105636601	105636860	MajorDMR-13-23440	2
chr14	105642623	105642676	MajorDMR-13-23441	3
chr14	105646881	105647199	MajorDMR-13-23442	7
chr14	105647915	105648188	MajorDMR-13-23443	4
chr14	105652240	105652530	MajorDMR-13-23444	2
chr14	105659606	105660982	MajorDMR-13-23445	16
chr14	105661712	105664080	MajorDMR-13-23446	69
chr14	105667006	105668392	MajorDMR-13-23447	26
chr14	105669639	105670025	MajorDMR-13-23448	5
chr14	105712115	105712539	MajorDMR-13-23449	6
chr14	105715623	105715868	MajorDMR-13-23450	11
chr14	105748659	105748886	MajorDMR-13-23451	10
chr14	105768198	105768371	MajorDMR-13-23452	3
chr14	105782177	105782278	MajorDMR-13-23453	5
chr14	105783484	105784052	MajorDMR-13-23454	5
chr14	105812794	105813246	MajorDMR-13-23455	10
chr14	105830905	105830953	MajorDMR-13-23456	3
chr14	105837261	105837271	MajorDMR-13-23457	2
chr14	105877390	105878152	MajorDMR-13-23458	30
chr14	105880953	105881182	MajorDMR-13-23459	13
chr14	105881855	105882333	MajorDMR-13-23460	6
chr14	105885222	105885675	MajorDMR-13-23461	8
chr14	105887615	105888767	MajorDMR-13-23462	18
chr14	105896997	105897097	MajorDMR-13-23463	4
chr14	105906758	105906841	MajorDMR-13-23464	3
chr14	105915093	105915157	MajorDMR-13-23465	2
chr14	105923689	105923738	MajorDMR-13-23466	2
chr14	105937067	105938099	MajorDMR-13-23467	11
chr14	105939858	105940405	MajorDMR-13-23468	14
chr14	105941990	105942741	MajorDMR-13-23469	16
chr14	105943393	105946485	MajorDMR-13-23470	83
chr14	105947018	105947122	MajorDMR-13-23471	2
chr14	105948192	105948535	MajorDMR-13-23472	3
chr14	105952162	105954288	MajorDMR-13-23473	133
chr14	105955472	105955991	MajorDMR-13-23474	5
chr14	105974184	105974297	MajorDMR-13-23475	2
chr14	105977273	105977284	MajorDMR-13-23476	2
chr14	105978085	105978350	MajorDMR-13-23477	3
chr14	105987111	105987733	MajorDMR-13-23478	5
chr14	105995250	105996088	MajorDMR-13-23479	33
chr14	106000000	106000507	MajorDMR-13-23480	4
chr14	106003209	106003410	MajorDMR-13-23481	4
chr14	106026699	106026973	MajorDMR-13-23482	8
chr14	106030894	106031048	MajorDMR-13-23483	6
chr14	106035140	106035349	MajorDMR-13-23484	2
chr14	106073151	106073564	MajorDMR-13-23485	3
chr14	106080188	106080325	MajorDMR-13-23486	2
chr14	106081199	106081223	MajorDMR-13-23487	2
chr14	106082197	106082422	MajorDMR-13-23488	2
chr14	106087748	106087902	MajorDMR-13-23489	6
chr14	106093849	106094179	MajorDMR-13-23490	2
chr14	106102441	106102800	MajorDMR-13-23491	2
chr14	106106769	106106971	MajorDMR-13-23492	2
chr14	106112537	106112722	MajorDMR-13-23493	2
chr14	106131308	106131715	MajorDMR-13-23494	2
chr14	106166034	106166119	MajorDMR-13-23495	2
chr14	106169561	106169583	MajorDMR-13-23496	2
chr14	106199266	106199335	MajorDMR-13-23497	2
chr14	106200600	106200975	MajorDMR-13-23498	2
chr14	106203430	106204233	MajorDMR-13-23499	3
chr14	106210768	106210851	MajorDMR-13-23500	2
chr14	106217174	106217586	MajorDMR-13-23501	2
chr14	106219565	106219917	MajorDMR-13-23502	2
chr14	106226680	106227016	MajorDMR-13-23503	2
chr14	106236457	106236836	MajorDMR-13-23504	3
chr14	106238704	106239169	MajorDMR-13-23505	3
chr14	106239951	106240643	MajorDMR-13-23506	4
chr14	106358241	106358374	MajorDMR-13-23507	2
chr14	106413045	106413231	MajorDMR-13-23508	2
chr15	20500209	20500217	MajorDMR-13-23509	2
chr15	21925853	21925979	MajorDMR-13-23510	2
chr15	21988145	21988155	MajorDMR-13-23511	2
chr15	21998073	21998088	MajorDMR-13-23512	2
chr15	22423504	22423821	MajorDMR-13-23513	2
chr15	22454844	22455302	MajorDMR-13-23514	2
chr15	22647506	22647969	MajorDMR-13-23515	2
chr15	22791503	22791977	MajorDMR-13-23516	4
chr15	22795123	22795328	MajorDMR-13-23517	3
chr15	22834522	22834859	MajorDMR-13-23518	3
chr15	22879928	22880068	MajorDMR-13-23519	3
chr15	22891785	22892147	MajorDMR-13-23520	11
chr15	22894148	22894563	MajorDMR-13-23521	8
chr15	22904426	22904607	MajorDMR-13-23522	4
chr15	22906090	22906326	MajorDMR-13-23523	12
chr15	22908634	22909165	MajorDMR-13-23524	6
chr15	22915956	22916110	MajorDMR-13-23525	3
chr15	22919637	22920169	MajorDMR-13-23526	16
chr15	22923630	22923851	MajorDMR-13-23527	7
chr15	22930298	22931362	MajorDMR-13-23528	24
chr15	23004058	23004395	MajorDMR-13-23529	5
chr15	23011229	23011732	MajorDMR-13-23530	3
chr15	23028179	23028220	MajorDMR-13-23531	2
chr15	23033053	23033062	MajorDMR-13-23532	2
chr15	23085184	23085224	MajorDMR-13-23533	3
chr15	23113967	23114923	MajorDMR-13-23534	8
chr15	23115648	23115697	MajorDMR-13-23535	3
chr15	23156839	23157904	MajorDMR-13-23536	5
chr15	23208901	23209476	MajorDMR-13-23537	4
chr15	23270948	23271139	MajorDMR-13-23538	3
chr15	23300831	23300865	MajorDMR-13-23539	2
chr15	23378782	23378800	MajorDMR-13-23540	2
chr15	23644461	23644562	MajorDMR-13-23541	4
chr15	23684940	23685349	MajorDMR-13-23542	2
chr15	23819077	23819188	MajorDMR-13-23543	2
chr15	23887387	23887543	MajorDMR-13-23544	2
chr15	23935515	23935680	MajorDMR-13-23545	4
chr15	24006514	24007051	MajorDMR-13-23546	3
chr15	24114609	24115110	MajorDMR-13-23547	2
chr15	24598065	24598270	MajorDMR-13-23548	2
chr15	25147153	25147645	MajorDMR-13-23549	2
chr15	25185454	25185854	MajorDMR-13-23550	3
chr15	25190651	25191352	MajorDMR-13-23551	3
chr15	25213097	25213466	MajorDMR-13-23552	2
chr15	25222225	25222700	MajorDMR-13-23553	2
chr15	25268665	25268870	MajorDMR-13-23554	3
chr15	25276039	25276266	MajorDMR-13-23555	2
chr15	25277478	25277846	MajorDMR-13-23556	2
chr15	25285544	25285664	MajorDMR-13-23557	2
chr15	25332141	25332150	MajorDMR-13-23558	2
chr15	25340449	25340916	MajorDMR-13-23559	2
chr15	25373279	25373797	MajorDMR-13-23560	6
chr15	25379299	25379823	MajorDMR-13-23561	3
chr15	25415132	25415138	MajorDMR-13-23562	2
chr15	25587690	25587734	MajorDMR-13-23563	2
chr15	25588361	25588939	MajorDMR-13-23564	4
chr15	25619444	25619493	MajorDMR-13-23565	2
chr15	25626401	25627097	MajorDMR-13-23566	7
chr15	25650610	25650628	MajorDMR-13-23567	2
chr15	25652334	25652447	MajorDMR-13-23568	2
chr15	25653064	25653321	MajorDMR-13-23569	2
chr15	25658044	25658123	MajorDMR-13-23570	2
chr15	25658631	25658843	MajorDMR-13-23571	2
chr15	25661413	25661488	MajorDMR-13-23572	2
chr15	25664569	25664842	MajorDMR-13-23573	2
chr15	25675955	25676217	MajorDMR-13-23574	2
chr15	25677228	25678488	MajorDMR-13-23575	7
chr15	25681729	25681847	MajorDMR-13-23576	2
chr15	25718660	25718908	MajorDMR-13-23577	3
chr15	25746402	25746455	MajorDMR-13-23578	3
chr15	25747324	25747440	MajorDMR-13-23579	2
chr15	25749401	25749793	MajorDMR-13-23580	7
chr15	25803209	25803275	MajorDMR-13-23581	3
chr15	25813430	25813672	MajorDMR-13-23582	4
chr15	25817517	25817619	MajorDMR-13-23583	4
chr15	25900416	25901386	MajorDMR-13-23584	12
chr15	25907113	25907265	MajorDMR-13-23585	2
chr15	25910991	25911717	MajorDMR-13-23586	8
chr15	25914309	25914812	MajorDMR-13-23587	8
chr15	25916237	25916933	MajorDMR-13-23588	6
chr15	25930105	25930512	MajorDMR-13-23589	6
chr15	25937047	25937199	MajorDMR-13-23590	5
chr15	25962565	25963694	MajorDMR-13-23591	33
chr15	25965487	25965775	MajorDMR-13-23592	2
chr15	25966318	25967150	MajorDMR-13-23593	19
chr15	25981264	25982723	MajorDMR-13-23594	15
chr15	26034803	26036155	MajorDMR-13-23595	13
chr15	26050209	26050734	MajorDMR-13-23596	9
chr15	26060474	26060876	MajorDMR-13-23597	2
chr15	26075947	26076783	MajorDMR-13-23598	13
chr15	26107507	26107784	MajorDMR-13-23599	18
chr15	26108903	26109127	MajorDMR-13-23600	7
chr15	26135739	26136025	MajorDMR-13-23601	5
chr15	26178523	26180100	MajorDMR-13-23602	30
chr15	26220629	26220789	MajorDMR-13-23603	4
chr15	26235136	26235952	MajorDMR-13-23604	8
chr15	26259151	26259416	MajorDMR-13-23605	2
chr15	26261123	26261736	MajorDMR-13-23606	4
chr15	26273388	26274114	MajorDMR-13-23607	11
chr15	26281859	26281946	MajorDMR-13-23608	2
chr15	26297005	26297110	MajorDMR-13-23609	3
chr15	26313899	26315010	MajorDMR-13-23610	8
chr15	26348089	26348837	MajorDMR-13-23611	5
chr15	26379272	26379578	MajorDMR-13-23612	3
chr15	26391377	26391673	MajorDMR-13-23613	4
chr15	26425309	26425327	MajorDMR-13-23614	2
chr15	26437479	26437496	MajorDMR-13-23615	2
chr15	26440780	26441157	MajorDMR-13-23616	2
chr15	26468448	26468543	MajorDMR-13-23617	2
chr15	26476402	26477130	MajorDMR-13-23618	10
chr15	26539420	26539448	MajorDMR-13-23619	2
chr15	26540446	26540603	MajorDMR-13-23620	2
chr15	26600481	26601113	MajorDMR-13-23621	6
chr15	26621227	26621563	MajorDMR-13-23622	2
chr15	26634417	26634726	MajorDMR-13-23623	8
chr15	26717768	26718277	MajorDMR-13-23624	10
chr15	26722187	26722751	MajorDMR-13-23625	7
chr15	26801168	26801541	MajorDMR-13-23626	4
chr15	26803212	26803558	MajorDMR-13-23627	2
chr15	26806603	26806791	MajorDMR-13-23628	2
chr15	26809154	26809245	MajorDMR-13-23629	2
chr15	26810133	26810201	MajorDMR-13-23630	2
chr15	26814617	26814754	MajorDMR-13-23631	2
chr15	26817718	26817768	MajorDMR-13-23632	2
chr15	26865494	26865867	MajorDMR-13-23633	2
chr15	26876143	26876478	MajorDMR-13-23634	4
chr15	26884052	26884077	MajorDMR-13-23635	2
chr15	26888068	26888124	MajorDMR-13-23636	3
chr15	26901307	26901390	MajorDMR-13-23637	2
chr15	26911076	26911566	MajorDMR-13-23638	4
chr15	26923497	26923769	MajorDMR-13-23639	4
chr15	26926658	26927416	MajorDMR-13-23640	8
chr15	26936166	26936487	MajorDMR-13-23641	3
chr15	26942979	26943033	MajorDMR-13-23642	3
chr15	26946194	26946233	MajorDMR-13-23643	2
chr15	26956611	26956795	MajorDMR-13-23644	3
chr15	26957674	26957980	MajorDMR-13-23645	4
chr15	26960355	26961643	MajorDMR-13-23646	10
chr15	26967862	26967976	MajorDMR-13-23647	2
chr15	26974110	26974155	MajorDMR-13-23648	2
chr15	26995222	26995515	MajorDMR-13-23649	2
chr15	27002794	27003783	MajorDMR-13-23650	5
chr15	27005559	27005956	MajorDMR-13-23651	3
chr15	27007495	27007707	MajorDMR-13-23652	2
chr15	27009227	27009669	MajorDMR-13-23653	4
chr15	27010765	27011434	MajorDMR-13-23654	3
chr15	27012112	27012711	MajorDMR-13-23655	4
chr15	27014351	27016604	MajorDMR-13-23656	15
chr15	27019447	27019832	MajorDMR-13-23657	5
chr15	27095110	27095860	MajorDMR-13-23658	6
chr15	27099792	27100008	MajorDMR-13-23659	4
chr15	27109646	27109684	MajorDMR-13-23660	2
chr15	27110742	27112055	MajorDMR-13-23661	25
chr15	27113471	27114675	MajorDMR-13-23662	19
chr15	27118710	27119268	MajorDMR-13-23663	10
chr15	27120664	27121032	MajorDMR-13-23664	3
chr15	27127626	27127937	MajorDMR-13-23665	2
chr15	27131628	27132429	MajorDMR-13-23666	7
chr15	27132977	27133834	MajorDMR-13-23667	4
chr15	27137125	27137692	MajorDMR-13-23668	16
chr15	27212707	27212805	MajorDMR-13-23669	3
chr15	27213798	27213912	MajorDMR-13-23670	3
chr15	27215621	27215758	MajorDMR-13-23671	6
chr15	27262583	27262723	MajorDMR-13-23672	2
chr15	27272059	27272234	MajorDMR-13-23673	2
chr15	27274539	27274626	MajorDMR-13-23674	2
chr15	27282848	27282884	MajorDMR-13-23675	2
chr15	27285913	27286216	MajorDMR-13-23676	3
chr15	27290964	27291179	MajorDMR-13-23677	6
chr15	27291945	27292353	MajorDMR-13-23678	4
chr15	27294461	27294658	MajorDMR-13-23679	2
chr15	27295174	27295366	MajorDMR-13-23680	3
chr15	27336211	27336884	MajorDMR-13-23681	6
chr15	27394776	27394875	MajorDMR-13-23682	2
chr15	27426743	27426760	MajorDMR-13-23683	2
chr15	27460126	27460161	MajorDMR-13-23684	3
chr15	27469334	27469932	MajorDMR-13-23685	5
chr15	27486684	27486931	MajorDMR-13-23686	3
chr15	27597359	27597700	MajorDMR-13-23687	8
chr15	27603288	27605051	MajorDMR-13-23688	30
chr15	27663705	27664254	MajorDMR-13-23689	5
chr15	27674758	27674804	MajorDMR-13-23690	2
chr15	27683730	27684386	MajorDMR-13-23691	5
chr15	27708869	27709135	MajorDMR-13-23692	4
chr15	27731819	27732734	MajorDMR-13-23693	7
chr15	27833145	27833167	MajorDMR-13-23694	3
chr15	27846866	27847219	MajorDMR-13-23695	5
chr15	27917167	27917720	MajorDMR-13-23696	8
chr15	27928707	27928795	MajorDMR-13-23697	3
chr15	27937719	27937740	MajorDMR-13-23698	2
chr15	28013920	28014564	MajorDMR-13-23699	15
chr15	28027285	28027467	MajorDMR-13-23700	2
chr15	28040502	28040679	MajorDMR-13-23701	2
chr15	28065371	28065482	MajorDMR-13-23702	4
chr15	28072204	28072238	MajorDMR-13-23703	2
chr15	28204471	28204654	MajorDMR-13-23704	2
chr15	28239642	28239815	MajorDMR-13-23705	7
chr15	28251436	28252508	MajorDMR-13-23706	9
chr15	28263137	28263238	MajorDMR-13-23707	3
chr15	28265808	28265847	MajorDMR-13-23708	2
chr15	28266548	28268703	MajorDMR-13-23709	22
chr15	28325585	28325752	MajorDMR-13-23710	2
chr15	28338551	28339070	MajorDMR-13-23711	5
chr15	28339617	28342502	MajorDMR-13-23712	167
chr15	28344134	28344814	MajorDMR-13-23713	35
chr15	28351426	28352966	MajorDMR-13-23714	43
chr15	28355198	28355412	MajorDMR-13-23715	3
chr15	28355980	28356036	MajorDMR-13-23716	2
chr15	28371422	28371550	MajorDMR-13-23717	3
chr15	28373234	28373502	MajorDMR-13-23718	4
chr15	28397274	28397304	MajorDMR-13-23719	3
chr15	28447321	28447595	MajorDMR-13-23720	4
chr15	28448480	28448503	MajorDMR-13-23721	2
chr15	28474597	28474614	MajorDMR-13-23722	2
chr15	28495641	28496002	MajorDMR-13-23723	7
chr15	28530049	28530175	MajorDMR-13-23724	3
chr15	28532143	28532244	MajorDMR-13-23725	2
chr15	28534682	28534778	MajorDMR-13-23726	4
chr15	28566323	28566327	MajorDMR-13-23727	2
chr15	28834097	28834117	MajorDMR-13-23728	2
chr15	28886449	28886466	MajorDMR-13-23729	2
chr15	28909688	28909917	MajorDMR-13-23730	3
chr15	28939738	28939854	MajorDMR-13-23731	4
chr15	28981684	28981915	MajorDMR-13-23732	3
chr15	28983730	28984233	MajorDMR-13-23733	6
chr15	29011576	29011895	MajorDMR-13-23734	3
chr15	29033878	29033974	MajorDMR-13-23735	4
chr15	29034677	29035829	MajorDMR-13-23736	20
chr15	29077029	29077054	MajorDMR-13-23737	2
chr15	29077751	29078582	MajorDMR-13-23738	10
chr15	29133808	29134237	MajorDMR-13-23739	2
chr15	29135187	29135569	MajorDMR-13-23740	4
chr15	29140092	29140140	MajorDMR-13-23741	3
chr15	29140882	29141024	MajorDMR-13-23742	3
chr15	29144055	29144198	MajorDMR-13-23743	3
chr15	29148999	29149482	MajorDMR-13-23744	12
chr15	29150341	29150529	MajorDMR-13-23745	5
chr15	29156054	29156452	MajorDMR-13-23746	3
chr15	29210710	29211254	MajorDMR-13-23747	10
chr15	29226065	29226261	MajorDMR-13-23748	5
chr15	29227150	29227518	MajorDMR-13-23749	5
chr15	29228368	29228383	MajorDMR-13-23750	2
chr15	29236840	29236907	MajorDMR-13-23751	4
chr15	29238085	29238340	MajorDMR-13-23752	7
chr15	29239978	29240163	MajorDMR-13-23753	2
chr15	29240838	29241193	MajorDMR-13-23754	3
chr15	29245386	29245741	MajorDMR-13-23755	6
chr15	29261024	29261104	MajorDMR-13-23756	3
chr15	29263348	29263439	MajorDMR-13-23757	2
chr15	29272127	29272324	MajorDMR-13-23758	4
chr15	29277002	29277156	MajorDMR-13-23759	2
chr15	29280980	29281371	MajorDMR-13-23760	4
chr15	29282181	29282591	MajorDMR-13-23761	7
chr15	29283251	29283455	MajorDMR-13-23762	2
chr15	29284022	29284540	MajorDMR-13-23763	5
chr15	29285556	29286794	MajorDMR-13-23764	12
chr15	29287529	29287586	MajorDMR-13-23765	4
chr15	29290458	29291047	MajorDMR-13-23766	9
chr15	29313807	29314569	MajorDMR-13-23767	12
chr15	29319071	29319103	MajorDMR-13-23768	2
chr15	29337871	29338230	MajorDMR-13-23769	2
chr15	29347610	29348456	MajorDMR-13-23770	10
chr15	29358628	29359280	MajorDMR-13-23771	3
chr15	29373619	29373624	MajorDMR-13-23772	2
chr15	29382171	29382866	MajorDMR-13-23773	6
chr15	29390252	29390503	MajorDMR-13-23774	4
chr15	29394327	29394686	MajorDMR-13-23775	2
chr15	29395480	29396675	MajorDMR-13-23776	39
chr15	29397718	29397746	MajorDMR-13-23777	3
chr15	29405847	29405984	MajorDMR-13-23778	2
chr15	29406632	29408285	MajorDMR-13-23779	40
chr15	29410302	29410522	MajorDMR-13-23780	4
chr15	29411921	29411926	MajorDMR-13-23781	2
chr15	29417524	29417585	MajorDMR-13-23782	2
chr15	29429469	29429604	MajorDMR-13-23783	6
chr15	29432157	29432473	MajorDMR-13-23784	12
chr15	29483644	29483736	MajorDMR-13-23785	2
chr15	29512910	29513739	MajorDMR-13-23786	6
chr15	29560330	29560738	MajorDMR-13-23787	2
chr15	29567152	29567397	MajorDMR-13-23788	2
chr15	29640562	29640776	MajorDMR-13-23789	5
chr15	29651332	29651551	MajorDMR-13-23790	3
chr15	29656665	29657074	MajorDMR-13-23791	5
chr15	29668810	29669477	MajorDMR-13-23792	9
chr15	29672180	29672384	MajorDMR-13-23793	2
chr15	29696661	29696811	MajorDMR-13-23794	4
chr15	29713875	29714210	MajorDMR-13-23795	4
chr15	29769520	29769727	MajorDMR-13-23796	2
chr15	29861164	29861741	MajorDMR-13-23797	5
chr15	29864518	29864698	MajorDMR-13-23798	2
chr15	29881803	29882093	MajorDMR-13-23799	2
chr15	29913848	29914024	MajorDMR-13-23800	3
chr15	29923015	29923742	MajorDMR-13-23801	10
chr15	29957739	29958106	MajorDMR-13-23802	9
chr15	29960327	29960545	MajorDMR-13-23803	5
chr15	29966511	29966768	MajorDMR-13-23804	7
chr15	29967798	29968268	MajorDMR-13-23805	33
chr15	29968938	29969517	MajorDMR-13-23806	3
chr15	29985203	29985325	MajorDMR-13-23807	2
chr15	30041811	30041883	MajorDMR-13-23808	2
chr15	30048896	30049436	MajorDMR-13-23809	5
chr15	30071274	30071728	MajorDMR-13-23810	4
chr15	30098028	30098132	MajorDMR-13-23811	2
chr15	30112753	30113539	MajorDMR-13-23812	4
chr15	30115298	30115696	MajorDMR-13-23813	5
chr15	30157246	30157252	MajorDMR-13-23814	2
chr15	30158116	30158493	MajorDMR-13-23815	3
chr15	30163221	30163945	MajorDMR-13-23816	26
chr15	30164844	30166260	MajorDMR-13-23817	13
chr15	30177642	30178234	MajorDMR-13-23818	5
chr15	30205838	30207085	MajorDMR-13-23819	13
chr15	30212773	30213012	MajorDMR-13-23820	8
chr15	30213742	30213857	MajorDMR-13-23821	3
chr15	30231083	30231371	MajorDMR-13-23822	3
chr15	30277199	30277449	MajorDMR-13-23823	5
chr15	30328374	30328913	MajorDMR-13-23824	5
chr15	30331408	30331551	MajorDMR-13-23825	2
chr15	30352027	30352618	MajorDMR-13-23826	18
chr15	30483523	30483580	MajorDMR-13-23827	3
chr15	30484772	30485589	MajorDMR-13-23828	6
chr15	30487040	30487174	MajorDMR-13-23829	2
chr15	30488483	30489088	MajorDMR-13-23830	10
chr15	30665094	30665551	MajorDMR-13-23831	10
chr15	30891282	30891319	MajorDMR-13-23832	2
chr15	30916345	30916816	MajorDMR-13-23833	2
chr15	31047498	31047510	MajorDMR-13-23834	2
chr15	31195404	31195558	MajorDMR-13-23835	3
chr15	31215155	31215563	MajorDMR-13-23836	6
chr15	31247444	31247497	MajorDMR-13-23837	2
chr15	31397419	31398230	MajorDMR-13-23838	14
chr15	31421540	31421964	MajorDMR-13-23839	7
chr15	31492997	31493101	MajorDMR-13-23840	5
chr15	31506964	31507706	MajorDMR-13-23841	8
chr15	31508737	31508856	MajorDMR-13-23842	8
chr15	31511407	31511982	MajorDMR-13-23843	4
chr15	31515095	31516878	MajorDMR-13-23844	21
chr15	31520395	31520456	MajorDMR-13-23845	2
chr15	31527705	31528414	MajorDMR-13-23846	6
chr15	31531046	31531091	MajorDMR-13-23847	2
chr15	31570136	31570274	MajorDMR-13-23848	2
chr15	31593178	31593742	MajorDMR-13-23849	3
chr15	31594477	31594624	MajorDMR-13-23850	3
chr15	31595508	31596110	MajorDMR-13-23851	5
chr15	31597274	31597283	MajorDMR-13-23852	2
chr15	31617323	31617370	MajorDMR-13-23853	2
chr15	31621777	31622136	MajorDMR-13-23854	8
chr15	31624479	31624770	MajorDMR-13-23855	7
chr15	31630438	31632038	MajorDMR-13-23856	9
chr15	31632619	31632814	MajorDMR-13-23857	2
chr15	31634574	31634770	MajorDMR-13-23858	7
chr15	31653329	31653505	MajorDMR-13-23859	5
chr15	31670950	31671929	MajorDMR-13-23860	14
chr15	31683742	31683865	MajorDMR-13-23861	2
chr15	31684908	31686091	MajorDMR-13-23862	34
chr15	31727393	31727995	MajorDMR-13-23863	14
chr15	31733592	31733968	MajorDMR-13-23864	9
chr15	31754382	31754665	MajorDMR-13-23865	2
chr15	31774192	31774434	MajorDMR-13-23866	9
chr15	31775308	31776302	MajorDMR-13-23867	29
chr15	31778327	31778989	MajorDMR-13-23868	14
chr15	31792732	31792772	MajorDMR-13-23869	2
chr15	31842759	31843103	MajorDMR-13-23870	3
chr15	31845133	31845194	MajorDMR-13-23871	2
chr15	31877560	31877581	MajorDMR-13-23872	2
chr15	31882965	31883095	MajorDMR-13-23873	2
chr15	31886437	31886496	MajorDMR-13-23874	3
chr15	31900380	31900546	MajorDMR-13-23875	2
chr15	31901444	31901647	MajorDMR-13-23876	4
chr15	31939972	31940045	MajorDMR-13-23877	2
chr15	31967531	31967709	MajorDMR-13-23878	2
chr15	31978785	31979180	MajorDMR-13-23879	2
chr15	31997656	31997748	MajorDMR-13-23880	2
chr15	32011828	32011846	MajorDMR-13-23881	2
chr15	32025147	32025320	MajorDMR-13-23882	3
chr15	32032474	32032970	MajorDMR-13-23883	9
chr15	32050642	32050681	MajorDMR-13-23884	2
chr15	32101369	32101454	MajorDMR-13-23885	3
chr15	32114880	32115719	MajorDMR-13-23886	6
chr15	32116488	32116818	MajorDMR-13-23887	4
chr15	32145399	32145509	MajorDMR-13-23888	2
chr15	32158583	32158675	MajorDMR-13-23889	4
chr15	32161434	32161803	MajorDMR-13-23890	5
chr15	32163546	32163592	MajorDMR-13-23891	2
chr15	32245735	32245893	MajorDMR-13-23892	2
chr15	32246691	32247202	MajorDMR-13-23893	7
chr15	32270030	32270058	MajorDMR-13-23894	2
chr15	32421912	32421997	MajorDMR-13-23895	2
chr15	32449390	32449996	MajorDMR-13-23896	8
chr15	32634023	32634506	MajorDMR-13-23897	7
chr15	32635143	32635314	MajorDMR-13-23898	12
chr15	32637483	32637808	MajorDMR-13-23899	5
chr15	32639546	32639555	MajorDMR-13-23900	2
chr15	32657305	32657355	MajorDMR-13-23901	2
chr15	32663348	32663526	MajorDMR-13-23902	2
chr15	32685614	32685633	MajorDMR-13-23903	2
chr15	32727557	32727578	MajorDMR-13-23904	3
chr15	32934565	32935265	MajorDMR-13-23905	8
chr15	32937347	32937528	MajorDMR-13-23906	2
chr15	32943656	32943694	MajorDMR-13-23907	2
chr15	32944519	32944614	MajorDMR-13-23908	2
chr15	32948340	32948518	MajorDMR-13-23909	3
chr15	32954953	32954982	MajorDMR-13-23910	2
chr15	32976474	32976729	MajorDMR-13-23911	2
chr15	33011460	33011869	MajorDMR-13-23912	21
chr15	33025193	33025214	MajorDMR-13-23913	2
chr15	33111596	33111611	MajorDMR-13-23914	2
chr15	33132822	33133073	MajorDMR-13-23915	3
chr15	33234638	33235348	MajorDMR-13-23916	3
chr15	33236848	33236878	MajorDMR-13-23917	2
chr15	33244509	33244853	MajorDMR-13-23918	3
chr15	33299686	33300910	MajorDMR-13-23919	9
chr15	33318972	33319077	MajorDMR-13-23920	2
chr15	33360918	33361092	MajorDMR-13-23921	3
chr15	33378485	33379171	MajorDMR-13-23922	4
chr15	33382404	33382503	MajorDMR-13-23923	2
chr15	33386302	33386948	MajorDMR-13-23924	4
chr15	33400198	33400280	MajorDMR-13-23925	2
chr15	33407527	33407596	MajorDMR-13-23926	2
chr15	33408394	33409245	MajorDMR-13-23927	13
chr15	33411645	33411964	MajorDMR-13-23928	4
chr15	33418665	33419312	MajorDMR-13-23929	12
chr15	33423762	33423888	MajorDMR-13-23930	2
chr15	33424595	33424753	MajorDMR-13-23931	2
chr15	33427703	33427979	MajorDMR-13-23932	5
chr15	33428589	33428788	MajorDMR-13-23933	4
chr15	33430472	33430510	MajorDMR-13-23934	2
chr15	33437176	33437377	MajorDMR-13-23935	5
chr15	33444588	33444960	MajorDMR-13-23936	2
chr15	33446875	33446919	MajorDMR-13-23937	4
chr15	33481053	33482183	MajorDMR-13-23938	8
chr15	33483745	33486373	MajorDMR-13-23939	19
chr15	33487526	33487862	MajorDMR-13-23940	6
chr15	33492833	33494180	MajorDMR-13-23941	12
chr15	33526226	33526630	MajorDMR-13-23942	2
chr15	33606507	33606734	MajorDMR-13-23943	4
chr15	33663437	33663539	MajorDMR-13-23944	2
chr15	33711849	33712163	MajorDMR-13-23945	6
chr15	33712769	33712869	MajorDMR-13-23946	2
chr15	33821442	33821469	MajorDMR-13-23947	3
chr15	33832613	33833066	MajorDMR-13-23948	2
chr15	33873246	33873898	MajorDMR-13-23949	5
chr15	34030147	34030215	MajorDMR-13-23950	5
chr15	34267329	34267378	MajorDMR-13-23951	2
chr15	34376368	34376727	MajorDMR-13-23952	8
chr15	34628919	34629057	MajorDMR-13-23953	3
chr15	34650744	34650785	MajorDMR-13-23954	2
chr15	34657704	34658222	MajorDMR-13-23955	4
chr15	34715200	34715355	MajorDMR-13-23956	3
chr15	34720686	34721137	MajorDMR-13-23957	5
chr15	34722791	34723821	MajorDMR-13-23958	5
chr15	34726227	34726708	MajorDMR-13-23959	2
chr15	34773527	34773765	MajorDMR-13-23960	2
chr15	34782634	34782934	MajorDMR-13-23961	6
chr15	34788084	34788739	MajorDMR-13-23962	5
chr15	34805401	34806111	MajorDMR-13-23963	5
chr15	34807618	34807993	MajorDMR-13-23964	5
chr15	34872789	34872939	MajorDMR-13-23965	4
chr15	34880141	34880632	MajorDMR-13-23966	2
chr15	34908950	34909168	MajorDMR-13-23967	2
chr15	34909758	34909859	MajorDMR-13-23968	2
chr15	34971063	34971561	MajorDMR-13-23969	2
chr15	35013963	35014660	MajorDMR-13-23970	12
chr15	35042110	35042305	MajorDMR-13-23971	4
chr15	35084832	35085036	MajorDMR-13-23972	4
chr15	35086856	35087368	MajorDMR-13-23973	12
chr15	35091843	35091849	MajorDMR-13-23974	2
chr15	35269182	35269344	MajorDMR-13-23975	2
chr15	35269858	35270083	MajorDMR-13-23976	2
chr15	35273552	35274603	MajorDMR-13-23977	9
chr15	35277148	35277322	MajorDMR-13-23978	6
chr15	35370985	35371192	MajorDMR-13-23979	2
chr15	35462527	35462752	MajorDMR-13-23980	3
chr15	35601083	35601272	MajorDMR-13-23981	2
chr15	36237127	36237176	MajorDMR-13-23982	2
chr15	36279467	36279666	MajorDMR-13-23983	2
chr15	36649319	36649709	MajorDMR-13-23984	6
chr15	36793792	36793825	MajorDMR-13-23985	2
chr15	36837002	36837532	MajorDMR-13-23986	5
chr15	37102978	37103108	MajorDMR-13-23987	2
chr15	37174660	37175571	MajorDMR-13-23988	6
chr15	37181100	37181751	MajorDMR-13-23989	7
chr15	37213980	37214087	MajorDMR-13-23990	2
chr15	37307704	37308579	MajorDMR-13-23991	7
chr15	37309152	37309507	MajorDMR-13-23992	2
chr15	37337850	37339029	MajorDMR-13-23993	10
chr15	37348725	37350382	MajorDMR-13-23994	11
chr15	37372100	37372469	MajorDMR-13-23995	5
chr15	37384656	37384819	MajorDMR-13-23996	2
chr15	37385915	37390047	MajorDMR-13-23997	87
chr15	37395178	37397012	MajorDMR-13-23998	16
chr15	37397556	37398101	MajorDMR-13-23999	3
chr15	37398984	37401081	MajorDMR-13-24000	20
chr15	37401670	37401999	MajorDMR-13-24001	5
chr15	37403012	37403901	MajorDMR-13-24002	15
chr15	37552218	37552291	MajorDMR-13-24003	2
chr15	38286713	38287107	MajorDMR-13-24004	6
chr15	38331069	38331513	MajorDMR-13-24005	2
chr15	38364477	38364697	MajorDMR-13-24006	8
chr15	38365815	38365977	MajorDMR-13-24007	4
chr15	38420871	38423731	MajorDMR-13-24008	33
chr15	38474842	38475493	MajorDMR-13-24009	4
chr15	38477828	38478065	MajorDMR-13-24010	2
chr15	38542931	38543210	MajorDMR-13-24011	8
chr15	38548187	38548996	MajorDMR-13-24012	6
chr15	38549646	38550554	MajorDMR-13-24013	4
chr15	38558605	38559704	MajorDMR-13-24014	6
chr15	38564765	38565342	MajorDMR-13-24015	4
chr15	38575189	38575459	MajorDMR-13-24016	3
chr15	38630171	38630599	MajorDMR-13-24017	2
chr15	38643811	38644014	MajorDMR-13-24018	2
chr15	38646475	38646589	MajorDMR-13-24019	2
chr15	38652031	38653076	MajorDMR-13-24020	4
chr15	38669901	38670802	MajorDMR-13-24021	14
chr15	38698652	38698684	MajorDMR-13-24022	2
chr15	38704192	38704377	MajorDMR-13-24023	3
chr15	38732357	38732586	MajorDMR-13-24024	2
chr15	38766433	38766453	MajorDMR-13-24025	3
chr15	38782453	38782497	MajorDMR-13-24026	2
chr15	38784122	38784382	MajorDMR-13-24027	2
chr15	38813627	38813680	MajorDMR-13-24028	3
chr15	38823813	38824018	MajorDMR-13-24029	3
chr15	38825238	38825263	MajorDMR-13-24030	2
chr15	38826991	38827244	MajorDMR-13-24031	2
chr15	38827753	38829013	MajorDMR-13-24032	8
chr15	38837600	38837620	MajorDMR-13-24033	2
chr15	38843858	38844044	MajorDMR-13-24034	3
chr15	38851838	38852241	MajorDMR-13-24035	4
chr15	38855975	38856271	MajorDMR-13-24036	6
chr15	38857366	38857658	MajorDMR-13-24037	13
chr15	38869694	38869730	MajorDMR-13-24038	2
chr15	38916698	38916719	MajorDMR-13-24039	2
chr15	38918031	38918322	MajorDMR-13-24040	4
chr15	38918854	38919102	MajorDMR-13-24041	3
chr15	38943931	38944099	MajorDMR-13-24042	3
chr15	38952871	38952932	MajorDMR-13-24043	2
chr15	38957080	38957355	MajorDMR-13-24044	2
chr15	38961133	38961327	MajorDMR-13-24045	5
chr15	38982512	38983000	MajorDMR-13-24046	4
chr15	39000130	39000690	MajorDMR-13-24047	3
chr15	39006584	39006733	MajorDMR-13-24048	3
chr15	39138593	39139109	MajorDMR-13-24049	4
chr15	39317769	39317820	MajorDMR-13-24050	2
chr15	39371534	39371897	MajorDMR-13-24051	6
chr15	39596432	39597130	MajorDMR-13-24052	7
chr15	39622426	39622468	MajorDMR-13-24053	4
chr15	39746581	39746639	MajorDMR-13-24054	3
chr15	39804223	39804430	MajorDMR-13-24055	3
chr15	39871603	39872094	MajorDMR-13-24056	12
chr15	39873468	39873938	MajorDMR-13-24057	3
chr15	40012714	40012980	MajorDMR-13-24058	5
chr15	40015553	40015710	MajorDMR-13-24059	2
chr15	40016317	40016546	MajorDMR-13-24060	5
chr15	40078290	40078512	MajorDMR-13-24061	5
chr15	40085308	40085421	MajorDMR-13-24062	2
chr15	40101136	40101329	MajorDMR-13-24063	2
chr15	40143874	40144689	MajorDMR-13-24064	6
chr15	40210928	40211511	MajorDMR-13-24065	9
chr15	40213582	40213729	MajorDMR-13-24066	5
chr15	40225777	40225854	MajorDMR-13-24067	5
chr15	40226904	40227056	MajorDMR-13-24068	3
chr15	40264729	40264800	MajorDMR-13-24069	2
chr15	40290938	40291101	MajorDMR-13-24070	4
chr15	40321172	40321781	MajorDMR-13-24071	3
chr15	40328830	40329364	MajorDMR-13-24072	3
chr15	40330107	40330291	MajorDMR-13-24073	3
chr15	40332001	40332072	MajorDMR-13-24074	2
chr15	40337384	40337635	MajorDMR-13-24075	7
chr15	40342838	40343487	MajorDMR-13-24076	5
chr15	40373757	40374947	MajorDMR-13-24077	13
chr15	40379059	40379227	MajorDMR-13-24078	3
chr15	40381222	40381414	MajorDMR-13-24079	2
chr15	40383926	40384780	MajorDMR-13-24080	14
chr15	40391964	40392202	MajorDMR-13-24081	4
chr15	40397021	40397340	MajorDMR-13-24082	15
chr15	40400233	40400689	MajorDMR-13-24083	12
chr15	40451969	40452125	MajorDMR-13-24084	2
chr15	40509801	40510085	MajorDMR-13-24085	3
chr15	40531951	40532905	MajorDMR-13-24086	10
chr15	40544361	40545512	MajorDMR-13-24087	86
chr15	40548907	40549088	MajorDMR-13-24088	5
chr15	40556634	40556785	MajorDMR-13-24089	2
chr15	40564077	40564139	MajorDMR-13-24090	2
chr15	40565795	40565884	MajorDMR-13-24091	2
chr15	40566689	40567242	MajorDMR-13-24092	8
chr15	40571192	40572837	MajorDMR-13-24093	61
chr15	40574056	40574107	MajorDMR-13-24094	2
chr15	40575528	40575983	MajorDMR-13-24095	4
chr15	40578110	40578613	MajorDMR-13-24096	6
chr15	40581488	40581555	MajorDMR-13-24097	3
chr15	40582871	40583937	MajorDMR-13-24098	25
chr15	40586019	40586581	MajorDMR-13-24099	8
chr15	40613100	40613793	MajorDMR-13-24100	4
chr15	40615004	40615208	MajorDMR-13-24101	6
chr15	40617161	40617984	MajorDMR-13-24102	7
chr15	40619829	40620662	MajorDMR-13-24103	7
chr15	40626311	40626410	MajorDMR-13-24104	4
chr15	40629923	40630770	MajorDMR-13-24105	7
chr15	40636450	40636782	MajorDMR-13-24106	2
chr15	40646548	40646978	MajorDMR-13-24107	3
chr15	40649893	40649958	MajorDMR-13-24108	4
chr15	40658106	40658548	MajorDMR-13-24109	3
chr15	40660062	40660645	MajorDMR-13-24110	62
chr15	40714504	40714544	MajorDMR-13-24111	4
chr15	40727662	40728118	MajorDMR-13-24112	9
chr15	40729232	40730097	MajorDMR-13-24113	8
chr15	40730805	40732130	MajorDMR-13-24114	16
chr15	40763811	40763996	MajorDMR-13-24115	4
chr15	40799058	40799708	MajorDMR-13-24116	14
chr15	40803362	40803530	MajorDMR-13-24117	2
chr15	41048195	41048211	MajorDMR-13-24118	3
chr15	41055429	41055456	MajorDMR-13-24119	3
chr15	41056763	41057110	MajorDMR-13-24120	2
chr15	41057738	41058060	MajorDMR-13-24121	3
chr15	41135990	41136059	MajorDMR-13-24122	3
chr15	41137146	41137511	MajorDMR-13-24123	6
chr15	41150324	41150526	MajorDMR-13-24124	6
chr15	41165632	41165687	MajorDMR-13-24125	3
chr15	41194077	41194334	MajorDMR-13-24126	3
chr15	41195877	41196013	MajorDMR-13-24127	2
chr15	41196581	41196765	MajorDMR-13-24128	4
chr15	41217789	41218098	MajorDMR-13-24129	22
chr15	41218664	41219994	MajorDMR-13-24130	49
chr15	41223169	41223180	MajorDMR-13-24131	2
chr15	41232613	41232727	MajorDMR-13-24132	5
chr15	41234372	41234838	MajorDMR-13-24133	7
chr15	41244779	41244887	MajorDMR-13-24134	2
chr15	41269176	41269208	MajorDMR-13-24135	2
chr15	41279253	41279289	MajorDMR-13-24136	2
chr15	41284851	41285116	MajorDMR-13-24137	2
chr15	41306294	41306367	MajorDMR-13-24138	3
chr15	41323973	41324040	MajorDMR-13-24139	3
chr15	41324776	41324903	MajorDMR-13-24140	2
chr15	41361458	41361559	MajorDMR-13-24141	4
chr15	41476914	41477325	MajorDMR-13-24142	6
chr15	41524468	41524495	MajorDMR-13-24143	3
chr15	41556213	41556490	MajorDMR-13-24144	3
chr15	41575420	41575635	MajorDMR-13-24145	5
chr15	41579883	41579939	MajorDMR-13-24146	3
chr15	41592407	41592618	MajorDMR-13-24147	3
chr15	41624038	41624057	MajorDMR-13-24148	2
chr15	41730539	41730682	MajorDMR-13-24149	9
chr15	41759000	41759064	MajorDMR-13-24150	2
chr15	41768736	41768921	MajorDMR-13-24151	4
chr15	41770657	41770815	MajorDMR-13-24152	4
chr15	41782746	41782809	MajorDMR-13-24153	2
chr15	41785027	41785511	MajorDMR-13-24154	15
chr15	41787386	41788286	MajorDMR-13-24155	53
chr15	41793404	41793702	MajorDMR-13-24156	6
chr15	41795117	41795716	MajorDMR-13-24157	6
chr15	41803349	41803938	MajorDMR-13-24158	30
chr15	41836708	41836774	MajorDMR-13-24159	5
chr15	41852229	41853043	MajorDMR-13-24160	12
chr15	41853705	41853879	MajorDMR-13-24161	8
chr15	41854441	41855419	MajorDMR-13-24162	7
chr15	41856641	41857216	MajorDMR-13-24163	7
chr15	41860024	41860211	MajorDMR-13-24164	2
chr15	41877441	41878212	MajorDMR-13-24165	13
chr15	41896121	41896813	MajorDMR-13-24166	9
chr15	41912843	41912919	MajorDMR-13-24167	4
chr15	41925915	41925999	MajorDMR-13-24168	2
chr15	41964747	41965060	MajorDMR-13-24169	3
chr15	41988303	41989493	MajorDMR-13-24170	12
chr15	42065818	42066076	MajorDMR-13-24171	2
chr15	42067967	42068265	MajorDMR-13-24172	2
chr15	42081651	42081714	MajorDMR-13-24173	2
chr15	42102078	42102721	MajorDMR-13-24174	3
chr15	42119383	42119952	MajorDMR-13-24175	20
chr15	42121474	42121760	MajorDMR-13-24176	3
chr15	42143722	42143803	MajorDMR-13-24177	2
chr15	42147721	42147976	MajorDMR-13-24178	3
chr15	42174014	42175004	MajorDMR-13-24179	71
chr15	42187007	42187438	MajorDMR-13-24180	12
chr15	42206712	42206928	MajorDMR-13-24181	3
chr15	42208482	42209358	MajorDMR-13-24182	20
chr15	42210118	42210340	MajorDMR-13-24183	6
chr15	42220970	42221705	MajorDMR-13-24184	8
chr15	42263541	42264094	MajorDMR-13-24185	14
chr15	42281379	42281810	MajorDMR-13-24186	3
chr15	42282518	42282549	MajorDMR-13-24187	2
chr15	42330047	42330178	MajorDMR-13-24188	2
chr15	42358357	42358862	MajorDMR-13-24189	6
chr15	42371703	42371787	MajorDMR-13-24190	5
chr15	42376446	42376811	MajorDMR-13-24191	5
chr15	42411221	42411437	MajorDMR-13-24192	3
chr15	42430056	42430090	MajorDMR-13-24193	2
chr15	42659348	42659633	MajorDMR-13-24194	2
chr15	42677828	42677835	MajorDMR-13-24195	2
chr15	42679937	42679958	MajorDMR-13-24196	2
chr15	42700169	42700276	MajorDMR-13-24197	2
chr15	42749592	42749886	MajorDMR-13-24198	6
chr15	42752541	42753766	MajorDMR-13-24199	6
chr15	42763388	42763886	MajorDMR-13-24200	3
chr15	42765591	42765644	MajorDMR-13-24201	2
chr15	42775005	42775023	MajorDMR-13-24202	2
chr15	42832048	42832059	MajorDMR-13-24203	2
chr15	42839647	42839975	MajorDMR-13-24204	5
chr15	42868542	42868570	MajorDMR-13-24205	3
chr15	42874127	42874163	MajorDMR-13-24206	2
chr15	42874858	42875428	MajorDMR-13-24207	7
chr15	42887947	42888226	MajorDMR-13-24208	4
chr15	42970366	42970840	MajorDMR-13-24209	4
chr15	43020296	43020398	MajorDMR-13-24210	5
chr15	43028261	43028340	MajorDMR-13-24211	3
chr15	43056569	43056980	MajorDMR-13-24212	10
chr15	43233978	43234443	MajorDMR-13-24213	2
chr15	43245707	43245739	MajorDMR-13-24214	2
chr15	43251904	43252257	MajorDMR-13-24215	3
chr15	43486717	43487225	MajorDMR-13-24216	3
chr15	43511286	43511331	MajorDMR-13-24217	2
chr15	43517747	43517868	MajorDMR-13-24218	4
chr15	43585673	43585734	MajorDMR-13-24219	2
chr15	43621542	43621695	MajorDMR-13-24220	4
chr15	43650313	43650528	MajorDMR-13-24221	2
chr15	43694296	43695012	MajorDMR-13-24222	6
chr15	43696108	43696621	MajorDMR-13-24223	4
chr15	43701241	43701263	MajorDMR-13-24224	3
chr15	43722075	43722208	MajorDMR-13-24225	2
chr15	43737929	43738158	MajorDMR-13-24226	2
chr15	43775771	43775828	MajorDMR-13-24227	2
chr15	43812393	43812744	MajorDMR-13-24228	2
chr15	43814460	43814717	MajorDMR-13-24229	5
chr15	43816511	43816619	MajorDMR-13-24230	2
chr15	43823129	43824209	MajorDMR-13-24231	7
chr15	43924557	43924718	MajorDMR-13-24232	3
chr15	43994482	43995416	MajorDMR-13-24233	6
chr15	44037838	44037939	MajorDMR-13-24234	4
chr15	44041850	44042351	MajorDMR-13-24235	5
chr15	44055203	44055385	MajorDMR-13-24236	3
chr15	44068366	44069050	MajorDMR-13-24237	25
chr15	44085479	44085606	MajorDMR-13-24238	2
chr15	44090813	44091084	MajorDMR-13-24239	2
chr15	44105731	44105748	MajorDMR-13-24240	2
chr15	44118794	44119565	MajorDMR-13-24241	8
chr15	44120424	44120495	MajorDMR-13-24242	3
chr15	44164753	44165298	MajorDMR-13-24243	4
chr15	44211911	44212302	MajorDMR-13-24244	2
chr15	44244586	44245215	MajorDMR-13-24245	8
chr15	44268539	44268651	MajorDMR-13-24246	2
chr15	44271000	44271302	MajorDMR-13-24247	3
chr15	44292562	44292727	MajorDMR-13-24248	3
chr15	44331088	44331268	MajorDMR-13-24249	4
chr15	44337073	44337757	MajorDMR-13-24250	4
chr15	44579357	44579609	MajorDMR-13-24251	2
chr15	44584425	44584497	MajorDMR-13-24252	4
chr15	44589357	44589373	MajorDMR-13-24253	2
chr15	44598172	44598235	MajorDMR-13-24254	2
chr15	44677183	44677583	MajorDMR-13-24255	3
chr15	44791298	44791336	MajorDMR-13-24256	2
chr15	44817606	44817735	MajorDMR-13-24257	4
chr15	44826317	44827174	MajorDMR-13-24258	13
chr15	44834471	44834654	MajorDMR-13-24259	2
chr15	44841940	44841958	MajorDMR-13-24260	3
chr15	44898770	44899093	MajorDMR-13-24261	4
chr15	44899883	44900003	MajorDMR-13-24262	2
chr15	44955003	44955012	MajorDMR-13-24263	2
chr15	45329404	45329453	MajorDMR-13-24264	2
chr15	45402687	45403274	MajorDMR-13-24265	5
chr15	45405788	45407059	MajorDMR-13-24266	23
chr15	45408302	45410602	MajorDMR-13-24267	72
chr15	45421175	45421238	MajorDMR-13-24268	2
chr15	45422006	45422381	MajorDMR-13-24269	4
chr15	45427296	45427378	MajorDMR-13-24270	3
chr15	45449436	45449561	MajorDMR-13-24271	3
chr15	45458679	45458819	MajorDMR-13-24272	4
chr15	45459694	45460062	MajorDMR-13-24273	4
chr15	45481107	45481350	MajorDMR-13-24274	8
chr15	45490048	45490110	MajorDMR-13-24275	4
chr15	45668806	45670073	MajorDMR-13-24276	14
chr15	45671121	45671399	MajorDMR-13-24277	8
chr15	45678971	45679053	MajorDMR-13-24278	2
chr15	45722474	45722983	MajorDMR-13-24279	7
chr15	45748932	45749060	MajorDMR-13-24280	2
chr15	45749580	45749624	MajorDMR-13-24281	3
chr15	45751429	45751443	MajorDMR-13-24282	2
chr15	45760573	45761408	MajorDMR-13-24283	9
chr15	45813396	45814135	MajorDMR-13-24284	6
chr15	45815563	45815643	MajorDMR-13-24285	3
chr15	45871281	45871502	MajorDMR-13-24286	6
chr15	45872319	45872744	MajorDMR-13-24287	3
chr15	45881458	45881903	MajorDMR-13-24288	5
chr15	45882575	45882645	MajorDMR-13-24289	2
chr15	45903569	45904043	MajorDMR-13-24290	2
chr15	45906746	45906779	MajorDMR-13-24291	4
chr15	45923767	45923909	MajorDMR-13-24292	2
chr15	45926777	45926890	MajorDMR-13-24293	3
chr15	45929975	45930074	MajorDMR-13-24294	2
chr15	45996304	45996609	MajorDMR-13-24295	12
chr15	46006701	46007184	MajorDMR-13-24296	9
chr15	46069109	46069226	MajorDMR-13-24297	3
chr15	46216893	46217058	MajorDMR-13-24298	2
chr15	46384089	46384186	MajorDMR-13-24299	2
chr15	46593075	46593222	MajorDMR-13-24300	3
chr15	46708767	46709259	MajorDMR-13-24301	2
chr15	46723424	46723510	MajorDMR-13-24302	2
chr15	46815607	46815930	MajorDMR-13-24303	2
chr15	46821400	46821423	MajorDMR-13-24304	2
chr15	47156406	47156482	MajorDMR-13-24305	2
chr15	47477633	47477912	MajorDMR-13-24306	2
chr15	47488709	47488892	MajorDMR-13-24307	2
chr15	47669802	47670422	MajorDMR-13-24308	4
chr15	47676183	47677285	MajorDMR-13-24309	6
chr15	47798052	47799554	MajorDMR-13-24310	9
chr15	47833529	47834113	MajorDMR-13-24311	4
chr15	47939288	47939342	MajorDMR-13-24312	2
chr15	48008809	48009221	MajorDMR-13-24313	3
chr15	48011329	48011912	MajorDMR-13-24314	14
chr15	48012700	48012833	MajorDMR-13-24315	2
chr15	48013539	48013714	MajorDMR-13-24316	3
chr15	48016114	48016256	MajorDMR-13-24317	3
chr15	48017073	48017277	MajorDMR-13-24318	4
chr15	48018293	48018319	MajorDMR-13-24319	2
chr15	48131768	48131899	MajorDMR-13-24320	3
chr15	48332497	48332697	MajorDMR-13-24321	5
chr15	48349963	48350225	MajorDMR-13-24322	3
chr15	48470972	48471543	MajorDMR-13-24323	4
chr15	48477687	48477957	MajorDMR-13-24324	2
chr15	48542636	48543165	MajorDMR-13-24325	3
chr15	48624823	48624838	MajorDMR-13-24326	2
chr15	48648910	48649678	MajorDMR-13-24327	9
chr15	48650392	48650416	MajorDMR-13-24328	2
chr15	48714594	48714882	MajorDMR-13-24329	3
chr15	48743548	48744084	MajorDMR-13-24330	4
chr15	48769942	48770366	MajorDMR-13-24331	2
chr15	48829008	48829655	MajorDMR-13-24332	5
chr15	48831253	48831394	MajorDMR-13-24333	2
chr15	48840148	48840272	MajorDMR-13-24334	4
chr15	48852822	48852834	MajorDMR-13-24335	2
chr15	48894868	48894958	MajorDMR-13-24336	3
chr15	48895670	48895827	MajorDMR-13-24337	3
chr15	48923501	48923635	MajorDMR-13-24338	3
chr15	48933651	48933917	MajorDMR-13-24339	2
chr15	48938765	48938817	MajorDMR-13-24340	4
chr15	49102511	49102766	MajorDMR-13-24341	2
chr15	49104030	49104238	MajorDMR-13-24342	4
chr15	49238002	49238889	MajorDMR-13-24343	5
chr15	49256518	49256684	MajorDMR-13-24344	3
chr15	49266857	49266928	MajorDMR-13-24345	3
chr15	49276862	49277781	MajorDMR-13-24346	6
chr15	49301220	49301287	MajorDMR-13-24347	2
chr15	49333205	49334140	MajorDMR-13-24348	6
chr15	49339069	49339185	MajorDMR-13-24349	2
chr15	49461896	49462016	MajorDMR-13-24350	2
chr15	49714363	49714383	MajorDMR-13-24351	5
chr15	50009965	50010606	MajorDMR-13-24352	6
chr15	50012036	50012538	MajorDMR-13-24353	2
chr15	50108313	50108432	MajorDMR-13-24354	3
chr15	50557175	50557640	MajorDMR-13-24355	2
chr15	50807310	50807462	MajorDMR-13-24356	2
chr15	50855409	50855414	MajorDMR-13-24357	2
chr15	50919691	50919841	MajorDMR-13-24358	2
chr15	50977462	50977974	MajorDMR-13-24359	3
chr15	51004358	51004895	MajorDMR-13-24360	4
chr15	51005499	51006005	MajorDMR-13-24361	7
chr15	51042629	51043185	MajorDMR-13-24362	5
chr15	51056335	51056807	MajorDMR-13-24363	2
chr15	51075351	51076044	MajorDMR-13-24364	5
chr15	51079248	51079346	MajorDMR-13-24365	2
chr15	51121245	51121280	MajorDMR-13-24366	2
chr15	51199788	51199878	MajorDMR-13-24367	2
chr15	51317009	51317125	MajorDMR-13-24368	3
chr15	51367445	51367754	MajorDMR-13-24369	5
chr15	51385673	51386207	MajorDMR-13-24370	30
chr15	51387745	51387828	MajorDMR-13-24371	2
chr15	51390314	51390498	MajorDMR-13-24372	2
chr15	51401330	51401462	MajorDMR-13-24373	3
chr15	51406506	51407137	MajorDMR-13-24374	4
chr15	51455101	51455214	MajorDMR-13-24375	2
chr15	51455848	51455993	MajorDMR-13-24376	2
chr15	51463688	51465103	MajorDMR-13-24377	12
chr15	51485122	51485161	MajorDMR-13-24378	2
chr15	51526419	51526701	MajorDMR-13-24379	6
chr15	51532248	51532263	MajorDMR-13-24380	2
chr15	51558464	51558898	MajorDMR-13-24381	6
chr15	51560227	51560709	MajorDMR-13-24382	2
chr15	51590899	51591045	MajorDMR-13-24383	2
chr15	51627968	51628373	MajorDMR-13-24384	2
chr15	51634501	51634771	MajorDMR-13-24385	6
chr15	51646162	51646296	MajorDMR-13-24386	2
chr15	51655589	51655832	MajorDMR-13-24387	5
chr15	51683717	51683779	MajorDMR-13-24388	2
chr15	51694082	51694334	MajorDMR-13-24389	7
chr15	51838135	51838461	MajorDMR-13-24390	2
chr15	51857522	51857882	MajorDMR-13-24391	4
chr15	51861555	51861614	MajorDMR-13-24392	2
chr15	51911427	51912029	MajorDMR-13-24393	3
chr15	51912571	51912958	MajorDMR-13-24394	5
chr15	51915632	51915658	MajorDMR-13-24395	2
chr15	51969753	51969908	MajorDMR-13-24396	2
chr15	51978674	51978782	MajorDMR-13-24397	2
chr15	51983301	51983464	MajorDMR-13-24398	2
chr15	51986527	51986585	MajorDMR-13-24399	2
chr15	51988960	51988982	MajorDMR-13-24400	2
chr15	51997141	51997299	MajorDMR-13-24401	2
chr15	51998260	51998661	MajorDMR-13-24402	5
chr15	51999969	52000567	MajorDMR-13-24403	6
chr15	52023967	52024165	MajorDMR-13-24404	3
chr15	52028372	52028980	MajorDMR-13-24405	5
chr15	52030669	52030747	MajorDMR-13-24406	2
chr15	52043075	52043139	MajorDMR-13-24407	3
chr15	52045037	52045588	MajorDMR-13-24408	6
chr15	52048894	52049114	MajorDMR-13-24409	3
chr15	52051141	52051382	MajorDMR-13-24410	3
chr15	52060335	52060531	MajorDMR-13-24411	5
chr15	52067172	52067202	MajorDMR-13-24412	2
chr15	52068492	52068610	MajorDMR-13-24413	4
chr15	52231820	52232235	MajorDMR-13-24414	7
chr15	52236344	52236442	MajorDMR-13-24415	2
chr15	52237679	52238124	MajorDMR-13-24416	3
chr15	52273822	52274863	MajorDMR-13-24417	9
chr15	52310909	52310946	MajorDMR-13-24418	2
chr15	52322486	52322497	MajorDMR-13-24419	2
chr15	52404107	52405163	MajorDMR-13-24420	69
chr15	52411414	52411482	MajorDMR-13-24421	2
chr15	52428003	52429249	MajorDMR-13-24422	15
chr15	52457719	52458230	MajorDMR-13-24423	3
chr15	52463712	52464108	MajorDMR-13-24424	5
chr15	52470310	52470344	MajorDMR-13-24425	3
chr15	52472769	52473282	MajorDMR-13-24426	9
chr15	52545135	52545206	MajorDMR-13-24427	2
chr15	52549495	52549891	MajorDMR-13-24428	6
chr15	52581874	52581909	MajorDMR-13-24429	2
chr15	52605706	52606042	MajorDMR-13-24430	4
chr15	52606631	52606843	MajorDMR-13-24431	3
chr15	52616185	52616505	MajorDMR-13-24432	3
chr15	52619016	52619401	MajorDMR-13-24433	3
chr15	52621884	52622139	MajorDMR-13-24434	2
chr15	52632538	52634322	MajorDMR-13-24435	10
chr15	52653973	52654024	MajorDMR-13-24436	3
chr15	52661117	52661392	MajorDMR-13-24437	3
chr15	52675751	52676120	MajorDMR-13-24438	2
chr15	52696458	52696883	MajorDMR-13-24439	2
chr15	52697508	52697558	MajorDMR-13-24440	2
chr15	52698168	52698599	MajorDMR-13-24441	4
chr15	52719915	52719951	MajorDMR-13-24442	2
chr15	52730405	52730930	MajorDMR-13-24443	5
chr15	52733939	52734314	MajorDMR-13-24444	3
chr15	52761800	52762068	MajorDMR-13-24445	3
chr15	52777959	52778345	MajorDMR-13-24446	5
chr15	52779225	52779336	MajorDMR-13-24447	2
chr15	52811366	52811409	MajorDMR-13-24448	2
chr15	52815731	52816120	MajorDMR-13-24449	6
chr15	52819634	52819766	MajorDMR-13-24450	2
chr15	52846131	52846390	MajorDMR-13-24451	2
chr15	52848389	52848410	MajorDMR-13-24452	2
chr15	52850375	52850729	MajorDMR-13-24453	2
chr15	52851262	52853104	MajorDMR-13-24454	14
chr15	52855777	52855979	MajorDMR-13-24455	4
chr15	53045469	53045624	MajorDMR-13-24456	3
chr15	53064544	53065265	MajorDMR-13-24457	7
chr15	53083134	53083814	MajorDMR-13-24458	36
chr15	53086433	53086803	MajorDMR-13-24459	4
chr15	53093660	53094202	MajorDMR-13-24460	3
chr15	53094763	53094790	MajorDMR-13-24461	2
chr15	53098143	53098677	MajorDMR-13-24462	29
chr15	53149884	53150689	MajorDMR-13-24463	13
chr15	53235081	53235495	MajorDMR-13-24464	4
chr15	53276078	53276514	MajorDMR-13-24465	2
chr15	53292764	53293050	MajorDMR-13-24466	3
chr15	53364520	53364665	MajorDMR-13-24467	3
chr15	53669793	53669936	MajorDMR-13-24468	2
chr15	53985965	53986076	MajorDMR-13-24469	2
chr15	54003153	54003515	MajorDMR-13-24470	2
chr15	54051002	54051553	MajorDMR-13-24471	5
chr15	54103601	54104092	MajorDMR-13-24472	3
chr15	54125605	54125962	MajorDMR-13-24473	5
chr15	54175889	54175960	MajorDMR-13-24474	2
chr15	54269087	54269711	MajorDMR-13-24475	5
chr15	54271240	54274676	MajorDMR-13-24476	18
chr15	54617771	54617839	MajorDMR-13-24477	3
chr15	54626403	54626656	MajorDMR-13-24478	2
chr15	54869466	54869951	MajorDMR-13-24479	2
chr15	54952824	54953317	MajorDMR-13-24480	2
chr15	55113091	55113350	MajorDMR-13-24481	5
chr15	55253638	55254306	MajorDMR-13-24482	6
chr15	55296226	55296951	MajorDMR-13-24483	7
chr15	55382627	55383044	MajorDMR-13-24484	3
chr15	55386523	55386571	MajorDMR-13-24485	2
chr15	55443928	55444089	MajorDMR-13-24486	3
chr15	55470315	55470453	MajorDMR-13-24487	2
chr15	55581482	55581591	MajorDMR-13-24488	4
chr15	55652639	55652803	MajorDMR-13-24489	6
chr15	55727668	55727755	MajorDMR-13-24490	3
chr15	55881399	55881600	MajorDMR-13-24491	2
chr15	55933966	55934111	MajorDMR-13-24492	2
chr15	56032705	56034180	MajorDMR-13-24493	33
chr15	56107136	56107328	MajorDMR-13-24494	2
chr15	56138633	56138749	MajorDMR-13-24495	2
chr15	56538037	56538466	MajorDMR-13-24496	6
chr15	56789168	56789198	MajorDMR-13-24497	2
chr15	56824636	56825020	MajorDMR-13-24498	5
chr15	56825573	56825727	MajorDMR-13-24499	2
chr15	56982898	56983011	MajorDMR-13-24500	2
chr15	57023780	57024193	MajorDMR-13-24501	6
chr15	57026055	57026205	MajorDMR-13-24502	2
chr15	57061621	57061656	MajorDMR-13-24503	2
chr15	57178887	57178894	MajorDMR-13-24504	2
chr15	57209681	57209859	MajorDMR-13-24505	4
chr15	57256057	57256524	MajorDMR-13-24506	3
chr15	57282297	57282554	MajorDMR-13-24507	3
chr15	57411597	57411719	MajorDMR-13-24508	5
chr15	57519458	57519759	MajorDMR-13-24509	3
chr15	57520754	57520873	MajorDMR-13-24510	2
chr15	57598305	57598422	MajorDMR-13-24511	4
chr15	57598961	57599276	MajorDMR-13-24512	16
chr15	57613028	57613310	MajorDMR-13-24513	8
chr15	57669257	57669483	MajorDMR-13-24514	8
chr15	57737938	57737943	MajorDMR-13-24515	2
chr15	57834691	57834781	MajorDMR-13-24516	2
chr15	57838265	57838331	MajorDMR-13-24517	2
chr15	57852893	57853031	MajorDMR-13-24518	2
chr15	57883806	57883814	MajorDMR-13-24519	2
chr15	57884315	57884572	MajorDMR-13-24520	3
chr15	57902557	57902683	MajorDMR-13-24521	2
chr15	57933199	57933241	MajorDMR-13-24522	2
chr15	57959216	57959815	MajorDMR-13-24523	7
chr15	58024921	58025005	MajorDMR-13-24524	3
chr15	58043238	58043572	MajorDMR-13-24525	2
chr15	58357050	58357141	MajorDMR-13-24526	2
chr15	58358453	58358798	MajorDMR-13-24527	18
chr15	58493314	58493628	MajorDMR-13-24528	4
chr15	58505879	58506432	MajorDMR-13-24529	5
chr15	58519967	58520122	MajorDMR-13-24530	4
chr15	58602311	58602459	MajorDMR-13-24531	3
chr15	58623040	58623302	MajorDMR-13-24532	3
chr15	58623837	58624775	MajorDMR-13-24533	8
chr15	58632120	58632918	MajorDMR-13-24534	6
chr15	58685559	58685813	MajorDMR-13-24535	5
chr15	58688234	58688902	MajorDMR-13-24536	6
chr15	58724517	58724905	MajorDMR-13-24537	4
chr15	58765522	58765797	MajorDMR-13-24538	4
chr15	58782338	58783001	MajorDMR-13-24539	16
chr15	58811557	58811993	MajorDMR-13-24540	4
chr15	58815108	58815195	MajorDMR-13-24541	2
chr15	58841373	58842249	MajorDMR-13-24542	14
chr15	58843814	58844965	MajorDMR-13-24543	27
chr15	58847155	58847475	MajorDMR-13-24544	5
chr15	58863501	58864272	MajorDMR-13-24545	13
chr15	58875927	58876072	MajorDMR-13-24546	3
chr15	58982315	58982444	MajorDMR-13-24547	2
chr15	59013161	59013238	MajorDMR-13-24548	3
chr15	59034571	59034813	MajorDMR-13-24549	5
chr15	59039107	59039271	MajorDMR-13-24550	2
chr15	59042816	59042980	MajorDMR-13-24551	5
chr15	59062298	59062694	MajorDMR-13-24552	4
chr15	59064981	59065582	MajorDMR-13-24553	4
chr15	59074534	59074781	MajorDMR-13-24554	2
chr15	59077535	59077939	MajorDMR-13-24555	7
chr15	59122992	59123428	MajorDMR-13-24556	2
chr15	59157189	59157549	MajorDMR-13-24557	19
chr15	59272112	59272122	MajorDMR-13-24558	2
chr15	59325789	59326011	MajorDMR-13-24559	3
chr15	59331938	59331979	MajorDMR-13-24560	2
chr15	59336610	59336976	MajorDMR-13-24561	3
chr15	59355329	59355595	MajorDMR-13-24562	4
chr15	59369199	59369209	MajorDMR-13-24563	2
chr15	59397838	59397950	MajorDMR-13-24564	3
chr15	59436892	59437112	MajorDMR-13-24565	6
chr15	59442449	59442483	MajorDMR-13-24566	2
chr15	59453478	59453726	MajorDMR-13-24567	11
chr15	59466571	59468035	MajorDMR-13-24568	18
chr15	59469181	59469828	MajorDMR-13-24569	10
chr15	59495371	59495752	MajorDMR-13-24570	10
chr15	59509709	59511962	MajorDMR-13-24571	17
chr15	59514571	59514662	MajorDMR-13-24572	2
chr15	59663564	59663880	MajorDMR-13-24573	5
chr15	59698944	59699071	MajorDMR-13-24574	2
chr15	59709149	59709513	MajorDMR-13-24575	8
chr15	59731081	59731830	MajorDMR-13-24576	19
chr15	59733962	59734209	MajorDMR-13-24577	3
chr15	59735963	59737933	MajorDMR-13-24578	21
chr15	59765036	59765211	MajorDMR-13-24579	3
chr15	59793833	59794021	MajorDMR-13-24580	2
chr15	59821625	59821673	MajorDMR-13-24581	2
chr15	59824986	59825333	MajorDMR-13-24582	4
chr15	60016986	60017368	MajorDMR-13-24583	2
chr15	60110051	60110657	MajorDMR-13-24584	4
chr15	60111395	60111661	MajorDMR-13-24585	4
chr15	60178934	60178963	MajorDMR-13-24586	2
chr15	60196980	60197157	MajorDMR-13-24587	6
chr15	60197743	60198052	MajorDMR-13-24588	3
chr15	60285261	60285768	MajorDMR-13-24589	4
chr15	60302838	60304156	MajorDMR-13-24590	7
chr15	60419747	60420462	MajorDMR-13-24591	7
chr15	60454867	60455544	MajorDMR-13-24592	5
chr15	60496180	60497423	MajorDMR-13-24593	16
chr15	60591805	60592202	MajorDMR-13-24594	8
chr15	60616876	60617441	MajorDMR-13-24595	4
chr15	60618166	60618918	MajorDMR-13-24596	11
chr15	60621078	60621407	MajorDMR-13-24597	3
chr15	60651618	60652756	MajorDMR-13-24598	13
chr15	60655693	60655960	MajorDMR-13-24599	5
chr15	60663737	60663770	MajorDMR-13-24600	2
chr15	60689512	60689680	MajorDMR-13-24601	8
chr15	60690446	60691599	MajorDMR-13-24602	49
chr15	60719571	60719651	MajorDMR-13-24603	2
chr15	60898011	60898581	MajorDMR-13-24604	6
chr15	60952761	60953456	MajorDMR-13-24605	3
chr15	60966250	60966345	MajorDMR-13-24606	2
chr15	61005552	61006192	MajorDMR-13-24607	6
chr15	61055940	61055984	MajorDMR-13-24608	2
chr15	61309812	61309899	MajorDMR-13-24609	2
chr15	61341176	61341637	MajorDMR-13-24610	11
chr15	61343562	61344579	MajorDMR-13-24611	6
chr15	61376740	61377204	MajorDMR-13-24612	4
chr15	61423826	61424022	MajorDMR-13-24613	3
chr15	61488733	61489038	MajorDMR-13-24614	6
chr15	61489918	61490483	MajorDMR-13-24615	5
chr15	61513557	61513651	MajorDMR-13-24616	2
chr15	61913279	61913475	MajorDMR-13-24617	3
chr15	61931813	61932298	MajorDMR-13-24618	2
chr15	61939820	61940065	MajorDMR-13-24619	5
chr15	62057517	62058005	MajorDMR-13-24620	3
chr15	62099834	62100176	MajorDMR-13-24621	6
chr15	62353386	62353562	MajorDMR-13-24622	4
chr15	62358530	62359618	MajorDMR-13-24623	19
chr15	62361179	62361233	MajorDMR-13-24624	2
chr15	62391327	62391668	MajorDMR-13-24625	3
chr15	62411152	62411300	MajorDMR-13-24626	2
chr15	62457383	62457648	MajorDMR-13-24627	17
chr15	62532698	62532918	MajorDMR-13-24628	2
chr15	62637249	62637265	MajorDMR-13-24629	4
chr15	62654799	62655048	MajorDMR-13-24630	2
chr15	62684521	62685312	MajorDMR-13-24631	14
chr15	62723573	62723948	MajorDMR-13-24632	2
chr15	62724946	62725110	MajorDMR-13-24633	3
chr15	62733065	62733139	MajorDMR-13-24634	2
chr15	62748334	62749338	MajorDMR-13-24635	10
chr15	62757301	62757589	MajorDMR-13-24636	4
chr15	62761294	62761660	MajorDMR-13-24637	2
chr15	62837949	62838030	MajorDMR-13-24638	2
chr15	62851057	62851461	MajorDMR-13-24639	3
chr15	62916952	62917318	MajorDMR-13-24640	3
chr15	62950775	62950940	MajorDMR-13-24641	3
chr15	63003215	63003398	MajorDMR-13-24642	2
chr15	63019255	63019508	MajorDMR-13-24643	2
chr15	63031973	63033216	MajorDMR-13-24644	15
chr15	63034965	63035186	MajorDMR-13-24645	3
chr15	63050386	63050844	MajorDMR-13-24646	9
chr15	63063082	63063205	MajorDMR-13-24647	3
chr15	63245241	63245494	MajorDMR-13-24648	7
chr15	63333791	63334364	MajorDMR-13-24649	15
chr15	63336391	63336404	MajorDMR-13-24650	2
chr15	63339651	63340052	MajorDMR-13-24651	2
chr15	63348897	63349373	MajorDMR-13-24652	6
chr15	63357832	63358261	MajorDMR-13-24653	5
chr15	63447910	63448366	MajorDMR-13-24654	2
chr15	63465621	63465628	MajorDMR-13-24655	2
chr15	63570668	63571251	MajorDMR-13-24656	4
chr15	63616180	63616857	MajorDMR-13-24657	9
chr15	63667395	63667655	MajorDMR-13-24658	3
chr15	63673012	63673421	MajorDMR-13-24659	14
chr15	63674214	63674611	MajorDMR-13-24660	19
chr15	63729229	63729846	MajorDMR-13-24661	5
chr15	63749533	63749774	MajorDMR-13-24662	4
chr15	63757833	63758045	MajorDMR-13-24663	4
chr15	63758957	63759422	MajorDMR-13-24664	5
chr15	63779666	63779874	MajorDMR-13-24665	6
chr15	63793516	63794101	MajorDMR-13-24666	19
chr15	63795531	63796233	MajorDMR-13-24667	20
chr15	63891784	63892469	MajorDMR-13-24668	22
chr15	63894295	63895216	MajorDMR-13-24669	6
chr15	63903420	63903496	MajorDMR-13-24670	2
chr15	63904615	63905389	MajorDMR-13-24671	5
chr15	63916001	63916085	MajorDMR-13-24672	5
chr15	63921501	63921590	MajorDMR-13-24673	2
chr15	63930146	63930219	MajorDMR-13-24674	2
chr15	63972634	63972679	MajorDMR-13-24675	3
chr15	63978250	63978726	MajorDMR-13-24676	5
chr15	63981334	63981453	MajorDMR-13-24677	3
chr15	63988418	63988535	MajorDMR-13-24678	2
chr15	64029276	64029590	MajorDMR-13-24679	2
chr15	64057680	64057836	MajorDMR-13-24680	3
chr15	64070517	64070613	MajorDMR-13-24681	2
chr15	64071691	64072191	MajorDMR-13-24682	2
chr15	64083564	64083892	MajorDMR-13-24683	4
chr15	64084919	64084947	MajorDMR-13-24684	2
chr15	64098865	64098989	MajorDMR-13-24685	2
chr15	64110512	64110702	MajorDMR-13-24686	4
chr15	64112141	64112620	MajorDMR-13-24687	2
chr15	64124468	64124558	MajorDMR-13-24688	3
chr15	64126843	64127195	MajorDMR-13-24689	2
chr15	64162181	64163029	MajorDMR-13-24690	7
chr15	64183318	64183511	MajorDMR-13-24691	3
chr15	64208141	64208526	MajorDMR-13-24692	4
chr15	64278820	64278868	MajorDMR-13-24693	3
chr15	64339050	64339206	MajorDMR-13-24694	8
chr15	64426798	64427004	MajorDMR-13-24695	8
chr15	64443538	64443788	MajorDMR-13-24696	17
chr15	64444603	64444948	MajorDMR-13-24697	11
chr15	64446099	64446259	MajorDMR-13-24698	2
chr15	64473296	64473333	MajorDMR-13-24699	2
chr15	64566744	64566943	MajorDMR-13-24700	2
chr15	64671905	64672022	MajorDMR-13-24701	3
chr15	64679332	64679450	MajorDMR-13-24702	10
chr15	64748144	64748531	MajorDMR-13-24703	3
chr15	64754519	64754643	MajorDMR-13-24704	2
chr15	64795394	64795955	MajorDMR-13-24705	6
chr15	64799393	64799944	MajorDMR-13-24706	4
chr15	64874396	64874755	MajorDMR-13-24707	2
chr15	64875928	64876173	MajorDMR-13-24708	2
chr15	64914803	64914918	MajorDMR-13-24709	2
chr15	64973902	64973962	MajorDMR-13-24710	4
chr15	64978733	64979039	MajorDMR-13-24711	2
chr15	64983692	64983836	MajorDMR-13-24712	2
chr15	64985439	64985695	MajorDMR-13-24713	4
chr15	64987780	64988124	MajorDMR-13-24714	4
chr15	64990204	64990960	MajorDMR-13-24715	4
chr15	64991807	64992172	MajorDMR-13-24716	3
chr15	64992779	64993023	MajorDMR-13-24717	2
chr15	65023513	65023996	MajorDMR-13-24718	4
chr15	65066916	65067151	MajorDMR-13-24719	14
chr15	65068656	65068728	MajorDMR-13-24720	3
chr15	65127972	65128289	MajorDMR-13-24721	7
chr15	65134316	65134921	MajorDMR-13-24722	16
chr15	65185962	65186905	MajorDMR-13-24723	31
chr15	65197308	65197459	MajorDMR-13-24724	3
chr15	65197975	65198014	MajorDMR-13-24725	4
chr15	65203475	65203542	MajorDMR-13-24726	3
chr15	65204314	65204539	MajorDMR-13-24727	5
chr15	65281175	65281560	MajorDMR-13-24728	14
chr15	65282638	65283129	MajorDMR-13-24729	4
chr15	65320802	65321069	MajorDMR-13-24730	5
chr15	65325498	65326176	MajorDMR-13-24731	11
chr15	65342323	65342523	MajorDMR-13-24732	3
chr15	65359617	65360538	MajorDMR-13-24733	6
chr15	65392978	65393382	MajorDMR-13-24734	3
chr15	65394115	65394894	MajorDMR-13-24735	10
chr15	65547004	65547234	MajorDMR-13-24736	2
chr15	65563342	65563508	MajorDMR-13-24737	4
chr15	65579556	65579766	MajorDMR-13-24738	2
chr15	65587392	65589221	MajorDMR-13-24739	21
chr15	65590533	65590540	MajorDMR-13-24740	2
chr15	65628842	65629228	MajorDMR-13-24741	5
chr15	65668820	65668929	MajorDMR-13-24742	2
chr15	65677487	65677609	MajorDMR-13-24743	3
chr15	65678187	65678429	MajorDMR-13-24744	9
chr15	65688129	65689350	MajorDMR-13-24745	28
chr15	65713787	65713886	MajorDMR-13-24746	4
chr15	65715633	65715680	MajorDMR-13-24747	2
chr15	65729765	65729965	MajorDMR-13-24748	5
chr15	65805581	65805712	MajorDMR-13-24749	4
chr15	66082967	66083126	MajorDMR-13-24750	4
chr15	66133750	66133953	MajorDMR-13-24751	8
chr15	66149965	66150308	MajorDMR-13-24752	2
chr15	66160764	66161101	MajorDMR-13-24753	8
chr15	66275017	66275485	MajorDMR-13-24754	3
chr15	66287826	66288212	MajorDMR-13-24755	3
chr15	66290850	66290935	MajorDMR-13-24756	2
chr15	66293571	66293932	MajorDMR-13-24757	3
chr15	66371169	66371311	MajorDMR-13-24758	2
chr15	66373168	66373350	MajorDMR-13-24759	9
chr15	66390066	66390173	MajorDMR-13-24760	2
chr15	66425580	66426265	MajorDMR-13-24761	13
chr15	66483827	66484152	MajorDMR-13-24762	3
chr15	66513503	66513675	MajorDMR-13-24763	6
chr15	66521867	66521976	MajorDMR-13-24764	2
chr15	66522620	66522718	MajorDMR-13-24765	2
chr15	66544085	66544526	MajorDMR-13-24766	24
chr15	66546296	66547369	MajorDMR-13-24767	15
chr15	66561817	66562290	MajorDMR-13-24768	5
chr15	66579464	66579505	MajorDMR-13-24769	3
chr15	66584950	66584992	MajorDMR-13-24770	3
chr15	66648317	66648343	MajorDMR-13-24771	3
chr15	66678385	66678587	MajorDMR-13-24772	5
chr15	66695828	66696802	MajorDMR-13-24773	7
chr15	66698819	66698862	MajorDMR-13-24774	2
chr15	66701410	66701740	MajorDMR-13-24775	3
chr15	66766748	66766885	MajorDMR-13-24776	2
chr15	66790627	66790644	MajorDMR-13-24777	2
chr15	66795594	66795932	MajorDMR-13-24778	2
chr15	66859510	66859621	MajorDMR-13-24779	2
chr15	66878616	66878924	MajorDMR-13-24780	4
chr15	66914174	66914907	MajorDMR-13-24781	30
chr15	66947316	66947574	MajorDMR-13-24782	9
chr15	66963687	66963754	MajorDMR-13-24783	3
chr15	66992928	66993545	MajorDMR-13-24784	20
chr15	66996499	66996819	MajorDMR-13-24785	7
chr15	67028415	67028475	MajorDMR-13-24786	3
chr15	67066502	67066844	MajorDMR-13-24787	9
chr15	67143646	67143970	MajorDMR-13-24788	17
chr15	67145843	67146041	MajorDMR-13-24789	7
chr15	67155333	67155442	MajorDMR-13-24790	3
chr15	67175600	67175989	MajorDMR-13-24791	11
chr15	67196063	67196240	MajorDMR-13-24792	3
chr15	67200650	67201001	MajorDMR-13-24793	8
chr15	67228172	67229408	MajorDMR-13-24794	25
chr15	67316266	67316720	MajorDMR-13-24795	3
chr15	67317455	67318388	MajorDMR-13-24796	5
chr15	67325742	67326511	MajorDMR-13-24797	7
chr15	67334991	67335400	MajorDMR-13-24798	6
chr15	67342702	67343118	MajorDMR-13-24799	5
chr15	67357163	67357491	MajorDMR-13-24800	14
chr15	67359305	67360706	MajorDMR-13-24801	28
chr15	67377179	67377235	MajorDMR-13-24802	2
chr15	67381682	67381698	MajorDMR-13-24803	2
chr15	67390733	67391029	MajorDMR-13-24804	4
chr15	67394179	67394538	MajorDMR-13-24805	3
chr15	67409901	67409988	MajorDMR-13-24806	3
chr15	67417859	67418317	MajorDMR-13-24807	4
chr15	67426351	67426368	MajorDMR-13-24808	2
chr15	67460655	67460861	MajorDMR-13-24809	7
chr15	67535318	67535336	MajorDMR-13-24810	2
chr15	67812844	67813083	MajorDMR-13-24811	4
chr15	67833773	67833823	MajorDMR-13-24812	2
chr15	67841402	67842268	MajorDMR-13-24813	8
chr15	67933309	67933812	MajorDMR-13-24814	2
chr15	68112301	68113111	MajorDMR-13-24815	7
chr15	68126250	68126564	MajorDMR-13-24816	3
chr15	68127652	68128026	MajorDMR-13-24817	3
chr15	68128671	68129232	MajorDMR-13-24818	5
chr15	68131163	68131192	MajorDMR-13-24819	2
chr15	68155524	68155561	MajorDMR-13-24820	2
chr15	68156355	68156402	MajorDMR-13-24821	2
chr15	68176873	68176910	MajorDMR-13-24822	3
chr15	68220139	68220497	MajorDMR-13-24823	6
chr15	68268906	68269402	MajorDMR-13-24824	3
chr15	68291017	68291468	MajorDMR-13-24825	5
chr15	68354735	68354894	MajorDMR-13-24826	2
chr15	68406874	68407422	MajorDMR-13-24827	3
chr15	68447469	68447543	MajorDMR-13-24828	3
chr15	68479809	68479963	MajorDMR-13-24829	5
chr15	68480616	68481251	MajorDMR-13-24830	4
chr15	68492026	68492201	MajorDMR-13-24831	2
chr15	68521094	68521242	MajorDMR-13-24832	2
chr15	68522665	68522778	MajorDMR-13-24833	2
chr15	68564344	68564414	MajorDMR-13-24834	2
chr15	68572301	68572901	MajorDMR-13-24835	7
chr15	68573793	68574700	MajorDMR-13-24836	6
chr15	68581157	68581636	MajorDMR-13-24837	2
chr15	68588312	68588369	MajorDMR-13-24838	2
chr15	68598399	68599427	MajorDMR-13-24839	11
chr15	68623421	68623513	MajorDMR-13-24840	3
chr15	68626805	68627332	MajorDMR-13-24841	12
chr15	68641336	68642028	MajorDMR-13-24842	7
chr15	68723298	68723586	MajorDMR-13-24843	16
chr15	68724667	68724930	MajorDMR-13-24844	4
chr15	68771812	68772511	MajorDMR-13-24845	12
chr15	68777229	68777635	MajorDMR-13-24846	9
chr15	68797120	68797150	MajorDMR-13-24847	2
chr15	68809572	68810917	MajorDMR-13-24848	13
chr15	68842522	68842851	MajorDMR-13-24849	2
chr15	68851071	68851874	MajorDMR-13-24850	21
chr15	68852971	68853662	MajorDMR-13-24851	3
chr15	68866502	68866650	MajorDMR-13-24852	4
chr15	68868807	68868812	MajorDMR-13-24853	2
chr15	68869352	68870039	MajorDMR-13-24854	22
chr15	68872591	68873187	MajorDMR-13-24855	8
chr15	68874101	68876342	MajorDMR-13-24856	16
chr15	68877271	68877551	MajorDMR-13-24857	2
chr15	68878808	68879878	MajorDMR-13-24858	4
chr15	68880821	68881113	MajorDMR-13-24859	2
chr15	68882303	68882404	MajorDMR-13-24860	3
chr15	68883255	68883654	MajorDMR-13-24861	5
chr15	68886383	68887191	MajorDMR-13-24862	6
chr15	68889115	68889377	MajorDMR-13-24863	3
chr15	68890580	68890747	MajorDMR-13-24864	3
chr15	68891806	68891904	MajorDMR-13-24865	3
chr15	68893167	68893542	MajorDMR-13-24866	6
chr15	68894207	68894459	MajorDMR-13-24867	5
chr15	68895004	68895231	MajorDMR-13-24868	4
chr15	68898837	68899094	MajorDMR-13-24869	3
chr15	68906665	68907117	MajorDMR-13-24870	6
chr15	68908313	68908478	MajorDMR-13-24871	2
chr15	68910864	68911255	MajorDMR-13-24872	6
chr15	68915999	68916234	MajorDMR-13-24873	9
chr15	68917594	68917826	MajorDMR-13-24874	4
chr15	68918789	68918967	MajorDMR-13-24875	2
chr15	68922446	68922751	MajorDMR-13-24876	3
chr15	68936480	68937026	MajorDMR-13-24877	3
chr15	68938258	68938715	MajorDMR-13-24878	9
chr15	68939856	68939943	MajorDMR-13-24879	4
chr15	68943493	68943604	MajorDMR-13-24880	2
chr15	68945934	68946563	MajorDMR-13-24881	9
chr15	68948612	68948741	MajorDMR-13-24882	2
chr15	68966161	68966171	MajorDMR-13-24883	2
chr15	68975681	68975873	MajorDMR-13-24884	3
chr15	68985767	68986006	MajorDMR-13-24885	4
chr15	68987732	68988035	MajorDMR-13-24886	3
chr15	68993622	68993690	MajorDMR-13-24887	4
chr15	69000759	69000769	MajorDMR-13-24888	2
chr15	69002376	69002787	MajorDMR-13-24889	2
chr15	69018187	69018353	MajorDMR-13-24890	8
chr15	69022129	69022821	MajorDMR-13-24891	9
chr15	69074286	69075474	MajorDMR-13-24892	13
chr15	69082341	69082450	MajorDMR-13-24893	3
chr15	69087400	69088451	MajorDMR-13-24894	12
chr15	69136600	69137087	MajorDMR-13-24895	4
chr15	69168663	69168672	MajorDMR-13-24896	2
chr15	69217164	69217252	MajorDMR-13-24897	3
chr15	69324716	69324876	MajorDMR-13-24898	3
chr15	69351257	69351404	MajorDMR-13-24899	3
chr15	69432759	69432997	MajorDMR-13-24900	10
chr15	69457622	69457830	MajorDMR-13-24901	3
chr15	69545571	69545601	MajorDMR-13-24902	2
chr15	69581828	69582138	MajorDMR-13-24903	4
chr15	69591018	69591159	MajorDMR-13-24904	3
chr15	69591685	69592183	MajorDMR-13-24905	11
chr15	69687394	69687429	MajorDMR-13-24906	3
chr15	69754657	69754950	MajorDMR-13-24907	19
chr15	69755819	69755823	MajorDMR-13-24908	2
chr15	69770736	69770829	MajorDMR-13-24909	3
chr15	69829155	69829369	MajorDMR-13-24910	3
chr15	69868472	69868611	MajorDMR-13-24911	2
chr15	69940545	69941354	MajorDMR-13-24912	16
chr15	69957509	69957786	MajorDMR-13-24913	7
chr15	69959375	69959831	MajorDMR-13-24914	8
chr15	69960848	69960895	MajorDMR-13-24915	2
chr15	69965827	69966105	MajorDMR-13-24916	6
chr15	69983359	69983829	MajorDMR-13-24917	5
chr15	69989652	69989801	MajorDMR-13-24918	4
chr15	70011456	70011787	MajorDMR-13-24919	4
chr15	70040766	70041677	MajorDMR-13-24920	6
chr15	70105287	70105457	MajorDMR-13-24921	5
chr15	70174385	70174472	MajorDMR-13-24922	2
chr15	70183636	70183748	MajorDMR-13-24923	2
chr15	70185734	70186977	MajorDMR-13-24924	7
chr15	70223270	70224432	MajorDMR-13-24925	11
chr15	70242083	70242332	MajorDMR-13-24926	2
chr15	70316303	70316365	MajorDMR-13-24927	3
chr15	70340291	70340770	MajorDMR-13-24928	9
chr15	70342133	70343195	MajorDMR-13-24929	7
chr15	70346658	70346924	MajorDMR-13-24930	2
chr15	70347985	70348126	MajorDMR-13-24931	2
chr15	70353262	70353772	MajorDMR-13-24932	8
chr15	70354356	70355238	MajorDMR-13-24933	42
chr15	70355990	70356226	MajorDMR-13-24934	3
chr15	70361879	70362557	MajorDMR-13-24935	9
chr15	70381166	70382308	MajorDMR-13-24936	23
chr15	70384131	70384231	MajorDMR-13-24937	4
chr15	70386201	70386402	MajorDMR-13-24938	4
chr15	70387093	70388015	MajorDMR-13-24939	25
chr15	70392793	70394516	MajorDMR-13-24940	54
chr15	70449118	70449209	MajorDMR-13-24941	4
chr15	70492217	70494114	MajorDMR-13-24942	24
chr15	70546491	70547154	MajorDMR-13-24943	20
chr15	70551355	70551932	MajorDMR-13-24944	11
chr15	70556464	70556872	MajorDMR-13-24945	3
chr15	70562891	70563184	MajorDMR-13-24946	6
chr15	70668710	70669326	MajorDMR-13-24947	11
chr15	70669869	70670823	MajorDMR-13-24948	6
chr15	70699268	70700052	MajorDMR-13-24949	15
chr15	70752674	70752985	MajorDMR-13-24950	5
chr15	70766898	70767066	MajorDMR-13-24951	3
chr15	70780389	70780537	MajorDMR-13-24952	2
chr15	70783714	70783841	MajorDMR-13-24953	4
chr15	70827019	70827567	MajorDMR-13-24954	10
chr15	70858480	70858622	MajorDMR-13-24955	2
chr15	70877401	70878050	MajorDMR-13-24956	12
chr15	70943433	70943600	MajorDMR-13-24957	6
chr15	70971822	70972040	MajorDMR-13-24958	2
chr15	70994415	70994673	MajorDMR-13-24959	5
chr15	71054440	71055063	MajorDMR-13-24960	10
chr15	71127809	71128308	MajorDMR-13-24961	7
chr15	71147306	71147669	MajorDMR-13-24962	2
chr15	71148297	71148353	MajorDMR-13-24963	2
chr15	71149047	71149243	MajorDMR-13-24964	2
chr15	71183513	71183738	MajorDMR-13-24965	2
chr15	71401599	71401806	MajorDMR-13-24966	3
chr15	71407254	71407539	MajorDMR-13-24967	4
chr15	71408431	71408783	MajorDMR-13-24968	14
chr15	71479264	71479334	MajorDMR-13-24969	2
chr15	71481181	71482004	MajorDMR-13-24970	9
chr15	71497587	71499062	MajorDMR-13-24971	11
chr15	71507444	71507643	MajorDMR-13-24972	21
chr15	71511379	71512422	MajorDMR-13-24973	6
chr15	71642343	71642663	MajorDMR-13-24974	2
chr15	71678985	71679486	MajorDMR-13-24975	3
chr15	71704439	71704951	MajorDMR-13-24976	8
chr15	71818530	71819012	MajorDMR-13-24977	7
chr15	71892057	71892685	MajorDMR-13-24978	7
chr15	71893935	71894165	MajorDMR-13-24979	4
chr15	71944278	71944324	MajorDMR-13-24980	4
chr15	72022830	72023062	MajorDMR-13-24981	2
chr15	72036309	72036556	MajorDMR-13-24982	3
chr15	72044166	72045349	MajorDMR-13-24983	17
chr15	72072951	72073209	MajorDMR-13-24984	2
chr15	72093160	72093503	MajorDMR-13-24985	10
chr15	72118519	72118845	MajorDMR-13-24986	3
chr15	72337160	72337635	MajorDMR-13-24987	3
chr15	72338875	72338949	MajorDMR-13-24988	3
chr15	72395432	72395828	MajorDMR-13-24989	4
chr15	72408572	72408698	MajorDMR-13-24990	2
chr15	72447523	72447942	MajorDMR-13-24991	10
chr15	72456238	72456522	MajorDMR-13-24992	4
chr15	72476918	72477064	MajorDMR-13-24993	3
chr15	72489492	72490606	MajorDMR-13-24994	33
chr15	72495494	72495585	MajorDMR-13-24995	3
chr15	72499139	72499185	MajorDMR-13-24996	2
chr15	72515798	72516297	MajorDMR-13-24997	2
chr15	72519639	72520780	MajorDMR-13-24998	13
chr15	72524372	72524689	MajorDMR-13-24999	5
chr15	72529778	72530045	MajorDMR-13-25000	3
chr15	72589103	72589649	MajorDMR-13-25001	4
chr15	72597973	72598421	MajorDMR-13-25002	2
chr15	72613207	72613237	MajorDMR-13-25003	2
chr15	72631940	72632038	MajorDMR-13-25004	2
chr15	72809153	72809338	MajorDMR-13-25005	2
chr15	72883540	72883662	MajorDMR-13-25006	2
chr15	72963776	72964111	MajorDMR-13-25007	3
chr15	72979519	72979546	MajorDMR-13-25008	4
chr15	73046459	73047016	MajorDMR-13-25009	7
chr15	73050088	73050697	MajorDMR-13-25010	7
chr15	73075086	73075105	MajorDMR-13-25011	2
chr15	73079094	73079476	MajorDMR-13-25012	6
chr15	73088778	73088910	MajorDMR-13-25013	4
chr15	73089870	73089970	MajorDMR-13-25014	4
chr15	73144787	73144888	MajorDMR-13-25015	3
chr15	73182415	73182694	MajorDMR-13-25016	6
chr15	73263227	73264688	MajorDMR-13-25017	20
chr15	73284473	73284486	MajorDMR-13-25018	2
chr15	73285233	73285455	MajorDMR-13-25019	3
chr15	73313687	73313898	MajorDMR-13-25020	4
chr15	73346042	73346357	MajorDMR-13-25021	5
chr15	73591960	73592069	MajorDMR-13-25022	3
chr15	73611175	73611203	MajorDMR-13-25023	2
chr15	73611707	73611904	MajorDMR-13-25024	2
chr15	73644399	73644757	MajorDMR-13-25025	2
chr15	73661837	73662097	MajorDMR-13-25026	15
chr15	73670565	73670684	MajorDMR-13-25027	5
chr15	73852736	73853099	MajorDMR-13-25028	2
chr15	73861058	73861088	MajorDMR-13-25029	3
chr15	73877453	73877697	MajorDMR-13-25030	3
chr15	73886223	73886297	MajorDMR-13-25031	3
chr15	73894042	73894734	MajorDMR-13-25032	5
chr15	73902864	73903343	MajorDMR-13-25033	2
chr15	73916784	73916990	MajorDMR-13-25034	3
chr15	73926299	73926485	MajorDMR-13-25035	2
chr15	73928412	73929044	MajorDMR-13-25036	5
chr15	73975229	73975237	MajorDMR-13-25037	3
chr15	73978179	73978801	MajorDMR-13-25038	5
chr15	73983758	73984110	MajorDMR-13-25039	5
chr15	73986657	73987159	MajorDMR-13-25040	8
chr15	73991793	73992910	MajorDMR-13-25041	5
chr15	74009847	74010336	MajorDMR-13-25042	2
chr15	74037731	74037744	MajorDMR-13-25043	2
chr15	74046992	74047000	MajorDMR-13-25044	3
chr15	74049841	74049864	MajorDMR-13-25045	2
chr15	74053187	74053218	MajorDMR-13-25046	2
chr15	74065945	74066028	MajorDMR-13-25047	3
chr15	74069927	74069957	MajorDMR-13-25048	2
chr15	74088750	74088769	MajorDMR-13-25049	2
chr15	74089879	74090041	MajorDMR-13-25050	2
chr15	74097487	74097534	MajorDMR-13-25051	4
chr15	74098383	74099630	MajorDMR-13-25052	9
chr15	74161733	74161789	MajorDMR-13-25053	3
chr15	74199577	74199668	MajorDMR-13-25054	2
chr15	74218732	74220499	MajorDMR-13-25055	36
chr15	74243542	74243825	MajorDMR-13-25056	7
chr15	74257147	74257707	MajorDMR-13-25057	13
chr15	74264650	74265244	MajorDMR-13-25058	4
chr15	74287494	74288775	MajorDMR-13-25059	11
chr15	74329223	74329869	MajorDMR-13-25060	10
chr15	74340857	74341082	MajorDMR-13-25061	4
chr15	74345837	74347383	MajorDMR-13-25062	13
chr15	74357950	74358254	MajorDMR-13-25063	2
chr15	74416101	74416348	MajorDMR-13-25064	4
chr15	74419487	74419812	MajorDMR-13-25065	8
chr15	74420615	74421658	MajorDMR-13-25066	39
chr15	74423259	74428136	MajorDMR-13-25067	241
chr15	74428961	74429957	MajorDMR-13-25068	32
chr15	74448175	74448253	MajorDMR-13-25069	2
chr15	74502595	74502716	MajorDMR-13-25070	2
chr15	74514188	74515426	MajorDMR-13-25071	20
chr15	74519735	74519834	MajorDMR-13-25072	4
chr15	74520696	74521183	MajorDMR-13-25073	13
chr15	74545761	74545870	MajorDMR-13-25074	3
chr15	74552407	74553324	MajorDMR-13-25075	6
chr15	74555488	74556961	MajorDMR-13-25076	9
chr15	74595381	74596047	MajorDMR-13-25077	5
chr15	74600015	74600210	MajorDMR-13-25078	2
chr15	74613041	74613172	MajorDMR-13-25079	2
chr15	74658087	74658517	MajorDMR-13-25080	18
chr15	74674374	74675201	MajorDMR-13-25081	6
chr15	74679667	74679736	MajorDMR-13-25082	4
chr15	74684356	74684373	MajorDMR-13-25083	2
chr15	74684936	74685256	MajorDMR-13-25084	10
chr15	74691982	74692416	MajorDMR-13-25085	3
chr15	74695807	74696907	MajorDMR-13-25086	18
chr15	74699519	74699982	MajorDMR-13-25087	9
chr15	74701972	74702425	MajorDMR-13-25088	16
chr15	74704700	74705744	MajorDMR-13-25089	8
chr15	74708714	74709957	MajorDMR-13-25090	6
chr15	74711196	74711276	MajorDMR-13-25091	4
chr15	74712858	74713279	MajorDMR-13-25092	7
chr15	74713813	74715951	MajorDMR-13-25093	19
chr15	74717212	74718147	MajorDMR-13-25094	8
chr15	74721518	74721563	MajorDMR-13-25095	2
chr15	74722560	74725146	MajorDMR-13-25096	20
chr15	74726560	74726996	MajorDMR-13-25097	14
chr15	74733429	74734265	MajorDMR-13-25098	7
chr15	74735132	74735712	MajorDMR-13-25099	4
chr15	74742027	74742386	MajorDMR-13-25100	12
chr15	74744156	74744998	MajorDMR-13-25101	9
chr15	74746374	74746809	MajorDMR-13-25102	3
chr15	74748461	74748532	MajorDMR-13-25103	2
chr15	74751106	74751139	MajorDMR-13-25104	2
chr15	74834693	74834933	MajorDMR-13-25105	3
chr15	74839177	74840732	MajorDMR-13-25106	10
chr15	74845295	74845441	MajorDMR-13-25107	3
chr15	74889942	74890433	MajorDMR-13-25108	2
chr15	74906376	74906758	MajorDMR-13-25109	10
chr15	74913532	74914539	MajorDMR-13-25110	15
chr15	74920335	74920374	MajorDMR-13-25111	2
chr15	74921336	74921868	MajorDMR-13-25112	4
chr15	74924180	74924251	MajorDMR-13-25113	2
chr15	74935220	74935743	MajorDMR-13-25114	3
chr15	74946507	74947399	MajorDMR-13-25115	10
chr15	74947943	74948096	MajorDMR-13-25116	3
chr15	75019111	75019336	MajorDMR-13-25117	2
chr15	75063724	75063936	MajorDMR-13-25118	5
chr15	75077302	75077729	MajorDMR-13-25119	6
chr15	75079460	75079466	MajorDMR-13-25120	2
chr15	75086005	75086167	MajorDMR-13-25121	4
chr15	75092766	75093264	MajorDMR-13-25122	3
chr15	75109001	75109178	MajorDMR-13-25123	2
chr15	75118512	75119501	MajorDMR-13-25124	47
chr15	75122472	75122546	MajorDMR-13-25125	4
chr15	75125740	75126791	MajorDMR-13-25126	10
chr15	75129819	75130025	MajorDMR-13-25127	8
chr15	75132937	75132972	MajorDMR-13-25128	3
chr15	75133622	75134766	MajorDMR-13-25129	11
chr15	75135984	75136540	MajorDMR-13-25130	14
chr15	75150231	75150790	MajorDMR-13-25131	8
chr15	75162115	75163401	MajorDMR-13-25132	9
chr15	75166188	75166446	MajorDMR-13-25133	8
chr15	75181723	75182131	MajorDMR-13-25134	2
chr15	75190683	75191567	MajorDMR-13-25135	9
chr15	75197315	75198001	MajorDMR-13-25136	8
chr15	75227185	75227479	MajorDMR-13-25137	3
chr15	75229220	75229339	MajorDMR-13-25138	5
chr15	75248230	75248520	MajorDMR-13-25139	10
chr15	75249920	75252262	MajorDMR-13-25140	76
chr15	75287228	75287474	MajorDMR-13-25141	2
chr15	75300621	75300902	MajorDMR-13-25142	3
chr15	75303169	75303207	MajorDMR-13-25143	2
chr15	75303935	75304010	MajorDMR-13-25144	2
chr15	75336071	75336605	MajorDMR-13-25145	16
chr15	75431065	75431268	MajorDMR-13-25146	3
chr15	75470937	75471214	MajorDMR-13-25147	24
chr15	75500734	75500761	MajorDMR-13-25148	2
chr15	75591778	75592248	MajorDMR-13-25149	3
chr15	75600468	75600570	MajorDMR-13-25150	4
chr15	75636296	75636428	MajorDMR-13-25151	2
chr15	75639338	75639434	MajorDMR-13-25152	4
chr15	75742371	75742413	MajorDMR-13-25153	3
chr15	75748850	75749235	MajorDMR-13-25154	5
chr15	75801351	75801589	MajorDMR-13-25155	2
chr15	75809116	75809155	MajorDMR-13-25156	3
chr15	75814366	75814389	MajorDMR-13-25157	2
chr15	75823559	75823706	MajorDMR-13-25158	2
chr15	75876241	75876695	MajorDMR-13-25159	4
chr15	75890268	75890273	MajorDMR-13-25160	2
chr15	75891113	75891606	MajorDMR-13-25161	6
chr15	75916961	75917263	MajorDMR-13-25162	9
chr15	75939188	75939585	MajorDMR-13-25163	15
chr15	75940621	75941088	MajorDMR-13-25164	17
chr15	75978649	75978801	MajorDMR-13-25165	4
chr15	75988683	75988749	MajorDMR-13-25166	3
chr15	75990358	75990528	MajorDMR-13-25167	6
chr15	75992542	75993080	MajorDMR-13-25168	7
chr15	76001980	76002190	MajorDMR-13-25169	5
chr15	76004836	76005447	MajorDMR-13-25170	23
chr15	76013492	76013622	MajorDMR-13-25171	5
chr15	76020827	76020930	MajorDMR-13-25172	2
chr15	76023788	76025038	MajorDMR-13-25173	18
chr15	76027314	76027639	MajorDMR-13-25174	4
chr15	76029131	76029346	MajorDMR-13-25175	4
chr15	76078652	76078834	MajorDMR-13-25176	2
chr15	76094087	76094182	MajorDMR-13-25177	2
chr15	76109613	76109894	MajorDMR-13-25178	5
chr15	76195617	76195743	MajorDMR-13-25179	3
chr15	76239400	76239431	MajorDMR-13-25180	2
chr15	76348851	76349349	MajorDMR-13-25181	2
chr15	76350248	76351154	MajorDMR-13-25182	11
chr15	76431488	76432108	MajorDMR-13-25183	4
chr15	76432666	76432827	MajorDMR-13-25184	4
chr15	76443344	76443579	MajorDMR-13-25185	4
chr15	76626730	76627194	MajorDMR-13-25186	6
chr15	76630961	76630996	MajorDMR-13-25187	2
chr15	76637863	76639819	MajorDMR-13-25188	100
chr15	77227831	77227842	MajorDMR-13-25189	2
chr15	77233396	77233520	MajorDMR-13-25190	3
chr15	77234022	77234067	MajorDMR-13-25191	2
chr15	77264622	77265909	MajorDMR-13-25192	16
chr15	77267196	77267418	MajorDMR-13-25193	3
chr15	77317125	77317257	MajorDMR-13-25194	3
chr15	77320334	77320970	MajorDMR-13-25195	19
chr15	77322672	77322946	MajorDMR-13-25196	2
chr15	77331083	77331139	MajorDMR-13-25197	2
chr15	77332760	77333721	MajorDMR-13-25198	10
chr15	77351944	77352609	MajorDMR-13-25199	4
chr15	77353594	77354264	MajorDMR-13-25200	13
chr15	77361870	77362310	MajorDMR-13-25201	6
chr15	77376604	77376659	MajorDMR-13-25202	2
chr15	77411496	77411579	MajorDMR-13-25203	2
chr15	77535762	77536275	MajorDMR-13-25204	10
chr15	77710983	77711640	MajorDMR-13-25205	13
chr15	77773731	77773831	MajorDMR-13-25206	2
chr15	77788388	77789672	MajorDMR-13-25207	19
chr15	77790239	77791619	MajorDMR-13-25208	10
chr15	77798975	77799035	MajorDMR-13-25209	3
chr15	77799580	77799955	MajorDMR-13-25210	3
chr15	77830578	77830803	MajorDMR-13-25211	3
chr15	77833576	77834488	MajorDMR-13-25212	19
chr15	77835316	77836533	MajorDMR-13-25213	37
chr15	77857759	77857948	MajorDMR-13-25214	3
chr15	77869459	77870170	MajorDMR-13-25215	10
chr15	77874394	77874698	MajorDMR-13-25216	4
chr15	77896412	77897301	MajorDMR-13-25217	14
chr15	77899528	77899896	MajorDMR-13-25218	6
chr15	77902864	77904462	MajorDMR-13-25219	16
chr15	77905976	77906277	MajorDMR-13-25220	2
chr15	77910143	77910329	MajorDMR-13-25221	2
chr15	77912407	77912836	MajorDMR-13-25222	2
chr15	77914357	77915230	MajorDMR-13-25223	17
chr15	77915769	77916075	MajorDMR-13-25224	6
chr15	77916987	77917471	MajorDMR-13-25225	5
chr15	77919253	77919888	MajorDMR-13-25226	4
chr15	77921626	77924282	MajorDMR-13-25227	34
chr15	77926504	77927632	MajorDMR-13-25228	34
chr15	77943400	77943809	MajorDMR-13-25229	3
chr15	77947354	77947616	MajorDMR-13-25230	4
chr15	77948541	77948880	MajorDMR-13-25231	5
chr15	77950108	77951055	MajorDMR-13-25232	11
chr15	77952302	77952727	MajorDMR-13-25233	4
chr15	77956330	77956649	MajorDMR-13-25234	11
chr15	77964567	77964748	MajorDMR-13-25235	2
chr15	77986023	77986259	MajorDMR-13-25236	5
chr15	77987329	77987579	MajorDMR-13-25237	2
chr15	77988254	77989120	MajorDMR-13-25238	21
chr15	77990161	77990837	MajorDMR-13-25239	3
chr15	78001924	78001965	MajorDMR-13-25240	2
chr15	78009694	78010065	MajorDMR-13-25241	5
chr15	78013057	78013123	MajorDMR-13-25242	3
chr15	78016120	78016457	MajorDMR-13-25243	16
chr15	78025429	78025502	MajorDMR-13-25244	2
chr15	78026324	78026610	MajorDMR-13-25245	2
chr15	78031481	78031983	MajorDMR-13-25246	6
chr15	78042253	78042768	MajorDMR-13-25247	3
chr15	78055108	78056308	MajorDMR-13-25248	17
chr15	78079871	78080415	MajorDMR-13-25249	8
chr15	78092351	78093081	MajorDMR-13-25250	7
chr15	78096648	78096712	MajorDMR-13-25251	3
chr15	78109409	78109420	MajorDMR-13-25252	3
chr15	78112933	78113238	MajorDMR-13-25253	2
chr15	78162881	78162891	MajorDMR-13-25254	2
chr15	78163550	78164165	MajorDMR-13-25255	10
chr15	78167211	78167800	MajorDMR-13-25256	7
chr15	78186212	78186646	MajorDMR-13-25257	10
chr15	78192784	78192861	MajorDMR-13-25258	3
chr15	78202610	78203033	MajorDMR-13-25259	3
chr15	78236779	78237143	MajorDMR-13-25260	6
chr15	78265733	78265792	MajorDMR-13-25261	4
chr15	78279251	78279603	MajorDMR-13-25262	14
chr15	78287634	78287752	MajorDMR-13-25263	6
chr15	78288747	78289242	MajorDMR-13-25264	9
chr15	78326393	78327022	MajorDMR-13-25265	11
chr15	78342100	78343240	MajorDMR-13-25266	6
chr15	78354364	78354394	MajorDMR-13-25267	2
chr15	78405596	78405959	MajorDMR-13-25268	6
chr15	78440890	78441300	MajorDMR-13-25269	9
chr15	78451577	78451608	MajorDMR-13-25270	2
chr15	78469902	78469907	MajorDMR-13-25271	2
chr15	78495704	78496078	MajorDMR-13-25272	6
chr15	78533403	78533749	MajorDMR-13-25273	6
chr15	78557537	78558514	MajorDMR-13-25274	15
chr15	78559311	78559359	MajorDMR-13-25275	2
chr15	78632075	78632573	MajorDMR-13-25276	15
chr15	78633322	78634368	MajorDMR-13-25277	54
chr15	78661040	78661210	MajorDMR-13-25278	5
chr15	78685193	78685209	MajorDMR-13-25279	2
chr15	78697734	78698047	MajorDMR-13-25280	15
chr15	78715228	78715472	MajorDMR-13-25281	2
chr15	78753843	78754053	MajorDMR-13-25282	2
chr15	78779225	78779325	MajorDMR-13-25283	5
chr15	78800429	78800760	MajorDMR-13-25284	3
chr15	78844994	78845122	MajorDMR-13-25285	3
chr15	78857551	78857732	MajorDMR-13-25286	3
chr15	78858423	78858971	MajorDMR-13-25287	12
chr15	78906265	78906674	MajorDMR-13-25288	5
chr15	78912103	78912715	MajorDMR-13-25289	27
chr15	78913784	78913821	MajorDMR-13-25290	2
chr15	78919696	78919921	MajorDMR-13-25291	8
chr15	78932956	78933189	MajorDMR-13-25292	7
chr15	78933764	78933937	MajorDMR-13-25293	5
chr15	78977739	78977916	MajorDMR-13-25294	2
chr15	79030620	79030983	MajorDMR-13-25295	3
chr15	79032900	79033033	MajorDMR-13-25296	5
chr15	79043424	79043632	MajorDMR-13-25297	4
chr15	79057965	79058075	MajorDMR-13-25298	3
chr15	79072202	79072574	MajorDMR-13-25299	3
chr15	79102449	79102877	MajorDMR-13-25300	11
chr15	79104123	79104374	MajorDMR-13-25301	10
chr15	79123328	79123561	MajorDMR-13-25302	2
chr15	79167360	79167666	MajorDMR-13-25303	3
chr15	79169323	79169965	MajorDMR-13-25304	4
chr15	79170719	79171646	MajorDMR-13-25305	6
chr15	79185535	79185951	MajorDMR-13-25306	2
chr15	79188158	79188187	MajorDMR-13-25307	2
chr15	79188954	79189396	MajorDMR-13-25308	3
chr15	79192120	79192319	MajorDMR-13-25309	2
chr15	79197401	79197897	MajorDMR-13-25310	3
chr15	79202361	79202990	MajorDMR-13-25311	8
chr15	79206531	79206774	MajorDMR-13-25312	7
chr15	79209498	79209535	MajorDMR-13-25313	2
chr15	79231544	79231996	MajorDMR-13-25314	9
chr15	79236742	79237063	MajorDMR-13-25315	7
chr15	79243222	79243527	MajorDMR-13-25316	3
chr15	79272190	79272949	MajorDMR-13-25317	3
chr15	79285201	79285590	MajorDMR-13-25318	7
chr15	79296818	79297010	MajorDMR-13-25319	3
chr15	79297568	79297586	MajorDMR-13-25320	2
chr15	79319787	79321147	MajorDMR-13-25321	10
chr15	79327836	79328565	MajorDMR-13-25322	6
chr15	79351326	79351377	MajorDMR-13-25323	3
chr15	79352032	79352716	MajorDMR-13-25324	4
chr15	79375622	79375907	MajorDMR-13-25325	13
chr15	79378537	79378707	MajorDMR-13-25326	2
chr15	79450215	79450328	MajorDMR-13-25327	4
chr15	79462254	79462550	MajorDMR-13-25328	3
chr15	79475411	79475646	MajorDMR-13-25329	2
chr15	79516255	79516275	MajorDMR-13-25330	2
chr15	79517884	79517901	MajorDMR-13-25331	2
chr15	79518787	79518946	MajorDMR-13-25332	3
chr15	79536234	79536305	MajorDMR-13-25333	2
chr15	79558269	79558964	MajorDMR-13-25334	5
chr15	79574208	79574759	MajorDMR-13-25335	11
chr15	79575547	79576705	MajorDMR-13-25336	34
chr15	79583089	79583703	MajorDMR-13-25337	3
chr15	79592875	79592993	MajorDMR-13-25338	2
chr15	79594543	79595125	MajorDMR-13-25339	3
chr15	79602789	79602870	MajorDMR-13-25340	4
chr15	79632867	79632899	MajorDMR-13-25341	2
chr15	79633844	79634285	MajorDMR-13-25342	8
chr15	79686525	79687025	MajorDMR-13-25343	6
chr15	79722775	79723456	MajorDMR-13-25344	7
chr15	79815805	79815858	MajorDMR-13-25345	2
chr15	79888080	79888502	MajorDMR-13-25346	3
chr15	80013160	80013336	MajorDMR-13-25347	4
chr15	80021144	80021319	MajorDMR-13-25348	3
chr15	80190089	80190363	MajorDMR-13-25349	2
chr15	80353390	80353696	MajorDMR-13-25350	4
chr15	80442817	80442918	MajorDMR-13-25351	2
chr15	80475979	80476021	MajorDMR-13-25352	2
chr15	80508915	80508976	MajorDMR-13-25353	2
chr15	80534510	80534707	MajorDMR-13-25354	4
chr15	80545017	80545145	MajorDMR-13-25355	3
chr15	80614335	80614546	MajorDMR-13-25356	3
chr15	80631306	80631600	MajorDMR-13-25357	2
chr15	80668188	80668435	MajorDMR-13-25358	3
chr15	80695906	80696044	MajorDMR-13-25359	3
chr15	80701588	80701674	MajorDMR-13-25360	2
chr15	80729418	80730073	MajorDMR-13-25361	4
chr15	80752965	80753120	MajorDMR-13-25362	3
chr15	80766891	80766905	MajorDMR-13-25363	2
chr15	80776552	80776865	MajorDMR-13-25364	3
chr15	80781278	80781396	MajorDMR-13-25365	2
chr15	80800429	80800525	MajorDMR-13-25366	5
chr15	80855826	80855909	MajorDMR-13-25367	2
chr15	80880258	80880750	MajorDMR-13-25368	3
chr15	80893171	80893348	MajorDMR-13-25369	3
chr15	80985848	80986515	MajorDMR-13-25370	6
chr15	80992106	80992819	MajorDMR-13-25371	6
chr15	80993336	80993507	MajorDMR-13-25372	3
chr15	80995068	80995428	MajorDMR-13-25373	4
chr15	81021302	81021326	MajorDMR-13-25374	2
chr15	81022830	81023736	MajorDMR-13-25375	15
chr15	81024522	81024691	MajorDMR-13-25376	3
chr15	81025654	81025926	MajorDMR-13-25377	2
chr15	81068965	81069004	MajorDMR-13-25378	2
chr15	81071173	81071340	MajorDMR-13-25379	5
chr15	81073111	81073262	MajorDMR-13-25380	5
chr15	81080704	81081190	MajorDMR-13-25381	4
chr15	81097388	81097845	MajorDMR-13-25382	3
chr15	81107747	81108317	MajorDMR-13-25383	5
chr15	81109423	81109462	MajorDMR-13-25384	2
chr15	81110889	81111753	MajorDMR-13-25385	6
chr15	81120740	81121026	MajorDMR-13-25386	3
chr15	81127523	81127951	MajorDMR-13-25387	3
chr15	81128610	81128669	MajorDMR-13-25388	2
chr15	81146573	81146803	MajorDMR-13-25389	3
chr15	81164345	81164537	MajorDMR-13-25390	2
chr15	81205018	81205358	MajorDMR-13-25391	6
chr15	81249963	81250539	MajorDMR-13-25392	4
chr15	81270021	81270300	MajorDMR-13-25393	3
chr15	81281165	81281271	MajorDMR-13-25394	4
chr15	81292362	81292670	MajorDMR-13-25395	8
chr15	81296148	81296555	MajorDMR-13-25396	3
chr15	81297235	81298132	MajorDMR-13-25397	6
chr15	81302482	81302944	MajorDMR-13-25398	6
chr15	81325393	81325946	MajorDMR-13-25399	5
chr15	81384642	81385042	MajorDMR-13-25400	4
chr15	81410592	81411212	MajorDMR-13-25401	3
chr15	81474977	81475122	MajorDMR-13-25402	3
chr15	81558317	81558422	MajorDMR-13-25403	3
chr15	81605400	81605705	MajorDMR-13-25404	12
chr15	81615510	81615983	MajorDMR-13-25405	2
chr15	81700203	81700287	MajorDMR-13-25406	2
chr15	81727031	81727733	MajorDMR-13-25407	6
chr15	81823674	81823840	MajorDMR-13-25408	3
chr15	81867871	81868245	MajorDMR-13-25409	6
chr15	81888525	81888530	MajorDMR-13-25410	2
chr15	82012933	82013012	MajorDMR-13-25411	2
chr15	82102118	82102579	MajorDMR-13-25412	9
chr15	82103862	82104862	MajorDMR-13-25413	8
chr15	82105480	82105763	MajorDMR-13-25414	3
chr15	82156080	82156172	MajorDMR-13-25415	4
chr15	82232059	82232229	MajorDMR-13-25416	4
chr15	82243269	82243721	MajorDMR-13-25417	4
chr15	82274123	82274200	MajorDMR-13-25418	2
chr15	82274767	82274924	MajorDMR-13-25419	4
chr15	82340142	82340911	MajorDMR-13-25420	12
chr15	82350402	82350947	MajorDMR-13-25421	13
chr15	82827132	82827169	MajorDMR-13-25422	2
chr15	83237490	83238074	MajorDMR-13-25423	6
chr15	83238984	83239113	MajorDMR-13-25424	3
chr15	83241137	83241868	MajorDMR-13-25425	3
chr15	83314970	83315905	MajorDMR-13-25426	40
chr15	83329550	83329591	MajorDMR-13-25427	2
chr15	83330337	83330664	MajorDMR-13-25428	4
chr15	83334024	83334093	MajorDMR-13-25429	2
chr15	83349100	83349614	MajorDMR-13-25430	17
chr15	83384518	83384593	MajorDMR-13-25431	2
chr15	83406669	83407165	MajorDMR-13-25432	5
chr15	83477607	83477966	MajorDMR-13-25433	4
chr15	83480153	83480192	MajorDMR-13-25434	2
chr15	83481868	83481994	MajorDMR-13-25435	4
chr15	83502030	83502048	MajorDMR-13-25436	2
chr15	83514472	83514815	MajorDMR-13-25437	2
chr15	83518293	83518698	MajorDMR-13-25438	15
chr15	83559459	83559482	MajorDMR-13-25439	2
chr15	83564030	83564312	MajorDMR-13-25440	4
chr15	83567085	83567504	MajorDMR-13-25441	5
chr15	83590146	83590326	MajorDMR-13-25442	4
chr15	83591278	83591312	MajorDMR-13-25443	3
chr15	83599832	83600407	MajorDMR-13-25444	5
chr15	83612317	83613840	MajorDMR-13-25445	15
chr15	83619169	83620699	MajorDMR-13-25446	20
chr15	83621952	83621983	MajorDMR-13-25447	3
chr15	83671060	83671077	MajorDMR-13-25448	2
chr15	83683575	83683942	MajorDMR-13-25449	3
chr15	83685659	83685966	MajorDMR-13-25450	2
chr15	83687313	83687922	MajorDMR-13-25451	5
chr15	83706942	83707207	MajorDMR-13-25452	3
chr15	83714490	83714763	MajorDMR-13-25453	2
chr15	83715302	83715651	MajorDMR-13-25454	3
chr15	83726365	83726970	MajorDMR-13-25455	9
chr15	83733254	83733817	MajorDMR-13-25456	5
chr15	83746179	83746857	MajorDMR-13-25457	6
chr15	83755951	83756963	MajorDMR-13-25458	6
chr15	83775465	83775881	MajorDMR-13-25459	7
chr15	83776741	83777684	MajorDMR-13-25460	33
chr15	83874059	83874661	MajorDMR-13-25461	5
chr15	83916826	83917075	MajorDMR-13-25462	4
chr15	83953748	83954396	MajorDMR-13-25463	20
chr15	83974823	83975014	MajorDMR-13-25464	6
chr15	84033793	84034754	MajorDMR-13-25465	14
chr15	84041895	84042498	MajorDMR-13-25466	4
chr15	84047872	84048309	MajorDMR-13-25467	6
chr15	84049657	84049703	MajorDMR-13-25468	2
chr15	84117358	84118454	MajorDMR-13-25469	5
chr15	84140930	84141079	MajorDMR-13-25470	2
chr15	84143497	84143616	MajorDMR-13-25471	4
chr15	84153571	84153651	MajorDMR-13-25472	2
chr15	84185624	84185996	MajorDMR-13-25473	2
chr15	84240732	84241076	MajorDMR-13-25474	3
chr15	84254510	84254970	MajorDMR-13-25475	2
chr15	84260765	84261429	MajorDMR-13-25476	4
chr15	84323523	84323771	MajorDMR-13-25477	20
chr15	84354752	84355024	MajorDMR-13-25478	4
chr15	84361393	84361588	MajorDMR-13-25479	4
chr15	84506851	84507161	MajorDMR-13-25480	7
chr15	84541027	84541038	MajorDMR-13-25481	2
chr15	84639398	84639543	MajorDMR-13-25482	7
chr15	84640978	84641177	MajorDMR-13-25483	3
chr15	84703472	84703505	MajorDMR-13-25484	2
chr15	84811845	84811858	MajorDMR-13-25485	2
chr15	84813829	84813952	MajorDMR-13-25486	4
chr15	84839051	84839111	MajorDMR-13-25487	2
chr15	84864423	84864578	MajorDMR-13-25488	3
chr15	85046418	85046447	MajorDMR-13-25489	2
chr15	85111206	85111314	MajorDMR-13-25490	2
chr15	85131823	85131846	MajorDMR-13-25491	2
chr15	85145003	85145159	MajorDMR-13-25492	4
chr15	85181257	85181829	MajorDMR-13-25493	5
chr15	85186432	85186489	MajorDMR-13-25494	2
chr15	85194938	85194979	MajorDMR-13-25495	2
chr15	85228642	85228735	MajorDMR-13-25496	3
chr15	85250108	85250216	MajorDMR-13-25497	2
chr15	85329019	85329121	MajorDMR-13-25498	2
chr15	85360300	85360862	MajorDMR-13-25499	9
chr15	85471644	85471754	MajorDMR-13-25500	2
chr15	85480550	85480861	MajorDMR-13-25501	6
chr15	85498618	85499073	MajorDMR-13-25502	4
chr15	85523018	85523378	MajorDMR-13-25503	12
chr15	85526631	85526707	MajorDMR-13-25504	3
chr15	85549188	85549194	MajorDMR-13-25505	2
chr15	85554322	85554412	MajorDMR-13-25506	2
chr15	85581253	85581756	MajorDMR-13-25507	2
chr15	85733114	85733243	MajorDMR-13-25508	2
chr15	85765034	85765224	MajorDMR-13-25509	3
chr15	85874516	85874704	MajorDMR-13-25510	3
chr15	85876813	85876874	MajorDMR-13-25511	2
chr15	85922880	85923129	MajorDMR-13-25512	7
chr15	86150178	86150250	MajorDMR-13-25513	2
chr15	86154863	86154932	MajorDMR-13-25514	3
chr15	86161153	86164131	MajorDMR-13-25515	32
chr15	86166489	86166778	MajorDMR-13-25516	2
chr15	86167568	86167977	MajorDMR-13-25517	5
chr15	86232931	86233538	MajorDMR-13-25518	11
chr15	86282138	86282338	MajorDMR-13-25519	2
chr15	86285095	86286317	MajorDMR-13-25520	22
chr15	86292025	86296101	MajorDMR-13-25521	54
chr15	86321527	86321703	MajorDMR-13-25522	2
chr15	86325118	86326003	MajorDMR-13-25523	10
chr15	86328392	86329322	MajorDMR-13-25524	10
chr15	86336302	86336673	MajorDMR-13-25525	3
chr15	86338691	86338823	MajorDMR-13-25526	5
chr15	86365001	86365644	MajorDMR-13-25527	3
chr15	86374691	86374934	MajorDMR-13-25528	6
chr15	86380432	86380546	MajorDMR-13-25529	2
chr15	86401896	86402354	MajorDMR-13-25530	5
chr15	86443455	86443482	MajorDMR-13-25531	2
chr15	86481814	86482406	MajorDMR-13-25532	5
chr15	86486536	86487447	MajorDMR-13-25533	6
chr15	86606762	86607975	MajorDMR-13-25534	8
chr15	86625969	86626281	MajorDMR-13-25535	5
chr15	86658592	86658940	MajorDMR-13-25536	4
chr15	86664901	86665294	MajorDMR-13-25537	4
chr15	86727200	86727229	MajorDMR-13-25538	2
chr15	86757848	86758249	MajorDMR-13-25539	3
chr15	86775255	86775273	MajorDMR-13-25540	2
chr15	86859473	86859601	MajorDMR-13-25541	2
chr15	86860216	86860746	MajorDMR-13-25542	3
chr15	87097653	87097683	MajorDMR-13-25543	3
chr15	87098200	87098737	MajorDMR-13-25544	5
chr15	87122441	87122724	MajorDMR-13-25545	3
chr15	87422835	87423717	MajorDMR-13-25546	6
chr15	87429073	87429560	MajorDMR-13-25547	2
chr15	87436208	87436599	MajorDMR-13-25548	6
chr15	87459075	87459113	MajorDMR-13-25549	2
chr15	87462845	87463356	MajorDMR-13-25550	5
chr15	87574957	87575192	MajorDMR-13-25551	6
chr15	87756463	87756731	MajorDMR-13-25552	2
chr15	87961235	87961344	MajorDMR-13-25553	2
chr15	88020929	88020963	MajorDMR-13-25554	3
chr15	88152698	88153242	MajorDMR-13-25555	4
chr15	88213176	88213737	MajorDMR-13-25556	3
chr15	88215743	88215825	MajorDMR-13-25557	2
chr15	88445687	88446578	MajorDMR-13-25558	10
chr15	88516844	88517278	MajorDMR-13-25559	7
chr15	88539191	88539585	MajorDMR-13-25560	2
chr15	88549189	88549565	MajorDMR-13-25561	4
chr15	88555521	88555669	MajorDMR-13-25562	2
chr15	88557647	88559227	MajorDMR-13-25563	20
chr15	88578846	88578922	MajorDMR-13-25564	2
chr15	88579834	88579986	MajorDMR-13-25565	2
chr15	88620558	88620752	MajorDMR-13-25566	5
chr15	88627180	88627426	MajorDMR-13-25567	3
chr15	88669823	88669976	MajorDMR-13-25568	3
chr15	88723948	88724101	MajorDMR-13-25569	2
chr15	88790427	88790524	MajorDMR-13-25570	2
chr15	88818083	88818305	MajorDMR-13-25571	2
chr15	88858446	88858845	MajorDMR-13-25572	2
chr15	88873120	88873393	MajorDMR-13-25573	3
chr15	88918686	88918993	MajorDMR-13-25574	3
chr15	88925419	88925932	MajorDMR-13-25575	11
chr15	88944732	88944930	MajorDMR-13-25576	4
chr15	89000823	89000926	MajorDMR-13-25577	2
chr15	89024226	89024573	MajorDMR-13-25578	8
chr15	89118019	89118169	MajorDMR-13-25579	4
chr15	89157814	89158220	MajorDMR-13-25580	2
chr15	89181983	89182346	MajorDMR-13-25581	4
chr15	89248180	89248427	MajorDMR-13-25582	3
chr15	89285167	89285245	MajorDMR-13-25583	3
chr15	89336073	89336378	MajorDMR-13-25584	8
chr15	89377717	89377843	MajorDMR-13-25585	3
chr15	89421912	89421927	MajorDMR-13-25586	2
chr15	89437196	89438919	MajorDMR-13-25587	46
chr15	89440523	89440848	MajorDMR-13-25588	7
chr15	89455744	89456191	MajorDMR-13-25589	7
chr15	89456828	89457098	MajorDMR-13-25590	3
chr15	89584406	89584556	MajorDMR-13-25591	6
chr15	89592653	89592728	MajorDMR-13-25592	2
chr15	89600981	89601101	MajorDMR-13-25593	3
chr15	89630648	89630887	MajorDMR-13-25594	4
chr15	89636190	89636899	MajorDMR-13-25595	9
chr15	89654506	89654525	MajorDMR-13-25596	2
chr15	89656921	89657025	MajorDMR-13-25597	3
chr15	89661354	89661741	MajorDMR-13-25598	2
chr15	89667447	89667468	MajorDMR-13-25599	2
chr15	89669155	89669691	MajorDMR-13-25600	9
chr15	89678913	89678956	MajorDMR-13-25601	2
chr15	89685761	89685995	MajorDMR-13-25602	3
chr15	89714878	89715022	MajorDMR-13-25603	2
chr15	89750643	89750755	MajorDMR-13-25604	5
chr15	89850316	89850731	MajorDMR-13-25605	2
chr15	89856159	89856710	MajorDMR-13-25606	7
chr15	89871025	89871066	MajorDMR-13-25607	2
chr15	89872631	89873220	MajorDMR-13-25608	3
chr15	89879096	89879224	MajorDMR-13-25609	8
chr15	89898636	89899010	MajorDMR-13-25610	2
chr15	89901699	89901705	MajorDMR-13-25611	2
chr15	89902630	89904862	MajorDMR-13-25612	48
chr15	89908984	89909339	MajorDMR-13-25613	5
chr15	89910066	89910445	MajorDMR-13-25614	7
chr15	89919595	89919705	MajorDMR-13-25615	2
chr15	89921692	89922704	MajorDMR-13-25616	11
chr15	89923602	89923933	MajorDMR-13-25617	2
chr15	89925294	89925530	MajorDMR-13-25618	2
chr15	89926930	89926946	MajorDMR-13-25619	2
chr15	89930012	89930704	MajorDMR-13-25620	4
chr15	89931454	89932545	MajorDMR-13-25621	13
chr15	89934514	89935239	MajorDMR-13-25622	5
chr15	89939406	89939897	MajorDMR-13-25623	4
chr15	89943230	89945605	MajorDMR-13-25624	42
chr15	89946118	89946201	MajorDMR-13-25625	2
chr15	89950620	89951082	MajorDMR-13-25626	29
chr15	89951855	89952701	MajorDMR-13-25627	24
chr15	89954260	89955619	MajorDMR-13-25628	56
chr15	89959560	89959831	MajorDMR-13-25629	8
chr15	89986053	89986160	MajorDMR-13-25630	4
chr15	90013725	90013882	MajorDMR-13-25631	4
chr15	90025547	90025689	MajorDMR-13-25632	2
chr15	90030008	90030237	MajorDMR-13-25633	2
chr15	90033886	90034209	MajorDMR-13-25634	6
chr15	90036604	90036764	MajorDMR-13-25635	3
chr15	90039292	90039448	MajorDMR-13-25636	4
chr15	90097684	90098495	MajorDMR-13-25637	11
chr15	90190379	90190598	MajorDMR-13-25638	6
chr15	90289818	90290937	MajorDMR-13-25639	7
chr15	90291814	90292040	MajorDMR-13-25640	2
chr15	90303833	90304340	MajorDMR-13-25641	5
chr15	90319583	90319600	MajorDMR-13-25642	2
chr15	90320223	90320734	MajorDMR-13-25643	8
chr15	90379618	90381015	MajorDMR-13-25644	15
chr15	90436467	90436537	MajorDMR-13-25645	2
chr15	90455331	90455378	MajorDMR-13-25646	2
chr15	90542927	90544266	MajorDMR-13-25647	64
chr15	90593241	90593548	MajorDMR-13-25648	11
chr15	90597127	90597785	MajorDMR-13-25649	11
chr15	90624017	90625906	MajorDMR-13-25650	14
chr15	90630851	90631130	MajorDMR-13-25651	8
chr15	90640146	90640312	MajorDMR-13-25652	2
chr15	90643341	90643844	MajorDMR-13-25653	6
chr15	90646348	90646488	MajorDMR-13-25654	2
chr15	90649792	90650158	MajorDMR-13-25655	5
chr15	90727204	90727858	MajorDMR-13-25656	13
chr15	90728788	90728826	MajorDMR-13-25657	2
chr15	90736409	90736616	MajorDMR-13-25658	6
chr15	90776335	90776757	MajorDMR-13-25659	9
chr15	90787566	90787579	MajorDMR-13-25660	2
chr15	90791005	90791029	MajorDMR-13-25661	2
chr15	90792299	90792304	MajorDMR-13-25662	2
chr15	90816075	90816190	MajorDMR-13-25663	2
chr15	90834952	90835010	MajorDMR-13-25664	2
chr15	90836443	90836808	MajorDMR-13-25665	4
chr15	90844573	90845321	MajorDMR-13-25666	8
chr15	90849686	90849924	MajorDMR-13-25667	5
chr15	90896228	90896303	MajorDMR-13-25668	4
chr15	90932431	90932617	MajorDMR-13-25669	2
chr15	90944042	90944802	MajorDMR-13-25670	6
chr15	90963531	90964107	MajorDMR-13-25671	4
chr15	91094246	91094403	MajorDMR-13-25672	3
chr15	91096630	91096918	MajorDMR-13-25673	5
chr15	91100577	91100767	MajorDMR-13-25674	4
chr15	91101455	91101624	MajorDMR-13-25675	4
chr15	91104669	91105266	MajorDMR-13-25676	3
chr15	91160999	91161352	MajorDMR-13-25677	6
chr15	91184876	91185461	MajorDMR-13-25678	3
chr15	91191731	91192121	MajorDMR-13-25679	6
chr15	91192913	91193484	MajorDMR-13-25680	8
chr15	91209314	91209332	MajorDMR-13-25681	3
chr15	91229880	91229948	MajorDMR-13-25682	2
chr15	91233993	91234031	MajorDMR-13-25683	2
chr15	91306099	91306600	MajorDMR-13-25684	5
chr15	91332404	91333931	MajorDMR-13-25685	17
chr15	91351928	91351996	MajorDMR-13-25686	2
chr15	91357019	91357779	MajorDMR-13-25687	9
chr15	91358366	91358848	MajorDMR-13-25688	13
chr15	91361114	91362215	MajorDMR-13-25689	20
chr15	91379639	91379792	MajorDMR-13-25690	3
chr15	91382475	91382996	MajorDMR-13-25691	11
chr15	91412900	91414173	MajorDMR-13-25692	14
chr15	91415811	91416119	MajorDMR-13-25693	7
chr15	91416804	91418454	MajorDMR-13-25694	16
chr15	91424751	91424837	MajorDMR-13-25695	5
chr15	91425807	91427822	MajorDMR-13-25696	20
chr15	91428978	91429449	MajorDMR-13-25697	4
chr15	91447093	91447225	MajorDMR-13-25698	4
chr15	91473750	91474186	MajorDMR-13-25699	5
chr15	91479396	91479441	MajorDMR-13-25700	3
chr15	91498824	91499603	MajorDMR-13-25701	13
chr15	91501968	91501989	MajorDMR-13-25702	2
chr15	91598750	91599675	MajorDMR-13-25703	8
chr15	91606883	91606977	MajorDMR-13-25704	2
chr15	91622946	91623518	MajorDMR-13-25705	4
chr15	91642652	91642815	MajorDMR-13-25706	3
chr15	91644073	91645008	MajorDMR-13-25707	16
chr15	91650211	91650700	MajorDMR-13-25708	2
chr15	91656428	91656814	MajorDMR-13-25709	3
chr15	91659724	91659788	MajorDMR-13-25710	3
chr15	91662170	91662551	MajorDMR-13-25711	2
chr15	91667483	91667630	MajorDMR-13-25712	3
chr15	91670422	91670785	MajorDMR-13-25713	8
chr15	91683709	91683807	MajorDMR-13-25714	2
chr15	91684492	91684525	MajorDMR-13-25715	2
chr15	91686692	91687055	MajorDMR-13-25716	7
chr15	91727134	91727402	MajorDMR-13-25717	3
chr15	91730327	91730608	MajorDMR-13-25718	3
chr15	91736699	91736764	MajorDMR-13-25719	2
chr15	91741137	91742034	MajorDMR-13-25720	7
chr15	91746571	91747416	MajorDMR-13-25721	8
chr15	91748396	91748487	MajorDMR-13-25722	3
chr15	91751353	91751560	MajorDMR-13-25723	5
chr15	91752602	91754018	MajorDMR-13-25724	8
chr15	91758065	91758187	MajorDMR-13-25725	3
chr15	91762353	91762567	MajorDMR-13-25726	2
chr15	91768257	91768274	MajorDMR-13-25727	2
chr15	91780610	91781367	MajorDMR-13-25728	7
chr15	91801310	91801731	MajorDMR-13-25729	7
chr15	91806970	91807653	MajorDMR-13-25730	13
chr15	91825846	91826238	MajorDMR-13-25731	2
chr15	91828098	91829249	MajorDMR-13-25732	6
chr15	91847819	91848284	MajorDMR-13-25733	8
chr15	91850516	91851605	MajorDMR-13-25734	10
chr15	92096346	92096809	MajorDMR-13-25735	2
chr15	92100379	92100796	MajorDMR-13-25736	2
chr15	92153204	92153414	MajorDMR-13-25737	9
chr15	92165755	92165790	MajorDMR-13-25738	2
chr15	92236734	92237648	MajorDMR-13-25739	5
chr15	92241749	92241814	MajorDMR-13-25740	2
chr15	92249631	92250123	MajorDMR-13-25741	6
chr15	92256627	92256787	MajorDMR-13-25742	2
chr15	92265388	92265813	MajorDMR-13-25743	2
chr15	92280318	92280896	MajorDMR-13-25744	9
chr15	92395522	92395837	MajorDMR-13-25745	2
chr15	92398019	92400260	MajorDMR-13-25746	28
chr15	92406620	92407566	MajorDMR-13-25747	16
chr15	92413928	92414221	MajorDMR-13-25748	2
chr15	92421793	92422477	MajorDMR-13-25749	9
chr15	92544062	92544072	MajorDMR-13-25750	2
chr15	92572175	92572336	MajorDMR-13-25751	2
chr15	92576684	92576984	MajorDMR-13-25752	4
chr15	92597142	92597293	MajorDMR-13-25753	3
chr15	92613009	92613436	MajorDMR-13-25754	14
chr15	92620648	92620884	MajorDMR-13-25755	5
chr15	92626033	92626435	MajorDMR-13-25756	3
chr15	92634519	92634804	MajorDMR-13-25757	5
chr15	92667294	92668080	MajorDMR-13-25758	4
chr15	92707500	92707855	MajorDMR-13-25759	5
chr15	92709030	92709247	MajorDMR-13-25760	2
chr15	92810431	92810541	MajorDMR-13-25761	2
chr15	92850045	92850376	MajorDMR-13-25762	6
chr15	92932873	92932927	MajorDMR-13-25763	2
chr15	92935066	92936555	MajorDMR-13-25764	16
chr15	92938519	92939230	MajorDMR-13-25765	10
chr15	92944716	92944977	MajorDMR-13-25766	7
chr15	93000869	93001301	MajorDMR-13-25767	11
chr15	93036322	93036699	MajorDMR-13-25768	6
chr15	93038246	93038531	MajorDMR-13-25769	5
chr15	93043553	93043569	MajorDMR-13-25770	2
chr15	93142902	93142927	MajorDMR-13-25771	2
chr15	93162494	93162827	MajorDMR-13-25772	7
chr15	93163407	93163470	MajorDMR-13-25773	2
chr15	93167732	93168260	MajorDMR-13-25774	11
chr15	93177948	93179371	MajorDMR-13-25775	15
chr15	93193467	93193840	MajorDMR-13-25776	10
chr15	93198060	93198106	MajorDMR-13-25777	3
chr15	93258460	93258480	MajorDMR-13-25778	2
chr15	93259115	93259140	MajorDMR-13-25779	2
chr15	93272093	93272098	MajorDMR-13-25780	2
chr15	93276877	93277487	MajorDMR-13-25781	4
chr15	93347047	93347203	MajorDMR-13-25782	3
chr15	93351010	93352158	MajorDMR-13-25783	8
chr15	93353306	93354771	MajorDMR-13-25784	13
chr15	93374000	93374660	MajorDMR-13-25785	5
chr15	93376315	93376867	MajorDMR-13-25786	4
chr15	93420890	93421066	MajorDMR-13-25787	2
chr15	93421838	93422192	MajorDMR-13-25788	4
chr15	93424911	93424955	MajorDMR-13-25789	2
chr15	93431428	93431729	MajorDMR-13-25790	3
chr15	93432910	93433506	MajorDMR-13-25791	3
chr15	93437119	93437447	MajorDMR-13-25792	2
chr15	93440398	93440926	MajorDMR-13-25793	4
chr15	93453746	93454029	MajorDMR-13-25794	5
chr15	93467390	93467763	MajorDMR-13-25795	8
chr15	93480923	93481050	MajorDMR-13-25796	4
chr15	93494984	93495249	MajorDMR-13-25797	2
chr15	93499994	93500018	MajorDMR-13-25798	2
chr15	93518108	93518140	MajorDMR-13-25799	2
chr15	93519106	93519393	MajorDMR-13-25800	2
chr15	93531900	93532057	MajorDMR-13-25801	2
chr15	93561896	93561974	MajorDMR-13-25802	3
chr15	93571298	93572313	MajorDMR-13-25803	20
chr15	93591997	93592506	MajorDMR-13-25804	16
chr15	93600670	93600792	MajorDMR-13-25805	2
chr15	93605865	93606806	MajorDMR-13-25806	16
chr15	93607714	93608033	MajorDMR-13-25807	4
chr15	93609359	93609888	MajorDMR-13-25808	15
chr15	93614476	93615310	MajorDMR-13-25809	11
chr15	93616615	93617081	MajorDMR-13-25810	24
chr15	93630455	93630528	MajorDMR-13-25811	2
chr15	93631043	93631166	MajorDMR-13-25812	4
chr15	93632799	93633409	MajorDMR-13-25813	28
chr15	93696155	93696419	MajorDMR-13-25814	2
chr15	93774939	93775293	MajorDMR-13-25815	2
chr15	93793058	93793076	MajorDMR-13-25816	2
chr15	93823423	93823977	MajorDMR-13-25817	12
chr15	93837266	93837713	MajorDMR-13-25818	3
chr15	93856039	93856480	MajorDMR-13-25819	5
chr15	93874997	93875109	MajorDMR-13-25820	3
chr15	94372738	94372984	MajorDMR-13-25821	2
chr15	94492154	94492232	MajorDMR-13-25822	5
chr15	94613075	94613769	MajorDMR-13-25823	13
chr15	94774151	94774475	MajorDMR-13-25824	13
chr15	94910603	94911266	MajorDMR-13-25825	5
chr15	94956208	94956480	MajorDMR-13-25826	4
chr15	94961092	94961107	MajorDMR-13-25827	2
chr15	95018968	95019561	MajorDMR-13-25828	4
chr15	95144090	95144173	MajorDMR-13-25829	3
chr15	95217729	95217813	MajorDMR-13-25830	2
chr15	95263574	95264670	MajorDMR-13-25831	5
chr15	95270821	95271029	MajorDMR-13-25832	5
chr15	95353225	95353382	MajorDMR-13-25833	2
chr15	95640405	95640561	MajorDMR-13-25834	3
chr15	95837142	95837215	MajorDMR-13-25835	2
chr15	95839323	95839708	MajorDMR-13-25836	5
chr15	95870739	95871156	MajorDMR-13-25837	3
chr15	95938184	95938491	MajorDMR-13-25838	2
chr15	96037999	96038414	MajorDMR-13-25839	3
chr15	96203066	96203137	MajorDMR-13-25840	4
chr15	96211894	96212001	MajorDMR-13-25841	3
chr15	96412955	96413273	MajorDMR-13-25842	3
chr15	96537888	96537959	MajorDMR-13-25843	2
chr15	96580084	96580714	MajorDMR-13-25844	4
chr15	96590745	96591121	MajorDMR-13-25845	9
chr15	96595818	96596933	MajorDMR-13-25846	23
chr15	96597833	96598099	MajorDMR-13-25847	3
chr15	96613940	96614182	MajorDMR-13-25848	2
chr15	96714305	96714731	MajorDMR-13-25849	5
chr15	96743039	96743142	MajorDMR-13-25850	2
chr15	96811564	96811800	MajorDMR-13-25851	2
chr15	96863626	96865091	MajorDMR-13-25852	34
chr15	96865776	96869501	MajorDMR-13-25853	85
chr15	96871354	96872922	MajorDMR-13-25854	14
chr15	96885882	96888603	MajorDMR-13-25855	82
chr15	96890131	96891353	MajorDMR-13-25856	21
chr15	96892636	96893122	MajorDMR-13-25857	2
chr15	96893636	96897254	MajorDMR-13-25858	124
chr15	96898456	96899723	MajorDMR-13-25859	17
chr15	96900876	96913670	MajorDMR-13-25860	457
chr15	96935970	96936040	MajorDMR-13-25861	4
chr15	96950952	96952633	MajorDMR-13-25862	46
chr15	96953456	96956308	MajorDMR-13-25863	21
chr15	96956912	96959669	MajorDMR-13-25864	60
chr15	96960905	96961503	MajorDMR-13-25865	16
chr15	96963977	96964793	MajorDMR-13-25866	10
chr15	96992229	96992316	MajorDMR-13-25867	2
chr15	96999173	96999427	MajorDMR-13-25868	2
chr15	97043585	97043708	MajorDMR-13-25869	2
chr15	97055136	97055328	MajorDMR-13-25870	2
chr15	97074849	97075167	MajorDMR-13-25871	2
chr15	97075697	97076699	MajorDMR-13-25872	5
chr15	97077856	97078687	MajorDMR-13-25873	6
chr15	97244139	97244300	MajorDMR-13-25874	3
chr15	97245636	97245852	MajorDMR-13-25875	4
chr15	97343613	97343627	MajorDMR-13-25876	2
chr15	97346080	97346353	MajorDMR-13-25877	3
chr15	97392625	97392661	MajorDMR-13-25878	2
chr15	97413791	97414263	MajorDMR-13-25879	5
chr15	97434135	97434844	MajorDMR-13-25880	11
chr15	97626245	97626431	MajorDMR-13-25881	3
chr15	97690015	97690222	MajorDMR-13-25882	2
chr15	98047388	98047533	MajorDMR-13-25883	2
chr15	98064575	98065104	MajorDMR-13-25884	6
chr15	98197913	98198091	MajorDMR-13-25885	3
chr15	98361659	98361679	MajorDMR-13-25886	2
chr15	98381156	98382263	MajorDMR-13-25887	9
chr15	98418803	98418938	MajorDMR-13-25888	3
chr15	98425222	98425401	MajorDMR-13-25889	2
chr15	98447197	98447697	MajorDMR-13-25890	5
chr15	98471872	98471952	MajorDMR-13-25891	3
chr15	98551306	98551809	MajorDMR-13-25892	2
chr15	98689399	98689524	MajorDMR-13-25893	2
chr15	98721482	98722439	MajorDMR-13-25894	4
chr15	98800443	98800890	MajorDMR-13-25895	2
chr15	98854804	98855577	MajorDMR-13-25896	3
chr15	98927514	98927751	MajorDMR-13-25897	2
chr15	98930177	98930192	MajorDMR-13-25898	2
chr15	98963766	98964803	MajorDMR-13-25899	16
chr15	99126155	99126227	MajorDMR-13-25900	2
chr15	99140080	99140567	MajorDMR-13-25901	6
chr15	99179080	99179662	MajorDMR-13-25902	5
chr15	99187024	99187465	MajorDMR-13-25903	3
chr15	99262350	99262541	MajorDMR-13-25904	3
chr15	99316968	99317075	MajorDMR-13-25905	3
chr15	99322395	99322977	MajorDMR-13-25906	7
chr15	99331377	99331485	MajorDMR-13-25907	2
chr15	99342876	99343321	MajorDMR-13-25908	2
chr15	99350458	99351049	MajorDMR-13-25909	8
chr15	99370136	99370299	MajorDMR-13-25910	4
chr15	99394066	99394319	MajorDMR-13-25911	5
chr15	99396868	99397091	MajorDMR-13-25912	5
chr15	99399698	99400083	MajorDMR-13-25913	2
chr15	99417266	99417741	MajorDMR-13-25914	6
chr15	99499677	99499847	MajorDMR-13-25915	3
chr15	99557433	99557793	MajorDMR-13-25916	9
chr15	99558995	99559301	MajorDMR-13-25917	11
chr15	99601432	99601868	MajorDMR-13-25918	6
chr15	99603043	99603206	MajorDMR-13-25919	3
chr15	99619454	99619623	MajorDMR-13-25920	2
chr15	99640421	99640556	MajorDMR-13-25921	3
chr15	99644005	99644089	MajorDMR-13-25922	2
chr15	99644894	99644963	MajorDMR-13-25923	5
chr15	99646542	99647005	MajorDMR-13-25924	16
chr15	99664432	99664480	MajorDMR-13-25925	2
chr15	99688924	99689506	MajorDMR-13-25926	9
chr15	99721868	99722218	MajorDMR-13-25927	2
chr15	99788977	99790667	MajorDMR-13-25928	10
chr15	99813501	99813644	MajorDMR-13-25929	4
chr15	99814181	99814239	MajorDMR-13-25930	2
chr15	99826954	99827067	MajorDMR-13-25931	3
chr15	99846373	99846604	MajorDMR-13-25932	6
chr15	99911897	99912447	MajorDMR-13-25933	3
chr15	99927602	99928174	MajorDMR-13-25934	10
chr15	99942398	99942669	MajorDMR-13-25935	3
chr15	99947004	99947363	MajorDMR-13-25936	5
chr15	99948366	99949828	MajorDMR-13-25937	26
chr15	99975140	99976244	MajorDMR-13-25938	26
chr15	99987833	99987841	MajorDMR-13-25939	2
chr15	99989756	99989882	MajorDMR-13-25940	2
chr15	99997036	99997110	MajorDMR-13-25941	3
chr15	100017286	100017593	MajorDMR-13-25942	2
chr15	100026439	100027428	MajorDMR-13-25943	16
chr15	100051800	100052428	MajorDMR-13-25944	8
chr15	100104799	100105220	MajorDMR-13-25945	3
chr15	100108258	100109441	MajorDMR-13-25946	8
chr15	100112120	100112423	MajorDMR-13-25947	2
chr15	100114270	100114524	MajorDMR-13-25948	4
chr15	100122902	100123161	MajorDMR-13-25949	2
chr15	100132319	100132781	MajorDMR-13-25950	3
chr15	100142959	100143418	MajorDMR-13-25951	2
chr15	100147083	100147277	MajorDMR-13-25952	2
chr15	100163577	100163677	MajorDMR-13-25953	2
chr15	100167572	100167604	MajorDMR-13-25954	2
chr15	100172051	100172348	MajorDMR-13-25955	3
chr15	100236452	100236495	MajorDMR-13-25956	2
chr15	100243445	100244503	MajorDMR-13-25957	8
chr15	100249489	100250024	MajorDMR-13-25958	5
chr15	100252391	100253638	MajorDMR-13-25959	5
chr15	100255032	100255622	MajorDMR-13-25960	3
chr15	100256938	100257037	MajorDMR-13-25961	4
chr15	100272070	100272669	MajorDMR-13-25962	15
chr15	100347421	100347572	MajorDMR-13-25963	8
chr15	100451939	100452247	MajorDMR-13-25964	6
chr15	100465997	100466384	MajorDMR-13-25965	4
chr15	100469068	100469197	MajorDMR-13-25966	4
chr15	100501366	100501403	MajorDMR-13-25967	3
chr15	100524171	100524412	MajorDMR-13-25968	6
chr15	100674444	100674979	MajorDMR-13-25969	3
chr15	100680723	100682124	MajorDMR-13-25970	19
chr15	100693804	100693885	MajorDMR-13-25971	2
chr15	100714683	100715318	MajorDMR-13-25972	7
chr15	100734469	100734637	MajorDMR-13-25973	3
chr15	100758836	100759427	MajorDMR-13-25974	3
chr15	100765001	100765269	MajorDMR-13-25975	4
chr15	100790453	100790658	MajorDMR-13-25976	2
chr15	100806397	100806471	MajorDMR-13-25977	3
chr15	100847866	100848930	MajorDMR-13-25978	16
chr15	100851763	100852124	MajorDMR-13-25979	3
chr15	100879234	100879582	MajorDMR-13-25980	5
chr15	100880987	100881079	MajorDMR-13-25981	7
chr15	100882621	100882807	MajorDMR-13-25982	2
chr15	100890715	100890964	MajorDMR-13-25983	5
chr15	100912891	100913347	MajorDMR-13-25984	5
chr15	100939686	100940110	MajorDMR-13-25985	2
chr15	101084493	101084968	MajorDMR-13-25986	3
chr15	101203391	101203738	MajorDMR-13-25987	6
chr15	101204439	101204453	MajorDMR-13-25988	3
chr15	101299360	101299676	MajorDMR-13-25989	3
chr15	101389198	101389569	MajorDMR-13-25990	4
chr15	101418654	101419366	MajorDMR-13-25991	14
chr15	101420536	101421133	MajorDMR-13-25992	32
chr15	101458165	101458630	MajorDMR-13-25993	4
chr15	101459962	101460471	MajorDMR-13-25994	35
chr15	101462440	101463686	MajorDMR-13-25995	12
chr15	101468799	101468923	MajorDMR-13-25996	2
chr15	101513277	101513633	MajorDMR-13-25997	22
chr15	101514404	101514475	MajorDMR-13-25998	2
chr15	101548834	101548891	MajorDMR-13-25999	3
chr15	101554155	101554164	MajorDMR-13-26000	2
chr15	101563715	101564522	MajorDMR-13-26001	15
chr15	101604684	101604819	MajorDMR-13-26002	2
chr15	101629062	101629449	MajorDMR-13-26003	20
chr15	101631193	101631205	MajorDMR-13-26004	2
chr15	101739534	101740607	MajorDMR-13-26005	20
chr15	101741529	101741765	MajorDMR-13-26006	8
chr15	101754587	101754792	MajorDMR-13-26007	3
chr15	101756675	101756889	MajorDMR-13-26008	5
chr15	101772976	101773126	MajorDMR-13-26009	3
chr15	101792991	101793093	MajorDMR-13-26010	2
chr15	101839655	101839687	MajorDMR-13-26011	2
chr15	101887034	101887441	MajorDMR-13-26012	8
chr15	101899928	101899991	MajorDMR-13-26013	3
chr15	101932558	101932653	MajorDMR-13-26014	3
chr15	101981989	101982178	MajorDMR-13-26015	7
chr15	101991241	101991570	MajorDMR-13-26016	8
chr15	102003625	102003821	MajorDMR-13-26017	2
chr15	102028523	102029039	MajorDMR-13-26018	15
chr15	102030200	102030291	MajorDMR-13-26019	2
chr15	102032333	102032465	MajorDMR-13-26020	2
chr15	102036237	102036931	MajorDMR-13-26021	10
chr15	102041756	102041920	MajorDMR-13-26022	2
chr15	102077595	102077984	MajorDMR-13-26023	4
chr15	102156550	102156836	MajorDMR-13-26024	6
chr15	102193326	102193478	MajorDMR-13-26025	3
chr15	102263646	102263692	MajorDMR-13-26026	2
chr15	102285482	102285717	MajorDMR-13-26027	6
chr16	78287	78312	MajorDMR-13-26028	2
chr16	110671	111963	MajorDMR-13-26029	52
chr16	115820	115859	MajorDMR-13-26030	2
chr16	121576	122304	MajorDMR-13-26031	25
chr16	122871	123247	MajorDMR-13-26032	8
chr16	127370	127648	MajorDMR-13-26033	10
chr16	134962	135104	MajorDMR-13-26034	2
chr16	136744	136851	MajorDMR-13-26035	3
chr16	147020	147253	MajorDMR-13-26036	4
chr16	204864	205442	MajorDMR-13-26037	5
chr16	216200	217479	MajorDMR-13-26038	27
chr16	220177	220776	MajorDMR-13-26039	5
chr16	221340	222075	MajorDMR-13-26040	4
chr16	223273	223740	MajorDMR-13-26041	20
chr16	224433	226086	MajorDMR-13-26042	16
chr16	226753	227858	MajorDMR-13-26043	46
chr16	230070	230331	MajorDMR-13-26044	5
chr16	231708	232409	MajorDMR-13-26045	4
chr16	234077	234222	MajorDMR-13-26046	3
chr16	235003	235081	MajorDMR-13-26047	2
chr16	248508	248558	MajorDMR-13-26048	2
chr16	255464	256318	MajorDMR-13-26049	6
chr16	258280	258517	MajorDMR-13-26050	2
chr16	269862	270933	MajorDMR-13-26051	9
chr16	283908	284129	MajorDMR-13-26052	3
chr16	289607	290116	MajorDMR-13-26053	3
chr16	304099	304121	MajorDMR-13-26054	2
chr16	309425	309650	MajorDMR-13-26055	3
chr16	324965	325133	MajorDMR-13-26056	8
chr16	329772	329829	MajorDMR-13-26057	2
chr16	335312	335330	MajorDMR-13-26058	2
chr16	337696	337736	MajorDMR-13-26059	3
chr16	356788	356819	MajorDMR-13-26060	3
chr16	357463	357692	MajorDMR-13-26061	2
chr16	403441	403578	MajorDMR-13-26062	7
chr16	410107	410277	MajorDMR-13-26063	2
chr16	412010	412670	MajorDMR-13-26064	21
chr16	420111	420312	MajorDMR-13-26065	2
chr16	432786	433416	MajorDMR-13-26066	12
chr16	436817	436846	MajorDMR-13-26067	2
chr16	450698	450843	MajorDMR-13-26068	4
chr16	452243	452722	MajorDMR-13-26069	6
chr16	473492	473877	MajorDMR-13-26070	2
chr16	479993	480510	MajorDMR-13-26071	6
chr16	493233	493309	MajorDMR-13-26072	2
chr16	494364	494586	MajorDMR-13-26073	3
chr16	500777	500963	MajorDMR-13-26074	6
chr16	503845	503891	MajorDMR-13-26075	3
chr16	507137	507186	MajorDMR-13-26076	2
chr16	517436	518452	MajorDMR-13-26077	13
chr16	520713	521103	MajorDMR-13-26078	3
chr16	523889	524656	MajorDMR-13-26079	7
chr16	533700	534038	MajorDMR-13-26080	6
chr16	537254	537843	MajorDMR-13-26081	3
chr16	557725	558833	MajorDMR-13-26082	20
chr16	575518	575847	MajorDMR-13-26083	10
chr16	578880	578930	MajorDMR-13-26084	2
chr16	594743	594748	MajorDMR-13-26085	2
chr16	597089	597365	MajorDMR-13-26086	8
chr16	609507	609841	MajorDMR-13-26087	15
chr16	610882	610894	MajorDMR-13-26088	2
chr16	615716	616093	MajorDMR-13-26089	2
chr16	616934	617062	MajorDMR-13-26090	4
chr16	621033	621674	MajorDMR-13-26091	13
chr16	627115	627300	MajorDMR-13-26092	3
chr16	628923	629343	MajorDMR-13-26093	16
chr16	633867	634260	MajorDMR-13-26094	16
chr16	635021	636095	MajorDMR-13-26095	5
chr16	637899	638420	MajorDMR-13-26096	5
chr16	641614	641632	MajorDMR-13-26097	2
chr16	642300	643151	MajorDMR-13-26098	14
chr16	644841	645626	MajorDMR-13-26099	12
chr16	653768	654085	MajorDMR-13-26100	4
chr16	660938	661370	MajorDMR-13-26101	15
chr16	670469	671172	MajorDMR-13-26102	34
chr16	671870	672400	MajorDMR-13-26103	9
chr16	674737	674924	MajorDMR-13-26104	4
chr16	679926	682110	MajorDMR-13-26105	28
chr16	698152	698716	MajorDMR-13-26106	9
chr16	718980	719027	MajorDMR-13-26107	2
chr16	724910	725207	MajorDMR-13-26108	6
chr16	727480	728005	MajorDMR-13-26109	10
chr16	729347	729656	MajorDMR-13-26110	10
chr16	731246	731280	MajorDMR-13-26111	2
chr16	731843	731881	MajorDMR-13-26112	3
chr16	733423	733513	MajorDMR-13-26113	2
chr16	742169	742594	MajorDMR-13-26114	5
chr16	743700	745975	MajorDMR-13-26115	64
chr16	747514	747917	MajorDMR-13-26116	2
chr16	749055	749857	MajorDMR-13-26117	5
chr16	750535	750569	MajorDMR-13-26118	2
chr16	752804	754478	MajorDMR-13-26119	11
chr16	756645	757011	MajorDMR-13-26120	5
chr16	760859	762114	MajorDMR-13-26121	18
chr16	764394	764795	MajorDMR-13-26122	3
chr16	765992	766022	MajorDMR-13-26123	2
chr16	767104	768038	MajorDMR-13-26124	9
chr16	769500	770291	MajorDMR-13-26125	5
chr16	771788	772530	MajorDMR-13-26126	8
chr16	774393	774779	MajorDMR-13-26127	7
chr16	775708	776768	MajorDMR-13-26128	24
chr16	778549	779896	MajorDMR-13-26129	71
chr16	782980	783156	MajorDMR-13-26130	3
chr16	795876	796077	MajorDMR-13-26131	6
chr16	800903	802503	MajorDMR-13-26132	32
chr16	817452	817542	MajorDMR-13-26133	6
chr16	832827	833281	MajorDMR-13-26134	18
chr16	835152	835809	MajorDMR-13-26135	9
chr16	850722	851256	MajorDMR-13-26136	6
chr16	851923	852026	MajorDMR-13-26137	2
chr16	858315	858500	MajorDMR-13-26138	4
chr16	863095	863131	MajorDMR-13-26139	2
chr16	863868	864176	MajorDMR-13-26140	10
chr16	865007	865237	MajorDMR-13-26141	6
chr16	867193	867743	MajorDMR-13-26142	6
chr16	875019	876229	MajorDMR-13-26143	21
chr16	892140	892534	MajorDMR-13-26144	18
chr16	937288	937554	MajorDMR-13-26145	8
chr16	945557	946922	MajorDMR-13-26146	20
chr16	970500	970523	MajorDMR-13-26147	2
chr16	998591	1001022	MajorDMR-13-26148	21
chr16	1013706	1014083	MajorDMR-13-26149	4
chr16	1019789	1019805	MajorDMR-13-26150	2
chr16	1021187	1021507	MajorDMR-13-26151	23
chr16	1029971	1030642	MajorDMR-13-26152	35
chr16	1032434	1034712	MajorDMR-13-26153	44
chr16	1036605	1038072	MajorDMR-13-26154	44
chr16	1047376	1048328	MajorDMR-13-26155	33
chr16	1060490	1060637	MajorDMR-13-26156	4
chr16	1075821	1078323	MajorDMR-13-26157	78
chr16	1078851	1078865	MajorDMR-13-26158	2
chr16	1080045	1080674	MajorDMR-13-26159	7
chr16	1086519	1086581	MajorDMR-13-26160	2
chr16	1093826	1094448	MajorDMR-13-26161	37
chr16	1096679	1096940	MajorDMR-13-26162	12
chr16	1105152	1105301	MajorDMR-13-26163	4
chr16	1107607	1107630	MajorDMR-13-26164	2
chr16	1115559	1116086	MajorDMR-13-26165	49
chr16	1116984	1117150	MajorDMR-13-26166	2
chr16	1118617	1118988	MajorDMR-13-26167	5
chr16	1120397	1122048	MajorDMR-13-26168	30
chr16	1123609	1123674	MajorDMR-13-26169	4
chr16	1124250	1124412	MajorDMR-13-26170	2
chr16	1126961	1127287	MajorDMR-13-26171	2
chr16	1127817	1128015	MajorDMR-13-26172	5
chr16	1131584	1131626	MajorDMR-13-26173	2
chr16	1133237	1133299	MajorDMR-13-26174	2
chr16	1139489	1140031	MajorDMR-13-26175	19
chr16	1141334	1141473	MajorDMR-13-26176	6
chr16	1143456	1143923	MajorDMR-13-26177	15
chr16	1152142	1152491	MajorDMR-13-26178	2
chr16	1153181	1153756	MajorDMR-13-26179	21
chr16	1156198	1156291	MajorDMR-13-26180	5
chr16	1158903	1159138	MajorDMR-13-26181	4
chr16	1175477	1176830	MajorDMR-13-26182	23
chr16	1190372	1190385	MajorDMR-13-26183	3
chr16	1199579	1200275	MajorDMR-13-26184	4
chr16	1201643	1202449	MajorDMR-13-26185	10
chr16	1203998	1204879	MajorDMR-13-26186	46
chr16	1206720	1206808	MajorDMR-13-26187	3
chr16	1208311	1209117	MajorDMR-13-26188	17
chr16	1209809	1211203	MajorDMR-13-26189	70
chr16	1217170	1217364	MajorDMR-13-26190	15
chr16	1219961	1220089	MajorDMR-13-26191	3
chr16	1231672	1231711	MajorDMR-13-26192	3
chr16	1233071	1233792	MajorDMR-13-26193	40
chr16	1235699	1235712	MajorDMR-13-26194	3
chr16	1238555	1238780	MajorDMR-13-26195	6
chr16	1258629	1258663	MajorDMR-13-26196	2
chr16	1271740	1271881	MajorDMR-13-26197	2
chr16	1277531	1277613	MajorDMR-13-26198	4
chr16	1280245	1280270	MajorDMR-13-26199	2
chr16	1287108	1287313	MajorDMR-13-26200	2
chr16	1298435	1298609	MajorDMR-13-26201	3
chr16	1303455	1303491	MajorDMR-13-26202	3
chr16	1309268	1310224	MajorDMR-13-26203	19
chr16	1310904	1311758	MajorDMR-13-26204	32
chr16	1327320	1329003	MajorDMR-13-26205	13
chr16	1338806	1340508	MajorDMR-13-26206	41
chr16	1347019	1347294	MajorDMR-13-26207	3
chr16	1361805	1362106	MajorDMR-13-26208	10
chr16	1373235	1373838	MajorDMR-13-26209	19
chr16	1381606	1383228	MajorDMR-13-26210	53
chr16	1384249	1386810	MajorDMR-13-26211	46
chr16	1387603	1389512	MajorDMR-13-26212	13
chr16	1392421	1394404	MajorDMR-13-26213	33
chr16	1413484	1414435	MajorDMR-13-26214	13
chr16	1428523	1428894	MajorDMR-13-26215	9
chr16	1429841	1430298	MajorDMR-13-26216	6
chr16	1434920	1435740	MajorDMR-13-26217	21
chr16	1458158	1458207	MajorDMR-13-26218	3
chr16	1458718	1459019	MajorDMR-13-26219	9
chr16	1465119	1465328	MajorDMR-13-26220	4
chr16	1470022	1470068	MajorDMR-13-26221	2
chr16	1562266	1562716	MajorDMR-13-26222	8
chr16	1595331	1595814	MajorDMR-13-26223	9
chr16	1665317	1665366	MajorDMR-13-26224	2
chr16	1696466	1696481	MajorDMR-13-26225	2
chr16	1727482	1727659	MajorDMR-13-26226	3
chr16	1728990	1729125	MajorDMR-13-26227	2
chr16	1742270	1742302	MajorDMR-13-26228	3
chr16	1751158	1751286	MajorDMR-13-26229	3
chr16	1757949	1760151	MajorDMR-13-26230	37
chr16	1767217	1767916	MajorDMR-13-26231	6
chr16	1771959	1772860	MajorDMR-13-26232	9
chr16	1773429	1774058	MajorDMR-13-26233	5
chr16	1813827	1814473	MajorDMR-13-26234	16
chr16	1815099	1815308	MajorDMR-13-26235	15
chr16	1818234	1818241	MajorDMR-13-26236	2
chr16	1819046	1819208	MajorDMR-13-26237	4
chr16	1819748	1820589	MajorDMR-13-26238	8
chr16	1824316	1824360	MajorDMR-13-26239	2
chr16	1826472	1826695	MajorDMR-13-26240	3
chr16	1829796	1829831	MajorDMR-13-26241	2
chr16	1831444	1831644	MajorDMR-13-26242	4
chr16	1862790	1863722	MajorDMR-13-26243	18
chr16	1869484	1869612	MajorDMR-13-26244	5
chr16	1875853	1875859	MajorDMR-13-26245	2
chr16	1879336	1879494	MajorDMR-13-26246	2
chr16	1905570	1905637	MajorDMR-13-26247	2
chr16	1924126	1924259	MajorDMR-13-26248	2
chr16	1963838	1964125	MajorDMR-13-26249	7
chr16	1966742	1967164	MajorDMR-13-26250	8
chr16	1968817	1971286	MajorDMR-13-26251	54
chr16	1973628	1973889	MajorDMR-13-26252	5
chr16	1979381	1979432	MajorDMR-13-26253	2
chr16	1980164	1980456	MajorDMR-13-26254	4
chr16	1993833	1993902	MajorDMR-13-26255	2
chr16	2002940	2003032	MajorDMR-13-26256	6
chr16	2010696	2011118	MajorDMR-13-26257	3
chr16	2012044	2012383	MajorDMR-13-26258	2
chr16	2029420	2031786	MajorDMR-13-26259	52
chr16	2033294	2033437	MajorDMR-13-26260	3
chr16	2034798	2035226	MajorDMR-13-26261	5
chr16	2041454	2041922	MajorDMR-13-26262	5
chr16	2042513	2042909	MajorDMR-13-26263	22
chr16	2049764	2050237	MajorDMR-13-26264	22
chr16	2054872	2055904	MajorDMR-13-26265	37
chr16	2066706	2066894	MajorDMR-13-26266	4
chr16	2069462	2069877	MajorDMR-13-26267	20
chr16	2070630	2071094	MajorDMR-13-26268	13
chr16	2072688	2072885	MajorDMR-13-26269	4
chr16	2084115	2084215	MajorDMR-13-26270	4
chr16	2085806	2086108	MajorDMR-13-26271	11
chr16	2089693	2089770	MajorDMR-13-26272	7
chr16	2093838	2094435	MajorDMR-13-26273	15
chr16	2134990	2135264	MajorDMR-13-26274	4
chr16	2135874	2135901	MajorDMR-13-26275	2
chr16	2138265	2139495	MajorDMR-13-26276	11
chr16	2140031	2140499	MajorDMR-13-26277	7
chr16	2141153	2141711	MajorDMR-13-26278	37
chr16	2143828	2143900	MajorDMR-13-26279	4
chr16	2148794	2148957	MajorDMR-13-26280	2
chr16	2151518	2152231	MajorDMR-13-26281	20
chr16	2154613	2154854	MajorDMR-13-26282	3
chr16	2156028	2156139	MajorDMR-13-26283	2
chr16	2156748	2156811	MajorDMR-13-26284	3
chr16	2160220	2160293	MajorDMR-13-26285	2
chr16	2162918	2163064	MajorDMR-13-26286	3
chr16	2166854	2167045	MajorDMR-13-26287	10
chr16	2167968	2169377	MajorDMR-13-26288	29
chr16	2169897	2171089	MajorDMR-13-26289	10
chr16	2173467	2175015	MajorDMR-13-26290	23
chr16	2175600	2175716	MajorDMR-13-26291	3
chr16	2177147	2177820	MajorDMR-13-26292	6
chr16	2178660	2179335	MajorDMR-13-26293	8
chr16	2183695	2184546	MajorDMR-13-26294	6
chr16	2190522	2190900	MajorDMR-13-26295	3
chr16	2192801	2194321	MajorDMR-13-26296	21
chr16	2196318	2196577	MajorDMR-13-26297	2
chr16	2197970	2198333	MajorDMR-13-26298	17
chr16	2199245	2201585	MajorDMR-13-26299	21
chr16	2202339	2203177	MajorDMR-13-26300	7
chr16	2204510	2204590	MajorDMR-13-26301	3
chr16	2208526	2208770	MajorDMR-13-26302	7
chr16	2210059	2210676	MajorDMR-13-26303	18
chr16	2228600	2229419	MajorDMR-13-26304	50
chr16	2240223	2241985	MajorDMR-13-26305	23
chr16	2247187	2247204	MajorDMR-13-26306	3
chr16	2258334	2258608	MajorDMR-13-26307	12
chr16	2262164	2262193	MajorDMR-13-26308	2
chr16	2262979	2262987	MajorDMR-13-26309	2
chr16	2273000	2273117	MajorDMR-13-26310	2
chr16	2286716	2287687	MajorDMR-13-26311	15
chr16	2324616	2326054	MajorDMR-13-26312	12
chr16	2385981	2386175	MajorDMR-13-26313	5
chr16	2387800	2388181	MajorDMR-13-26314	8
chr16	2389215	2389288	MajorDMR-13-26315	2
chr16	2391226	2391275	MajorDMR-13-26316	8
chr16	2391917	2392207	MajorDMR-13-26317	12
chr16	2478576	2478709	MajorDMR-13-26318	6
chr16	2507565	2508064	MajorDMR-13-26319	6
chr16	2508990	2509289	MajorDMR-13-26320	3
chr16	2517509	2517554	MajorDMR-13-26321	2
chr16	2518735	2519074	MajorDMR-13-26322	4
chr16	2520662	2522015	MajorDMR-13-26323	77
chr16	2523438	2523588	MajorDMR-13-26324	6
chr16	2528448	2528463	MajorDMR-13-26325	2
chr16	2532670	2533241	MajorDMR-13-26326	4
chr16	2533750	2533777	MajorDMR-13-26327	3
chr16	2536750	2538128	MajorDMR-13-26328	23
chr16	2553038	2553123	MajorDMR-13-26329	2
chr16	2561543	2561758	MajorDMR-13-26330	11
chr16	2562585	2563302	MajorDMR-13-26331	7
chr16	2567396	2569096	MajorDMR-13-26332	11
chr16	2569826	2569998	MajorDMR-13-26333	6
chr16	2571049	2571450	MajorDMR-13-26334	5
chr16	2579650	2579718	MajorDMR-13-26335	2
chr16	2586912	2587237	MajorDMR-13-26336	3
chr16	2588868	2589144	MajorDMR-13-26337	6
chr16	2590965	2591040	MajorDMR-13-26338	2
chr16	2612633	2612682	MajorDMR-13-26339	4
chr16	2637758	2638029	MajorDMR-13-26340	2
chr16	2643054	2643799	MajorDMR-13-26341	4
chr16	2687517	2687561	MajorDMR-13-26342	3
chr16	2710863	2711242	MajorDMR-13-26343	5
chr16	2720490	2720610	MajorDMR-13-26344	4
chr16	2722524	2722555	MajorDMR-13-26345	2
chr16	2733312	2733375	MajorDMR-13-26346	2
chr16	2760990	2761093	MajorDMR-13-26347	3
chr16	2765314	2765388	MajorDMR-13-26348	3
chr16	2770675	2770840	MajorDMR-13-26349	4
chr16	2804386	2805063	MajorDMR-13-26350	9
chr16	2806562	2806579	MajorDMR-13-26351	2
chr16	2807655	2807679	MajorDMR-13-26352	2
chr16	2818836	2819958	MajorDMR-13-26353	9
chr16	2822023	2822078	MajorDMR-13-26354	3
chr16	2822602	2823416	MajorDMR-13-26355	7
chr16	2824544	2824776	MajorDMR-13-26356	2
chr16	2825631	2826049	MajorDMR-13-26357	2
chr16	2828301	2828594	MajorDMR-13-26358	6
chr16	2835063	2835207	MajorDMR-13-26359	3
chr16	2888739	2889207	MajorDMR-13-26360	15
chr16	2907816	2907917	MajorDMR-13-26361	2
chr16	2924697	2924899	MajorDMR-13-26362	3
chr16	2931675	2931685	MajorDMR-13-26363	2
chr16	2953869	2953976	MajorDMR-13-26364	2
chr16	2957729	2957763	MajorDMR-13-26365	4
chr16	2963626	2963644	MajorDMR-13-26366	2
chr16	2969454	2969555	MajorDMR-13-26367	5
chr16	3004218	3004540	MajorDMR-13-26368	8
chr16	3005685	3006043	MajorDMR-13-26369	5
chr16	3011149	3013380	MajorDMR-13-26370	56
chr16	3015802	3015952	MajorDMR-13-26371	3
chr16	3018381	3018851	MajorDMR-13-26372	22
chr16	3022014	3022085	MajorDMR-13-26373	2
chr16	3031246	3032035	MajorDMR-13-26374	12
chr16	3033143	3033514	MajorDMR-13-26375	5
chr16	3034063	3034200	MajorDMR-13-26376	10
chr16	3055018	3055399	MajorDMR-13-26377	2
chr16	3058168	3058350	MajorDMR-13-26378	2
chr16	3062295	3063104	MajorDMR-13-26379	26
chr16	3067431	3067845	MajorDMR-13-26380	10
chr16	3069791	3072938	MajorDMR-13-26381	93
chr16	3077865	3078954	MajorDMR-13-26382	25
chr16	3079536	3079954	MajorDMR-13-26383	32
chr16	3085166	3085465	MajorDMR-13-26384	4
chr16	3142545	3142912	MajorDMR-13-26385	6
chr16	3147844	3149173	MajorDMR-13-26386	11
chr16	3155988	3156086	MajorDMR-13-26387	2
chr16	3158476	3158518	MajorDMR-13-26388	2
chr16	3163483	3163792	MajorDMR-13-26389	4
chr16	3172734	3173768	MajorDMR-13-26390	10
chr16	3177968	3177982	MajorDMR-13-26391	2
chr16	3178731	3180207	MajorDMR-13-26392	20
chr16	3199733	3199741	MajorDMR-13-26393	2
chr16	3203052	3203124	MajorDMR-13-26394	3
chr16	3207220	3207331	MajorDMR-13-26395	6
chr16	3220267	3220583	MajorDMR-13-26396	2
chr16	3221116	3222031	MajorDMR-13-26397	11
chr16	3223941	3224294	MajorDMR-13-26398	7
chr16	3232386	3232711	MajorDMR-13-26399	3
chr16	3239390	3240224	MajorDMR-13-26400	27
chr16	3240912	3242055	MajorDMR-13-26401	33
chr16	3313603	3313753	MajorDMR-13-26402	6
chr16	3316848	3317261	MajorDMR-13-26403	2
chr16	3331984	3332203	MajorDMR-13-26404	5
chr16	3342920	3343224	MajorDMR-13-26405	2
chr16	3345361	3345372	MajorDMR-13-26406	2
chr16	3414668	3414684	MajorDMR-13-26407	2
chr16	3516005	3516418	MajorDMR-13-26408	3
chr16	3529806	3529892	MajorDMR-13-26409	3
chr16	3531882	3532325	MajorDMR-13-26410	3
chr16	3550065	3550560	MajorDMR-13-26411	21
chr16	3570844	3571034	MajorDMR-13-26412	4
chr16	3628928	3629065	MajorDMR-13-26413	6
chr16	3630895	3630942	MajorDMR-13-26414	2
chr16	3656599	3656965	MajorDMR-13-26415	4
chr16	3660539	3660644	MajorDMR-13-26416	4
chr16	3716663	3716984	MajorDMR-13-26417	2
chr16	3773552	3773826	MajorDMR-13-26418	3
chr16	3776904	3777616	MajorDMR-13-26419	8
chr16	3795128	3795173	MajorDMR-13-26420	2
chr16	3801903	3802389	MajorDMR-13-26421	7
chr16	3811613	3812461	MajorDMR-13-26422	11
chr16	3820570	3820866	MajorDMR-13-26423	5
chr16	3824877	3824933	MajorDMR-13-26424	2
chr16	3830633	3830867	MajorDMR-13-26425	4
chr16	3848084	3848286	MajorDMR-13-26426	5
chr16	3854645	3855101	MajorDMR-13-26427	2
chr16	3872088	3873623	MajorDMR-13-26428	9
chr16	3874667	3874930	MajorDMR-13-26429	8
chr16	3897318	3897491	MajorDMR-13-26430	2
chr16	3898864	3901110	MajorDMR-13-26431	13
chr16	3904818	3904972	MajorDMR-13-26432	4
chr16	3913781	3914255	MajorDMR-13-26433	2
chr16	3920593	3920607	MajorDMR-13-26434	2
chr16	3921281	3921360	MajorDMR-13-26435	2
chr16	3922049	3922701	MajorDMR-13-26436	10
chr16	3923303	3923561	MajorDMR-13-26437	4
chr16	3925414	3925952	MajorDMR-13-26438	4
chr16	3996294	3996375	MajorDMR-13-26439	2
chr16	4000384	4000850	MajorDMR-13-26440	19
chr16	4001538	4002371	MajorDMR-13-26441	10
chr16	4010500	4011162	MajorDMR-13-26442	8
chr16	4013302	4013452	MajorDMR-13-26443	7
chr16	4030170	4030574	MajorDMR-13-26444	3
chr16	4048974	4051227	MajorDMR-13-26445	31
chr16	4055737	4055934	MajorDMR-13-26446	5
chr16	4068677	4068801	MajorDMR-13-26447	2
chr16	4102924	4102942	MajorDMR-13-26448	2
chr16	4130717	4132253	MajorDMR-13-26449	26
chr16	4140360	4140665	MajorDMR-13-26450	9
chr16	4160911	4163499	MajorDMR-13-26451	31
chr16	4164996	4165359	MajorDMR-13-26452	12
chr16	4166834	4167264	MajorDMR-13-26453	9
chr16	4232861	4233435	MajorDMR-13-26454	12
chr16	4290833	4290871	MajorDMR-13-26455	2
chr16	4324033	4324711	MajorDMR-13-26456	13
chr16	4332890	4332921	MajorDMR-13-26457	2
chr16	4338255	4338750	MajorDMR-13-26458	10
chr16	4343508	4343934	MajorDMR-13-26459	4
chr16	4348970	4350074	MajorDMR-13-26460	11
chr16	4358079	4358321	MajorDMR-13-26461	6
chr16	4363829	4364260	MajorDMR-13-26462	8
chr16	4369562	4369668	MajorDMR-13-26463	4
chr16	4379103	4379149	MajorDMR-13-26464	2
chr16	4382554	4382732	MajorDMR-13-26465	6
chr16	4389419	4390314	MajorDMR-13-26466	8
chr16	4394854	4395426	MajorDMR-13-26467	10
chr16	4409274	4409316	MajorDMR-13-26468	3
chr16	4412837	4413215	MajorDMR-13-26469	13
chr16	4415247	4415410	MajorDMR-13-26470	3
chr16	4423140	4424770	MajorDMR-13-26471	37
chr16	4426785	4427834	MajorDMR-13-26472	10
chr16	4430272	4430423	MajorDMR-13-26473	5
chr16	4442702	4443527	MajorDMR-13-26474	13
chr16	4452498	4453606	MajorDMR-13-26475	12
chr16	4454485	4454664	MajorDMR-13-26476	4
chr16	4467142	4467622	MajorDMR-13-26477	6
chr16	4525985	4526027	MajorDMR-13-26478	2
chr16	4550729	4551392	MajorDMR-13-26479	3
chr16	4555560	4555924	MajorDMR-13-26480	3
chr16	4560942	4561671	MajorDMR-13-26481	9
chr16	4564831	4564842	MajorDMR-13-26482	3
chr16	4573126	4573255	MajorDMR-13-26483	4
chr16	4575299	4576107	MajorDMR-13-26484	11
chr16	4587502	4587580	MajorDMR-13-26485	3
chr16	4600861	4600924	MajorDMR-13-26486	2
chr16	4635684	4635911	MajorDMR-13-26487	2
chr16	4658896	4659101	MajorDMR-13-26488	3
chr16	4665375	4665409	MajorDMR-13-26489	3
chr16	4665917	4666048	MajorDMR-13-26490	7
chr16	4684976	4685043	MajorDMR-13-26491	2
chr16	4700344	4700641	MajorDMR-13-26492	3
chr16	4710293	4710913	MajorDMR-13-26493	21
chr16	4713188	4714478	MajorDMR-13-26494	10
chr16	4723803	4723858	MajorDMR-13-26495	5
chr16	4729446	4730481	MajorDMR-13-26496	17
chr16	4732853	4733160	MajorDMR-13-26497	5
chr16	4740924	4741476	MajorDMR-13-26498	6
chr16	4745000	4745270	MajorDMR-13-26499	10
chr16	4756456	4757408	MajorDMR-13-26500	9
chr16	4797107	4797535	MajorDMR-13-26501	9
chr16	4798170	4798177	MajorDMR-13-26502	2
chr16	4818147	4818388	MajorDMR-13-26503	7
chr16	4850862	4851621	MajorDMR-13-26504	12
chr16	4853561	4855062	MajorDMR-13-26505	19
chr16	4875326	4875409	MajorDMR-13-26506	2
chr16	4883198	4883563	MajorDMR-13-26507	2
chr16	4895119	4896324	MajorDMR-13-26508	7
chr16	4920522	4920713	MajorDMR-13-26509	9
chr16	4986075	4986372	MajorDMR-13-26510	3
chr16	4987418	4987533	MajorDMR-13-26511	6
chr16	4991373	4991639	MajorDMR-13-26512	3
chr16	5003675	5003951	MajorDMR-13-26513	4
chr16	5005984	5006107	MajorDMR-13-26514	3
chr16	5007096	5007711	MajorDMR-13-26515	16
chr16	5008705	5008934	MajorDMR-13-26516	4
chr16	5020146	5020598	MajorDMR-13-26517	4
chr16	5030749	5030963	MajorDMR-13-26518	2
chr16	5037165	5038304	MajorDMR-13-26519	20
chr16	5044957	5045651	MajorDMR-13-26520	8
chr16	5052213	5052337	MajorDMR-13-26521	4
chr16	5055301	5056341	MajorDMR-13-26522	6
chr16	5056958	5057165	MajorDMR-13-26523	3
chr16	5068983	5069137	MajorDMR-13-26524	7
chr16	5071512	5071586	MajorDMR-13-26525	2
chr16	5079902	5079907	MajorDMR-13-26526	2
chr16	5085533	5087107	MajorDMR-13-26527	16
chr16	5092855	5092974	MajorDMR-13-26528	4
chr16	5121499	5121639	MajorDMR-13-26529	2
chr16	5135086	5136437	MajorDMR-13-26530	6
chr16	5142287	5142362	MajorDMR-13-26531	2
chr16	5145274	5145573	MajorDMR-13-26532	2
chr16	5149384	5149432	MajorDMR-13-26533	2
chr16	5167346	5167789	MajorDMR-13-26534	11
chr16	5289422	5289519	MajorDMR-13-26535	2
chr16	5290423	5290808	MajorDMR-13-26536	8
chr16	5292383	5292554	MajorDMR-13-26537	4
chr16	5302709	5303220	MajorDMR-13-26538	6
chr16	5335597	5335786	MajorDMR-13-26539	2
chr16	5346074	5346509	MajorDMR-13-26540	4
chr16	5357056	5357426	MajorDMR-13-26541	2
chr16	5376540	5376710	MajorDMR-13-26542	3
chr16	5387079	5387118	MajorDMR-13-26543	4
chr16	5435878	5436506	MajorDMR-13-26544	5
chr16	5462774	5462994	MajorDMR-13-26545	8
chr16	5465314	5465415	MajorDMR-13-26546	2
chr16	5472336	5472406	MajorDMR-13-26547	2
chr16	5498672	5498789	MajorDMR-13-26548	2
chr16	5522135	5522249	MajorDMR-13-26549	2
chr16	5527791	5528378	MajorDMR-13-26550	10
chr16	5530114	5530896	MajorDMR-13-26551	4
chr16	5535749	5535806	MajorDMR-13-26552	2
chr16	5540560	5541241	MajorDMR-13-26553	3
chr16	5573967	5574356	MajorDMR-13-26554	2
chr16	5632010	5632126	MajorDMR-13-26555	2
chr16	5654798	5655306	MajorDMR-13-26556	7
chr16	5668145	5668408	MajorDMR-13-26557	5
chr16	5689724	5690014	MajorDMR-13-26558	4
chr16	5692284	5692669	MajorDMR-13-26559	2
chr16	5786074	5786557	MajorDMR-13-26560	11
chr16	5808266	5809877	MajorDMR-13-26561	9
chr16	5812451	5813742	MajorDMR-13-26562	28
chr16	5817815	5818310	MajorDMR-13-26563	3
chr16	5885730	5887472	MajorDMR-13-26564	17
chr16	5891796	5892324	MajorDMR-13-26565	9
chr16	5894182	5894453	MajorDMR-13-26566	3
chr16	5908333	5908683	MajorDMR-13-26567	5
chr16	5940947	5941090	MajorDMR-13-26568	2
chr16	5972581	5973202	MajorDMR-13-26569	3
chr16	6022003	6022025	MajorDMR-13-26570	2
chr16	6033709	6033897	MajorDMR-13-26571	2
chr16	6058713	6059158	MajorDMR-13-26572	4
chr16	6068498	6068661	MajorDMR-13-26573	3
chr16	6070747	6072086	MajorDMR-13-26574	25
chr16	6081310	6082759	MajorDMR-13-26575	12
chr16	6084679	6084771	MajorDMR-13-26576	2
chr16	6107659	6108131	MajorDMR-13-26577	2
chr16	6110160	6110674	MajorDMR-13-26578	4
chr16	6145581	6145696	MajorDMR-13-26579	3
chr16	6181864	6182400	MajorDMR-13-26580	11
chr16	6205716	6205758	MajorDMR-13-26581	3
chr16	6227742	6227849	MajorDMR-13-26582	5
chr16	6236206	6236407	MajorDMR-13-26583	2
chr16	6240733	6240855	MajorDMR-13-26584	2
chr16	6244509	6244620	MajorDMR-13-26585	2
chr16	6245913	6246257	MajorDMR-13-26586	2
chr16	6250970	6251011	MajorDMR-13-26587	2
chr16	6267151	6267299	MajorDMR-13-26588	3
chr16	6330636	6330822	MajorDMR-13-26589	5
chr16	6331428	6331683	MajorDMR-13-26590	4
chr16	6334975	6335647	MajorDMR-13-26591	9
chr16	6351514	6351600	MajorDMR-13-26592	3
chr16	6352476	6352550	MajorDMR-13-26593	2
chr16	6368285	6368328	MajorDMR-13-26594	2
chr16	6393930	6394008	MajorDMR-13-26595	2
chr16	6413556	6414125	MajorDMR-13-26596	4
chr16	6415993	6416068	MajorDMR-13-26597	2
chr16	6424544	6425057	MajorDMR-13-26598	5
chr16	6427793	6428031	MajorDMR-13-26599	2
chr16	6428860	6429014	MajorDMR-13-26600	2
chr16	6432808	6433145	MajorDMR-13-26601	4
chr16	6486745	6487230	MajorDMR-13-26602	9
chr16	6497072	6497679	MajorDMR-13-26603	5
chr16	6499467	6499551	MajorDMR-13-26604	2
chr16	6531939	6532044	MajorDMR-13-26605	2
chr16	6534424	6535746	MajorDMR-13-26606	11
chr16	6537552	6538415	MajorDMR-13-26607	5
chr16	6539088	6540272	MajorDMR-13-26608	5
chr16	6567532	6567813	MajorDMR-13-26609	4
chr16	6571495	6571915	MajorDMR-13-26610	3
chr16	6586298	6586541	MajorDMR-13-26611	2
chr16	6587101	6587315	MajorDMR-13-26612	2
chr16	6623214	6624363	MajorDMR-13-26613	17
chr16	6636690	6636722	MajorDMR-13-26614	2
chr16	6641663	6641833	MajorDMR-13-26615	3
chr16	6665753	6666061	MajorDMR-13-26616	13
chr16	6674562	6674703	MajorDMR-13-26617	3
chr16	6676379	6676480	MajorDMR-13-26618	2
chr16	6691729	6693054	MajorDMR-13-26619	7
chr16	6695574	6696048	MajorDMR-13-26620	2
chr16	6714682	6715130	MajorDMR-13-26621	4
chr16	6733564	6734296	MajorDMR-13-26622	3
chr16	6748632	6748724	MajorDMR-13-26623	2
chr16	6754227	6755468	MajorDMR-13-26624	14
chr16	6756668	6756769	MajorDMR-13-26625	2
chr16	6758910	6759322	MajorDMR-13-26626	5
chr16	6775801	6776776	MajorDMR-13-26627	12
chr16	6803453	6803769	MajorDMR-13-26628	2
chr16	6853358	6853791	MajorDMR-13-26629	4
chr16	6886159	6886211	MajorDMR-13-26630	4
chr16	6908366	6908622	MajorDMR-13-26631	3
chr16	6933227	6934168	MajorDMR-13-26632	12
chr16	6941720	6942297	MajorDMR-13-26633	5
chr16	6948529	6948693	MajorDMR-13-26634	4
chr16	6962134	6962198	MajorDMR-13-26635	2
chr16	6972316	6972577	MajorDMR-13-26636	6
chr16	6997382	6997725	MajorDMR-13-26637	7
chr16	7010943	7011164	MajorDMR-13-26638	2
chr16	7017935	7018514	MajorDMR-13-26639	9
chr16	7067165	7068038	MajorDMR-13-26640	19
chr16	7082720	7082983	MajorDMR-13-26641	2
chr16	7098642	7098654	MajorDMR-13-26642	2
chr16	7108025	7108161	MajorDMR-13-26643	3
chr16	7141334	7141804	MajorDMR-13-26644	3
chr16	7147815	7148000	MajorDMR-13-26645	2
chr16	7153018	7153354	MajorDMR-13-26646	3
chr16	7157178	7157898	MajorDMR-13-26647	5
chr16	7167816	7167886	MajorDMR-13-26648	2
chr16	7171691	7172081	MajorDMR-13-26649	3
chr16	7187990	7188433	MajorDMR-13-26650	6
chr16	7190838	7191310	MajorDMR-13-26651	6
chr16	7211849	7212132	MajorDMR-13-26652	2
chr16	7250555	7250804	MajorDMR-13-26653	3
chr16	7258338	7258452	MajorDMR-13-26654	2
chr16	7261340	7262027	MajorDMR-13-26655	11
chr16	7317963	7318406	MajorDMR-13-26656	4
chr16	7326713	7326750	MajorDMR-13-26657	2
chr16	7344125	7344306	MajorDMR-13-26658	2
chr16	7351869	7352802	MajorDMR-13-26659	7
chr16	7354492	7355531	MajorDMR-13-26660	16
chr16	7363202	7364062	MajorDMR-13-26661	6
chr16	7364886	7364903	MajorDMR-13-26662	2
chr16	7368889	7369251	MajorDMR-13-26663	3
chr16	7382063	7383059	MajorDMR-13-26664	12
chr16	7390940	7391134	MajorDMR-13-26665	4
chr16	7413334	7414269	MajorDMR-13-26666	16
chr16	7437834	7438497	MajorDMR-13-26667	4
chr16	7440835	7441015	MajorDMR-13-26668	2
chr16	7446154	7446484	MajorDMR-13-26669	3
chr16	7471752	7474049	MajorDMR-13-26670	13
chr16	7475353	7476281	MajorDMR-13-26671	12
chr16	7487452	7487794	MajorDMR-13-26672	2
chr16	7491660	7492400	MajorDMR-13-26673	9
chr16	7493804	7493879	MajorDMR-13-26674	3
chr16	7531967	7532040	MajorDMR-13-26675	2
chr16	7532601	7532818	MajorDMR-13-26676	4
chr16	7559957	7560841	MajorDMR-13-26677	5
chr16	7566813	7567141	MajorDMR-13-26678	4
chr16	7597993	7598165	MajorDMR-13-26679	3
chr16	7614490	7614964	MajorDMR-13-26680	3
chr16	7635059	7635568	MajorDMR-13-26681	5
chr16	7675654	7675757	MajorDMR-13-26682	2
chr16	7684015	7684333	MajorDMR-13-26683	2
chr16	7696148	7697120	MajorDMR-13-26684	4
chr16	7714757	7715686	MajorDMR-13-26685	9
chr16	7766622	7767898	MajorDMR-13-26686	20
chr16	7781138	7781625	MajorDMR-13-26687	5
chr16	7795422	7795825	MajorDMR-13-26688	4
chr16	7836335	7836591	MajorDMR-13-26689	2
chr16	7938186	7939165	MajorDMR-13-26690	4
chr16	7968820	7969261	MajorDMR-13-26691	6
chr16	8045911	8046554	MajorDMR-13-26692	4
chr16	8137572	8137594	MajorDMR-13-26693	2
chr16	8308865	8309345	MajorDMR-13-26694	2
chr16	8360696	8360820	MajorDMR-13-26695	3
chr16	8423991	8424836	MajorDMR-13-26696	4
chr16	8429333	8429454	MajorDMR-13-26697	3
chr16	8480957	8481244	MajorDMR-13-26698	6
chr16	8543758	8544043	MajorDMR-13-26699	4
chr16	8596810	8596848	MajorDMR-13-26700	2
chr16	8623003	8623229	MajorDMR-13-26701	4
chr16	8754561	8755156	MajorDMR-13-26702	4
chr16	8806288	8806303	MajorDMR-13-26703	2
chr16	8808475	8808901	MajorDMR-13-26704	6
chr16	8812837	8812862	MajorDMR-13-26705	3
chr16	8821138	8821374	MajorDMR-13-26706	2
chr16	8937393	8937446	MajorDMR-13-26707	2
chr16	8958564	8958687	MajorDMR-13-26708	3
chr16	8960381	8961787	MajorDMR-13-26709	25
chr16	8963333	8963634	MajorDMR-13-26710	8
chr16	8973992	8974442	MajorDMR-13-26711	7
chr16	8979533	8980038	MajorDMR-13-26712	6
chr16	8984226	8984495	MajorDMR-13-26713	2
chr16	8985900	8987130	MajorDMR-13-26714	17
chr16	8987746	8987831	MajorDMR-13-26715	5
chr16	8989514	8989691	MajorDMR-13-26716	3
chr16	8996787	8996826	MajorDMR-13-26717	2
chr16	9013271	9013896	MajorDMR-13-26718	10
chr16	9014824	9014860	MajorDMR-13-26719	3
chr16	9025022	9025203	MajorDMR-13-26720	2
chr16	9031781	9032703	MajorDMR-13-26721	7
chr16	9040351	9040603	MajorDMR-13-26722	3
chr16	9051784	9052584	MajorDMR-13-26723	6
chr16	9054167	9054647	MajorDMR-13-26724	5
chr16	9058257	9058406	MajorDMR-13-26725	4
chr16	9088055	9088749	MajorDMR-13-26726	4
chr16	9102497	9103161	MajorDMR-13-26727	14
chr16	9106953	9107457	MajorDMR-13-26728	16
chr16	9111874	9112044	MajorDMR-13-26729	2
chr16	9129913	9130105	MajorDMR-13-26730	3
chr16	9137265	9137318	MajorDMR-13-26731	3
chr16	9142039	9142266	MajorDMR-13-26732	4
chr16	9146975	9147269	MajorDMR-13-26733	6
chr16	9155391	9155446	MajorDMR-13-26734	2
chr16	9184003	9184269	MajorDMR-13-26735	8
chr16	9191360	9191798	MajorDMR-13-26736	2
chr16	9192595	9193089	MajorDMR-13-26737	2
chr16	9201153	9201206	MajorDMR-13-26738	2
chr16	9203711	9204342	MajorDMR-13-26739	3
chr16	9204927	9206058	MajorDMR-13-26740	4
chr16	9216240	9216262	MajorDMR-13-26741	2
chr16	9230726	9231165	MajorDMR-13-26742	3
chr16	9232232	9232887	MajorDMR-13-26743	4
chr16	9242824	9242974	MajorDMR-13-26744	2
chr16	9248363	9249120	MajorDMR-13-26745	7
chr16	9254065	9254647	MajorDMR-13-26746	4
chr16	9313815	9314145	MajorDMR-13-26747	6
chr16	9352323	9353616	MajorDMR-13-26748	12
chr16	9402227	9402652	MajorDMR-13-26749	6
chr16	9405216	9405399	MajorDMR-13-26750	4
chr16	9421192	9422844	MajorDMR-13-26751	17
chr16	9425064	9425161	MajorDMR-13-26752	2
chr16	9434203	9434968	MajorDMR-13-26753	12
chr16	9437095	9437438	MajorDMR-13-26754	4
chr16	9466874	9467077	MajorDMR-13-26755	4
chr16	9486806	9487094	MajorDMR-13-26756	8
chr16	9487609	9487837	MajorDMR-13-26757	8
chr16	9500737	9500924	MajorDMR-13-26758	2
chr16	9502219	9502904	MajorDMR-13-26759	11
chr16	9503724	9504065	MajorDMR-13-26760	2
chr16	9506010	9506105	MajorDMR-13-26761	2
chr16	9575784	9576212	MajorDMR-13-26762	7
chr16	9578948	9579028	MajorDMR-13-26763	3
chr16	9583599	9583919	MajorDMR-13-26764	5
chr16	9584727	9585023	MajorDMR-13-26765	3
chr16	9611992	9612252	MajorDMR-13-26766	3
chr16	9742113	9742205	MajorDMR-13-26767	2
chr16	9760756	9761121	MajorDMR-13-26768	6
chr16	9814933	9815266	MajorDMR-13-26769	5
chr16	9849032	9849174	MajorDMR-13-26770	2
chr16	9852899	9852977	MajorDMR-13-26771	2
chr16	9866521	9867232	MajorDMR-13-26772	6
chr16	9869883	9869911	MajorDMR-13-26773	2
chr16	9871243	9871562	MajorDMR-13-26774	3
chr16	9879975	9880272	MajorDMR-13-26775	3
chr16	9881801	9881891	MajorDMR-13-26776	4
chr16	9890559	9891583	MajorDMR-13-26777	5
chr16	9894176	9895187	MajorDMR-13-26778	10
chr16	9909878	9910419	MajorDMR-13-26779	5
chr16	9913764	9913976	MajorDMR-13-26780	2
chr16	9918329	9918555	MajorDMR-13-26781	2
chr16	9923576	9924183	MajorDMR-13-26782	4
chr16	9930371	9930720	MajorDMR-13-26783	4
chr16	9938883	9939364	MajorDMR-13-26784	5
chr16	9944850	9945162	MajorDMR-13-26785	4
chr16	9953199	9954097	MajorDMR-13-26786	7
chr16	9958803	9959056	MajorDMR-13-26787	4
chr16	9967754	9969020	MajorDMR-13-26788	12
chr16	9972879	9973023	MajorDMR-13-26789	2
chr16	9984456	9984760	MajorDMR-13-26790	3
chr16	9992294	9992494	MajorDMR-13-26791	2
chr16	10002645	10002661	MajorDMR-13-26792	2
chr16	10004418	10004431	MajorDMR-13-26793	2
chr16	10018549	10018951	MajorDMR-13-26794	2
chr16	10026666	10027323	MajorDMR-13-26795	3
chr16	10028679	10028810	MajorDMR-13-26796	2
chr16	10033152	10033649	MajorDMR-13-26797	6
chr16	10047777	10048667	MajorDMR-13-26798	8
chr16	10071182	10072112	MajorDMR-13-26799	8
chr16	10086382	10086423	MajorDMR-13-26800	3
chr16	10090183	10090336	MajorDMR-13-26801	4
chr16	10096709	10097771	MajorDMR-13-26802	7
chr16	10098772	10098884	MajorDMR-13-26803	2
chr16	10111925	10112072	MajorDMR-13-26804	5
chr16	10113446	10113826	MajorDMR-13-26805	2
chr16	10114338	10114772	MajorDMR-13-26806	2
chr16	10124896	10125522	MajorDMR-13-26807	6
chr16	10132560	10133757	MajorDMR-13-26808	8
chr16	10134611	10135053	MajorDMR-13-26809	10
chr16	10140689	10140731	MajorDMR-13-26810	2
chr16	10147358	10147948	MajorDMR-13-26811	3
chr16	10159999	10160194	MajorDMR-13-26812	5
chr16	10160857	10161186	MajorDMR-13-26813	4
chr16	10161995	10162175	MajorDMR-13-26814	2
chr16	10163261	10163711	MajorDMR-13-26815	4
chr16	10164441	10164484	MajorDMR-13-26816	2
chr16	10174767	10175188	MajorDMR-13-26817	2
chr16	10180375	10180620	MajorDMR-13-26818	3
chr16	10181337	10182677	MajorDMR-13-26819	6
chr16	10187715	10187988	MajorDMR-13-26820	2
chr16	10190816	10191232	MajorDMR-13-26821	6
chr16	10193446	10194131	MajorDMR-13-26822	7
chr16	10204558	10204882	MajorDMR-13-26823	4
chr16	10208317	10208698	MajorDMR-13-26824	5
chr16	10214821	10215880	MajorDMR-13-26825	8
chr16	10216618	10218028	MajorDMR-13-26826	13
chr16	10219513	10219741	MajorDMR-13-26827	3
chr16	10220490	10220656	MajorDMR-13-26828	5
chr16	10222584	10222809	MajorDMR-13-26829	2
chr16	10224073	10225237	MajorDMR-13-26830	13
chr16	10228787	10229278	MajorDMR-13-26831	4
chr16	10230628	10230940	MajorDMR-13-26832	3
chr16	10232356	10233112	MajorDMR-13-26833	9
chr16	10239328	10239733	MajorDMR-13-26834	4
chr16	10240753	10241069	MajorDMR-13-26835	2
chr16	10242361	10242994	MajorDMR-13-26836	5
chr16	10244493	10244535	MajorDMR-13-26837	2
chr16	10247796	10248129	MajorDMR-13-26838	7
chr16	10248827	10248858	MajorDMR-13-26839	2
chr16	10250369	10250770	MajorDMR-13-26840	2
chr16	10251333	10251609	MajorDMR-13-26841	3
chr16	10254615	10254844	MajorDMR-13-26842	3
chr16	10256668	10256811	MajorDMR-13-26843	3
chr16	10257325	10257419	MajorDMR-13-26844	4
chr16	10259888	10260614	MajorDMR-13-26845	5
chr16	10261681	10262037	MajorDMR-13-26846	3
chr16	10263100	10263126	MajorDMR-13-26847	2
chr16	10265256	10265357	MajorDMR-13-26848	2
chr16	10266903	10268172	MajorDMR-13-26849	8
chr16	10269053	10269569	MajorDMR-13-26850	6
chr16	10271724	10272022	MajorDMR-13-26851	6
chr16	10272672	10274520	MajorDMR-13-26852	59
chr16	10277662	10278079	MajorDMR-13-26853	4
chr16	10295257	10295358	MajorDMR-13-26854	2
chr16	10304986	10305190	MajorDMR-13-26855	3
chr16	10312085	10312858	MajorDMR-13-26856	15
chr16	10316052	10316190	MajorDMR-13-26857	3
chr16	10318449	10318908	MajorDMR-13-26858	5
chr16	10319685	10320811	MajorDMR-13-26859	7
chr16	10322859	10323119	MajorDMR-13-26860	3
chr16	10333420	10333630	MajorDMR-13-26861	2
chr16	10335915	10336402	MajorDMR-13-26862	5
chr16	10338962	10339219	MajorDMR-13-26863	6
chr16	10346198	10346614	MajorDMR-13-26864	4
chr16	10347417	10347604	MajorDMR-13-26865	4
chr16	10350690	10350887	MajorDMR-13-26866	6
chr16	10408905	10409019	MajorDMR-13-26867	3
chr16	10412324	10412868	MajorDMR-13-26868	3
chr16	10432057	10432562	MajorDMR-13-26869	3
chr16	10479571	10479577	MajorDMR-13-26870	2
chr16	10480462	10480827	MajorDMR-13-26871	5
chr16	10608379	10609116	MajorDMR-13-26872	4
chr16	10673773	10674232	MajorDMR-13-26873	18
chr16	10674866	10675031	MajorDMR-13-26874	2
chr16	10702893	10703152	MajorDMR-13-26875	6
chr16	10711599	10711784	MajorDMR-13-26876	2
chr16	10712760	10713576	MajorDMR-13-26877	19
chr16	10716341	10716364	MajorDMR-13-26878	2
chr16	10756808	10757476	MajorDMR-13-26879	7
chr16	10769120	10769402	MajorDMR-13-26880	8
chr16	10772381	10772906	MajorDMR-13-26881	3
chr16	10779823	10779898	MajorDMR-13-26882	5
chr16	10819584	10819730	MajorDMR-13-26883	2
chr16	10823285	10823928	MajorDMR-13-26884	10
chr16	10830906	10831779	MajorDMR-13-26885	6
chr16	10863283	10863470	MajorDMR-13-26886	3
chr16	10906618	10906799	MajorDMR-13-26887	3
chr16	10911930	10912081	MajorDMR-13-26888	2
chr16	10973453	10973551	MajorDMR-13-26889	3
chr16	11029524	11029861	MajorDMR-13-26890	3
chr16	11032640	11032902	MajorDMR-13-26891	6
chr16	11039757	11040160	MajorDMR-13-26892	2
chr16	11065149	11065691	MajorDMR-13-26893	5
chr16	11126760	11126875	MajorDMR-13-26894	3
chr16	11167442	11167537	MajorDMR-13-26895	2
chr16	11173855	11174008	MajorDMR-13-26896	2
chr16	11189058	11189085	MajorDMR-13-26897	2
chr16	11198672	11198820	MajorDMR-13-26898	3
chr16	11245421	11246081	MajorDMR-13-26899	12
chr16	11250798	11251045	MajorDMR-13-26900	2
chr16	11265342	11265655	MajorDMR-13-26901	6
chr16	11275906	11275937	MajorDMR-13-26902	2
chr16	11318337	11318350	MajorDMR-13-26903	2
chr16	11326816	11327386	MajorDMR-13-26904	22
chr16	11346022	11346199	MajorDMR-13-26905	4
chr16	11348547	11348801	MajorDMR-13-26906	5
chr16	11350874	11351331	MajorDMR-13-26907	9
chr16	11391392	11391826	MajorDMR-13-26908	8
chr16	11451834	11451968	MajorDMR-13-26909	6
chr16	11620986	11621236	MajorDMR-13-26910	5
chr16	11640623	11640833	MajorDMR-13-26911	2
chr16	11697101	11697697	MajorDMR-13-26912	11
chr16	11703497	11703749	MajorDMR-13-26913	5
chr16	11716104	11716542	MajorDMR-13-26914	12
chr16	11735259	11735501	MajorDMR-13-26915	8
chr16	11744236	11744246	MajorDMR-13-26916	3
chr16	11754704	11754812	MajorDMR-13-26917	2
chr16	11763333	11764987	MajorDMR-13-26918	26
chr16	11766282	11766618	MajorDMR-13-26919	8
chr16	11767969	11768072	MajorDMR-13-26920	4
chr16	11768827	11768924	MajorDMR-13-26921	3
chr16	11769605	11769838	MajorDMR-13-26922	12
chr16	11772046	11772175	MajorDMR-13-26923	2
chr16	11773537	11773887	MajorDMR-13-26924	2
chr16	11776296	11776851	MajorDMR-13-26925	10
chr16	11779960	11780816	MajorDMR-13-26926	7
chr16	11781478	11782456	MajorDMR-13-26927	5
chr16	11791320	11791618	MajorDMR-13-26928	7
chr16	11799282	11799963	MajorDMR-13-26929	7
chr16	11808443	11808491	MajorDMR-13-26930	6
chr16	11828764	11828829	MajorDMR-13-26931	2
chr16	11829752	11830510	MajorDMR-13-26932	6
chr16	11831613	11832537	MajorDMR-13-26933	9
chr16	11833069	11833206	MajorDMR-13-26934	4
chr16	11834168	11834593	MajorDMR-13-26935	3
chr16	11835359	11835760	MajorDMR-13-26936	8
chr16	11837273	11837384	MajorDMR-13-26937	3
chr16	11842046	11842560	MajorDMR-13-26938	3
chr16	11875906	11876196	MajorDMR-13-26939	4
chr16	11876907	11877000	MajorDMR-13-26940	4
chr16	11881847	11881889	MajorDMR-13-26941	2
chr16	11907209	11907942	MajorDMR-13-26942	6
chr16	11928329	11928443	MajorDMR-13-26943	2
chr16	11991086	11991158	MajorDMR-13-26944	3
chr16	12000732	12000902	MajorDMR-13-26945	2
chr16	12010418	12010647	MajorDMR-13-26946	3
chr16	12043382	12043395	MajorDMR-13-26947	2
chr16	12066064	12066199	MajorDMR-13-26948	6
chr16	12183434	12184095	MajorDMR-13-26949	20
chr16	12188701	12190498	MajorDMR-13-26950	8
chr16	12214419	12214614	MajorDMR-13-26951	4
chr16	12241457	12242168	MajorDMR-13-26952	9
chr16	12254384	12255002	MajorDMR-13-26953	7
chr16	12314432	12315159	MajorDMR-13-26954	16
chr16	12322652	12322838	MajorDMR-13-26955	6
chr16	12359156	12359311	MajorDMR-13-26956	6
chr16	12382926	12383928	MajorDMR-13-26957	22
chr16	12385670	12386548	MajorDMR-13-26958	12
chr16	12403861	12404488	MajorDMR-13-26959	5
chr16	12443977	12444130	MajorDMR-13-26960	2
chr16	12478035	12478229	MajorDMR-13-26961	4
chr16	12484177	12484256	MajorDMR-13-26962	3
chr16	12610778	12611004	MajorDMR-13-26963	2
chr16	12626686	12626726	MajorDMR-13-26964	2
chr16	12632860	12633329	MajorDMR-13-26965	3
chr16	12635780	12635962	MajorDMR-13-26966	3
chr16	12875547	12875893	MajorDMR-13-26967	10
chr16	12888717	12888793	MajorDMR-13-26968	3
chr16	12896894	12897263	MajorDMR-13-26969	5
chr16	12968145	12968252	MajorDMR-13-26970	2
chr16	12990585	12990824	MajorDMR-13-26971	2
chr16	12993648	12994476	MajorDMR-13-26972	12
chr16	12997667	12998561	MajorDMR-13-26973	18
chr16	13002302	13002629	MajorDMR-13-26974	3
chr16	13018991	13019079	MajorDMR-13-26975	3
chr16	13020439	13020641	MajorDMR-13-26976	2
chr16	13024949	13024956	MajorDMR-13-26977	2
chr16	13029240	13029427	MajorDMR-13-26978	4
chr16	13054777	13055369	MajorDMR-13-26979	4
chr16	13058502	13058578	MajorDMR-13-26980	2
chr16	13059291	13059596	MajorDMR-13-26981	7
chr16	13064842	13065034	MajorDMR-13-26982	3
chr16	13089401	13089778	MajorDMR-13-26983	2
chr16	13115986	13116134	MajorDMR-13-26984	2
chr16	13130646	13131281	MajorDMR-13-26985	10
chr16	13140215	13140609	MajorDMR-13-26986	2
chr16	13155650	13155800	MajorDMR-13-26987	3
chr16	13164561	13164749	MajorDMR-13-26988	3
chr16	13197994	13198591	MajorDMR-13-26989	5
chr16	13242826	13242855	MajorDMR-13-26990	2
chr16	13245939	13246304	MajorDMR-13-26991	2
chr16	13247671	13247946	MajorDMR-13-26992	3
chr16	13249473	13250082	MajorDMR-13-26993	8
chr16	13250584	13251384	MajorDMR-13-26994	7
chr16	13265559	13265595	MajorDMR-13-26995	2
chr16	13272296	13272338	MajorDMR-13-26996	2
chr16	13283442	13283768	MajorDMR-13-26997	4
chr16	13360035	13360483	MajorDMR-13-26998	2
chr16	13547883	13548085	MajorDMR-13-26999	3
chr16	13635272	13635337	MajorDMR-13-27000	2
chr16	13774867	13774911	MajorDMR-13-27001	2
chr16	13861347	13861535	MajorDMR-13-27002	2
chr16	13874994	13875205	MajorDMR-13-27003	4
chr16	13887476	13888117	MajorDMR-13-27004	4
chr16	13899504	13900051	MajorDMR-13-27005	3
chr16	13905060	13905158	MajorDMR-13-27006	2
chr16	13914171	13914326	MajorDMR-13-27007	3
chr16	13923375	13923989	MajorDMR-13-27008	8
chr16	13929361	13930210	MajorDMR-13-27009	14
chr16	13932073	13932531	MajorDMR-13-27010	3
chr16	13950726	13950924	MajorDMR-13-27011	3
chr16	13998908	13998925	MajorDMR-13-27012	2
chr16	14009388	14009569	MajorDMR-13-27013	2
chr16	14012452	14012543	MajorDMR-13-27014	3
chr16	14017194	14017238	MajorDMR-13-27015	2
chr16	14018151	14018535	MajorDMR-13-27016	3
chr16	14051790	14052320	MajorDMR-13-27017	3
chr16	14068438	14068908	MajorDMR-13-27018	2
chr16	14069684	14069855	MajorDMR-13-27019	3
chr16	14093339	14094207	MajorDMR-13-27020	12
chr16	14096313	14097680	MajorDMR-13-27021	21
chr16	14101556	14101591	MajorDMR-13-27022	2
chr16	14103155	14103766	MajorDMR-13-27023	4
chr16	14109093	14109123	MajorDMR-13-27024	2
chr16	14109849	14110086	MajorDMR-13-27025	2
chr16	14123505	14123815	MajorDMR-13-27026	4
chr16	14136599	14136710	MajorDMR-13-27027	2
chr16	14164341	14164594	MajorDMR-13-27028	2
chr16	14182308	14182794	MajorDMR-13-27029	5
chr16	14215293	14215569	MajorDMR-13-27030	3
chr16	14259618	14259797	MajorDMR-13-27031	2
chr16	14282771	14283254	MajorDMR-13-27032	2
chr16	14283794	14284160	MajorDMR-13-27033	3
chr16	14288966	14289183	MajorDMR-13-27034	2
chr16	14289864	14290304	MajorDMR-13-27035	3
chr16	14311904	14311940	MajorDMR-13-27036	2
chr16	14315419	14315484	MajorDMR-13-27037	2
chr16	14333928	14334245	MajorDMR-13-27038	6
chr16	14340898	14340937	MajorDMR-13-27039	2
chr16	14357012	14357473	MajorDMR-13-27040	2
chr16	14380500	14381732	MajorDMR-13-27041	23
chr16	14394815	14395098	MajorDMR-13-27042	7
chr16	14397684	14399152	MajorDMR-13-27043	30
chr16	14418380	14418567	MajorDMR-13-27044	2
chr16	14448671	14449097	MajorDMR-13-27045	5
chr16	14456742	14457116	MajorDMR-13-27046	4
chr16	14458006	14458563	MajorDMR-13-27047	7
chr16	14540159	14540726	MajorDMR-13-27048	9
chr16	14544403	14544988	MajorDMR-13-27049	4
chr16	14622806	14623272	MajorDMR-13-27050	5
chr16	14653733	14653835	MajorDMR-13-27051	4
chr16	14657170	14657307	MajorDMR-13-27052	3
chr16	14658320	14659509	MajorDMR-13-27053	10
chr16	14744420	14744787	MajorDMR-13-27054	2
chr16	14826257	14826716	MajorDMR-13-27055	5
chr16	14995434	14995890	MajorDMR-13-27056	4
chr16	15009382	15009812	MajorDMR-13-27057	2
chr16	15012415	15012807	MajorDMR-13-27058	17
chr16	15013746	15013788	MajorDMR-13-27059	3
chr16	15025288	15025388	MajorDMR-13-27060	4
chr16	15049460	15049649	MajorDMR-13-27061	3
chr16	15070381	15070568	MajorDMR-13-27062	2
chr16	15084135	15084343	MajorDMR-13-27063	2
chr16	15102325	15102639	MajorDMR-13-27064	3
chr16	15117628	15117843	MajorDMR-13-27065	2
chr16	15128594	15129153	MajorDMR-13-27066	12
chr16	15130399	15130679	MajorDMR-13-27067	3
chr16	15134306	15134406	MajorDMR-13-27068	2
chr16	15137752	15138024	MajorDMR-13-27069	2
chr16	15139011	15139667	MajorDMR-13-27070	4
chr16	15160904	15160933	MajorDMR-13-27071	2
chr16	15166417	15166612	MajorDMR-13-27072	2
chr16	15167886	15168140	MajorDMR-13-27073	3
chr16	15223251	15223587	MajorDMR-13-27074	14
chr16	15229703	15229979	MajorDMR-13-27075	2
chr16	15231170	15231276	MajorDMR-13-27076	4
chr16	15237474	15237543	MajorDMR-13-27077	3
chr16	15238103	15238637	MajorDMR-13-27078	5
chr16	15247209	15247247	MajorDMR-13-27079	2
chr16	15368615	15368741	MajorDMR-13-27080	2
chr16	15397777	15397935	MajorDMR-13-27081	5
chr16	15448223	15448257	MajorDMR-13-27082	3
chr16	15576524	15576543	MajorDMR-13-27083	2
chr16	15587416	15587548	MajorDMR-13-27084	2
chr16	15596052	15596484	MajorDMR-13-27085	6
chr16	15601227	15601865	MajorDMR-13-27086	7
chr16	15603153	15603169	MajorDMR-13-27087	2
chr16	15606933	15607308	MajorDMR-13-27088	13
chr16	15615625	15616191	MajorDMR-13-27089	3
chr16	15623802	15623978	MajorDMR-13-27090	4
chr16	15657595	15657767	MajorDMR-13-27091	3
chr16	15666471	15666833	MajorDMR-13-27092	5
chr16	15684510	15685178	MajorDMR-13-27093	8
chr16	15689731	15689900	MajorDMR-13-27094	3
chr16	15714791	15715135	MajorDMR-13-27095	2
chr16	15715690	15715820	MajorDMR-13-27096	2
chr16	15738100	15738316	MajorDMR-13-27097	5
chr16	15744410	15744640	MajorDMR-13-27098	2
chr16	15747395	15747608	MajorDMR-13-27099	2
chr16	15775928	15776376	MajorDMR-13-27100	5
chr16	15798621	15799341	MajorDMR-13-27101	4
chr16	15838610	15839034	MajorDMR-13-27102	7
chr16	15850692	15850719	MajorDMR-13-27103	3
chr16	15871817	15872001	MajorDMR-13-27104	3
chr16	15873990	15874140	MajorDMR-13-27105	4
chr16	15904289	15904408	MajorDMR-13-27106	2
chr16	15905587	15906302	MajorDMR-13-27107	9
chr16	15915391	15915761	MajorDMR-13-27108	2
chr16	15949513	15950841	MajorDMR-13-27109	13
chr16	15968863	15968926	MajorDMR-13-27110	2
chr16	16136268	16136282	MajorDMR-13-27111	2
chr16	16182502	16182961	MajorDMR-13-27112	5
chr16	16211816	16211846	MajorDMR-13-27113	2
chr16	16213787	16214538	MajorDMR-13-27114	12
chr16	16221680	16221841	MajorDMR-13-27115	3
chr16	16244920	16245325	MajorDMR-13-27116	6
chr16	16317701	16317762	MajorDMR-13-27117	4
chr16	16358699	16359074	MajorDMR-13-27118	3
chr16	16462936	16463307	MajorDMR-13-27119	6
chr16	16482363	16482411	MajorDMR-13-27120	2
chr16	16546160	16546327	MajorDMR-13-27121	2
chr16	16687648	16687829	MajorDMR-13-27122	2
chr16	16689409	16689443	MajorDMR-13-27123	2
chr16	16695351	16695500	MajorDMR-13-27124	2
chr16	16789053	16789091	MajorDMR-13-27125	2
chr16	16789907	16790299	MajorDMR-13-27126	4
chr16	16882656	16882926	MajorDMR-13-27127	2
chr16	16900510	16900571	MajorDMR-13-27128	2
chr16	16951844	16951936	MajorDMR-13-27129	4
chr16	17011278	17011515	MajorDMR-13-27130	7
chr16	17106760	17106939	MajorDMR-13-27131	2
chr16	17131067	17132353	MajorDMR-13-27132	11
chr16	17156726	17156945	MajorDMR-13-27133	4
chr16	17164578	17165177	MajorDMR-13-27134	4
chr16	17165878	17166248	MajorDMR-13-27135	3
chr16	17199213	17199328	MajorDMR-13-27136	3
chr16	17222364	17222992	MajorDMR-13-27137	6
chr16	17246195	17246406	MajorDMR-13-27138	2
chr16	17253585	17253701	MajorDMR-13-27139	2
chr16	17254426	17254484	MajorDMR-13-27140	3
chr16	17287782	17288256	MajorDMR-13-27141	4
chr16	17298399	17298434	MajorDMR-13-27142	2
chr16	17318848	17319096	MajorDMR-13-27143	4
chr16	17327294	17327376	MajorDMR-13-27144	3
chr16	17328958	17329603	MajorDMR-13-27145	11
chr16	17339108	17339176	MajorDMR-13-27146	2
chr16	17366886	17367225	MajorDMR-13-27147	2
chr16	17376157	17377233	MajorDMR-13-27148	9
chr16	17390035	17390435	MajorDMR-13-27149	5
chr16	17398346	17398908	MajorDMR-13-27150	5
chr16	17418798	17418818	MajorDMR-13-27151	2
chr16	17422231	17423279	MajorDMR-13-27152	12
chr16	17429531	17430356	MajorDMR-13-27153	5
chr16	17437662	17437672	MajorDMR-13-27154	2
chr16	17452553	17452994	MajorDMR-13-27155	2
chr16	17453675	17453939	MajorDMR-13-27156	2
chr16	17461614	17462462	MajorDMR-13-27157	12
chr16	17463474	17464474	MajorDMR-13-27158	16
chr16	17471450	17473366	MajorDMR-13-27159	16
chr16	17477171	17477256	MajorDMR-13-27160	2
chr16	17479267	17479445	MajorDMR-13-27161	5
chr16	17481619	17481872	MajorDMR-13-27162	5
chr16	17490792	17491650	MajorDMR-13-27163	7
chr16	17502737	17503468	MajorDMR-13-27164	6
chr16	17504305	17504361	MajorDMR-13-27165	2
chr16	17508389	17508841	MajorDMR-13-27166	4
chr16	17510438	17510635	MajorDMR-13-27167	4
chr16	17527305	17527311	MajorDMR-13-27168	2
chr16	17529342	17529356	MajorDMR-13-27169	2
chr16	17530432	17532059	MajorDMR-13-27170	23
chr16	17535687	17535721	MajorDMR-13-27171	2
chr16	17540876	17540947	MajorDMR-13-27172	4
chr16	17542909	17543184	MajorDMR-13-27173	2
chr16	17547453	17548770	MajorDMR-13-27174	6
chr16	17553755	17554214	MajorDMR-13-27175	7
chr16	17559325	17563696	MajorDMR-13-27176	49
chr16	17565128	17566060	MajorDMR-13-27177	11
chr16	17568482	17568972	MajorDMR-13-27178	14
chr16	17570325	17570723	MajorDMR-13-27179	4
chr16	17606740	17607142	MajorDMR-13-27180	3
chr16	17650544	17650551	MajorDMR-13-27181	3
chr16	17666558	17666695	MajorDMR-13-27182	2
chr16	17673585	17673763	MajorDMR-13-27183	2
chr16	17726537	17727465	MajorDMR-13-27184	16
chr16	17744315	17744461	MajorDMR-13-27185	3
chr16	17750969	17751367	MajorDMR-13-27186	6
chr16	17790395	17790657	MajorDMR-13-27187	2
chr16	17847201	17847608	MajorDMR-13-27188	9
chr16	17853800	17854601	MajorDMR-13-27189	15
chr16	17857839	17858183	MajorDMR-13-27190	3
chr16	17867599	17867622	MajorDMR-13-27191	2
chr16	17892671	17892856	MajorDMR-13-27192	3
chr16	17913488	17913604	MajorDMR-13-27193	2
chr16	17915173	17915491	MajorDMR-13-27194	3
chr16	17929727	17930054	MajorDMR-13-27195	3
chr16	17930968	17931236	MajorDMR-13-27196	5
chr16	17939104	17939619	MajorDMR-13-27197	4
chr16	17944309	17944805	MajorDMR-13-27198	6
chr16	17951734	17952120	MajorDMR-13-27199	11
chr16	18020821	18021311	MajorDMR-13-27200	4
chr16	18143172	18143218	MajorDMR-13-27201	2
chr16	18225395	18225401	MajorDMR-13-27202	2
chr16	18324249	18324661	MajorDMR-13-27203	7
chr16	18432457	18432581	MajorDMR-13-27204	5
chr16	18435818	18435835	MajorDMR-13-27205	2
chr16	18438428	18438476	MajorDMR-13-27206	4
chr16	18476140	18476826	MajorDMR-13-27207	5
chr16	18494282	18494384	MajorDMR-13-27208	4
chr16	18555788	18555971	MajorDMR-13-27209	3
chr16	18582121	18582187	MajorDMR-13-27210	4
chr16	18582747	18582812	MajorDMR-13-27211	2
chr16	18674085	18674477	MajorDMR-13-27212	3
chr16	18675293	18675302	MajorDMR-13-27213	2
chr16	18716247	18716717	MajorDMR-13-27214	3
chr16	18769453	18769494	MajorDMR-13-27215	2
chr16	18771742	18771771	MajorDMR-13-27216	2
chr16	18810079	18810169	MajorDMR-13-27217	2
chr16	18813533	18813636	MajorDMR-13-27218	3
chr16	18815527	18815983	MajorDMR-13-27219	3
chr16	18846303	18846365	MajorDMR-13-27220	2
chr16	18853375	18853601	MajorDMR-13-27221	2
chr16	18880551	18880573	MajorDMR-13-27222	2
chr16	18888777	18889151	MajorDMR-13-27223	2
chr16	18909889	18910608	MajorDMR-13-27224	7
chr16	18967552	18967874	MajorDMR-13-27225	5
chr16	18996070	18996129	MajorDMR-13-27226	2
chr16	19085109	19085485	MajorDMR-13-27227	2
chr16	19117412	19117642	MajorDMR-13-27228	6
chr16	19126330	19126583	MajorDMR-13-27229	8
chr16	19142213	19142724	MajorDMR-13-27230	8
chr16	19148443	19148917	MajorDMR-13-27231	2
chr16	19158515	19158659	MajorDMR-13-27232	3
chr16	19178636	19179004	MajorDMR-13-27233	4
chr16	19184095	19185795	MajorDMR-13-27234	31
chr16	19191038	19191631	MajorDMR-13-27235	9
chr16	19221667	19222003	MajorDMR-13-27236	3
chr16	19226360	19226470	MajorDMR-13-27237	4
chr16	19234761	19235206	MajorDMR-13-27238	4
chr16	19269349	19269414	MajorDMR-13-27239	2
chr16	19301159	19302069	MajorDMR-13-27240	9
chr16	19302902	19303091	MajorDMR-13-27241	2
chr16	19308383	19308402	MajorDMR-13-27242	2
chr16	19394423	19394550	MajorDMR-13-27243	2
chr16	19404756	19405265	MajorDMR-13-27244	8
chr16	19532285	19532293	MajorDMR-13-27245	2
chr16	19600068	19600336	MajorDMR-13-27246	5
chr16	19627502	19627878	MajorDMR-13-27247	6
chr16	19651216	19651704	MajorDMR-13-27248	9
chr16	19654526	19654619	MajorDMR-13-27249	3
chr16	19688784	19688985	MajorDMR-13-27250	4
chr16	19689727	19690728	MajorDMR-13-27251	8
chr16	19693046	19693534	MajorDMR-13-27252	15
chr16	19695110	19695342	MajorDMR-13-27253	2
chr16	19697297	19697987	MajorDMR-13-27254	11
chr16	19698730	19698921	MajorDMR-13-27255	3
chr16	19701224	19701740	MajorDMR-13-27256	3
chr16	19707694	19707713	MajorDMR-13-27257	2
chr16	19711504	19712061	MajorDMR-13-27258	5
chr16	19717335	19717583	MajorDMR-13-27259	2
chr16	19718085	19718123	MajorDMR-13-27260	2
chr16	19728288	19728457	MajorDMR-13-27261	3
chr16	19749059	19749138	MajorDMR-13-27262	4
chr16	19843310	19843681	MajorDMR-13-27263	4
chr16	19852268	19852684	MajorDMR-13-27264	4
chr16	19857117	19857195	MajorDMR-13-27265	3
chr16	19857760	19858170	MajorDMR-13-27266	6
chr16	19863853	19863919	MajorDMR-13-27267	2
chr16	19869570	19869950	MajorDMR-13-27268	2
chr16	19877025	19877398	MajorDMR-13-27269	11
chr16	19881825	19881927	MajorDMR-13-27270	3
chr16	19884763	19884781	MajorDMR-13-27271	2
chr16	19885355	19885980	MajorDMR-13-27272	10
chr16	19890001	19891120	MajorDMR-13-27273	17
chr16	19896557	19897554	MajorDMR-13-27274	55
chr16	19910357	19910979	MajorDMR-13-27275	5
chr16	19918608	19919115	MajorDMR-13-27276	5
chr16	20083377	20084389	MajorDMR-13-27277	17
chr16	20085884	20086462	MajorDMR-13-27278	14
chr16	20153328	20153452	MajorDMR-13-27279	2
chr16	20186756	20187289	MajorDMR-13-27280	4
chr16	20301037	20301071	MajorDMR-13-27281	2
chr16	20303293	20303941	MajorDMR-13-27282	5
chr16	20311947	20311955	MajorDMR-13-27283	2
chr16	20397451	20397986	MajorDMR-13-27284	5
chr16	20863150	20863193	MajorDMR-13-27285	2
chr16	20882531	20882540	MajorDMR-13-27286	2
chr16	20890390	20890535	MajorDMR-13-27287	2
chr16	20913356	20913415	MajorDMR-13-27288	2
chr16	20915618	20915881	MajorDMR-13-27289	3
chr16	21059530	21059706	MajorDMR-13-27290	8
chr16	21064292	21064454	MajorDMR-13-27291	4
chr16	21065283	21065661	MajorDMR-13-27292	2
chr16	21161945	21162642	MajorDMR-13-27293	8
chr16	21168012	21168016	MajorDMR-13-27294	2
chr16	21169538	21169607	MajorDMR-13-27295	2
chr16	21170427	21171098	MajorDMR-13-27296	19
chr16	21206090	21206616	MajorDMR-13-27297	7
chr16	21225582	21225633	MajorDMR-13-27298	2
chr16	21227042	21227064	MajorDMR-13-27299	2
chr16	21229585	21229829	MajorDMR-13-27300	5
chr16	21253765	21255018	MajorDMR-13-27301	11
chr16	21275430	21275797	MajorDMR-13-27302	9
chr16	21285481	21285629	MajorDMR-13-27303	2
chr16	21288397	21289269	MajorDMR-13-27304	6
chr16	21290034	21290148	MajorDMR-13-27305	3
chr16	21294848	21294852	MajorDMR-13-27306	2
chr16	21313351	21313482	MajorDMR-13-27307	3
chr16	21477570	21477599	MajorDMR-13-27308	2
chr16	21498202	21498315	MajorDMR-13-27309	2
chr16	21499392	21499397	MajorDMR-13-27310	2
chr16	21519537	21519556	MajorDMR-13-27311	2
chr16	21520651	21520802	MajorDMR-13-27312	3
chr16	21524167	21524678	MajorDMR-13-27313	4
chr16	21525341	21526035	MajorDMR-13-27314	7
chr16	21527198	21527688	MajorDMR-13-27315	3
chr16	21532415	21532614	MajorDMR-13-27316	2
chr16	21535246	21535708	MajorDMR-13-27317	3
chr16	21552096	21552216	MajorDMR-13-27318	4
chr16	21566071	21566688	MajorDMR-13-27319	6
chr16	21595342	21595764	MajorDMR-13-27320	11
chr16	21612902	21613389	MajorDMR-13-27321	5
chr16	21615086	21615446	MajorDMR-13-27322	3
chr16	21619078	21619109	MajorDMR-13-27323	2
chr16	21623109	21623652	MajorDMR-13-27324	4
chr16	21630801	21631467	MajorDMR-13-27325	8
chr16	21652849	21653462	MajorDMR-13-27326	8
chr16	21654059	21654569	MajorDMR-13-27327	4
chr16	21656073	21656331	MajorDMR-13-27328	4
chr16	21662435	21662539	MajorDMR-13-27329	3
chr16	21675168	21675771	MajorDMR-13-27330	9
chr16	21767824	21768144	MajorDMR-13-27331	3
chr16	21797838	21798282	MajorDMR-13-27332	7
chr16	21812007	21812179	MajorDMR-13-27333	3
chr16	21813422	21813829	MajorDMR-13-27334	5
chr16	21848601	21848818	MajorDMR-13-27335	6
chr16	21928996	21929074	MajorDMR-13-27336	2
chr16	22011502	22011821	MajorDMR-13-27337	2
chr16	22039129	22039310	MajorDMR-13-27338	2
chr16	22074782	22074971	MajorDMR-13-27339	3
chr16	22089224	22089338	MajorDMR-13-27340	3
chr16	22099933	22100200	MajorDMR-13-27341	2
chr16	22103595	22104101	MajorDMR-13-27342	5
chr16	22104795	22105096	MajorDMR-13-27343	4
chr16	22200186	22200419	MajorDMR-13-27344	4
chr16	22200995	22201308	MajorDMR-13-27345	5
chr16	22203167	22203208	MajorDMR-13-27346	2
chr16	22207729	22208464	MajorDMR-13-27347	11
chr16	22227444	22228044	MajorDMR-13-27348	8
chr16	22236167	22236798	MajorDMR-13-27349	10
chr16	22331562	22332841	MajorDMR-13-27350	8
chr16	22365283	22365458	MajorDMR-13-27351	2
chr16	22442912	22442942	MajorDMR-13-27352	2
chr16	22445963	22446467	MajorDMR-13-27353	3
chr16	22447257	22447517	MajorDMR-13-27354	2
chr16	22462546	22462612	MajorDMR-13-27355	2
chr16	22463561	22463676	MajorDMR-13-27356	2
chr16	22552256	22552300	MajorDMR-13-27357	2
chr16	22583965	22584284	MajorDMR-13-27358	2
chr16	22613962	22614400	MajorDMR-13-27359	5
chr16	22646846	22647519	MajorDMR-13-27360	5
chr16	22653705	22654160	MajorDMR-13-27361	7
chr16	22692127	22692225	MajorDMR-13-27362	4
chr16	22762827	22763138	MajorDMR-13-27363	3
chr16	22824488	22824774	MajorDMR-13-27364	6
chr16	22825996	22826644	MajorDMR-13-27365	35
chr16	22883389	22883733	MajorDMR-13-27366	3
chr16	22909303	22909346	MajorDMR-13-27367	2
chr16	22910206	22910669	MajorDMR-13-27368	3
chr16	22959370	22959473	MajorDMR-13-27369	5
chr16	22988974	22988999	MajorDMR-13-27370	2
chr16	23041449	23041640	MajorDMR-13-27371	2
chr16	23071717	23071902	MajorDMR-13-27372	2
chr16	23079617	23079704	MajorDMR-13-27373	4
chr16	23082092	23083673	MajorDMR-13-27374	14
chr16	23086029	23086238	MajorDMR-13-27375	3
chr16	23102180	23102290	MajorDMR-13-27376	2
chr16	23144153	23144968	MajorDMR-13-27377	10
chr16	23151880	23152175	MajorDMR-13-27378	3
chr16	23158491	23158882	MajorDMR-13-27379	3
chr16	23161556	23161911	MajorDMR-13-27380	3
chr16	23194605	23194875	MajorDMR-13-27381	8
chr16	23278674	23278819	MajorDMR-13-27382	4
chr16	23312955	23313149	MajorDMR-13-27383	3
chr16	23314116	23314349	MajorDMR-13-27384	6
chr16	23419243	23420386	MajorDMR-13-27385	15
chr16	23445889	23446311	MajorDMR-13-27386	4
chr16	23446864	23446923	MajorDMR-13-27387	2
chr16	23474330	23474852	MajorDMR-13-27388	4
chr16	23589644	23590148	MajorDMR-13-27389	4
chr16	23594043	23594074	MajorDMR-13-27390	2
chr16	23605670	23605682	MajorDMR-13-27391	2
chr16	23690669	23691001	MajorDMR-13-27392	4
chr16	23735207	23735996	MajorDMR-13-27393	7
chr16	23765825	23765830	MajorDMR-13-27394	2
chr16	23766354	23766978	MajorDMR-13-27395	17
chr16	23812756	23812943	MajorDMR-13-27396	4
chr16	23814940	23815247	MajorDMR-13-27397	6
chr16	23848550	23850639	MajorDMR-13-27398	30
chr16	23851552	23853000	MajorDMR-13-27399	8
chr16	23859726	23859957	MajorDMR-13-27400	5
chr16	23864281	23864380	MajorDMR-13-27401	3
chr16	23868573	23869975	MajorDMR-13-27402	11
chr16	23870996	23871052	MajorDMR-13-27403	2
chr16	23874948	23875493	MajorDMR-13-27404	3
chr16	23878003	23878129	MajorDMR-13-27405	2
chr16	23883404	23883668	MajorDMR-13-27406	2
chr16	23887884	23887937	MajorDMR-13-27407	2
chr16	23891744	23891763	MajorDMR-13-27408	2
chr16	23903199	23903709	MajorDMR-13-27409	6
chr16	23908528	23908566	MajorDMR-13-27410	2
chr16	23911893	23913256	MajorDMR-13-27411	20
chr16	23914008	23915347	MajorDMR-13-27412	9
chr16	23916400	23916600	MajorDMR-13-27413	6
chr16	23917575	23917701	MajorDMR-13-27414	2
chr16	23919227	23920749	MajorDMR-13-27415	10
chr16	23922192	23922440	MajorDMR-13-27416	2
chr16	23924953	23925145	MajorDMR-13-27417	2
chr16	23938859	23939439	MajorDMR-13-27418	3
chr16	23942004	23943037	MajorDMR-13-27419	11
chr16	23953496	23954171	MajorDMR-13-27420	4
chr16	23958015	23958213	MajorDMR-13-27421	3
chr16	23962326	23962573	MajorDMR-13-27422	5
chr16	23963890	23964585	MajorDMR-13-27423	3
chr16	23970186	23971110	MajorDMR-13-27424	11
chr16	23978148	23978688	MajorDMR-13-27425	7
chr16	23988515	23988940	MajorDMR-13-27426	2
chr16	24020443	24020625	MajorDMR-13-27427	2
chr16	24021568	24022255	MajorDMR-13-27428	4
chr16	24025665	24025726	MajorDMR-13-27429	2
chr16	24038939	24038977	MajorDMR-13-27430	2
chr16	24046616	24046984	MajorDMR-13-27431	4
chr16	24047914	24048275	MajorDMR-13-27432	3
chr16	24053218	24053846	MajorDMR-13-27433	4
chr16	24057004	24057149	MajorDMR-13-27434	6
chr16	24098622	24098650	MajorDMR-13-27435	2
chr16	24099253	24100074	MajorDMR-13-27436	9
chr16	24111585	24111919	MajorDMR-13-27437	2
chr16	24128372	24128684	MajorDMR-13-27438	3
chr16	24129613	24130105	MajorDMR-13-27439	3
chr16	24142158	24142264	MajorDMR-13-27440	2
chr16	24147457	24147483	MajorDMR-13-27441	2
chr16	24177949	24178504	MajorDMR-13-27442	3
chr16	24185899	24186053	MajorDMR-13-27443	4
chr16	24191922	24192359	MajorDMR-13-27444	3
chr16	24264558	24264757	MajorDMR-13-27445	4
chr16	24266324	24266774	MajorDMR-13-27446	5
chr16	24268634	24270190	MajorDMR-13-27447	12
chr16	24270843	24271165	MajorDMR-13-27448	2
chr16	24271697	24272236	MajorDMR-13-27449	6
chr16	24273104	24273194	MajorDMR-13-27450	2
chr16	24281207	24281672	MajorDMR-13-27451	2
chr16	24282656	24282723	MajorDMR-13-27452	2
chr16	24300285	24300546	MajorDMR-13-27453	6
chr16	24303156	24304062	MajorDMR-13-27454	16
chr16	24307497	24307791	MajorDMR-13-27455	2
chr16	24308924	24309410	MajorDMR-13-27456	4
chr16	24317519	24317944	MajorDMR-13-27457	3
chr16	24321256	24321623	MajorDMR-13-27458	4
chr16	24325379	24326054	MajorDMR-13-27459	7
chr16	24333339	24333818	MajorDMR-13-27460	7
chr16	24352454	24352754	MajorDMR-13-27461	2
chr16	24358124	24358214	MajorDMR-13-27462	3
chr16	24375678	24375850	MajorDMR-13-27463	3
chr16	24378556	24378803	MajorDMR-13-27464	2
chr16	24412799	24412959	MajorDMR-13-27465	2
chr16	24449218	24449261	MajorDMR-13-27466	2
chr16	24483001	24483200	MajorDMR-13-27467	6
chr16	24505290	24505338	MajorDMR-13-27468	2
chr16	24510366	24510378	MajorDMR-13-27469	2
chr16	24510898	24511018	MajorDMR-13-27470	3
chr16	24516136	24516317	MajorDMR-13-27471	2
chr16	24556154	24556236	MajorDMR-13-27472	2
chr16	24556844	24557171	MajorDMR-13-27473	4
chr16	24557734	24558166	MajorDMR-13-27474	2
chr16	24564564	24564851	MajorDMR-13-27475	2
chr16	24582741	24583093	MajorDMR-13-27476	6
chr16	24637722	24637881	MajorDMR-13-27477	2
chr16	24693236	24693326	MajorDMR-13-27478	5
chr16	24748407	24748656	MajorDMR-13-27479	2
chr16	24766731	24766739	MajorDMR-13-27480	2
chr16	24782484	24782629	MajorDMR-13-27481	2
chr16	24783253	24783729	MajorDMR-13-27482	3
chr16	24811974	24812049	MajorDMR-13-27483	2
chr16	24832964	24833085	MajorDMR-13-27484	3
chr16	24885502	24885919	MajorDMR-13-27485	4
chr16	24979416	24980707	MajorDMR-13-27486	14
chr16	25025448	25025579	MajorDMR-13-27487	2
chr16	25027141	25027285	MajorDMR-13-27488	5
chr16	25062740	25063680	MajorDMR-13-27489	8
chr16	25066815	25066995	MajorDMR-13-27490	3
chr16	25121704	25122150	MajorDMR-13-27491	7
chr16	25129895	25129906	MajorDMR-13-27492	2
chr16	25137821	25138450	MajorDMR-13-27493	7
chr16	25169750	25170004	MajorDMR-13-27494	4
chr16	25236812	25237051	MajorDMR-13-27495	5
chr16	25287965	25288325	MajorDMR-13-27496	3
chr16	25355494	25355599	MajorDMR-13-27497	2
chr16	25473391	25474228	MajorDMR-13-27498	6
chr16	25496954	25497142	MajorDMR-13-27499	3
chr16	25553802	25553858	MajorDMR-13-27500	2
chr16	25604630	25604934	MajorDMR-13-27501	8
chr16	25701307	25702615	MajorDMR-13-27502	15
chr16	25704924	25706315	MajorDMR-13-27503	12
chr16	25720611	25721462	MajorDMR-13-27504	11
chr16	25733088	25733264	MajorDMR-13-27505	2
chr16	25740697	25740800	MajorDMR-13-27506	2
chr16	25762067	25762394	MajorDMR-13-27507	4
chr16	25849493	25850028	MajorDMR-13-27508	4
chr16	25879589	25880536	MajorDMR-13-27509	11
chr16	25898064	25898371	MajorDMR-13-27510	2
chr16	26081962	26082205	MajorDMR-13-27511	2
chr16	26141119	26141750	MajorDMR-13-27512	3
chr16	26180759	26181179	MajorDMR-13-27513	4
chr16	26377161	26377329	MajorDMR-13-27514	2
chr16	26425210	26425327	MajorDMR-13-27515	2
chr16	26446714	26446893	MajorDMR-13-27516	5
chr16	26468499	26468768	MajorDMR-13-27517	6
chr16	26523265	26523671	MajorDMR-13-27518	2
chr16	26657022	26657159	MajorDMR-13-27519	3
chr16	26735571	26735708	MajorDMR-13-27520	4
chr16	26780752	26780779	MajorDMR-13-27521	2
chr16	26788713	26788990	MajorDMR-13-27522	2
chr16	26817603	26817775	MajorDMR-13-27523	3
chr16	26992689	26992748	MajorDMR-13-27524	2
chr16	27120847	27120952	MajorDMR-13-27525	2
chr16	27121778	27121893	MajorDMR-13-27526	2
chr16	27190674	27191002	MajorDMR-13-27527	3
chr16	27246608	27246981	MajorDMR-13-27528	8
chr16	27257329	27257370	MajorDMR-13-27529	4
chr16	27324697	27324833	MajorDMR-13-27530	3
chr16	27378823	27379514	MajorDMR-13-27531	20
chr16	27413449	27413460	MajorDMR-13-27532	2
chr16	27461444	27461672	MajorDMR-13-27533	3
chr16	27468666	27469138	MajorDMR-13-27534	6
chr16	27500734	27500822	MajorDMR-13-27535	3
chr16	27506634	27507107	MajorDMR-13-27536	11
chr16	27522994	27523552	MajorDMR-13-27537	13
chr16	27526173	27526922	MajorDMR-13-27538	16
chr16	27532412	27532465	MajorDMR-13-27539	2
chr16	27537599	27537782	MajorDMR-13-27540	3
chr16	27541115	27541178	MajorDMR-13-27541	2
chr16	27543636	27543646	MajorDMR-13-27542	2
chr16	27558285	27558875	MajorDMR-13-27543	6
chr16	27616885	27617117	MajorDMR-13-27544	3
chr16	27651218	27651267	MajorDMR-13-27545	2
chr16	27740987	27741411	MajorDMR-13-27546	4
chr16	27760359	27760409	MajorDMR-13-27547	2
chr16	27766097	27766131	MajorDMR-13-27548	2
chr16	27782588	27782872	MajorDMR-13-27549	7
chr16	27792558	27793287	MajorDMR-13-27550	3
chr16	27812518	27812981	MajorDMR-13-27551	13
chr16	27858271	27858595	MajorDMR-13-27552	3
chr16	27864175	27865009	MajorDMR-13-27553	12
chr16	27879076	27879081	MajorDMR-13-27554	2
chr16	27899289	27899679	MajorDMR-13-27555	12
chr16	27906247	27906653	MajorDMR-13-27556	4
chr16	27911065	27911099	MajorDMR-13-27557	2
chr16	27931671	27932314	MajorDMR-13-27558	14
chr16	27937170	27937649	MajorDMR-13-27559	2
chr16	27958114	27958216	MajorDMR-13-27560	2
chr16	28014443	28015000	MajorDMR-13-27561	5
chr16	28021481	28021549	MajorDMR-13-27562	3
chr16	28022149	28022467	MajorDMR-13-27563	2
chr16	28047417	28047527	MajorDMR-13-27564	2
chr16	28054068	28054657	MajorDMR-13-27565	10
chr16	28064572	28065448	MajorDMR-13-27566	10
chr16	28066107	28066326	MajorDMR-13-27567	2
chr16	28070615	28071986	MajorDMR-13-27568	21
chr16	28073710	28074074	MajorDMR-13-27569	18
chr16	28075239	28075597	MajorDMR-13-27570	6
chr16	28081378	28081583	MajorDMR-13-27571	6
chr16	28114660	28114689	MajorDMR-13-27572	2
chr16	28149268	28149794	MajorDMR-13-27573	5
chr16	28189902	28189938	MajorDMR-13-27574	2
chr16	28191802	28192296	MajorDMR-13-27575	6
chr16	28193578	28194187	MajorDMR-13-27576	9
chr16	28221715	28221832	MajorDMR-13-27577	2
chr16	28223736	28224137	MajorDMR-13-27578	3
chr16	28269874	28271381	MajorDMR-13-27579	14
chr16	28273159	28273924	MajorDMR-13-27580	4
chr16	28274917	28275094	MajorDMR-13-27581	2
chr16	28284953	28286098	MajorDMR-13-27582	8
chr16	28286979	28287594	MajorDMR-13-27583	5
chr16	28292364	28292929	MajorDMR-13-27584	6
chr16	28321219	28321434	MajorDMR-13-27585	10
chr16	28323426	28323507	MajorDMR-13-27586	4
chr16	28324904	28325233	MajorDMR-13-27587	9
chr16	28333192	28333330	MajorDMR-13-27588	4
chr16	28376405	28376524	MajorDMR-13-27589	2
chr16	28379219	28379634	MajorDMR-13-27590	5
chr16	28387817	28387875	MajorDMR-13-27591	2
chr16	28584045	28584803	MajorDMR-13-27592	12
chr16	28608355	28608472	MajorDMR-13-27593	3
chr16	28621381	28621502	MajorDMR-13-27594	3
chr16	28627663	28627753	MajorDMR-13-27595	4
chr16	28751244	28751274	MajorDMR-13-27596	2
chr16	28754682	28754711	MajorDMR-13-27597	2
chr16	28758317	28758754	MajorDMR-13-27598	9
chr16	28877250	28877546	MajorDMR-13-27599	5
chr16	28887539	28888538	MajorDMR-13-27600	13
chr16	28957308	28957450	MajorDMR-13-27601	4
chr16	28961700	28961766	MajorDMR-13-27602	2
chr16	28984775	28985058	MajorDMR-13-27603	2
chr16	29040553	29040774	MajorDMR-13-27604	6
chr16	29094182	29094308	MajorDMR-13-27605	2
chr16	29140957	29141092	MajorDMR-13-27606	4
chr16	29151199	29151263	MajorDMR-13-27607	6
chr16	29155670	29156140	MajorDMR-13-27608	3
chr16	29206510	29207023	MajorDMR-13-27609	17
chr16	29212860	29213339	MajorDMR-13-27610	17
chr16	29229547	29230283	MajorDMR-13-27611	34
chr16	29232781	29233213	MajorDMR-13-27612	6
chr16	29296298	29296864	MajorDMR-13-27613	24
chr16	29302192	29302482	MajorDMR-13-27614	11
chr16	29324558	29324675	MajorDMR-13-27615	4
chr16	29580137	29580253	MajorDMR-13-27616	2
chr16	29607059	29607209	MajorDMR-13-27617	2
chr16	29618148	29618336	MajorDMR-13-27618	2
chr16	29625613	29625697	MajorDMR-13-27619	5
chr16	29638234	29638566	MajorDMR-13-27620	2
chr16	29691302	29691340	MajorDMR-13-27621	2
chr16	29711836	29712210	MajorDMR-13-27622	5
chr16	29773076	29773790	MajorDMR-13-27623	12
chr16	29796387	29796460	MajorDMR-13-27624	3
chr16	29801370	29801496	MajorDMR-13-27625	7
chr16	29819508	29820169	MajorDMR-13-27626	11
chr16	29820745	29822613	MajorDMR-13-27627	34
chr16	29825303	29826365	MajorDMR-13-27628	8
chr16	29860774	29861115	MajorDMR-13-27629	2
chr16	29888016	29888469	MajorDMR-13-27630	16
chr16	29905768	29906075	MajorDMR-13-27631	4
chr16	29907756	29908095	MajorDMR-13-27632	3
chr16	29917381	29917864	MajorDMR-13-27633	2
chr16	29938426	29938589	MajorDMR-13-27634	2
chr16	29972534	29972745	MajorDMR-13-27635	4
chr16	29974133	29974202	MajorDMR-13-27636	2
chr16	29988864	29988868	MajorDMR-13-27637	2
chr16	29993942	29994059	MajorDMR-13-27638	2
chr16	30003853	30004210	MajorDMR-13-27639	2
chr16	30015829	30016617	MajorDMR-13-27640	4
chr16	30017168	30017198	MajorDMR-13-27641	2
chr16	30023072	30023947	MajorDMR-13-27642	19
chr16	30030008	30030092	MajorDMR-13-27643	2
chr16	30032342	30032597	MajorDMR-13-27644	9
chr16	30033306	30033345	MajorDMR-13-27645	3
chr16	30043241	30043251	MajorDMR-13-27646	3
chr16	30062215	30062389	MajorDMR-13-27647	4
chr16	30063965	30064013	MajorDMR-13-27648	4
chr16	30066046	30066606	MajorDMR-13-27649	3
chr16	30078920	30079511	MajorDMR-13-27650	3
chr16	30080048	30080417	MajorDMR-13-27651	6
chr16	30080953	30081701	MajorDMR-13-27652	13
chr16	30086133	30086176	MajorDMR-13-27653	2
chr16	30088067	30088098	MajorDMR-13-27654	3
chr16	30102474	30102844	MajorDMR-13-27655	5
chr16	30103693	30104622	MajorDMR-13-27656	13
chr16	30106681	30106719	MajorDMR-13-27657	4
chr16	30130324	30130371	MajorDMR-13-27658	3
chr16	30135445	30136115	MajorDMR-13-27659	6
chr16	30156779	30157204	MajorDMR-13-27660	2
chr16	30170780	30171288	MajorDMR-13-27661	8
chr16	30193922	30194282	MajorDMR-13-27662	10
chr16	30195497	30195774	MajorDMR-13-27663	4
chr16	30197135	30197926	MajorDMR-13-27664	6
chr16	30198493	30199375	MajorDMR-13-27665	7
chr16	30218678	30219042	MajorDMR-13-27666	2
chr16	30341712	30341847	MajorDMR-13-27667	2
chr16	30349930	30350915	MajorDMR-13-27668	11
chr16	30372005	30372202	MajorDMR-13-27669	3
chr16	30388785	30388834	MajorDMR-13-27670	2
chr16	30401918	30402136	MajorDMR-13-27671	4
chr16	30411350	30411354	MajorDMR-13-27672	2
chr16	30412345	30412445	MajorDMR-13-27673	2
chr16	30414147	30414486	MajorDMR-13-27674	7
chr16	30417804	30418128	MajorDMR-13-27675	3
chr16	30421224	30421346	MajorDMR-13-27676	2
chr16	30428203	30428491	MajorDMR-13-27677	8
chr16	30430137	30430323	MajorDMR-13-27678	8
chr16	30440460	30440677	MajorDMR-13-27679	5
chr16	30472966	30473190	MajorDMR-13-27680	3
chr16	30539239	30539454	MajorDMR-13-27681	9
chr16	30572490	30572661	MajorDMR-13-27682	2
chr16	30609781	30609793	MajorDMR-13-27683	2
chr16	30614193	30614256	MajorDMR-13-27684	2
chr16	30633706	30634092	MajorDMR-13-27685	8
chr16	30637707	30637870	MajorDMR-13-27686	3
chr16	30672170	30672313	MajorDMR-13-27687	2
chr16	30675542	30675711	MajorDMR-13-27688	4
chr16	30710911	30711183	MajorDMR-13-27689	2
chr16	30714446	30714526	MajorDMR-13-27690	2
chr16	30765130	30765144	MajorDMR-13-27691	2
chr16	30766312	30766384	MajorDMR-13-27692	2
chr16	30771650	30772024	MajorDMR-13-27693	2
chr16	30791114	30791128	MajorDMR-13-27694	2
chr16	30823164	30823255	MajorDMR-13-27695	3
chr16	30826140	30826195	MajorDMR-13-27696	3
chr16	30884877	30884892	MajorDMR-13-27697	2
chr16	30906394	30906418	MajorDMR-13-27698	2
chr16	30913022	30913235	MajorDMR-13-27699	5
chr16	30913979	30914141	MajorDMR-13-27700	4
chr16	30936712	30936748	MajorDMR-13-27701	2
chr16	30939156	30939853	MajorDMR-13-27702	5
chr16	30949954	30950148	MajorDMR-13-27703	6
chr16	30951565	30951696	MajorDMR-13-27704	2
chr16	30958598	30959246	MajorDMR-13-27705	4
chr16	30963113	30963283	MajorDMR-13-27706	2
chr16	30965078	30965107	MajorDMR-13-27707	2
chr16	30994821	30994898	MajorDMR-13-27708	2
chr16	30995562	30995628	MajorDMR-13-27709	2
chr16	30996401	30996484	MajorDMR-13-27710	2
chr16	31008056	31009085	MajorDMR-13-27711	30
chr16	31011078	31011480	MajorDMR-13-27712	3
chr16	31013455	31013538	MajorDMR-13-27713	4
chr16	31014292	31014594	MajorDMR-13-27714	5
chr16	31017438	31017798	MajorDMR-13-27715	4
chr16	31022517	31022522	MajorDMR-13-27716	2
chr16	31094497	31094886	MajorDMR-13-27717	8
chr16	31107415	31107785	MajorDMR-13-27718	3
chr16	31117397	31117435	MajorDMR-13-27719	2
chr16	31118466	31119474	MajorDMR-13-27720	5
chr16	31120542	31120886	MajorDMR-13-27721	2
chr16	31141120	31141498	MajorDMR-13-27722	9
chr16	31153138	31153191	MajorDMR-13-27723	2
chr16	31154396	31154647	MajorDMR-13-27724	4
chr16	31177565	31177685	MajorDMR-13-27725	2
chr16	31190284	31190579	MajorDMR-13-27726	4
chr16	31206586	31206758	MajorDMR-13-27727	4
chr16	31209598	31209678	MajorDMR-13-27728	3
chr16	31212026	31212198	MajorDMR-13-27729	2
chr16	31213328	31213752	MajorDMR-13-27730	3
chr16	31226002	31228761	MajorDMR-13-27731	83
chr16	31233204	31233436	MajorDMR-13-27732	4
chr16	31313252	31313558	MajorDMR-13-27733	2
chr16	31342927	31343140	MajorDMR-13-27734	7
chr16	31366376	31366419	MajorDMR-13-27735	2
chr16	31438706	31439319	MajorDMR-13-27736	4
chr16	31453299	31453445	MajorDMR-13-27737	8
chr16	31463001	31463349	MajorDMR-13-27738	3
chr16	31465222	31465651	MajorDMR-13-27739	7
chr16	31482808	31483317	MajorDMR-13-27740	9
chr16	31487073	31489335	MajorDMR-13-27741	116
chr16	31498492	31498912	MajorDMR-13-27742	21
chr16	31499978	31500072	MajorDMR-13-27743	8
chr16	31539168	31539518	MajorDMR-13-27744	3
chr16	31540257	31540445	MajorDMR-13-27745	3
chr16	31871983	31872204	MajorDMR-13-27746	2
chr16	31884583	31884784	MajorDMR-13-27747	2
chr16	31891977	31891996	MajorDMR-13-27748	2
chr16	32008910	32009194	MajorDMR-13-27749	2
chr16	46656998	46657371	MajorDMR-13-27750	3
chr16	46717313	46717384	MajorDMR-13-27751	2
chr16	46724878	46725049	MajorDMR-13-27752	2
chr16	46743502	46743769	MajorDMR-13-27753	3
chr16	46777101	46777544	MajorDMR-13-27754	9
chr16	46843597	46843671	MajorDMR-13-27755	2
chr16	46856078	46856897	MajorDMR-13-27756	5
chr16	46860231	46860773	MajorDMR-13-27757	4
chr16	46891028	46891376	MajorDMR-13-27758	7
chr16	46917320	46917518	MajorDMR-13-27759	3
chr16	46920878	46921329	MajorDMR-13-27760	5
chr16	46928696	46928703	MajorDMR-13-27761	2
chr16	46930620	46931158	MajorDMR-13-27762	7
chr16	46934878	46935656	MajorDMR-13-27763	10
chr16	46995847	46996653	MajorDMR-13-27764	5
chr16	47006088	47006306	MajorDMR-13-27765	2
chr16	47052219	47052319	MajorDMR-13-27766	5
chr16	47053719	47053984	MajorDMR-13-27767	3
chr16	47062523	47063247	MajorDMR-13-27768	7
chr16	47072284	47072309	MajorDMR-13-27769	2
chr16	47103974	47104317	MajorDMR-13-27770	3
chr16	47107400	47108402	MajorDMR-13-27771	10
chr16	47116225	47116688	MajorDMR-13-27772	2
chr16	47146995	47147141	MajorDMR-13-27773	3
chr16	47147922	47147997	MajorDMR-13-27774	2
chr16	47194353	47194400	MajorDMR-13-27775	2
chr16	47527395	47527413	MajorDMR-13-27776	2
chr16	47553677	47553732	MajorDMR-13-27777	2
chr16	47676774	47676939	MajorDMR-13-27778	5
chr16	47763409	47763646	MajorDMR-13-27779	4
chr16	47764680	47764787	MajorDMR-13-27780	4
chr16	47781554	47782048	MajorDMR-13-27781	3
chr16	47813630	47815236	MajorDMR-13-27782	20
chr16	47815806	47815871	MajorDMR-13-27783	3
chr16	47819323	47819773	MajorDMR-13-27784	4
chr16	47821794	47821842	MajorDMR-13-27785	3
chr16	47881297	47881760	MajorDMR-13-27786	2
chr16	47899152	47899571	MajorDMR-13-27787	2
chr16	47900227	47900803	MajorDMR-13-27788	4
chr16	47923427	47924029	MajorDMR-13-27789	6
chr16	47990793	47991009	MajorDMR-13-27790	2
chr16	47999796	47999830	MajorDMR-13-27791	2
chr16	48048430	48048589	MajorDMR-13-27792	8
chr16	48076119	48076482	MajorDMR-13-27793	3
chr16	48088730	48088794	MajorDMR-13-27794	2
chr16	48089466	48089994	MajorDMR-13-27795	4
chr16	48125056	48125295	MajorDMR-13-27796	6
chr16	48143636	48143983	MajorDMR-13-27797	4
chr16	48190133	48190645	MajorDMR-13-27798	7
chr16	48305810	48305925	MajorDMR-13-27799	3
chr16	48306963	48307127	MajorDMR-13-27800	2
chr16	48308150	48308658	MajorDMR-13-27801	4
chr16	48352578	48353057	MajorDMR-13-27802	6
chr16	48358127	48358249	MajorDMR-13-27803	2
chr16	48383198	48383417	MajorDMR-13-27804	2
chr16	48385138	48385601	MajorDMR-13-27805	7
chr16	48387679	48387734	MajorDMR-13-27806	2
chr16	48398963	48399770	MajorDMR-13-27807	7
chr16	48409883	48409900	MajorDMR-13-27808	2
chr16	48571868	48571941	MajorDMR-13-27809	3
chr16	48576412	48577066	MajorDMR-13-27810	4
chr16	48589044	48589955	MajorDMR-13-27811	10
chr16	48591908	48592512	MajorDMR-13-27812	6
chr16	48641209	48641668	MajorDMR-13-27813	4
chr16	48650926	48651556	MajorDMR-13-27814	8
chr16	48656646	48656974	MajorDMR-13-27815	8
chr16	48657692	48657877	MajorDMR-13-27816	3
chr16	48750709	48750834	MajorDMR-13-27817	2
chr16	48823374	48823911	MajorDMR-13-27818	4
chr16	48844371	48844635	MajorDMR-13-27819	10
chr16	48845173	48845330	MajorDMR-13-27820	7
chr16	48919423	48919822	MajorDMR-13-27821	10
chr16	48937004	48937132	MajorDMR-13-27822	2
chr16	48940041	48940245	MajorDMR-13-27823	4
chr16	48945553	48945815	MajorDMR-13-27824	4
chr16	49034233	49034779	MajorDMR-13-27825	5
chr16	49049279	49049578	MajorDMR-13-27826	5
chr16	49053357	49055424	MajorDMR-13-27827	23
chr16	49056720	49056813	MajorDMR-13-27828	2
chr16	49081493	49081800	MajorDMR-13-27829	2
chr16	49203440	49203757	MajorDMR-13-27830	3
chr16	49218082	49218294	MajorDMR-13-27831	4
chr16	49308346	49309956	MajorDMR-13-27832	21
chr16	49311510	49313532	MajorDMR-13-27833	45
chr16	49317718	49317874	MajorDMR-13-27834	3
chr16	49372612	49373119	MajorDMR-13-27835	10
chr16	49384777	49385256	MajorDMR-13-27836	4
chr16	49391151	49391227	MajorDMR-13-27837	3
chr16	49441797	49442318	MajorDMR-13-27838	4
chr16	49452808	49453212	MajorDMR-13-27839	13
chr16	49474418	49475520	MajorDMR-13-27840	10
chr16	49498889	49499304	MajorDMR-13-27841	22
chr16	49508883	49509044	MajorDMR-13-27842	6
chr16	49518494	49518567	MajorDMR-13-27843	3
chr16	49525135	49527083	MajorDMR-13-27844	46
chr16	49528899	49529029	MajorDMR-13-27845	2
chr16	49532372	49533600	MajorDMR-13-27846	9
chr16	49558267	49558695	MajorDMR-13-27847	2
chr16	49576796	49577532	MajorDMR-13-27848	5
chr16	49590316	49590774	MajorDMR-13-27849	4
chr16	49642106	49642678	MajorDMR-13-27850	5
chr16	49665535	49665665	MajorDMR-13-27851	2
chr16	49674162	49674726	MajorDMR-13-27852	6
chr16	49721377	49721381	MajorDMR-13-27853	2
chr16	49734532	49736610	MajorDMR-13-27854	38
chr16	49750604	49750661	MajorDMR-13-27855	2
chr16	49782405	49782492	MajorDMR-13-27856	5
chr16	49788528	49789829	MajorDMR-13-27857	23
chr16	49855662	49855716	MajorDMR-13-27858	2
chr16	49862125	49862394	MajorDMR-13-27859	5
chr16	49872461	49872981	MajorDMR-13-27860	7
chr16	49885061	49885786	MajorDMR-13-27861	5
chr16	49887959	49888970	MajorDMR-13-27862	40
chr16	49892923	49893665	MajorDMR-13-27863	33
chr16	49909970	49910856	MajorDMR-13-27864	45
chr16	49991869	49991903	MajorDMR-13-27865	2
chr16	50100695	50100816	MajorDMR-13-27866	2
chr16	50101927	50101974	MajorDMR-13-27867	2
chr16	50136416	50136447	MajorDMR-13-27868	2
chr16	50185962	50186225	MajorDMR-13-27869	3
chr16	50195880	50195886	MajorDMR-13-27870	2
chr16	50238688	50238692	MajorDMR-13-27871	2
chr16	50241761	50241938	MajorDMR-13-27872	3
chr16	50274527	50274662	MajorDMR-13-27873	3
chr16	50278517	50279577	MajorDMR-13-27874	18
chr16	50425328	50425564	MajorDMR-13-27875	6
chr16	50465108	50465200	MajorDMR-13-27876	4
chr16	50492775	50493782	MajorDMR-13-27877	13
chr16	50510847	50511240	MajorDMR-13-27878	5
chr16	50543442	50543515	MajorDMR-13-27879	2
chr16	50554666	50554750	MajorDMR-13-27880	2
chr16	50581327	50581481	MajorDMR-13-27881	3
chr16	50582991	50583399	MajorDMR-13-27882	6
chr16	50601964	50602001	MajorDMR-13-27883	2
chr16	50608317	50608328	MajorDMR-13-27884	2
chr16	50647683	50647737	MajorDMR-13-27885	2
chr16	50661388	50661645	MajorDMR-13-27886	3
chr16	50699015	50699198	MajorDMR-13-27887	7
chr16	50699706	50699781	MajorDMR-13-27888	2
chr16	50707609	50707935	MajorDMR-13-27889	10
chr16	50727103	50727763	MajorDMR-13-27890	5
chr16	50913462	50914422	MajorDMR-13-27891	10
chr16	51026977	51026999	MajorDMR-13-27892	3
chr16	51053734	51053747	MajorDMR-13-27893	2
chr16	51106252	51106579	MajorDMR-13-27894	6
chr16	51129377	51130048	MajorDMR-13-27895	9
chr16	51145366	51148302	MajorDMR-13-27896	61
chr16	51163233	51163276	MajorDMR-13-27897	3
chr16	51167307	51168852	MajorDMR-13-27898	36
chr16	51190476	51190527	MajorDMR-13-27899	2
chr16	51277840	51278010	MajorDMR-13-27900	3
chr16	51425744	51426459	MajorDMR-13-27901	7
chr16	51474734	51475678	MajorDMR-13-27902	8
chr16	51491889	51491913	MajorDMR-13-27903	2
chr16	51557377	51557503	MajorDMR-13-27904	2
chr16	51559675	51559726	MajorDMR-13-27905	2
chr16	51575336	51575470	MajorDMR-13-27906	2
chr16	51578914	51579226	MajorDMR-13-27907	4
chr16	51590001	51590140	MajorDMR-13-27908	3
chr16	51607186	51607258	MajorDMR-13-27909	2
chr16	51625689	51626567	MajorDMR-13-27910	11
chr16	51641002	51641545	MajorDMR-13-27911	7
chr16	51670931	51671155	MajorDMR-13-27912	4
chr16	51741713	51741757	MajorDMR-13-27913	3
chr16	51852349	51852392	MajorDMR-13-27914	2
chr16	52001471	52001904	MajorDMR-13-27915	5
chr16	52135156	52135297	MajorDMR-13-27916	2
chr16	52162209	52162580	MajorDMR-13-27917	5
chr16	52208335	52208354	MajorDMR-13-27918	2
chr16	52225561	52225570	MajorDMR-13-27919	2
chr16	52342114	52342322	MajorDMR-13-27920	3
chr16	52384343	52384401	MajorDMR-13-27921	2
chr16	52404225	52404746	MajorDMR-13-27922	7
chr16	52480263	52480373	MajorDMR-13-27923	4
chr16	52509857	52510206	MajorDMR-13-27924	2
chr16	52532528	52533295	MajorDMR-13-27925	8
chr16	52577526	52579151	MajorDMR-13-27926	10
chr16	52582965	52583126	MajorDMR-13-27927	7
chr16	52738941	52739344	MajorDMR-13-27928	3
chr16	52798784	52799128	MajorDMR-13-27929	5
chr16	52835278	52835541	MajorDMR-13-27930	2
chr16	52895768	52896000	MajorDMR-13-27931	5
chr16	52946646	52946967	MajorDMR-13-27932	5
chr16	53000010	53000408	MajorDMR-13-27933	4
chr16	53056251	53056712	MajorDMR-13-27934	3
chr16	53077559	53078279	MajorDMR-13-27935	15
chr16	53114450	53114797	MajorDMR-13-27936	6
chr16	53119588	53120121	MajorDMR-13-27937	4
chr16	53124580	53125176	MajorDMR-13-27938	6
chr16	53145674	53146006	MajorDMR-13-27939	2
chr16	53163481	53163705	MajorDMR-13-27940	8
chr16	53166150	53166340	MajorDMR-13-27941	3
chr16	53257791	53258019	MajorDMR-13-27942	2
chr16	53260464	53260867	MajorDMR-13-27943	2
chr16	53363407	53363418	MajorDMR-13-27944	2
chr16	53534855	53535291	MajorDMR-13-27945	5
chr16	53538182	53538661	MajorDMR-13-27946	2
chr16	53584480	53584494	MajorDMR-13-27947	2
chr16	53631855	53631887	MajorDMR-13-27948	2
chr16	53700572	53701155	MajorDMR-13-27949	4
chr16	53769360	53769550	MajorDMR-13-27950	3
chr16	53858107	53858342	MajorDMR-13-27951	2
chr16	53930769	53930917	MajorDMR-13-27952	3
chr16	53967565	53967624	MajorDMR-13-27953	2
chr16	54025990	54026006	MajorDMR-13-27954	2
chr16	54150085	54150104	MajorDMR-13-27955	2
chr16	54206093	54206303	MajorDMR-13-27956	4
chr16	54227477	54228465	MajorDMR-13-27957	33
chr16	54315204	54315845	MajorDMR-13-27958	24
chr16	54325394	54326295	MajorDMR-13-27959	21
chr16	54394466	54394898	MajorDMR-13-27960	3
chr16	54395918	54397395	MajorDMR-13-27961	23
chr16	54407475	54407722	MajorDMR-13-27962	5
chr16	54408798	54409158	MajorDMR-13-27963	3
chr16	54445460	54446268	MajorDMR-13-27964	22
chr16	54464375	54464936	MajorDMR-13-27965	12
chr16	54537415	54537637	MajorDMR-13-27966	3
chr16	54538205	54538689	MajorDMR-13-27967	3
chr16	54540429	54540758	MajorDMR-13-27968	5
chr16	54558997	54559638	MajorDMR-13-27969	3
chr16	54611235	54611726	MajorDMR-13-27970	15
chr16	54616827	54616888	MajorDMR-13-27971	5
chr16	54628613	54629275	MajorDMR-13-27972	23
chr16	54650625	54651440	MajorDMR-13-27973	9
chr16	54685336	54686508	MajorDMR-13-27974	19
chr16	54753907	54754084	MajorDMR-13-27975	2
chr16	54973518	54974232	MajorDMR-13-27976	31
chr16	55068940	55069139	MajorDMR-13-27977	2
chr16	55090490	55090513	MajorDMR-13-27978	2
chr16	55091035	55091389	MajorDMR-13-27979	17
chr16	55223084	55223565	MajorDMR-13-27980	4
chr16	55317970	55318752	MajorDMR-13-27981	5
chr16	55357274	55357694	MajorDMR-13-27982	6
chr16	55361315	55366378	MajorDMR-13-27983	101
chr16	55402715	55403233	MajorDMR-13-27984	4
chr16	55404444	55404908	MajorDMR-13-27985	4
chr16	55405614	55405626	MajorDMR-13-27986	2
chr16	55447184	55447649	MajorDMR-13-27987	3
chr16	55512659	55512991	MajorDMR-13-27988	13
chr16	55513786	55514471	MajorDMR-13-27989	29
chr16	55689323	55689636	MajorDMR-13-27990	9
chr16	55690745	55690965	MajorDMR-13-27991	13
chr16	55794355	55794663	MajorDMR-13-27992	2
chr16	55945688	55945996	MajorDMR-13-27993	2
chr16	55946575	55947118	MajorDMR-13-27994	5
chr16	55978334	55978728	MajorDMR-13-27995	5
chr16	55982158	55982348	MajorDMR-13-27996	2
chr16	55988349	55988563	MajorDMR-13-27997	2
chr16	56100954	56101098	MajorDMR-13-27998	2
chr16	56102016	56102176	MajorDMR-13-27999	2
chr16	56174013	56174096	MajorDMR-13-28000	2
chr16	56222847	56223671	MajorDMR-13-28001	14
chr16	56231287	56231801	MajorDMR-13-28002	4
chr16	56233337	56233669	MajorDMR-13-28003	4
chr16	56245202	56246017	MajorDMR-13-28004	6
chr16	56247695	56247707	MajorDMR-13-28005	2
chr16	56248476	56248965	MajorDMR-13-28006	2
chr16	56256090	56257139	MajorDMR-13-28007	11
chr16	56266295	56266765	MajorDMR-13-28008	3
chr16	56288640	56289532	MajorDMR-13-28009	4
chr16	56291780	56291864	MajorDMR-13-28010	2
chr16	56293159	56293179	MajorDMR-13-28011	2
chr16	56294294	56295285	MajorDMR-13-28012	11
chr16	56296175	56296855	MajorDMR-13-28013	6
chr16	56301961	56302127	MajorDMR-13-28014	2
chr16	56303093	56303572	MajorDMR-13-28015	12
chr16	56306036	56306049	MajorDMR-13-28016	2
chr16	56309205	56309602	MajorDMR-13-28017	2
chr16	56311155	56311755	MajorDMR-13-28018	5
chr16	56322820	56322828	MajorDMR-13-28019	2
chr16	56323357	56324579	MajorDMR-13-28020	9
chr16	56326019	56326644	MajorDMR-13-28021	4
chr16	56331633	56332806	MajorDMR-13-28022	7
chr16	56334658	56334951	MajorDMR-13-28023	4
chr16	56339402	56339766	MajorDMR-13-28024	2
chr16	56348201	56348634	MajorDMR-13-28025	7
chr16	56354654	56354969	MajorDMR-13-28026	3
chr16	56358896	56359037	MajorDMR-13-28027	4
chr16	56361111	56362256	MajorDMR-13-28028	16
chr16	56365658	56366279	MajorDMR-13-28029	5
chr16	56370696	56371884	MajorDMR-13-28030	11
chr16	56378497	56379070	MajorDMR-13-28031	5
chr16	56385175	56385189	MajorDMR-13-28032	2
chr16	56389482	56391026	MajorDMR-13-28033	34
chr16	56391610	56391856	MajorDMR-13-28034	3
chr16	56396366	56396483	MajorDMR-13-28035	2
chr16	56459812	56459927	MajorDMR-13-28036	3
chr16	56498329	56498697	MajorDMR-13-28037	3
chr16	56514919	56515233	MajorDMR-13-28038	5
chr16	56522167	56522188	MajorDMR-13-28039	2
chr16	56535875	56535959	MajorDMR-13-28040	2
chr16	56539299	56539757	MajorDMR-13-28041	3
chr16	56549952	56549976	MajorDMR-13-28042	2
chr16	56551020	56551064	MajorDMR-13-28043	2
chr16	56553134	56553175	MajorDMR-13-28044	2
chr16	56616573	56616590	MajorDMR-13-28045	2
chr16	56622908	56622952	MajorDMR-13-28046	3
chr16	56623667	56624887	MajorDMR-13-28047	24
chr16	56634363	56634583	MajorDMR-13-28048	4
chr16	56641974	56642213	MajorDMR-13-28049	16
chr16	56642805	56643782	MajorDMR-13-28050	24
chr16	56650743	56651618	MajorDMR-13-28051	37
chr16	56658525	56659339	MajorDMR-13-28052	19
chr16	56665986	56666750	MajorDMR-13-28053	33
chr16	56667681	56670139	MajorDMR-13-28054	31
chr16	56670692	56670831	MajorDMR-13-28055	2
chr16	56671846	56672648	MajorDMR-13-28056	15
chr16	56677078	56677598	MajorDMR-13-28057	25
chr16	56681869	56681991	MajorDMR-13-28058	3
chr16	56691243	56692492	MajorDMR-13-28059	15
chr16	56696591	56697531	MajorDMR-13-28060	19
chr16	56701863	56702274	MajorDMR-13-28061	17
chr16	56703414	56704065	MajorDMR-13-28062	8
chr16	56709693	56710377	MajorDMR-13-28063	9
chr16	56715673	56715682	MajorDMR-13-28064	2
chr16	56716474	56716622	MajorDMR-13-28065	7
chr16	56814037	56814236	MajorDMR-13-28066	2
chr16	56817531	56817869	MajorDMR-13-28067	3
chr16	56821052	56821454	MajorDMR-13-28068	5
chr16	56823420	56823612	MajorDMR-13-28069	3
chr16	56827736	56827765	MajorDMR-13-28070	3
chr16	56856953	56857354	MajorDMR-13-28071	7
chr16	56881604	56881653	MajorDMR-13-28072	2
chr16	56883237	56883263	MajorDMR-13-28073	2
chr16	56883984	56884083	MajorDMR-13-28074	3
chr16	56965117	56965520	MajorDMR-13-28075	3
chr16	56968661	56969467	MajorDMR-13-28076	4
chr16	56970458	56970778	MajorDMR-13-28077	4
chr16	56975317	56975450	MajorDMR-13-28078	2
chr16	56976049	56976407	MajorDMR-13-28079	5
chr16	56977354	56977575	MajorDMR-13-28080	3
chr16	56998645	56998713	MajorDMR-13-28081	6
chr16	57022987	57023192	MajorDMR-13-28082	3
chr16	57117647	57118124	MajorDMR-13-28083	3
chr16	57149310	57149822	MajorDMR-13-28084	10
chr16	57165391	57165569	MajorDMR-13-28085	2
chr16	57180117	57180210	MajorDMR-13-28086	3
chr16	57209917	57210114	MajorDMR-13-28087	2
chr16	57278475	57278557	MajorDMR-13-28088	2
chr16	57294226	57294595	MajorDMR-13-28089	12
chr16	57317830	57318100	MajorDMR-13-28090	6
chr16	57335043	57335328	MajorDMR-13-28091	10
chr16	57363764	57363894	MajorDMR-13-28092	2
chr16	57407396	57407833	MajorDMR-13-28093	2
chr16	57411130	57412501	MajorDMR-13-28094	14
chr16	57415266	57415623	MajorDMR-13-28095	4
chr16	57417937	57417960	MajorDMR-13-28096	2
chr16	57438143	57438156	MajorDMR-13-28097	2
chr16	57450536	57450785	MajorDMR-13-28098	15
chr16	57451996	57453109	MajorDMR-13-28099	10
chr16	57464997	57465001	MajorDMR-13-28100	2
chr16	57478199	57478250	MajorDMR-13-28101	2
chr16	57507516	57508097	MajorDMR-13-28102	10
chr16	57514082	57514253	MajorDMR-13-28103	3
chr16	57537310	57537507	MajorDMR-13-28104	3
chr16	57562376	57562557	MajorDMR-13-28105	6
chr16	57563184	57563493	MajorDMR-13-28106	7
chr16	57566767	57566806	MajorDMR-13-28107	3
chr16	57570842	57571354	MajorDMR-13-28108	16
chr16	57638725	57638865	MajorDMR-13-28109	6
chr16	57661988	57662934	MajorDMR-13-28110	8
chr16	57666512	57666597	MajorDMR-13-28111	3
chr16	57714640	57715106	MajorDMR-13-28112	3
chr16	57728896	57729108	MajorDMR-13-28113	3
chr16	57771194	57771819	MajorDMR-13-28114	4
chr16	57789531	57789674	MajorDMR-13-28115	3
chr16	57792216	57792866	MajorDMR-13-28116	7
chr16	57794750	57794771	MajorDMR-13-28117	2
chr16	57802479	57802582	MajorDMR-13-28118	2
chr16	57829310	57829730	MajorDMR-13-28119	7
chr16	57834601	57834636	MajorDMR-13-28120	2
chr16	57835466	57835867	MajorDMR-13-28121	11
chr16	57836743	57837384	MajorDMR-13-28122	18
chr16	57841964	57842876	MajorDMR-13-28123	15
chr16	57850342	57850641	MajorDMR-13-28124	8
chr16	57868998	57869102	MajorDMR-13-28125	3
chr16	57871745	57872548	MajorDMR-13-28126	15
chr16	57892713	57893541	MajorDMR-13-28127	9
chr16	57896753	57897760	MajorDMR-13-28128	9
chr16	57975301	57975482	MajorDMR-13-28129	8
chr16	58018400	58018605	MajorDMR-13-28130	10
chr16	58019377	58020054	MajorDMR-13-28131	18
chr16	58028803	58028946	MajorDMR-13-28132	3
chr16	58033425	58033711	MajorDMR-13-28133	4
chr16	58035507	58035923	MajorDMR-13-28134	11
chr16	58056257	58057465	MajorDMR-13-28135	18
chr16	58058515	58058995	MajorDMR-13-28136	24
chr16	58060974	58061749	MajorDMR-13-28137	37
chr16	58122214	58122332	MajorDMR-13-28138	2
chr16	58159748	58160773	MajorDMR-13-28139	14
chr16	58230709	58230828	MajorDMR-13-28140	3
chr16	58232497	58232576	MajorDMR-13-28141	2
chr16	58270710	58270907	MajorDMR-13-28142	2
chr16	58359987	58360075	MajorDMR-13-28143	2
chr16	58365589	58365599	MajorDMR-13-28144	2
chr16	58371137	58371306	MajorDMR-13-28145	3
chr16	58381028	58381134	MajorDMR-13-28146	3
chr16	58474235	58474245	MajorDMR-13-28147	2
chr16	58496703	58497162	MajorDMR-13-28148	14
chr16	58499263	58499960	MajorDMR-13-28149	6
chr16	58516978	58517596	MajorDMR-13-28150	3
chr16	58519457	58519879	MajorDMR-13-28151	2
chr16	58521485	58522138	MajorDMR-13-28152	5
chr16	58525071	58525313	MajorDMR-13-28153	5
chr16	58526231	58526689	MajorDMR-13-28154	3
chr16	58527362	58528123	MajorDMR-13-28155	5
chr16	58529657	58530326	MajorDMR-13-28156	9
chr16	58533051	58533671	MajorDMR-13-28157	3
chr16	58535759	58535989	MajorDMR-13-28158	4
chr16	58536762	58538132	MajorDMR-13-28159	13
chr16	58539068	58541247	MajorDMR-13-28160	18
chr16	58544551	58547817	MajorDMR-13-28161	28
chr16	58548405	58548571	MajorDMR-13-28162	7
chr16	58611038	58611202	MajorDMR-13-28163	2
chr16	58731553	58732274	MajorDMR-13-28164	6
chr16	58735037	58735090	MajorDMR-13-28165	2
chr16	58762869	58762887	MajorDMR-13-28166	3
chr16	58766410	58766974	MajorDMR-13-28167	6
chr16	58790209	58790382	MajorDMR-13-28168	3
chr16	58866259	58866602	MajorDMR-13-28169	3
chr16	58877828	58877903	MajorDMR-13-28170	2
chr16	59004631	59005072	MajorDMR-13-28171	2
chr16	59174065	59174082	MajorDMR-13-28172	2
chr16	59178438	59179242	MajorDMR-13-28173	4
chr16	59247509	59248005	MajorDMR-13-28174	4
chr16	59375494	59375628	MajorDMR-13-28175	2
chr16	59732528	59732636	MajorDMR-13-28176	2
chr16	59765286	59765321	MajorDMR-13-28177	2
chr16	60157645	60157703	MajorDMR-13-28178	2
chr16	60233200	60233334	MajorDMR-13-28179	2
chr16	60333602	60333854	MajorDMR-13-28180	2
chr16	60381940	60382108	MajorDMR-13-28181	2
chr16	60480215	60480303	MajorDMR-13-28182	2
chr16	60746188	60746276	MajorDMR-13-28183	3
chr16	60764911	60766407	MajorDMR-13-28184	8
chr16	60845082	60845263	MajorDMR-13-28185	2
chr16	61021156	61021432	MajorDMR-13-28186	3
chr16	61036586	61036765	MajorDMR-13-28187	2
chr16	61449027	61449355	MajorDMR-13-28188	2
chr16	61534941	61535211	MajorDMR-13-28189	3
chr16	61583501	61583528	MajorDMR-13-28190	2
chr16	61825924	61826917	MajorDMR-13-28191	4
chr16	61848419	61848515	MajorDMR-13-28192	3
chr16	61863428	61863705	MajorDMR-13-28193	3
chr16	61871157	61871344	MajorDMR-13-28194	3
chr16	61872260	61872441	MajorDMR-13-28195	2
chr16	61915974	61916209	MajorDMR-13-28196	4
chr16	61979238	61979850	MajorDMR-13-28197	6
chr16	62001998	62003432	MajorDMR-13-28198	11
chr16	62054271	62054769	MajorDMR-13-28199	2
chr16	62065415	62065716	MajorDMR-13-28200	2
chr16	62066531	62066803	MajorDMR-13-28201	2
chr16	62067599	62067938	MajorDMR-13-28202	7
chr16	62070914	62071420	MajorDMR-13-28203	4
chr16	62160442	62160526	MajorDMR-13-28204	2
chr16	62171910	62172395	MajorDMR-13-28205	5
chr16	62258688	62258772	MajorDMR-13-28206	2
chr16	62355791	62355896	MajorDMR-13-28207	2
chr16	62595969	62596000	MajorDMR-13-28208	2
chr16	62603205	62603589	MajorDMR-13-28209	2
chr16	62743668	62743979	MajorDMR-13-28210	7
chr16	62773421	62773662	MajorDMR-13-28211	3
chr16	62863708	62863746	MajorDMR-13-28212	2
chr16	63310893	63310975	MajorDMR-13-28213	2
chr16	63653048	63653248	MajorDMR-13-28214	2
chr16	63749858	63749876	MajorDMR-13-28215	2
chr16	64276535	64276726	MajorDMR-13-28216	6
chr16	64284411	64284651	MajorDMR-13-28217	2
chr16	64285165	64285352	MajorDMR-13-28218	3
chr16	64440597	64441080	MajorDMR-13-28219	5
chr16	64583440	64583480	MajorDMR-13-28220	2
chr16	64666981	64667262	MajorDMR-13-28221	4
chr16	64876107	64876263	MajorDMR-13-28222	3
chr16	64898423	64898657	MajorDMR-13-28223	4
chr16	64944454	64944754	MajorDMR-13-28224	8
chr16	65002457	65002707	MajorDMR-13-28225	6
chr16	65011392	65011634	MajorDMR-13-28226	2
chr16	65016946	65017402	MajorDMR-13-28227	4
chr16	65022098	65022246	MajorDMR-13-28228	4
chr16	65036052	65036622	MajorDMR-13-28229	3
chr16	65062921	65063589	MajorDMR-13-28230	3
chr16	65066787	65066994	MajorDMR-13-28231	2
chr16	65071943	65072548	MajorDMR-13-28232	13
chr16	65078062	65078180	MajorDMR-13-28233	2
chr16	65078801	65078950	MajorDMR-13-28234	5
chr16	65079470	65079591	MajorDMR-13-28235	2
chr16	65088409	65089057	MajorDMR-13-28236	3
chr16	65091064	65091204	MajorDMR-13-28237	2
chr16	65093516	65093759	MajorDMR-13-28238	2
chr16	65096086	65096336	MajorDMR-13-28239	3
chr16	65099130	65099173	MajorDMR-13-28240	2
chr16	65100711	65101335	MajorDMR-13-28241	4
chr16	65101844	65103260	MajorDMR-13-28242	10
chr16	65112224	65112306	MajorDMR-13-28243	3
chr16	65116938	65117245	MajorDMR-13-28244	2
chr16	65119553	65119661	MajorDMR-13-28245	2
chr16	65148725	65149084	MajorDMR-13-28246	3
chr16	65150076	65151801	MajorDMR-13-28247	12
chr16	65152992	65154731	MajorDMR-13-28248	32
chr16	65157838	65158872	MajorDMR-13-28249	14
chr16	65349445	65349555	MajorDMR-13-28250	3
chr16	65431078	65431313	MajorDMR-13-28251	6
chr16	65475431	65475587	MajorDMR-13-28252	2
chr16	65480928	65481126	MajorDMR-13-28253	2
chr16	65531639	65531947	MajorDMR-13-28254	4
chr16	65555701	65555952	MajorDMR-13-28255	4
chr16	65871527	65871581	MajorDMR-13-28256	3
chr16	65957639	65957953	MajorDMR-13-28257	3
chr16	66027459	66027625	MajorDMR-13-28258	2
chr16	66070695	66070765	MajorDMR-13-28259	2
chr16	66098649	66098668	MajorDMR-13-28260	2
chr16	66131859	66132326	MajorDMR-13-28261	9
chr16	66161428	66162670	MajorDMR-13-28262	30
chr16	66181391	66181704	MajorDMR-13-28263	5
chr16	66198994	66199055	MajorDMR-13-28264	2
chr16	66222525	66223566	MajorDMR-13-28265	8
chr16	66245770	66246839	MajorDMR-13-28266	5
chr16	66300281	66300806	MajorDMR-13-28267	5
chr16	66303913	66304300	MajorDMR-13-28268	9
chr16	66382769	66382784	MajorDMR-13-28269	2
chr16	66398685	66398964	MajorDMR-13-28270	7
chr16	66416972	66417240	MajorDMR-13-28271	3
chr16	66435111	66435604	MajorDMR-13-28272	5
chr16	66459602	66460336	MajorDMR-13-28273	6
chr16	66461918	66463648	MajorDMR-13-28274	36
chr16	66516176	66516181	MajorDMR-13-28275	2
chr16	66517267	66517776	MajorDMR-13-28276	3
chr16	66583043	66583264	MajorDMR-13-28277	10
chr16	66585448	66585872	MajorDMR-13-28278	4
chr16	66586930	66587356	MajorDMR-13-28279	7
chr16	66613219	66613335	MajorDMR-13-28280	8
chr16	66637451	66638413	MajorDMR-13-28281	32
chr16	66639636	66639681	MajorDMR-13-28282	2
chr16	66694774	66694810	MajorDMR-13-28283	3
chr16	66717787	66718088	MajorDMR-13-28284	4
chr16	66731312	66731516	MajorDMR-13-28285	4
chr16	66737655	66737919	MajorDMR-13-28286	7
chr16	66744540	66744582	MajorDMR-13-28287	2
chr16	66747785	66748730	MajorDMR-13-28288	6
chr16	66751044	66751236	MajorDMR-13-28289	7
chr16	66765361	66766331	MajorDMR-13-28290	10
chr16	66772181	66772221	MajorDMR-13-28291	3
chr16	66776101	66776401	MajorDMR-13-28292	4
chr16	66780006	66780170	MajorDMR-13-28293	2
chr16	66784432	66784558	MajorDMR-13-28294	3
chr16	66786197	66786679	MajorDMR-13-28295	7
chr16	66879149	66879275	MajorDMR-13-28296	2
chr16	66880056	66880187	MajorDMR-13-28297	2
chr16	66969805	66969824	MajorDMR-13-28298	2
chr16	66982589	66982908	MajorDMR-13-28299	12
chr16	67013083	67013262	MajorDMR-13-28300	3
chr16	67034082	67034320	MajorDMR-13-28301	2
chr16	67035203	67035493	MajorDMR-13-28302	7
chr16	67048396	67048725	MajorDMR-13-28303	11
chr16	67051813	67051894	MajorDMR-13-28304	2
chr16	67064334	67064378	MajorDMR-13-28305	3
chr16	67139955	67140055	MajorDMR-13-28306	3
chr16	67143173	67143295	MajorDMR-13-28307	3
chr16	67144735	67144806	MajorDMR-13-28308	6
chr16	67159512	67159904	MajorDMR-13-28309	3
chr16	67183793	67185430	MajorDMR-13-28310	60
chr16	67189795	67190540	MajorDMR-13-28311	15
chr16	67192698	67193423	MajorDMR-13-28312	14
chr16	67195163	67197011	MajorDMR-13-28313	41
chr16	67198724	67200499	MajorDMR-13-28314	89
chr16	67204215	67204770	MajorDMR-13-28315	19
chr16	67206907	67206986	MajorDMR-13-28316	2
chr16	67211561	67211969	MajorDMR-13-28317	4
chr16	67215402	67215699	MajorDMR-13-28318	3
chr16	67217156	67217217	MajorDMR-13-28319	3
chr16	67218648	67219299	MajorDMR-13-28320	13
chr16	67226977	67227060	MajorDMR-13-28321	2
chr16	67231545	67234187	MajorDMR-13-28322	54
chr16	67275560	67275649	MajorDMR-13-28323	2
chr16	67278509	67278842	MajorDMR-13-28324	2
chr16	67279641	67280206	MajorDMR-13-28325	14
chr16	67283237	67284855	MajorDMR-13-28326	14
chr16	67312681	67313163	MajorDMR-13-28327	2
chr16	67360968	67361709	MajorDMR-13-28328	13
chr16	67427064	67427071	MajorDMR-13-28329	2
chr16	67427579	67428907	MajorDMR-13-28330	78
chr16	67433235	67433502	MajorDMR-13-28331	22
chr16	67449753	67449892	MajorDMR-13-28332	2
chr16	67450809	67450818	MajorDMR-13-28333	2
chr16	67457554	67458277	MajorDMR-13-28334	10
chr16	67462152	67462203	MajorDMR-13-28335	2
chr16	67464330	67464484	MajorDMR-13-28336	5
chr16	67465508	67465934	MajorDMR-13-28337	9
chr16	67490764	67490826	MajorDMR-13-28338	2
chr16	67491741	67492201	MajorDMR-13-28339	3
chr16	67515994	67516444	MajorDMR-13-28340	3
chr16	67538412	67538942	MajorDMR-13-28341	4
chr16	67548397	67548527	MajorDMR-13-28342	3
chr16	67550501	67550601	MajorDMR-13-28343	5
chr16	67554616	67554831	MajorDMR-13-28344	2
chr16	67565077	67565122	MajorDMR-13-28345	2
chr16	67565832	67566004	MajorDMR-13-28346	4
chr16	67567161	67567454	MajorDMR-13-28347	3
chr16	67570264	67570306	MajorDMR-13-28348	2
chr16	67570861	67571301	MajorDMR-13-28349	12
chr16	67571969	67574258	MajorDMR-13-28350	55
chr16	67581068	67581900	MajorDMR-13-28351	6
chr16	67583090	67583289	MajorDMR-13-28352	2
chr16	67666650	67667143	MajorDMR-13-28353	4
chr16	67670614	67671095	MajorDMR-13-28354	5
chr16	67678605	67679187	MajorDMR-13-28355	42
chr16	67682158	67683529	MajorDMR-13-28356	55
chr16	67688101	67688762	MajorDMR-13-28357	7
chr16	67697542	67697612	MajorDMR-13-28358	3
chr16	67701245	67701683	MajorDMR-13-28359	10
chr16	67706470	67706957	MajorDMR-13-28360	4
chr16	67784825	67785243	MajorDMR-13-28361	7
chr16	67794604	67794839	MajorDMR-13-28362	3
chr16	67841405	67841453	MajorDMR-13-28363	2
chr16	67850465	67850817	MajorDMR-13-28364	8
chr16	67875391	67875620	MajorDMR-13-28365	4
chr16	67878408	67878528	MajorDMR-13-28366	2
chr16	67897163	67897488	MajorDMR-13-28367	8
chr16	67907850	67908192	MajorDMR-13-28368	4
chr16	67917707	67918966	MajorDMR-13-28369	9
chr16	67951814	67951927	MajorDMR-13-28370	3
chr16	67955585	67955706	MajorDMR-13-28371	3
chr16	67956240	67956958	MajorDMR-13-28372	7
chr16	67957517	67957877	MajorDMR-13-28373	7
chr16	67960097	67960563	MajorDMR-13-28374	3
chr16	68001891	68002143	MajorDMR-13-28375	11
chr16	68003003	68003689	MajorDMR-13-28376	25
chr16	68014529	68014638	MajorDMR-13-28377	2
chr16	68027007	68027589	MajorDMR-13-28378	5
chr16	68117838	68118204	MajorDMR-13-28379	4
chr16	68127977	68127987	MajorDMR-13-28380	2
chr16	68234101	68234389	MajorDMR-13-28381	2
chr16	68268785	68270782	MajorDMR-13-28382	101
chr16	68273637	68274084	MajorDMR-13-28383	16
chr16	68295567	68295693	MajorDMR-13-28384	2
chr16	68299598	68299771	MajorDMR-13-28385	3
chr16	68317478	68318760	MajorDMR-13-28386	11
chr16	68320338	68320345	MajorDMR-13-28387	2
chr16	68332999	68333911	MajorDMR-13-28388	6
chr16	68362264	68362354	MajorDMR-13-28389	2
chr16	68381684	68382068	MajorDMR-13-28390	4
chr16	68390382	68390556	MajorDMR-13-28391	7
chr16	68394222	68394287	MajorDMR-13-28392	3
chr16	68398262	68399279	MajorDMR-13-28393	15
chr16	68400120	68400312	MajorDMR-13-28394	6
chr16	68401024	68401758	MajorDMR-13-28395	11
chr16	68403490	68403658	MajorDMR-13-28396	3
chr16	68408315	68408668	MajorDMR-13-28397	4
chr16	68411846	68413782	MajorDMR-13-28398	27
chr16	68414750	68414889	MajorDMR-13-28399	7
chr16	68422949	68423128	MajorDMR-13-28400	5
chr16	68430550	68430723	MajorDMR-13-28401	3
chr16	68431938	68432688	MajorDMR-13-28402	8
chr16	68449848	68449935	MajorDMR-13-28403	2
chr16	68451260	68452572	MajorDMR-13-28404	11
chr16	68456330	68456644	MajorDMR-13-28405	2
chr16	68467819	68468762	MajorDMR-13-28406	6
chr16	68478619	68479019	MajorDMR-13-28407	2
chr16	68479972	68480654	MajorDMR-13-28408	6
chr16	68483167	68483473	MajorDMR-13-28409	2
chr16	68488941	68489479	MajorDMR-13-28410	6
chr16	68520594	68520856	MajorDMR-13-28411	3
chr16	68522344	68522636	MajorDMR-13-28412	5
chr16	68532892	68533066	MajorDMR-13-28413	6
chr16	68540589	68541495	MajorDMR-13-28414	8
chr16	68543848	68544415	MajorDMR-13-28415	21
chr16	68572732	68572744	MajorDMR-13-28416	2
chr16	68676211	68676841	MajorDMR-13-28417	26
chr16	68677664	68678625	MajorDMR-13-28418	28
chr16	68679555	68680459	MajorDMR-13-28419	29
chr16	68681081	68681333	MajorDMR-13-28420	5
chr16	68738137	68738568	MajorDMR-13-28421	7
chr16	68772224	68772698	MajorDMR-13-28422	17
chr16	68796725	68797570	MajorDMR-13-28423	9
chr16	68877086	68877128	MajorDMR-13-28424	3
chr16	68880885	68880995	MajorDMR-13-28425	3
chr16	68923734	68923815	MajorDMR-13-28426	2
chr16	68936422	68936489	MajorDMR-13-28427	3
chr16	69026508	69027364	MajorDMR-13-28428	11
chr16	69098763	69099088	MajorDMR-13-28429	6
chr16	69138932	69139366	MajorDMR-13-28430	6
chr16	69141752	69141875	MajorDMR-13-28431	3
chr16	69164113	69164936	MajorDMR-13-28432	6
chr16	69184119	69184410	MajorDMR-13-28433	3
chr16	69200837	69200847	MajorDMR-13-28434	2
chr16	69205460	69205735	MajorDMR-13-28435	3
chr16	69207223	69207480	MajorDMR-13-28436	2
chr16	69220532	69220685	MajorDMR-13-28437	4
chr16	69222720	69223223	MajorDMR-13-28438	4
chr16	69277424	69277722	MajorDMR-13-28439	2
chr16	69287838	69288026	MajorDMR-13-28440	2
chr16	69310357	69311039	MajorDMR-13-28441	5
chr16	69321372	69321655	MajorDMR-13-28442	4
chr16	69355887	69356048	MajorDMR-13-28443	2
chr16	69360765	69361268	MajorDMR-13-28444	3
chr16	69362411	69363341	MajorDMR-13-28445	8
chr16	69365071	69365403	MajorDMR-13-28446	4
chr16	69366450	69366469	MajorDMR-13-28447	2
chr16	69389599	69389742	MajorDMR-13-28448	2
chr16	69412932	69413756	MajorDMR-13-28449	5
chr16	69420185	69420265	MajorDMR-13-28450	2
chr16	69497615	69497699	MajorDMR-13-28451	3
chr16	69564477	69565136	MajorDMR-13-28452	12
chr16	69566783	69567103	MajorDMR-13-28453	5
chr16	69598803	69599003	MajorDMR-13-28454	5
chr16	69601640	69602219	MajorDMR-13-28455	12
chr16	69625219	69625461	MajorDMR-13-28456	2
chr16	69690131	69690214	MajorDMR-13-28457	2
chr16	69743900	69744062	MajorDMR-13-28458	2
chr16	69745500	69745588	MajorDMR-13-28459	2
chr16	69758944	69758949	MajorDMR-13-28460	2
chr16	69775499	69775621	MajorDMR-13-28461	3
chr16	69806796	69807121	MajorDMR-13-28462	8
chr16	69818639	69818761	MajorDMR-13-28463	2
chr16	69882917	69883098	MajorDMR-13-28464	4
chr16	69893558	69893837	MajorDMR-13-28465	11
chr16	69895354	69896038	MajorDMR-13-28466	11
chr16	69922225	69922416	MajorDMR-13-28467	3
chr16	69954982	69955232	MajorDMR-13-28468	2
chr16	69980368	69980747	MajorDMR-13-28469	2
chr16	69999055	69999975	MajorDMR-13-28470	8
chr16	70031777	70031939	MajorDMR-13-28471	2
chr16	70065867	70065960	MajorDMR-13-28472	3
chr16	70091942	70092604	MajorDMR-13-28473	3
chr16	70115217	70115782	MajorDMR-13-28474	3
chr16	70132968	70133032	MajorDMR-13-28475	2
chr16	70147470	70147482	MajorDMR-13-28476	2
chr16	70185657	70185797	MajorDMR-13-28477	3
chr16	70195990	70196248	MajorDMR-13-28478	6
chr16	70199069	70199083	MajorDMR-13-28479	3
chr16	70221962	70222670	MajorDMR-13-28480	7
chr16	70229611	70229740	MajorDMR-13-28481	5
chr16	70273412	70274126	MajorDMR-13-28482	4
chr16	70283420	70284161	MajorDMR-13-28483	6
chr16	70318845	70318857	MajorDMR-13-28484	2
chr16	70321956	70322414	MajorDMR-13-28485	21
chr16	70323914	70324044	MajorDMR-13-28486	3
chr16	70392708	70393190	MajorDMR-13-28487	3
chr16	70409859	70410790	MajorDMR-13-28488	15
chr16	70416015	70416102	MajorDMR-13-28489	2
chr16	70426212	70426269	MajorDMR-13-28490	3
chr16	70427717	70428130	MajorDMR-13-28491	6
chr16	70510540	70510749	MajorDMR-13-28492	2
chr16	70558956	70559090	MajorDMR-13-28493	2
chr16	70561730	70562091	MajorDMR-13-28494	4
chr16	70572955	70573189	MajorDMR-13-28495	4
chr16	70595651	70595872	MajorDMR-13-28496	4
chr16	70597669	70597968	MajorDMR-13-28497	4
chr16	70603143	70603323	MajorDMR-13-28498	2
chr16	70607258	70607391	MajorDMR-13-28499	4
chr16	70607917	70608190	MajorDMR-13-28500	5
chr16	70608876	70608886	MajorDMR-13-28501	2
chr16	70680568	70682117	MajorDMR-13-28502	14
chr16	70682748	70683765	MajorDMR-13-28503	9
chr16	70684716	70684802	MajorDMR-13-28504	2
chr16	70694674	70695700	MajorDMR-13-28505	16
chr16	70697666	70698040	MajorDMR-13-28506	11
chr16	70706607	70707022	MajorDMR-13-28507	3
chr16	70707808	70708340	MajorDMR-13-28508	6
chr16	70712925	70713914	MajorDMR-13-28509	17
chr16	70746776	70747369	MajorDMR-13-28510	13
chr16	70775268	70775718	MajorDMR-13-28511	7
chr16	70784040	70784520	MajorDMR-13-28512	6
chr16	70795403	70795464	MajorDMR-13-28513	4
chr16	71345221	71345942	MajorDMR-13-28514	5
chr16	71367851	71368661	MajorDMR-13-28515	6
chr16	71391401	71391623	MajorDMR-13-28516	2
chr16	71420506	71420639	MajorDMR-13-28517	4
chr16	71459672	71461262	MajorDMR-13-28518	27
chr16	71502024	71502066	MajorDMR-13-28519	2
chr16	71599467	71599896	MajorDMR-13-28520	4
chr16	71657099	71657108	MajorDMR-13-28521	2
chr16	71689027	71689531	MajorDMR-13-28522	6
chr16	71701115	71701149	MajorDMR-13-28523	2
chr16	71704123	71704134	MajorDMR-13-28524	2
chr16	71710372	71710482	MajorDMR-13-28525	3
chr16	71719185	71719422	MajorDMR-13-28526	6
chr16	71745449	71745625	MajorDMR-13-28527	2
chr16	71758127	71758705	MajorDMR-13-28528	11
chr16	71766864	71767123	MajorDMR-13-28529	2
chr16	71780036	71780616	MajorDMR-13-28530	3
chr16	71801368	71801403	MajorDMR-13-28531	2
chr16	71879329	71879425	MajorDMR-13-28532	4
chr16	71899187	71899595	MajorDMR-13-28533	2
chr16	71914423	71915238	MajorDMR-13-28534	4
chr16	71918820	71918886	MajorDMR-13-28535	3
chr16	71933817	71934440	MajorDMR-13-28536	10
chr16	71939816	71939821	MajorDMR-13-28537	2
chr16	71940662	71941110	MajorDMR-13-28538	2
chr16	71950730	71951200	MajorDMR-13-28539	2
chr16	71951777	71952063	MajorDMR-13-28540	5
chr16	71954556	71954597	MajorDMR-13-28541	3
chr16	72159164	72159183	MajorDMR-13-28542	2
chr16	72193284	72193795	MajorDMR-13-28543	3
chr16	72274193	72274614	MajorDMR-13-28544	4
chr16	72275460	72275586	MajorDMR-13-28545	2
chr16	72325921	72326197	MajorDMR-13-28546	2
chr16	72335643	72336259	MajorDMR-13-28547	3
chr16	72347147	72347219	MajorDMR-13-28548	2
chr16	72351307	72351518	MajorDMR-13-28549	4
chr16	72458656	72459032	MajorDMR-13-28550	3
chr16	72820888	72821159	MajorDMR-13-28551	2
chr16	72822032	72822615	MajorDMR-13-28552	7
chr16	72866335	72866873	MajorDMR-13-28553	7
chr16	72875265	72875473	MajorDMR-13-28554	2
chr16	72884808	72884921	MajorDMR-13-28555	2
chr16	72899831	72899947	MajorDMR-13-28556	3
chr16	72928715	72928931	MajorDMR-13-28557	3
chr16	72961498	72961900	MajorDMR-13-28558	9
chr16	72965168	72965201	MajorDMR-13-28559	3
chr16	73034113	73034495	MajorDMR-13-28560	2
chr16	73089564	73089589	MajorDMR-13-28561	3
chr16	73090837	73091535	MajorDMR-13-28562	13
chr16	73093469	73097609	MajorDMR-13-28563	45
chr16	73100605	73101769	MajorDMR-13-28564	39
chr16	73103018	73103701	MajorDMR-13-28565	3
chr16	73104369	73104510	MajorDMR-13-28566	9
chr16	73156770	73156888	MajorDMR-13-28567	2
chr16	73160444	73160891	MajorDMR-13-28568	5
chr16	73177687	73177891	MajorDMR-13-28569	2
chr16	73207275	73207458	MajorDMR-13-28570	4
chr16	73236406	73236430	MajorDMR-13-28571	2
chr16	73320025	73320154	MajorDMR-13-28572	2
chr16	73321930	73321993	MajorDMR-13-28573	2
chr16	73322511	73322583	MajorDMR-13-28574	3
chr16	73368207	73368552	MajorDMR-13-28575	4
chr16	73389851	73390337	MajorDMR-13-28576	2
chr16	73516869	73517523	MajorDMR-13-28577	23
chr16	73577893	73579483	MajorDMR-13-28578	32
chr16	73581949	73582451	MajorDMR-13-28579	6
chr16	73642848	73642893	MajorDMR-13-28580	2
chr16	73649079	73649818	MajorDMR-13-28581	4
chr16	73771570	73771897	MajorDMR-13-28582	2
chr16	73915891	73916002	MajorDMR-13-28583	2
chr16	73922758	73922784	MajorDMR-13-28584	2
chr16	73946227	73946585	MajorDMR-13-28585	4
chr16	73985535	73985809	MajorDMR-13-28586	2
chr16	74010561	74011045	MajorDMR-13-28587	4
chr16	74032632	74032695	MajorDMR-13-28588	2
chr16	74098224	74098496	MajorDMR-13-28589	2
chr16	74105598	74105796	MajorDMR-13-28590	2
chr16	74141783	74141973	MajorDMR-13-28591	5
chr16	74331755	74331929	MajorDMR-13-28592	5
chr16	74335519	74335551	MajorDMR-13-28593	2
chr16	74338134	74338569	MajorDMR-13-28594	5
chr16	74402736	74402973	MajorDMR-13-28595	3
chr16	74433432	74433679	MajorDMR-13-28596	5
chr16	74440652	74440828	MajorDMR-13-28597	3
chr16	74455429	74455649	MajorDMR-13-28598	4
chr16	74459714	74460124	MajorDMR-13-28599	5
chr16	74464189	74464311	MajorDMR-13-28600	2
chr16	74535193	74535751	MajorDMR-13-28601	6
chr16	74581858	74582236	MajorDMR-13-28602	4
chr16	74584217	74584807	MajorDMR-13-28603	3
chr16	74594919	74595004	MajorDMR-13-28604	2
chr16	74634607	74634806	MajorDMR-13-28605	3
chr16	74638640	74638922	MajorDMR-13-28606	2
chr16	74730013	74730200	MajorDMR-13-28607	3
chr16	74734781	74734886	MajorDMR-13-28608	4
chr16	74776051	74776211	MajorDMR-13-28609	2
chr16	74808034	74808222	MajorDMR-13-28610	5
chr16	74902272	74902742	MajorDMR-13-28611	2
chr16	74956414	74956437	MajorDMR-13-28612	2
chr16	75032020	75032197	MajorDMR-13-28613	5
chr16	75036149	75036714	MajorDMR-13-28614	4
chr16	75044283	75044347	MajorDMR-13-28615	2
chr16	75046674	75046690	MajorDMR-13-28616	2
chr16	75059736	75059884	MajorDMR-13-28617	3
chr16	75076866	75077060	MajorDMR-13-28618	3
chr16	75078946	75078984	MajorDMR-13-28619	2
chr16	75088934	75089069	MajorDMR-13-28620	4
chr16	75098453	75098577	MajorDMR-13-28621	2
chr16	75101258	75101359	MajorDMR-13-28622	2
chr16	75109243	75109461	MajorDMR-13-28623	3
chr16	75117083	75117281	MajorDMR-13-28624	2
chr16	75119298	75119856	MajorDMR-13-28625	5
chr16	75133243	75133695	MajorDMR-13-28626	2
chr16	75135513	75135626	MajorDMR-13-28627	2
chr16	75142718	75144364	MajorDMR-13-28628	17
chr16	75145523	75146299	MajorDMR-13-28629	12
chr16	75147256	75147329	MajorDMR-13-28630	2
chr16	75183495	75183527	MajorDMR-13-28631	2
chr16	75233686	75233724	MajorDMR-13-28632	4
chr16	75259442	75259872	MajorDMR-13-28633	2
chr16	75267774	75268207	MajorDMR-13-28634	6
chr16	75277381	75277685	MajorDMR-13-28635	2
chr16	75285906	75286051	MajorDMR-13-28636	7
chr16	75290407	75290618	MajorDMR-13-28637	5
chr16	75292342	75292878	MajorDMR-13-28638	13
chr16	75294585	75294973	MajorDMR-13-28639	3
chr16	75297727	75297763	MajorDMR-13-28640	2
chr16	75300472	75302058	MajorDMR-13-28641	18
chr16	75419505	75419750	MajorDMR-13-28642	2
chr16	75423703	75423901	MajorDMR-13-28643	4
chr16	75457560	75457634	MajorDMR-13-28644	3
chr16	75458208	75458288	MajorDMR-13-28645	3
chr16	75496878	75496921	MajorDMR-13-28646	2
chr16	75523188	75523534	MajorDMR-13-28647	5
chr16	75535832	75535942	MajorDMR-13-28648	3
chr16	75610468	75610774	MajorDMR-13-28649	3
chr16	75629034	75629731	MajorDMR-13-28650	4
chr16	75688274	75688666	MajorDMR-13-28651	2
chr16	75894395	75894445	MajorDMR-13-28652	2
chr16	75895742	75896342	MajorDMR-13-28653	8
chr16	75976973	75977315	MajorDMR-13-28654	2
chr16	76155160	76156246	MajorDMR-13-28655	7
chr16	76325532	76325803	MajorDMR-13-28656	3
chr16	76376525	76376571	MajorDMR-13-28657	2
chr16	76528018	76528794	MajorDMR-13-28658	5
chr16	76787081	76787495	MajorDMR-13-28659	2
chr16	76914232	76914501	MajorDMR-13-28660	4
chr16	76921077	76921428	MajorDMR-13-28661	4
chr16	77002365	77002496	MajorDMR-13-28662	2
chr16	77033885	77033913	MajorDMR-13-28663	2
chr16	77051258	77051274	MajorDMR-13-28664	2
chr16	77125863	77125909	MajorDMR-13-28665	3
chr16	77147970	77148000	MajorDMR-13-28666	2
chr16	77191492	77191727	MajorDMR-13-28667	2
chr16	77349388	77349517	MajorDMR-13-28668	2
chr16	77467887	77468229	MajorDMR-13-28669	5
chr16	77469166	77469817	MajorDMR-13-28670	17
chr16	77616912	77616951	MajorDMR-13-28671	2
chr16	77671806	77672184	MajorDMR-13-28672	7
chr16	77693827	77694321	MajorDMR-13-28673	5
chr16	77710081	77710315	MajorDMR-13-28674	2
chr16	77823436	77824202	MajorDMR-13-28675	10
chr16	77835252	77835352	MajorDMR-13-28676	2
chr16	77922593	77923271	MajorDMR-13-28677	12
chr16	78026057	78026585	MajorDMR-13-28678	3
chr16	78068963	78069165	MajorDMR-13-28679	2
chr16	78079383	78080166	MajorDMR-13-28680	7
chr16	78189706	78190345	MajorDMR-13-28681	5
chr16	78218185	78218702	MajorDMR-13-28682	9
chr16	78229792	78229946	MajorDMR-13-28683	2
chr16	78342215	78342479	MajorDMR-13-28684	2
chr16	78355153	78355269	MajorDMR-13-28685	3
chr16	78496081	78497193	MajorDMR-13-28686	24
chr16	78537420	78537806	MajorDMR-13-28687	4
chr16	78538380	78539209	MajorDMR-13-28688	10
chr16	78585515	78586466	MajorDMR-13-28689	15
chr16	78596083	78597460	MajorDMR-13-28690	18
chr16	78601731	78602228	MajorDMR-13-28691	15
chr16	78804479	78804759	MajorDMR-13-28692	11
chr16	78872315	78872467	MajorDMR-13-28693	2
chr16	79005830	79006459	MajorDMR-13-28694	10
chr16	79019791	79020105	MajorDMR-13-28695	9
chr16	79030680	79031260	MajorDMR-13-28696	7
chr16	79035102	79035747	MajorDMR-13-28697	8
chr16	79095211	79095442	MajorDMR-13-28698	4
chr16	79108799	79109173	MajorDMR-13-28699	3
chr16	79114134	79114255	MajorDMR-13-28700	3
chr16	79197817	79197833	MajorDMR-13-28701	2
chr16	79216279	79216906	MajorDMR-13-28702	7
chr16	79320653	79320669	MajorDMR-13-28703	2
chr16	79336302	79337034	MajorDMR-13-28704	10
chr16	79362484	79363038	MajorDMR-13-28705	8
chr16	79381114	79381135	MajorDMR-13-28706	2
chr16	79415344	79415795	MajorDMR-13-28707	8
chr16	79441685	79442065	MajorDMR-13-28708	7
chr16	79471657	79472794	MajorDMR-13-28709	31
chr16	79547807	79548148	MajorDMR-13-28710	6
chr16	79558554	79559062	MajorDMR-13-28711	4
chr16	79606142	79606609	MajorDMR-13-28712	7
chr16	79614792	79615318	MajorDMR-13-28713	5
chr16	79621365	79621433	MajorDMR-13-28714	2
chr16	79623047	79623531	MajorDMR-13-28715	9
chr16	79631968	79632284	MajorDMR-13-28716	3
chr16	79636472	79636979	MajorDMR-13-28717	5
chr16	79639837	79640398	MajorDMR-13-28718	11
chr16	79643931	79643995	MajorDMR-13-28719	3
chr16	79656729	79656903	MajorDMR-13-28720	3
chr16	79657531	79657671	MajorDMR-13-28721	4
chr16	79698028	79698082	MajorDMR-13-28722	2
chr16	79801949	79802688	MajorDMR-13-28723	13
chr16	79803243	79803283	MajorDMR-13-28724	2
chr16	79828532	79829020	MajorDMR-13-28725	12
chr16	80038029	80038033	MajorDMR-13-28726	2
chr16	80079853	80079915	MajorDMR-13-28727	3
chr16	80714212	80714955	MajorDMR-13-28728	8
chr16	80716572	80716986	MajorDMR-13-28729	16
chr16	80744727	80745269	MajorDMR-13-28730	8
chr16	80754742	80755213	MajorDMR-13-28731	3
chr16	80965597	80965855	MajorDMR-13-28732	3
chr16	80966550	80967437	MajorDMR-13-28733	4
chr16	81038119	81039353	MajorDMR-13-28734	20
chr16	81070817	81070843	MajorDMR-13-28735	2
chr16	81072886	81073840	MajorDMR-13-28736	7
chr16	81100126	81100540	MajorDMR-13-28737	6
chr16	81172526	81172941	MajorDMR-13-28738	4
chr16	81272079	81272430	MajorDMR-13-28739	6
chr16	81343766	81343824	MajorDMR-13-28740	2
chr16	81344567	81344849	MajorDMR-13-28741	2
chr16	81369307	81369439	MajorDMR-13-28742	2
chr16	81386604	81386993	MajorDMR-13-28743	9
chr16	81400467	81400491	MajorDMR-13-28744	3
chr16	81437150	81437539	MajorDMR-13-28745	2
chr16	81471644	81471763	MajorDMR-13-28746	2
chr16	81477157	81477785	MajorDMR-13-28747	9
chr16	81481310	81481717	MajorDMR-13-28748	2
chr16	81485061	81485786	MajorDMR-13-28749	10
chr16	81518587	81518715	MajorDMR-13-28750	2
chr16	81524964	81525270	MajorDMR-13-28751	5
chr16	81526136	81526487	MajorDMR-13-28752	8
chr16	81534500	81534944	MajorDMR-13-28753	12
chr16	81546807	81546841	MajorDMR-13-28754	3
chr16	81555210	81555595	MajorDMR-13-28755	4
chr16	81564214	81564504	MajorDMR-13-28756	7
chr16	81568997	81569106	MajorDMR-13-28757	2
chr16	81572630	81573218	MajorDMR-13-28758	9
chr16	81579039	81579820	MajorDMR-13-28759	12
chr16	81585123	81585233	MajorDMR-13-28760	2
chr16	81635774	81636322	MajorDMR-13-28761	7
chr16	81642306	81642745	MajorDMR-13-28762	6
chr16	81643995	81644604	MajorDMR-13-28763	5
chr16	81649509	81649816	MajorDMR-13-28764	14
chr16	81654544	81654563	MajorDMR-13-28765	2
chr16	81657289	81657339	MajorDMR-13-28766	2
chr16	81666525	81666794	MajorDMR-13-28767	4
chr16	81670179	81670384	MajorDMR-13-28768	3
chr16	81674906	81674952	MajorDMR-13-28769	2
chr16	81678614	81679330	MajorDMR-13-28770	19
chr16	81685310	81686310	MajorDMR-13-28771	12
chr16	81690871	81691766	MajorDMR-13-28772	7
chr16	81694429	81695060	MajorDMR-13-28773	18
chr16	81712318	81712327	MajorDMR-13-28774	2
chr16	81726678	81727239	MajorDMR-13-28775	7
chr16	81727779	81727928	MajorDMR-13-28776	3
chr16	81729198	81729756	MajorDMR-13-28777	5
chr16	81734260	81734278	MajorDMR-13-28778	2
chr16	81737388	81737574	MajorDMR-13-28779	5
chr16	81740405	81742206	MajorDMR-13-28780	22
chr16	81744023	81744708	MajorDMR-13-28781	8
chr16	81747358	81747395	MajorDMR-13-28782	2
chr16	81749165	81749269	MajorDMR-13-28783	2
chr16	81813460	81814046	MajorDMR-13-28784	8
chr16	81929150	81929346	MajorDMR-13-28785	5
chr16	82065072	82065135	MajorDMR-13-28786	2
chr16	82191047	82191596	MajorDMR-13-28787	4
chr16	82335647	82336235	MajorDMR-13-28788	16
chr16	82433711	82433789	MajorDMR-13-28789	2
chr16	82465637	82466232	MajorDMR-13-28790	10
chr16	82490332	82490377	MajorDMR-13-28791	2
chr16	82560791	82560949	MajorDMR-13-28792	7
chr16	82613583	82613848	MajorDMR-13-28793	2
chr16	82614394	82614551	MajorDMR-13-28794	4
chr16	82661669	82661702	MajorDMR-13-28795	3
chr16	82664053	82664439	MajorDMR-13-28796	4
chr16	82693794	82694398	MajorDMR-13-28797	7
chr16	82768897	82769320	MajorDMR-13-28798	3
chr16	82794901	82794919	MajorDMR-13-28799	2
chr16	82795678	82795856	MajorDMR-13-28800	2
chr16	82799803	82799902	MajorDMR-13-28801	3
chr16	82800892	82801073	MajorDMR-13-28802	2
chr16	82817236	82817730	MajorDMR-13-28803	4
chr16	82866282	82866429	MajorDMR-13-28804	2
chr16	82907898	82908123	MajorDMR-13-28805	7
chr16	82917251	82917311	MajorDMR-13-28806	2
chr16	82918228	82918459	MajorDMR-13-28807	3
chr16	83056104	83056703	MajorDMR-13-28808	5
chr16	83070359	83070417	MajorDMR-13-28809	2
chr16	83103409	83103524	MajorDMR-13-28810	2
chr16	83116930	83117270	MajorDMR-13-28811	3
chr16	83145728	83145886	MajorDMR-13-28812	2
chr16	83191160	83191327	MajorDMR-13-28813	6
chr16	83192664	83192730	MajorDMR-13-28814	2
chr16	83253788	83254025	MajorDMR-13-28815	5
chr16	83397313	83397354	MajorDMR-13-28816	2
chr16	83408568	83408811	MajorDMR-13-28817	4
chr16	83437742	83438007	MajorDMR-13-28818	3
chr16	83566578	83566732	MajorDMR-13-28819	2
chr16	83577882	83578065	MajorDMR-13-28820	2
chr16	83709760	83709865	MajorDMR-13-28821	2
chr16	83721413	83721566	MajorDMR-13-28822	3
chr16	83796267	83796696	MajorDMR-13-28823	7
chr16	83828509	83828731	MajorDMR-13-28824	5
chr16	83839691	83840007	MajorDMR-13-28825	5
chr16	83844304	83844659	MajorDMR-13-28826	4
chr16	83859614	83859857	MajorDMR-13-28827	6
chr16	83920808	83921459	MajorDMR-13-28828	16
chr16	83922218	83922644	MajorDMR-13-28829	2
chr16	83931588	83931601	MajorDMR-13-28830	2
chr16	83934927	83935301	MajorDMR-13-28831	5
chr16	83967544	83967981	MajorDMR-13-28832	4
chr16	83985276	83985336	MajorDMR-13-28833	3
chr16	83986701	83986890	MajorDMR-13-28834	5
chr16	83987429	83988095	MajorDMR-13-28835	15
chr16	83990427	83990480	MajorDMR-13-28836	2
chr16	83992386	83992923	MajorDMR-13-28837	5
chr16	84001503	84001521	MajorDMR-13-28838	3
chr16	84002823	84003361	MajorDMR-13-28839	6
chr16	84011977	84012137	MajorDMR-13-28840	3
chr16	84017622	84017746	MajorDMR-13-28841	2
chr16	84026530	84026958	MajorDMR-13-28842	9
chr16	84029342	84029839	MajorDMR-13-28843	5
chr16	84037818	84037952	MajorDMR-13-28844	2
chr16	84061324	84061623	MajorDMR-13-28845	8
chr16	84066211	84066535	MajorDMR-13-28846	7
chr16	84074958	84075080	MajorDMR-13-28847	6
chr16	84079081	84079169	MajorDMR-13-28848	3
chr16	84096631	84096919	MajorDMR-13-28849	9
chr16	84101610	84101967	MajorDMR-13-28850	7
chr16	84109158	84109266	MajorDMR-13-28851	2
chr16	84112931	84113029	MajorDMR-13-28852	2
chr16	84210558	84212164	MajorDMR-13-28853	22
chr16	84273156	84273208	MajorDMR-13-28854	2
chr16	84302075	84302306	MajorDMR-13-28855	2
chr16	84310789	84311085	MajorDMR-13-28856	5
chr16	84327991	84329739	MajorDMR-13-28857	41
chr16	84346280	84347169	MajorDMR-13-28858	24
chr16	84383864	84384507	MajorDMR-13-28859	5
chr16	84390745	84391307	MajorDMR-13-28860	11
chr16	84401489	84402587	MajorDMR-13-28861	28
chr16	84407338	84409969	MajorDMR-13-28862	23
chr16	84419655	84420130	MajorDMR-13-28863	5
chr16	84424929	84425408	MajorDMR-13-28864	8
chr16	84439608	84440703	MajorDMR-13-28865	19
chr16	84480733	84481109	MajorDMR-13-28866	2
chr16	84511929	84511946	MajorDMR-13-28867	2
chr16	84517938	84518003	MajorDMR-13-28868	6
chr16	84530542	84530552	MajorDMR-13-28869	2
chr16	84540070	84540331	MajorDMR-13-28870	6
chr16	84560335	84561196	MajorDMR-13-28871	30
chr16	84565608	84565691	MajorDMR-13-28872	3
chr16	84577938	84578283	MajorDMR-13-28873	8
chr16	84588679	84589701	MajorDMR-13-28874	16
chr16	84628006	84628511	MajorDMR-13-28875	8
chr16	84633169	84634802	MajorDMR-13-28876	17
chr16	84645126	84645724	MajorDMR-13-28877	4
chr16	84649385	84649493	MajorDMR-13-28878	2
chr16	84681126	84681511	MajorDMR-13-28879	8
chr16	84682902	84683291	MajorDMR-13-28880	12
chr16	84706028	84706158	MajorDMR-13-28881	6
chr16	84732960	84732966	MajorDMR-13-28882	2
chr16	84758362	84758372	MajorDMR-13-28883	2
chr16	84759948	84760214	MajorDMR-13-28884	2
chr16	84764147	84764221	MajorDMR-13-28885	3
chr16	84769210	84770189	MajorDMR-13-28886	11
chr16	84771571	84772374	MajorDMR-13-28887	6
chr16	84775296	84775653	MajorDMR-13-28888	4
chr16	84789052	84789134	MajorDMR-13-28889	2
chr16	84806766	84807672	MajorDMR-13-28890	18
chr16	84828912	84829163	MajorDMR-13-28891	14
chr16	84852894	84853210	MajorDMR-13-28892	12
chr16	84853923	84853996	MajorDMR-13-28893	4
chr16	84855691	84856346	MajorDMR-13-28894	7
chr16	84918757	84918880	MajorDMR-13-28895	3
chr16	84951291	84952345	MajorDMR-13-28896	20
chr16	84962957	84963466	MajorDMR-13-28897	4
chr16	84983246	84983416	MajorDMR-13-28898	3
chr16	84985693	84986066	MajorDMR-13-28899	5
chr16	85004939	85005132	MajorDMR-13-28900	2
chr16	85008779	85008832	MajorDMR-13-28901	2
chr16	85016233	85016349	MajorDMR-13-28902	2
chr16	85019655	85019969	MajorDMR-13-28903	3
chr16	85028514	85028639	MajorDMR-13-28904	2
chr16	85032639	85032818	MajorDMR-13-28905	4
chr16	85034201	85034364	MajorDMR-13-28906	2
chr16	85038295	85039424	MajorDMR-13-28907	12
chr16	85060519	85060599	MajorDMR-13-28908	2
chr16	85063079	85064466	MajorDMR-13-28909	19
chr16	85070471	85070494	MajorDMR-13-28910	3
chr16	85073728	85075528	MajorDMR-13-28911	35
chr16	85079984	85080078	MajorDMR-13-28912	4
chr16	85081677	85082048	MajorDMR-13-28913	2
chr16	85089053	85090079	MajorDMR-13-28914	20
chr16	85091219	85091833	MajorDMR-13-28915	5
chr16	85095812	85096029	MajorDMR-13-28916	2
chr16	85096631	85097902	MajorDMR-13-28917	8
chr16	85116651	85117572	MajorDMR-13-28918	14
chr16	85148428	85149121	MajorDMR-13-28919	3
chr16	85150285	85150452	MajorDMR-13-28920	2
chr16	85160464	85161121	MajorDMR-13-28921	15
chr16	85171031	85171296	MajorDMR-13-28922	8
chr16	85202223	85202404	MajorDMR-13-28923	4
chr16	85203801	85204286	MajorDMR-13-28924	11
chr16	85206014	85206115	MajorDMR-13-28925	3
chr16	85208507	85209261	MajorDMR-13-28926	14
chr16	85214589	85214617	MajorDMR-13-28927	2
chr16	85253716	85253832	MajorDMR-13-28928	4
chr16	85254467	85256613	MajorDMR-13-28929	30
chr16	85268056	85269853	MajorDMR-13-28930	47
chr16	85271770	85272280	MajorDMR-13-28931	20
chr16	85278948	85280595	MajorDMR-13-28932	20
chr16	85283679	85284422	MajorDMR-13-28933	12
chr16	85286525	85287229	MajorDMR-13-28934	16
chr16	85298836	85298914	MajorDMR-13-28935	2
chr16	85336740	85337239	MajorDMR-13-28936	21
chr16	85343961	85345097	MajorDMR-13-28937	23
chr16	85347839	85347877	MajorDMR-13-28938	2
chr16	85361740	85364535	MajorDMR-13-28939	44
chr16	85368372	85368471	MajorDMR-13-28940	4
chr16	85376085	85376128	MajorDMR-13-28941	4
chr16	85403630	85403755	MajorDMR-13-28942	4
chr16	85411666	85412071	MajorDMR-13-28943	3
chr16	85427453	85427821	MajorDMR-13-28944	3
chr16	85429066	85429570	MajorDMR-13-28945	17
chr16	85454375	85454597	MajorDMR-13-28946	5
chr16	85455847	85456150	MajorDMR-13-28947	15
chr16	85461970	85462026	MajorDMR-13-28948	3
chr16	85470308	85471208	MajorDMR-13-28949	30
chr16	85478849	85478933	MajorDMR-13-28950	3
chr16	85486623	85486975	MajorDMR-13-28951	7
chr16	85493472	85493507	MajorDMR-13-28952	3
chr16	85495413	85495924	MajorDMR-13-28953	16
chr16	85496798	85497050	MajorDMR-13-28954	6
chr16	85556985	85557449	MajorDMR-13-28955	6
chr16	85559046	85559123	MajorDMR-13-28956	2
chr16	85569827	85570180	MajorDMR-13-28957	2
chr16	85607308	85607806	MajorDMR-13-28958	16
chr16	85649099	85649110	MajorDMR-13-28959	2
chr16	85653816	85654284	MajorDMR-13-28960	18
chr16	85673199	85674564	MajorDMR-13-28961	42
chr16	85684370	85684736	MajorDMR-13-28962	11
chr16	85685993	85687003	MajorDMR-13-28963	32
chr16	85724276	85724357	MajorDMR-13-28964	2
chr16	85730556	85731035	MajorDMR-13-28965	2
chr16	85752338	85752539	MajorDMR-13-28966	8
chr16	85783446	85783974	MajorDMR-13-28967	15
chr16	85784931	85785366	MajorDMR-13-28968	6
chr16	85798966	85799237	MajorDMR-13-28969	9
chr16	85836072	85836292	MajorDMR-13-28970	3
chr16	85845735	85845937	MajorDMR-13-28971	3
chr16	85852814	85853602	MajorDMR-13-28972	4
chr16	85878609	85879083	MajorDMR-13-28973	12
chr16	85903796	85903881	MajorDMR-13-28974	3
chr16	85931893	85932123	MajorDMR-13-28975	7
chr16	85933030	85933113	MajorDMR-13-28976	2
chr16	85970134	85970389	MajorDMR-13-28977	7
chr16	85978879	85979085	MajorDMR-13-28978	4
chr16	85997476	85997670	MajorDMR-13-28979	9
chr16	86011634	86012073	MajorDMR-13-28980	13
chr16	86051932	86052449	MajorDMR-13-28981	8
chr16	86076494	86076713	MajorDMR-13-28982	2
chr16	86155463	86155556	MajorDMR-13-28983	2
chr16	86225060	86225504	MajorDMR-13-28984	6
chr16	86230149	86230192	MajorDMR-13-28985	2
chr16	86231658	86233990	MajorDMR-13-28986	30
chr16	86256235	86257410	MajorDMR-13-28987	18
chr16	86261589	86262040	MajorDMR-13-28988	7
chr16	86265465	86265623	MajorDMR-13-28989	4
chr16	86318375	86320136	MajorDMR-13-28990	24
chr16	86326174	86326297	MajorDMR-13-28991	3
chr16	86331148	86332513	MajorDMR-13-28992	40
chr16	86334454	86335016	MajorDMR-13-28993	10
chr16	86337708	86337801	MajorDMR-13-28994	2
chr16	86353538	86353723	MajorDMR-13-28995	2
chr16	86371092	86371386	MajorDMR-13-28996	3
chr16	86374334	86375284	MajorDMR-13-28997	13
chr16	86376878	86377210	MajorDMR-13-28998	13
chr16	86391570	86391770	MajorDMR-13-28999	2
chr16	86397272	86397488	MajorDMR-13-29000	2
chr16	86404422	86404690	MajorDMR-13-29001	4
chr16	86432495	86432880	MajorDMR-13-29002	4
chr16	86436804	86437096	MajorDMR-13-29003	7
chr16	86457891	86458357	MajorDMR-13-29004	2
chr16	86478182	86478191	MajorDMR-13-29005	2
chr16	86482271	86482414	MajorDMR-13-29006	3
chr16	86491163	86492170	MajorDMR-13-29007	13
chr16	86492728	86492957	MajorDMR-13-29008	6
chr16	86525060	86525851	MajorDMR-13-29009	15
chr16	86526368	86528225	MajorDMR-13-29010	23
chr16	86540524	86540818	MajorDMR-13-29011	2
chr16	86545329	86546683	MajorDMR-13-29012	28
chr16	86550327	86551456	MajorDMR-13-29013	20
chr16	86553347	86553640	MajorDMR-13-29014	7
chr16	86564773	86565272	MajorDMR-13-29015	10
chr16	86589617	86589839	MajorDMR-13-29016	3
chr16	86604679	86607995	MajorDMR-13-29017	35
chr16	86613381	86614122	MajorDMR-13-29018	18
chr16	86627922	86628888	MajorDMR-13-29019	9
chr16	86697495	86697708	MajorDMR-13-29020	2
chr16	86705763	86705929	MajorDMR-13-29021	3
chr16	86733681	86733983	MajorDMR-13-29022	4
chr16	86766388	86767425	MajorDMR-13-29023	30
chr16	86794555	86794897	MajorDMR-13-29024	10
chr16	86795707	86795963	MajorDMR-13-29025	5
chr16	86834593	86834677	MajorDMR-13-29026	2
chr16	86995145	86995191	MajorDMR-13-29027	2
chr16	87074930	87075000	MajorDMR-13-29028	3
chr16	87076317	87077500	MajorDMR-13-29029	23
chr16	87086674	87086827	MajorDMR-13-29030	3
chr16	87096168	87096580	MajorDMR-13-29031	4
chr16	87160517	87161123	MajorDMR-13-29032	11
chr16	87236885	87237059	MajorDMR-13-29033	8
chr16	87331726	87331775	MajorDMR-13-29034	3
chr16	87339344	87339375	MajorDMR-13-29035	2
chr16	87404148	87404452	MajorDMR-13-29036	4
chr16	87414653	87415662	MajorDMR-13-29037	11
chr16	87418302	87418372	MajorDMR-13-29038	4
chr16	87421406	87421764	MajorDMR-13-29039	2
chr16	87427430	87427651	MajorDMR-13-29040	2
chr16	87428765	87428802	MajorDMR-13-29041	2
chr16	87430876	87431051	MajorDMR-13-29042	2
chr16	87436103	87436511	MajorDMR-13-29043	2
chr16	87441554	87441563	MajorDMR-13-29044	2
chr16	87446334	87446380	MajorDMR-13-29045	2
chr16	87459842	87460468	MajorDMR-13-29046	7
chr16	87461941	87462385	MajorDMR-13-29047	2
chr16	87465026	87466052	MajorDMR-13-29048	16
chr16	87489248	87489639	MajorDMR-13-29049	7
chr16	87494405	87495693	MajorDMR-13-29050	15
chr16	87497853	87498437	MajorDMR-13-29051	11
chr16	87499039	87499272	MajorDMR-13-29052	3
chr16	87509716	87509815	MajorDMR-13-29053	2
chr16	87516442	87516579	MajorDMR-13-29054	3
chr16	87519864	87520144	MajorDMR-13-29055	2
chr16	87521245	87521595	MajorDMR-13-29056	2
chr16	87525006	87525028	MajorDMR-13-29057	2
chr16	87527493	87527526	MajorDMR-13-29058	2
chr16	87549535	87550054	MajorDMR-13-29059	8
chr16	87550846	87551951	MajorDMR-13-29060	32
chr16	87573431	87573569	MajorDMR-13-29061	2
chr16	87575343	87575687	MajorDMR-13-29062	12
chr16	87583853	87584473	MajorDMR-13-29063	3
chr16	87598190	87598262	MajorDMR-13-29064	2
chr16	87603643	87603984	MajorDMR-13-29065	3
chr16	87608824	87609005	MajorDMR-13-29066	3
chr16	87609832	87610076	MajorDMR-13-29067	8
chr16	87615762	87616418	MajorDMR-13-29068	22
chr16	87633739	87633757	MajorDMR-13-29069	2
chr16	87634940	87635120	MajorDMR-13-29070	5
chr16	87638895	87639471	MajorDMR-13-29071	9
chr16	87640599	87642093	MajorDMR-13-29072	36
chr16	87643604	87643878	MajorDMR-13-29073	5
chr16	87645795	87646093	MajorDMR-13-29074	2
chr16	87650964	87651934	MajorDMR-13-29075	4
chr16	87654171	87654196	MajorDMR-13-29076	2
chr16	87655108	87655277	MajorDMR-13-29077	8
chr16	87656131	87656195	MajorDMR-13-29078	2
chr16	87682198	87682261	MajorDMR-13-29079	2
chr16	87689237	87689375	MajorDMR-13-29080	7
chr16	87705840	87705942	MajorDMR-13-29081	5
chr16	87708644	87709167	MajorDMR-13-29082	9
chr16	87714391	87714436	MajorDMR-13-29083	2
chr16	87717862	87717903	MajorDMR-13-29084	4
chr16	87718420	87718456	MajorDMR-13-29085	2
chr16	87720577	87720994	MajorDMR-13-29086	4
chr16	87724648	87725958	MajorDMR-13-29087	28
chr16	87727466	87727568	MajorDMR-13-29088	2
chr16	87728475	87728541	MajorDMR-13-29089	3
chr16	87730274	87730733	MajorDMR-13-29090	16
chr16	87736652	87739336	MajorDMR-13-29091	21
chr16	87759287	87759652	MajorDMR-13-29092	15
chr16	87768562	87768624	MajorDMR-13-29093	2
chr16	87774190	87774577	MajorDMR-13-29094	7
chr16	87802799	87803479	MajorDMR-13-29095	6
chr16	87839871	87840082	MajorDMR-13-29096	5
chr16	87865469	87865480	MajorDMR-13-29097	2
chr16	87867748	87868518	MajorDMR-13-29098	15
chr16	87871179	87871467	MajorDMR-13-29099	5
chr16	87883734	87883912	MajorDMR-13-29100	2
chr16	87886535	87887207	MajorDMR-13-29101	17
chr16	87896085	87896308	MajorDMR-13-29102	7
chr16	87897048	87897620	MajorDMR-13-29103	7
chr16	87899783	87899905	MajorDMR-13-29104	2
chr16	87900457	87900494	MajorDMR-13-29105	2
chr16	87903413	87903843	MajorDMR-13-29106	15
chr16	87914932	87915081	MajorDMR-13-29107	3
chr16	87943234	87943430	MajorDMR-13-29108	2
chr16	87948150	87948278	MajorDMR-13-29109	2
chr16	87978776	87978816	MajorDMR-13-29110	2
chr16	87983878	87984073	MajorDMR-13-29111	3
chr16	87990060	87990778	MajorDMR-13-29112	22
chr16	88052892	88053493	MajorDMR-13-29113	22
chr16	88123526	88123886	MajorDMR-13-29114	7
chr16	88125389	88125704	MajorDMR-13-29115	9
chr16	88194936	88195702	MajorDMR-13-29116	16
chr16	88201255	88201875	MajorDMR-13-29117	21
chr16	88217749	88218444	MajorDMR-13-29118	24
chr16	88286425	88286694	MajorDMR-13-29119	5
chr16	88292598	88293153	MajorDMR-13-29120	28
chr16	88295818	88295921	MajorDMR-13-29121	2
chr16	88298409	88298858	MajorDMR-13-29122	18
chr16	88323081	88323347	MajorDMR-13-29123	2
chr16	88367336	88367366	MajorDMR-13-29124	3
chr16	88457027	88457536	MajorDMR-13-29125	12
chr16	88495808	88495825	MajorDMR-13-29126	2
chr16	88496520	88497459	MajorDMR-13-29127	91
chr16	88503771	88504269	MajorDMR-13-29128	16
chr16	88518803	88519005	MajorDMR-13-29129	9
chr16	88571977	88572116	MajorDMR-13-29130	4
chr16	88588395	88588667	MajorDMR-13-29131	5
chr16	88589227	88590852	MajorDMR-13-29132	41
chr16	88597933	88598862	MajorDMR-13-29133	6
chr16	88599412	88599890	MajorDMR-13-29134	12
chr16	88601388	88601616	MajorDMR-13-29135	3
chr16	88657965	88657975	MajorDMR-13-29136	2
chr16	88677894	88678114	MajorDMR-13-29137	4
chr16	88681350	88681429	MajorDMR-13-29138	2
chr16	88700368	88701345	MajorDMR-13-29139	6
chr16	88705850	88706390	MajorDMR-13-29140	8
chr16	88716967	88717851	MajorDMR-13-29141	36
chr16	88740241	88740309	MajorDMR-13-29142	3
chr16	88747702	88749252	MajorDMR-13-29143	23
chr16	88753090	88755051	MajorDMR-13-29144	46
chr16	88761816	88761920	MajorDMR-13-29145	2
chr16	88769941	88770314	MajorDMR-13-29146	11
chr16	88771516	88771749	MajorDMR-13-29147	3
chr16	88773918	88774006	MajorDMR-13-29148	2
chr16	88792263	88792287	MajorDMR-13-29149	2
chr16	88804110	88804192	MajorDMR-13-29150	2
chr16	88810324	88810474	MajorDMR-13-29151	5
chr16	88810992	88811317	MajorDMR-13-29152	4
chr16	88819701	88819776	MajorDMR-13-29153	2
chr16	88821700	88822213	MajorDMR-13-29154	11
chr16	88836943	88837299	MajorDMR-13-29155	2
chr16	88844414	88844902	MajorDMR-13-29156	5
chr16	88845763	88846110	MajorDMR-13-29157	12
chr16	88850103	88851017	MajorDMR-13-29158	21
chr16	88852238	88852324	MajorDMR-13-29159	2
chr16	88856805	88857993	MajorDMR-13-29160	16
chr16	88860089	88860305	MajorDMR-13-29161	7
chr16	88868651	88869096	MajorDMR-13-29162	22
chr16	88871432	88872169	MajorDMR-13-29163	6
chr16	88873673	88873819	MajorDMR-13-29164	5
chr16	88879137	88879291	MajorDMR-13-29165	4
chr16	88922671	88922903	MajorDMR-13-29166	6
chr16	88938711	88938855	MajorDMR-13-29167	2
chr16	88955575	88955712	MajorDMR-13-29168	7
chr16	88963247	88963449	MajorDMR-13-29169	7
chr16	88981626	88982195	MajorDMR-13-29170	9
chr16	88987448	88987504	MajorDMR-13-29171	3
chr16	88989975	88990437	MajorDMR-13-29172	2
chr16	89005274	89006688	MajorDMR-13-29173	49
chr16	89008673	89008995	MajorDMR-13-29174	2
chr16	89015085	89015327	MajorDMR-13-29175	3
chr16	89036000	89036486	MajorDMR-13-29176	4
chr16	89055753	89056055	MajorDMR-13-29177	17
chr16	89059308	89059688	MajorDMR-13-29178	10
chr16	89066078	89066609	MajorDMR-13-29179	6
chr16	89067937	89068361	MajorDMR-13-29180	12
chr16	89069805	89070523	MajorDMR-13-29181	15
chr16	89073750	89074546	MajorDMR-13-29182	7
chr16	89075922	89076346	MajorDMR-13-29183	5
chr16	89077109	89077490	MajorDMR-13-29184	2
chr16	89080070	89081067	MajorDMR-13-29185	9
chr16	89084157	89085029	MajorDMR-13-29186	25
chr16	89090179	89090347	MajorDMR-13-29187	4
chr16	89101143	89102775	MajorDMR-13-29188	34
chr16	89104004	89104920	MajorDMR-13-29189	21
chr16	89111550	89111776	MajorDMR-13-29190	5
chr16	89114026	89114985	MajorDMR-13-29191	25
chr16	89116053	89117511	MajorDMR-13-29192	20
chr16	89150798	89151734	MajorDMR-13-29193	13
chr16	89155470	89155597	MajorDMR-13-29194	4
chr16	89158212	89158313	MajorDMR-13-29195	2
chr16	89171803	89171845	MajorDMR-13-29196	2
chr16	89235653	89235688	MajorDMR-13-29197	2
chr16	89236972	89237632	MajorDMR-13-29198	24
chr16	89251831	89251848	MajorDMR-13-29199	2
chr16	89254368	89254670	MajorDMR-13-29200	2
chr16	89257809	89258276	MajorDMR-13-29201	4
chr16	89259835	89260275	MajorDMR-13-29202	18
chr16	89266744	89267534	MajorDMR-13-29203	25
chr16	89306904	89307089	MajorDMR-13-29204	8
chr16	89308266	89308887	MajorDMR-13-29205	5
chr16	89313226	89313602	MajorDMR-13-29206	20
chr16	89323152	89323315	MajorDMR-13-29207	2
chr16	89356012	89356023	MajorDMR-13-29208	2
chr16	89368584	89368661	MajorDMR-13-29209	5
chr16	89370247	89370421	MajorDMR-13-29210	7
chr16	89372069	89373188	MajorDMR-13-29211	13
chr16	89378625	89381018	MajorDMR-13-29212	35
chr16	89386635	89388397	MajorDMR-13-29213	10
chr16	89389457	89390124	MajorDMR-13-29214	6
chr16	89392003	89392330	MajorDMR-13-29215	3
chr16	89396923	89397161	MajorDMR-13-29216	3
chr16	89405937	89406231	MajorDMR-13-29217	2
chr16	89410835	89411509	MajorDMR-13-29218	16
chr16	89424565	89426647	MajorDMR-13-29219	33
chr16	89439999	89440149	MajorDMR-13-29220	6
chr16	89445569	89446184	MajorDMR-13-29221	16
chr16	89447102	89447167	MajorDMR-13-29222	2
chr16	89452963	89453693	MajorDMR-13-29223	11
chr16	89454368	89454949	MajorDMR-13-29224	12
chr16	89461333	89461413	MajorDMR-13-29225	2
chr16	89462262	89462299	MajorDMR-13-29226	4
chr16	89468171	89468711	MajorDMR-13-29227	18
chr16	89473649	89473784	MajorDMR-13-29228	2
chr16	89477808	89478024	MajorDMR-13-29229	2
chr16	89485853	89486027	MajorDMR-13-29230	2
chr16	89489057	89489156	MajorDMR-13-29231	6
chr16	89495479	89495520	MajorDMR-13-29232	3
chr16	89497278	89497996	MajorDMR-13-29233	9
chr16	89507004	89507412	MajorDMR-13-29234	10
chr16	89508542	89508881	MajorDMR-13-29235	7
chr16	89513218	89513372	MajorDMR-13-29236	5
chr16	89519901	89520063	MajorDMR-13-29237	3
chr16	89522811	89523239	MajorDMR-13-29238	4
chr16	89528391	89528541	MajorDMR-13-29239	5
chr16	89531531	89532182	MajorDMR-13-29240	13
chr16	89533151	89533253	MajorDMR-13-29241	3
chr16	89550127	89551271	MajorDMR-13-29242	4
chr16	89554639	89554930	MajorDMR-13-29243	3
chr16	89573368	89573536	MajorDMR-13-29244	3
chr16	89590943	89590977	MajorDMR-13-29245	2
chr16	89591653	89592206	MajorDMR-13-29246	7
chr16	89600763	89601127	MajorDMR-13-29247	8
chr16	89628045	89629512	MajorDMR-13-29248	15
chr16	89631108	89633021	MajorDMR-13-29249	50
chr16	89641129	89641771	MajorDMR-13-29250	39
chr16	89642899	89643206	MajorDMR-13-29251	16
chr16	89651056	89651541	MajorDMR-13-29252	6
chr16	89653561	89653772	MajorDMR-13-29253	2
chr16	89664197	89664434	MajorDMR-13-29254	2
chr16	89668648	89669390	MajorDMR-13-29255	7
chr16	89690078	89690337	MajorDMR-13-29256	5
chr16	89708035	89708322	MajorDMR-13-29257	5
chr16	89710326	89710473	MajorDMR-13-29258	2
chr16	89734713	89735641	MajorDMR-13-29259	14
chr16	89761123	89761707	MajorDMR-13-29260	6
chr16	89762776	89763344	MajorDMR-13-29261	8
chr16	89763902	89764008	MajorDMR-13-29262	2
chr16	89765840	89766321	MajorDMR-13-29263	7
chr16	89768711	89769019	MajorDMR-13-29264	11
chr16	89772185	89772933	MajorDMR-13-29265	9
chr16	89778001	89778789	MajorDMR-13-29266	9
chr16	89786404	89786533	MajorDMR-13-29267	2
chr16	89788803	89789296	MajorDMR-13-29268	18
chr16	89790262	89790367	MajorDMR-13-29269	4
chr16	89791445	89791581	MajorDMR-13-29270	2
chr16	89806458	89806478	MajorDMR-13-29271	2
chr16	89809043	89809844	MajorDMR-13-29272	9
chr16	89819149	89819237	MajorDMR-13-29273	7
chr16	89859591	89859971	MajorDMR-13-29274	3
chr16	89865403	89865685	MajorDMR-13-29275	9
chr16	89883654	89883718	MajorDMR-13-29276	2
chr16	89896502	89896663	MajorDMR-13-29277	2
chr16	89904205	89904614	MajorDMR-13-29278	6
chr16	89924727	89924862	MajorDMR-13-29279	5
chr16	89927339	89927388	MajorDMR-13-29280	2
chr16	89939272	89939418	MajorDMR-13-29281	4
chr16	89948968	89948988	MajorDMR-13-29282	2
chr16	89950915	89951692	MajorDMR-13-29283	20
chr16	89957462	89957594	MajorDMR-13-29284	5
chr16	89964459	89964512	MajorDMR-13-29285	3
chr16	89966625	89967096	MajorDMR-13-29286	9
chr16	89975178	89977274	MajorDMR-13-29287	33
chr16	89980966	89981472	MajorDMR-13-29288	3
chr16	89983758	89984269	MajorDMR-13-29289	7
chr16	89985066	89985344	MajorDMR-13-29290	9
chr16	89987457	89987487	MajorDMR-13-29291	2
chr16	89987994	89988662	MajorDMR-13-29292	14
chr16	90061167	90061383	MajorDMR-13-29293	2
chr16	90086690	90087082	MajorDMR-13-29294	4
chr16	90088355	90088597	MajorDMR-13-29295	5
chr16	90099375	90099560	MajorDMR-13-29296	2
chr16	90102373	90102710	MajorDMR-13-29297	4
chr16	90103913	90104875	MajorDMR-13-29298	12
chr16	90112946	90113553	MajorDMR-13-29299	6
chr16	90114131	90115212	MajorDMR-13-29300	16
chr16	90144419	90144686	MajorDMR-13-29301	3
chr16	90148989	90149221	MajorDMR-13-29302	4
chr16	90159994	90160246	MajorDMR-13-29303	3
chr16	90193814	90193904	MajorDMR-13-29304	3
chr16	90282094	90282213	MajorDMR-13-29305	2
chr17	29223	30226	MajorDMR-13-29306	28
chr17	31708	32356	MajorDMR-13-29307	17
chr17	33030	33345	MajorDMR-13-29308	2
chr17	54962	55082	MajorDMR-13-29309	2
chr17	76380	76849	MajorDMR-13-29310	14
chr17	77773	78167	MajorDMR-13-29311	3
chr17	84168	84936	MajorDMR-13-29312	15
chr17	115546	115745	MajorDMR-13-29313	7
chr17	116497	116558	MajorDMR-13-29314	2
chr17	141324	141619	MajorDMR-13-29315	5
chr17	143009	143542	MajorDMR-13-29316	3
chr17	145582	146293	MajorDMR-13-29317	6
chr17	154092	154771	MajorDMR-13-29318	10
chr17	180620	181526	MajorDMR-13-29319	28
chr17	183382	184107	MajorDMR-13-29320	5
chr17	187420	188033	MajorDMR-13-29321	17
chr17	232131	233057	MajorDMR-13-29322	8
chr17	234649	235236	MajorDMR-13-29323	10
chr17	261893	261954	MajorDMR-13-29324	2
chr17	262461	262713	MajorDMR-13-29325	4
chr17	414698	415479	MajorDMR-13-29326	16
chr17	416379	416797	MajorDMR-13-29327	4
chr17	424343	424370	MajorDMR-13-29328	3
chr17	460055	460065	MajorDMR-13-29329	2
chr17	464674	464707	MajorDMR-13-29330	3
chr17	505010	505057	MajorDMR-13-29331	2
chr17	508256	508290	MajorDMR-13-29332	4
chr17	525761	525822	MajorDMR-13-29333	4
chr17	534119	534741	MajorDMR-13-29334	7
chr17	536519	537078	MajorDMR-13-29335	4
chr17	547575	547844	MajorDMR-13-29336	3
chr17	577016	577386	MajorDMR-13-29337	2
chr17	583824	583931	MajorDMR-13-29338	3
chr17	591319	591537	MajorDMR-13-29339	3
chr17	592835	593222	MajorDMR-13-29340	8
chr17	597194	597705	MajorDMR-13-29341	4
chr17	599301	599830	MajorDMR-13-29342	5
chr17	606110	606137	MajorDMR-13-29343	2
chr17	610123	610294	MajorDMR-13-29344	4
chr17	624356	624387	MajorDMR-13-29345	2
chr17	634451	634579	MajorDMR-13-29346	3
chr17	677083	677538	MajorDMR-13-29347	3
chr17	693323	693700	MajorDMR-13-29348	2
chr17	698412	698651	MajorDMR-13-29349	10
chr17	706912	707265	MajorDMR-13-29350	18
chr17	749712	750490	MajorDMR-13-29351	21
chr17	775412	775479	MajorDMR-13-29352	2
chr17	783025	783050	MajorDMR-13-29353	2
chr17	830904	831349	MajorDMR-13-29354	11
chr17	852896	853972	MajorDMR-13-29355	12
chr17	854513	854794	MajorDMR-13-29356	2
chr17	861208	861411	MajorDMR-13-29357	2
chr17	867310	867510	MajorDMR-13-29358	2
chr17	868562	868815	MajorDMR-13-29359	4
chr17	881210	881515	MajorDMR-13-29360	10
chr17	883431	884177	MajorDMR-13-29361	13
chr17	899413	899623	MajorDMR-13-29362	5
chr17	901347	902107	MajorDMR-13-29363	4
chr17	902671	903132	MajorDMR-13-29364	14
chr17	904363	905883	MajorDMR-13-29365	15
chr17	907266	909919	MajorDMR-13-29366	46
chr17	910890	911923	MajorDMR-13-29367	16
chr17	915063	915278	MajorDMR-13-29368	4
chr17	917128	918081	MajorDMR-13-29369	20
chr17	920061	920192	MajorDMR-13-29370	8
chr17	921721	922580	MajorDMR-13-29371	16
chr17	923141	923512	MajorDMR-13-29372	5
chr17	925270	925702	MajorDMR-13-29373	11
chr17	927456	927471	MajorDMR-13-29374	2
chr17	928920	929016	MajorDMR-13-29375	2
chr17	934717	936928	MajorDMR-13-29376	49
chr17	938901	939922	MajorDMR-13-29377	17
chr17	940907	943195	MajorDMR-13-29378	58
chr17	944075	944352	MajorDMR-13-29379	6
chr17	946884	947343	MajorDMR-13-29380	11
chr17	950189	951727	MajorDMR-13-29381	23
chr17	954075	954487	MajorDMR-13-29382	4
chr17	959507	960872	MajorDMR-13-29383	10
chr17	963329	963757	MajorDMR-13-29384	4
chr17	971742	972622	MajorDMR-13-29385	21
chr17	973972	974219	MajorDMR-13-29386	4
chr17	978349	979364	MajorDMR-13-29387	19
chr17	980873	981959	MajorDMR-13-29388	31
chr17	983714	983777	MajorDMR-13-29389	3
chr17	985262	985278	MajorDMR-13-29390	2
chr17	985900	986588	MajorDMR-13-29391	5
chr17	990576	990927	MajorDMR-13-29392	5
chr17	993091	993398	MajorDMR-13-29393	8
chr17	994244	994296	MajorDMR-13-29394	2
chr17	995316	995424	MajorDMR-13-29395	3
chr17	999210	1000442	MajorDMR-13-29396	8
chr17	1002945	1003064	MajorDMR-13-29397	4
chr17	1007252	1007557	MajorDMR-13-29398	5
chr17	1008972	1011609	MajorDMR-13-29399	40
chr17	1013593	1014453	MajorDMR-13-29400	9
chr17	1015281	1015696	MajorDMR-13-29401	9
chr17	1018592	1019116	MajorDMR-13-29402	3
chr17	1023153	1024271	MajorDMR-13-29403	4
chr17	1025879	1029399	MajorDMR-13-29404	85
chr17	1030852	1030912	MajorDMR-13-29405	2
chr17	1036451	1036458	MajorDMR-13-29406	2
chr17	1040414	1040729	MajorDMR-13-29407	2
chr17	1042043	1042661	MajorDMR-13-29408	11
chr17	1044770	1045012	MajorDMR-13-29409	3
chr17	1046004	1046035	MajorDMR-13-29410	2
chr17	1046603	1047568	MajorDMR-13-29411	25
chr17	1050748	1051486	MajorDMR-13-29412	10
chr17	1053134	1053618	MajorDMR-13-29413	6
chr17	1055901	1057074	MajorDMR-13-29414	4
chr17	1057590	1058523	MajorDMR-13-29415	22
chr17	1063770	1064266	MajorDMR-13-29416	21
chr17	1065446	1065624	MajorDMR-13-29417	4
chr17	1066537	1066578	MajorDMR-13-29418	2
chr17	1069481	1069867	MajorDMR-13-29419	8
chr17	1070991	1071075	MajorDMR-13-29420	3
chr17	1071996	1072419	MajorDMR-13-29421	11
chr17	1077170	1078073	MajorDMR-13-29422	16
chr17	1080238	1082021	MajorDMR-13-29423	20
chr17	1083712	1086410	MajorDMR-13-29424	67
chr17	1094431	1094617	MajorDMR-13-29425	10
chr17	1120422	1120477	MajorDMR-13-29426	2
chr17	1131568	1131675	MajorDMR-13-29427	6
chr17	1133475	1133600	MajorDMR-13-29428	4
chr17	1145203	1145680	MajorDMR-13-29429	7
chr17	1155271	1156074	MajorDMR-13-29430	8
chr17	1157114	1157307	MajorDMR-13-29431	14
chr17	1162395	1162543	MajorDMR-13-29432	5
chr17	1163767	1164011	MajorDMR-13-29433	7
chr17	1170805	1171183	MajorDMR-13-29434	10
chr17	1172042	1172270	MajorDMR-13-29435	7
chr17	1173629	1175164	MajorDMR-13-29436	54
chr17	1178968	1179796	MajorDMR-13-29437	11
chr17	1182867	1183065	MajorDMR-13-29438	2
chr17	1201916	1202157	MajorDMR-13-29439	11
chr17	1221893	1222173	MajorDMR-13-29440	8
chr17	1235684	1236340	MajorDMR-13-29441	14
chr17	1246791	1247083	MajorDMR-13-29442	6
chr17	1248144	1248232	MajorDMR-13-29443	2
chr17	1250524	1250621	MajorDMR-13-29444	2
chr17	1255467	1255816	MajorDMR-13-29445	5
chr17	1258610	1259842	MajorDMR-13-29446	10
chr17	1264416	1264966	MajorDMR-13-29447	6
chr17	1267582	1267646	MajorDMR-13-29448	2
chr17	1270329	1270385	MajorDMR-13-29449	3
chr17	1272011	1272291	MajorDMR-13-29450	3
chr17	1273381	1275769	MajorDMR-13-29451	15
chr17	1277204	1277874	MajorDMR-13-29452	5
chr17	1282734	1282822	MajorDMR-13-29453	2
chr17	1283429	1283925	MajorDMR-13-29454	4
chr17	1286511	1286844	MajorDMR-13-29455	10
chr17	1290824	1291078	MajorDMR-13-29456	6
chr17	1291625	1291895	MajorDMR-13-29457	6
chr17	1297012	1297163	MajorDMR-13-29458	3
chr17	1357883	1358030	MajorDMR-13-29459	2
chr17	1366011	1366804	MajorDMR-13-29460	11
chr17	1373731	1374504	MajorDMR-13-29461	6
chr17	1375384	1375418	MajorDMR-13-29462	3
chr17	1376593	1377395	MajorDMR-13-29463	7
chr17	1388098	1388319	MajorDMR-13-29464	6
chr17	1389655	1391202	MajorDMR-13-29465	56
chr17	1391743	1391900	MajorDMR-13-29466	7
chr17	1395262	1395481	MajorDMR-13-29467	10
chr17	1436071	1436311	MajorDMR-13-29468	5
chr17	1445522	1445905	MajorDMR-13-29469	3
chr17	1464511	1464637	MajorDMR-13-29470	3
chr17	1466463	1466974	MajorDMR-13-29471	17
chr17	1469943	1470355	MajorDMR-13-29472	2
chr17	1477380	1477876	MajorDMR-13-29473	9
chr17	1478926	1479398	MajorDMR-13-29474	2
chr17	1480347	1481591	MajorDMR-13-29475	20
chr17	1484514	1484520	MajorDMR-13-29476	2
chr17	1490022	1490126	MajorDMR-13-29477	3
chr17	1493777	1494178	MajorDMR-13-29478	5
chr17	1509974	1510042	MajorDMR-13-29479	3
chr17	1510932	1510947	MajorDMR-13-29480	2
chr17	1530938	1530998	MajorDMR-13-29481	2
chr17	1533257	1533669	MajorDMR-13-29482	11
chr17	1541838	1541995	MajorDMR-13-29483	2
chr17	1543013	1543183	MajorDMR-13-29484	3
chr17	1546373	1546429	MajorDMR-13-29485	4
chr17	1551700	1551942	MajorDMR-13-29486	11
chr17	1552967	1553420	MajorDMR-13-29487	10
chr17	1612945	1613156	MajorDMR-13-29488	7
chr17	1613996	1614411	MajorDMR-13-29489	18
chr17	1621067	1621292	MajorDMR-13-29490	2
chr17	1623670	1624514	MajorDMR-13-29491	8
chr17	1627605	1627615	MajorDMR-13-29492	2
chr17	1639935	1640502	MajorDMR-13-29493	6
chr17	1658372	1658469	MajorDMR-13-29494	4
chr17	1665302	1666615	MajorDMR-13-29495	6
chr17	1677078	1677202	MajorDMR-13-29496	3
chr17	1686090	1686172	MajorDMR-13-29497	2
chr17	1700607	1700745	MajorDMR-13-29498	2
chr17	1786311	1786583	MajorDMR-13-29499	4
chr17	1809202	1809591	MajorDMR-13-29500	2
chr17	1810820	1811039	MajorDMR-13-29501	4
chr17	1812479	1813131	MajorDMR-13-29502	7
chr17	1814894	1816004	MajorDMR-13-29503	11
chr17	1821602	1822476	MajorDMR-13-29504	5
chr17	1823863	1824636	MajorDMR-13-29505	32
chr17	1825670	1825702	MajorDMR-13-29506	3
chr17	1833573	1833935	MajorDMR-13-29507	2
chr17	1845285	1845615	MajorDMR-13-29508	9
chr17	1861883	1862344	MajorDMR-13-29509	12
chr17	1863648	1863952	MajorDMR-13-29510	9
chr17	1864550	1864600	MajorDMR-13-29511	2
chr17	1880415	1880593	MajorDMR-13-29512	7
chr17	1892533	1892743	MajorDMR-13-29513	2
chr17	1900470	1900481	MajorDMR-13-29514	2
chr17	1901126	1902887	MajorDMR-13-29515	60
chr17	1905710	1906464	MajorDMR-13-29516	8
chr17	1914891	1915915	MajorDMR-13-29517	18
chr17	1922517	1922768	MajorDMR-13-29518	11
chr17	1923277	1923370	MajorDMR-13-29519	5
chr17	1926139	1926955	MajorDMR-13-29520	24
chr17	1929603	1929737	MajorDMR-13-29521	2
chr17	1931006	1931408	MajorDMR-13-29522	3
chr17	1932222	1932338	MajorDMR-13-29523	4
chr17	1944510	1944697	MajorDMR-13-29524	5
chr17	1952056	1952552	MajorDMR-13-29525	5
chr17	1954889	1954987	MajorDMR-13-29526	4
chr17	1956690	1956828	MajorDMR-13-29527	5
chr17	1958971	1959448	MajorDMR-13-29528	18
chr17	1960235	1962628	MajorDMR-13-29529	126
chr17	1998204	1998430	MajorDMR-13-29530	6
chr17	2026358	2027025	MajorDMR-13-29531	17
chr17	2096101	2096227	MajorDMR-13-29532	4
chr17	2111278	2111286	MajorDMR-13-29533	2
chr17	2117736	2119369	MajorDMR-13-29534	22
chr17	2145241	2145327	MajorDMR-13-29535	2
chr17	2247904	2248215	MajorDMR-13-29536	3
chr17	2249030	2249485	MajorDMR-13-29537	3
chr17	2251491	2251913	MajorDMR-13-29538	7
chr17	2271826	2271866	MajorDMR-13-29539	3
chr17	2280806	2281109	MajorDMR-13-29540	5
chr17	2283545	2283759	MajorDMR-13-29541	6
chr17	2293398	2293436	MajorDMR-13-29542	2
chr17	2293945	2294129	MajorDMR-13-29543	2
chr17	2295117	2295641	MajorDMR-13-29544	15
chr17	2297409	2297895	MajorDMR-13-29545	16
chr17	2301854	2302560	MajorDMR-13-29546	12
chr17	2306132	2306265	MajorDMR-13-29547	2
chr17	2325142	2325372	MajorDMR-13-29548	7
chr17	2338108	2338296	MajorDMR-13-29549	3
chr17	2338900	2339146	MajorDMR-13-29550	4
chr17	2339715	2339909	MajorDMR-13-29551	3
chr17	2428118	2428136	MajorDMR-13-29552	2
chr17	2501953	2502422	MajorDMR-13-29553	4
chr17	2517114	2517342	MajorDMR-13-29554	2
chr17	2522242	2522329	MajorDMR-13-29555	2
chr17	2533658	2534898	MajorDMR-13-29556	14
chr17	2547200	2547277	MajorDMR-13-29557	2
chr17	2554409	2554444	MajorDMR-13-29558	2
chr17	2558990	2559069	MajorDMR-13-29559	2
chr17	2585034	2585704	MajorDMR-13-29560	6
chr17	2587331	2587354	MajorDMR-13-29561	2
chr17	2591813	2593900	MajorDMR-13-29562	13
chr17	2602744	2602965	MajorDMR-13-29563	4
chr17	2627367	2628592	MajorDMR-13-29564	89
chr17	2648477	2648973	MajorDMR-13-29565	10
chr17	2651771	2652192	MajorDMR-13-29566	3
chr17	2659388	2659759	MajorDMR-13-29567	6
chr17	2679121	2679342	MajorDMR-13-29568	6
chr17	2685441	2685555	MajorDMR-13-29569	2
chr17	2689413	2690130	MajorDMR-13-29570	16
chr17	2698501	2698777	MajorDMR-13-29571	2
chr17	2699321	2701093	MajorDMR-13-29572	21
chr17	2702203	2703233	MajorDMR-13-29573	14
chr17	2705410	2705568	MajorDMR-13-29574	5
chr17	2707551	2708049	MajorDMR-13-29575	2
chr17	2712040	2712371	MajorDMR-13-29576	16
chr17	2718082	2718370	MajorDMR-13-29577	2
chr17	2718976	2719456	MajorDMR-13-29578	3
chr17	2724171	2724709	MajorDMR-13-29579	5
chr17	2725246	2725599	MajorDMR-13-29580	2
chr17	2728218	2729074	MajorDMR-13-29581	14
chr17	2731612	2732153	MajorDMR-13-29582	3
chr17	2739067	2739146	MajorDMR-13-29583	2
chr17	2747710	2748042	MajorDMR-13-29584	5
chr17	2750404	2752751	MajorDMR-13-29585	48
chr17	2755547	2756299	MajorDMR-13-29586	11
chr17	2757744	2758607	MajorDMR-13-29587	21
chr17	2800992	2801086	MajorDMR-13-29588	2
chr17	2807327	2807971	MajorDMR-13-29589	8
chr17	2812909	2813001	MajorDMR-13-29590	3
chr17	2827613	2827830	MajorDMR-13-29591	5
chr17	2867584	2867680	MajorDMR-13-29592	3
chr17	2868856	2869304	MajorDMR-13-29593	4
chr17	2882616	2882830	MajorDMR-13-29594	2
chr17	2898741	2899026	MajorDMR-13-29595	2
chr17	2905070	2905635	MajorDMR-13-29596	6
chr17	2907851	2907896	MajorDMR-13-29597	2
chr17	2930843	2931111	MajorDMR-13-29598	4
chr17	2942483	2942506	MajorDMR-13-29599	2
chr17	3415992	3416526	MajorDMR-13-29600	8
chr17	3437862	3437902	MajorDMR-13-29601	2
chr17	3438412	3438461	MajorDMR-13-29602	2
chr17	3439311	3439597	MajorDMR-13-29603	9
chr17	3446787	3447279	MajorDMR-13-29604	10
chr17	3497568	3497581	MajorDMR-13-29605	2
chr17	3551245	3551313	MajorDMR-13-29606	4
chr17	3557169	3557232	MajorDMR-13-29607	2
chr17	3566037	3566591	MajorDMR-13-29608	8
chr17	3581441	3581960	MajorDMR-13-29609	15
chr17	3586375	3586416	MajorDMR-13-29610	3
chr17	3588720	3588768	MajorDMR-13-29611	4
chr17	3597938	3598670	MajorDMR-13-29612	12
chr17	3599833	3600823	MajorDMR-13-29613	14
chr17	3641853	3642146	MajorDMR-13-29614	9
chr17	3644075	3644199	MajorDMR-13-29615	5
chr17	3657805	3657812	MajorDMR-13-29616	2
chr17	3717244	3717598	MajorDMR-13-29617	4
chr17	3731784	3731805	MajorDMR-13-29618	2
chr17	3761219	3761267	MajorDMR-13-29619	2
chr17	3769454	3769874	MajorDMR-13-29620	15
chr17	3774228	3774595	MajorDMR-13-29621	9
chr17	3782903	3783725	MajorDMR-13-29622	11
chr17	3791831	3792183	MajorDMR-13-29623	17
chr17	3793501	3795377	MajorDMR-13-29624	16
chr17	3796859	3797034	MajorDMR-13-29625	6
chr17	3814798	3814964	MajorDMR-13-29626	4
chr17	3847955	3848417	MajorDMR-13-29627	10
chr17	3864312	3864767	MajorDMR-13-29628	2
chr17	3866886	3867130	MajorDMR-13-29629	2
chr17	3868032	3868834	MajorDMR-13-29630	17
chr17	3892038	3892079	MajorDMR-13-29631	2
chr17	3907537	3908377	MajorDMR-13-29632	21
chr17	3911718	3912066	MajorDMR-13-29633	6
chr17	3912615	3912658	MajorDMR-13-29634	2
chr17	3936997	3937216	MajorDMR-13-29635	4
chr17	3938463	3938533	MajorDMR-13-29636	2
chr17	3965866	3965935	MajorDMR-13-29637	2
chr17	3980127	3980423	MajorDMR-13-29638	6
chr17	3981064	3981268	MajorDMR-13-29639	3
chr17	3992966	3993849	MajorDMR-13-29640	8
chr17	4004759	4004881	MajorDMR-13-29641	3
chr17	4027426	4027776	MajorDMR-13-29642	4
chr17	4071061	4071674	MajorDMR-13-29643	7
chr17	4098177	4099503	MajorDMR-13-29644	18
chr17	4108049	4108450	MajorDMR-13-29645	5
chr17	4118455	4118630	MajorDMR-13-29646	5
chr17	4124095	4124214	MajorDMR-13-29647	3
chr17	4132970	4133326	MajorDMR-13-29648	3
chr17	4173797	4174256	MajorDMR-13-29649	2
chr17	4268155	4268173	MajorDMR-13-29650	3
chr17	4299064	4299159	MajorDMR-13-29651	2
chr17	4317039	4317101	MajorDMR-13-29652	2
chr17	4324407	4324602	MajorDMR-13-29653	3
chr17	4367031	4367234	MajorDMR-13-29654	3
chr17	4395739	4396718	MajorDMR-13-29655	19
chr17	4400465	4400788	MajorDMR-13-29656	2
chr17	4405941	4406071	MajorDMR-13-29657	5
chr17	4407157	4407193	MajorDMR-13-29658	2
chr17	4412868	4414362	MajorDMR-13-29659	26
chr17	4436916	4437393	MajorDMR-13-29660	3
chr17	4439691	4440122	MajorDMR-13-29661	2
chr17	4442150	4443192	MajorDMR-13-29662	14
chr17	4444086	4445140	MajorDMR-13-29663	20
chr17	4446877	4446895	MajorDMR-13-29664	2
chr17	4448292	4448378	MajorDMR-13-29665	4
chr17	4487066	4487454	MajorDMR-13-29666	6
chr17	4488364	4488936	MajorDMR-13-29667	11
chr17	4528845	4529242	MajorDMR-13-29668	5
chr17	4538767	4539434	MajorDMR-13-29669	12
chr17	4542507	4542935	MajorDMR-13-29670	16
chr17	4607903	4607919	MajorDMR-13-29671	2
chr17	4612840	4613011	MajorDMR-13-29672	5
chr17	4641960	4641975	MajorDMR-13-29673	2
chr17	4643452	4643491	MajorDMR-13-29674	2
chr17	4686291	4686405	MajorDMR-13-29675	2
chr17	4688314	4691108	MajorDMR-13-29676	96
chr17	4710998	4711076	MajorDMR-13-29677	5
chr17	4735316	4735761	MajorDMR-13-29678	4
chr17	4739937	4741524	MajorDMR-13-29679	16
chr17	4745496	4745552	MajorDMR-13-29680	2
chr17	4746758	4746768	MajorDMR-13-29681	2
chr17	4757038	4757314	MajorDMR-13-29682	4
chr17	4759701	4759842	MajorDMR-13-29683	5
chr17	4768295	4768371	MajorDMR-13-29684	2
chr17	4780533	4780539	MajorDMR-13-29685	2
chr17	4785228	4785462	MajorDMR-13-29686	3
chr17	4796016	4796057	MajorDMR-13-29687	2
chr17	4801956	4804444	MajorDMR-13-29688	111
chr17	4805315	4806836	MajorDMR-13-29689	16
chr17	4811771	4811808	MajorDMR-13-29690	3
chr17	4849256	4849617	MajorDMR-13-29691	3
chr17	4850478	4850502	MajorDMR-13-29692	2
chr17	4853475	4854371	MajorDMR-13-29693	32
chr17	4871791	4873452	MajorDMR-13-29694	30
chr17	4877479	4877651	MajorDMR-13-29695	3
chr17	4878398	4878981	MajorDMR-13-29696	3
chr17	4939145	4939318	MajorDMR-13-29697	2
chr17	5025739	5025939	MajorDMR-13-29698	6
chr17	5100379	5100514	MajorDMR-13-29699	4
chr17	5186619	5187712	MajorDMR-13-29700	9
chr17	5189031	5189158	MajorDMR-13-29701	2
chr17	5271396	5271887	MajorDMR-13-29702	2
chr17	5276371	5277599	MajorDMR-13-29703	13
chr17	5282762	5282911	MajorDMR-13-29704	2
chr17	5284294	5284411	MajorDMR-13-29705	3
chr17	5295346	5295608	MajorDMR-13-29706	3
chr17	5336665	5336721	MajorDMR-13-29707	2
chr17	5404743	5404994	MajorDMR-13-29708	2
chr17	5414738	5415036	MajorDMR-13-29709	16
chr17	5489461	5489629	MajorDMR-13-29710	3
chr17	5490709	5491013	MajorDMR-13-29711	2
chr17	5502401	5502513	MajorDMR-13-29712	2
chr17	5518977	5519253	MajorDMR-13-29713	2
chr17	5532405	5532927	MajorDMR-13-29714	9
chr17	5603840	5603962	MajorDMR-13-29715	3
chr17	5668232	5668351	MajorDMR-13-29716	2
chr17	5674418	5674866	MajorDMR-13-29717	6
chr17	5800503	5800976	MajorDMR-13-29718	8
chr17	5829077	5829215	MajorDMR-13-29719	2
chr17	5879704	5879849	MajorDMR-13-29720	4
chr17	5898405	5898417	MajorDMR-13-29721	2
chr17	5928025	5928194	MajorDMR-13-29722	2
chr17	5974643	5974708	MajorDMR-13-29723	2
chr17	6044286	6044519	MajorDMR-13-29724	6
chr17	6070659	6070726	MajorDMR-13-29725	2
chr17	6141072	6141551	MajorDMR-13-29726	8
chr17	6142133	6142996	MajorDMR-13-29727	7
chr17	6165057	6165243	MajorDMR-13-29728	2
chr17	6256331	6256374	MajorDMR-13-29729	2
chr17	6278311	6278470	MajorDMR-13-29730	5
chr17	6280369	6280552	MajorDMR-13-29731	2
chr17	6296570	6297942	MajorDMR-13-29732	13
chr17	6323740	6323894	MajorDMR-13-29733	3
chr17	6330619	6330629	MajorDMR-13-29734	2
chr17	6339465	6339634	MajorDMR-13-29735	4
chr17	6378620	6378875	MajorDMR-13-29736	3
chr17	6398496	6399783	MajorDMR-13-29737	15
chr17	6414569	6414612	MajorDMR-13-29738	2
chr17	6425053	6425473	MajorDMR-13-29739	6
chr17	6431996	6432151	MajorDMR-13-29740	3
chr17	6435833	6436246	MajorDMR-13-29741	6
chr17	6443340	6443773	MajorDMR-13-29742	4
chr17	6448018	6448316	MajorDMR-13-29743	4
chr17	6449549	6449703	MajorDMR-13-29744	6
chr17	6451689	6452081	MajorDMR-13-29745	6
chr17	6452712	6453128	MajorDMR-13-29746	3
chr17	6455813	6456495	MajorDMR-13-29747	13
chr17	6457808	6458367	MajorDMR-13-29748	7
chr17	6473094	6473653	MajorDMR-13-29749	8
chr17	6507037	6507136	MajorDMR-13-29750	2
chr17	6539631	6539939	MajorDMR-13-29751	3
chr17	6548608	6549445	MajorDMR-13-29752	6
chr17	6557972	6558991	MajorDMR-13-29753	39
chr17	6560233	6560940	MajorDMR-13-29754	32
chr17	6564469	6564614	MajorDMR-13-29755	4
chr17	6592937	6593096	MajorDMR-13-29756	3
chr17	6624109	6625133	MajorDMR-13-29757	7
chr17	6690136	6690250	MajorDMR-13-29758	3
chr17	6735538	6735589	MajorDMR-13-29759	3
chr17	6745087	6745115	MajorDMR-13-29760	2
chr17	6747027	6747273	MajorDMR-13-29761	2
chr17	6796635	6796904	MajorDMR-13-29762	5
chr17	6797447	6797794	MajorDMR-13-29763	4
chr17	6817006	6817690	MajorDMR-13-29764	20
chr17	6924825	6925402	MajorDMR-13-29765	3
chr17	6945341	6946780	MajorDMR-13-29766	32
chr17	6947322	6947745	MajorDMR-13-29767	6
chr17	6949647	6950672	MajorDMR-13-29768	24
chr17	6955380	6955445	MajorDMR-13-29769	2
chr17	6964174	6964249	MajorDMR-13-29770	2
chr17	6967603	6967689	MajorDMR-13-29771	3
chr17	7021785	7022245	MajorDMR-13-29772	7
chr17	7036722	7037069	MajorDMR-13-29773	7
chr17	7038922	7039392	MajorDMR-13-29774	4
chr17	7040533	7040861	MajorDMR-13-29775	5
chr17	7049643	7049826	MajorDMR-13-29776	3
chr17	7081647	7081781	MajorDMR-13-29777	2
chr17	7089741	7089833	MajorDMR-13-29778	3
chr17	7094896	7095802	MajorDMR-13-29779	8
chr17	7107346	7107788	MajorDMR-13-29780	13
chr17	7109062	7109268	MajorDMR-13-29781	2
chr17	7110599	7111930	MajorDMR-13-29782	17
chr17	7113696	7114140	MajorDMR-13-29783	3
chr17	7116669	7117014	MajorDMR-13-29784	5
chr17	7124137	7124394	MajorDMR-13-29785	7
chr17	7126052	7126200	MajorDMR-13-29786	2
chr17	7127980	7129126	MajorDMR-13-29787	9
chr17	7138545	7139075	MajorDMR-13-29788	3
chr17	7140779	7140970	MajorDMR-13-29789	3
chr17	7144366	7144750	MajorDMR-13-29790	5
chr17	7164177	7164377	MajorDMR-13-29791	8
chr17	7166730	7167242	MajorDMR-13-29792	6
chr17	7185437	7185989	MajorDMR-13-29793	19
chr17	7198398	7198790	MajorDMR-13-29794	12
chr17	7199476	7199628	MajorDMR-13-29795	4
chr17	7227552	7227638	MajorDMR-13-29796	2
chr17	7249127	7249161	MajorDMR-13-29797	2
chr17	7252756	7254225	MajorDMR-13-29798	26
chr17	7258480	7258679	MajorDMR-13-29799	5
chr17	7259556	7259604	MajorDMR-13-29800	4
chr17	7287870	7288369	MajorDMR-13-29801	8
chr17	7296556	7297016	MajorDMR-13-29802	14
chr17	7311619	7311683	MajorDMR-13-29803	2
chr17	7316823	7317996	MajorDMR-13-29804	6
chr17	7319527	7319871	MajorDMR-13-29805	3
chr17	7320809	7321146	MajorDMR-13-29806	3
chr17	7321688	7321917	MajorDMR-13-29807	6
chr17	7338266	7338443	MajorDMR-13-29808	5
chr17	7339120	7339836	MajorDMR-13-29809	6
chr17	7340887	7341906	MajorDMR-13-29810	8
chr17	7344296	7344858	MajorDMR-13-29811	5
chr17	7347512	7350417	MajorDMR-13-29812	33
chr17	7359827	7359833	MajorDMR-13-29813	2
chr17	7379232	7379693	MajorDMR-13-29814	8
chr17	7380597	7381180	MajorDMR-13-29815	9
chr17	7381720	7381740	MajorDMR-13-29816	2
chr17	7383954	7384202	MajorDMR-13-29817	4
chr17	7389025	7389066	MajorDMR-13-29818	2
chr17	7417458	7418433	MajorDMR-13-29819	10
chr17	7452757	7453378	MajorDMR-13-29820	15
chr17	7458729	7458866	MajorDMR-13-29821	6
chr17	7461509	7461663	MajorDMR-13-29822	2
chr17	7463080	7463119	MajorDMR-13-29823	2
chr17	7463680	7464258	MajorDMR-13-29824	10
chr17	7467230	7467366	MajorDMR-13-29825	3
chr17	7479229	7480304	MajorDMR-13-29826	6
chr17	7481061	7481448	MajorDMR-13-29827	3
chr17	7481953	7482007	MajorDMR-13-29828	2
chr17	7482985	7483201	MajorDMR-13-29829	2
chr17	7485239	7485671	MajorDMR-13-29830	5
chr17	7491257	7492539	MajorDMR-13-29831	11
chr17	7519129	7519210	MajorDMR-13-29832	2
chr17	7529692	7530179	MajorDMR-13-29833	6
chr17	7531455	7531788	MajorDMR-13-29834	4
chr17	7536018	7536046	MajorDMR-13-29835	2
chr17	7553726	7553761	MajorDMR-13-29836	2
chr17	7558320	7558905	MajorDMR-13-29837	12
chr17	7560410	7560971	MajorDMR-13-29838	5
chr17	7588541	7588741	MajorDMR-13-29839	3
chr17	7606635	7606757	MajorDMR-13-29840	5
chr17	7609639	7610094	MajorDMR-13-29841	4
chr17	7610973	7611422	MajorDMR-13-29842	2
chr17	7615900	7616154	MajorDMR-13-29843	6
chr17	7617171	7617287	MajorDMR-13-29844	2
chr17	7621448	7621658	MajorDMR-13-29845	8
chr17	7623342	7623794	MajorDMR-13-29846	4
chr17	7643329	7643550	MajorDMR-13-29847	4
chr17	7647525	7647569	MajorDMR-13-29848	2
chr17	7653704	7654361	MajorDMR-13-29849	5
chr17	7654956	7654968	MajorDMR-13-29850	2
chr17	7736573	7736933	MajorDMR-13-29851	4
chr17	7749110	7749700	MajorDMR-13-29852	3
chr17	7757443	7757647	MajorDMR-13-29853	2
chr17	7758853	7759291	MajorDMR-13-29854	9
chr17	7762203	7762774	MajorDMR-13-29855	3
chr17	7784629	7784774	MajorDMR-13-29856	3
chr17	7786684	7787028	MajorDMR-13-29857	3
chr17	7791442	7792135	MajorDMR-13-29858	14
chr17	7798344	7798796	MajorDMR-13-29859	2
chr17	7801209	7801458	MajorDMR-13-29860	4
chr17	7817812	7818128	MajorDMR-13-29861	3
chr17	7855578	7855682	MajorDMR-13-29862	2
chr17	7890459	7890816	MajorDMR-13-29863	6
chr17	7894003	7894150	MajorDMR-13-29864	3
chr17	7900498	7900848	MajorDMR-13-29865	6
chr17	7905927	7907130	MajorDMR-13-29866	30
chr17	7942217	7943342	MajorDMR-13-29867	31
chr17	7944526	7944609	MajorDMR-13-29868	2
chr17	7960920	7962573	MajorDMR-13-29869	10
chr17	7965319	7966378	MajorDMR-13-29870	20
chr17	7967146	7967274	MajorDMR-13-29871	2
chr17	7967859	7967918	MajorDMR-13-29872	2
chr17	7975744	7976305	MajorDMR-13-29873	15
chr17	7977420	7977762	MajorDMR-13-29874	4
chr17	7982404	7982511	MajorDMR-13-29875	4
chr17	7983635	7983908	MajorDMR-13-29876	2
chr17	8012971	8013889	MajorDMR-13-29877	59
chr17	8030626	8031103	MajorDMR-13-29878	10
chr17	8036900	8036911	MajorDMR-13-29879	2
chr17	8041429	8041800	MajorDMR-13-29880	5
chr17	8042639	8043505	MajorDMR-13-29881	10
chr17	8045488	8045967	MajorDMR-13-29882	2
chr17	8046490	8046729	MajorDMR-13-29883	3
chr17	8054147	8054346	MajorDMR-13-29884	2
chr17	8056101	8056150	MajorDMR-13-29885	3
chr17	8057196	8057264	MajorDMR-13-29886	4
chr17	8057963	8058884	MajorDMR-13-29887	11
chr17	8060942	8062513	MajorDMR-13-29888	11
chr17	8063238	8065042	MajorDMR-13-29889	11
chr17	8067311	8067996	MajorDMR-13-29890	9
chr17	8080420	8080445	MajorDMR-13-29891	2
chr17	8085577	8085617	MajorDMR-13-29892	2
chr17	8087170	8087250	MajorDMR-13-29893	2
chr17	8088638	8088822	MajorDMR-13-29894	9
chr17	8091782	8092630	MajorDMR-13-29895	12
chr17	8103877	8104001	MajorDMR-13-29896	5
chr17	8114395	8114413	MajorDMR-13-29897	3
chr17	8121619	8121675	MajorDMR-13-29898	2
chr17	8129478	8129782	MajorDMR-13-29899	7
chr17	8150171	8150777	MajorDMR-13-29900	13
chr17	8192831	8192959	MajorDMR-13-29901	2
chr17	8215394	8215726	MajorDMR-13-29902	3
chr17	8218533	8218551	MajorDMR-13-29903	2
chr17	8219312	8219453	MajorDMR-13-29904	6
chr17	8229957	8230924	MajorDMR-13-29905	23
chr17	8241783	8242039	MajorDMR-13-29906	4
chr17	8257157	8257445	MajorDMR-13-29907	6
chr17	8263366	8263421	MajorDMR-13-29908	4
chr17	8278209	8279384	MajorDMR-13-29909	9
chr17	8366599	8366662	MajorDMR-13-29910	2
chr17	8368694	8369279	MajorDMR-13-29911	12
chr17	8374063	8374874	MajorDMR-13-29912	27
chr17	8375979	8376531	MajorDMR-13-29913	4
chr17	8377395	8377574	MajorDMR-13-29914	3
chr17	8379032	8379406	MajorDMR-13-29915	14
chr17	8380199	8380705	MajorDMR-13-29916	20
chr17	8383237	8383868	MajorDMR-13-29917	10
chr17	8384398	8384483	MajorDMR-13-29918	2
chr17	8398724	8398946	MajorDMR-13-29919	2
chr17	8429940	8430533	MajorDMR-13-29920	5
chr17	8432812	8433163	MajorDMR-13-29921	4
chr17	8444843	8444856	MajorDMR-13-29922	2
chr17	8446191	8446824	MajorDMR-13-29923	4
chr17	8492130	8492670	MajorDMR-13-29924	4
chr17	8493444	8493525	MajorDMR-13-29925	2
chr17	8509617	8511103	MajorDMR-13-29926	10
chr17	8515090	8515438	MajorDMR-13-29927	6
chr17	8516917	8517706	MajorDMR-13-29928	5
chr17	8574012	8574125	MajorDMR-13-29929	2
chr17	8600533	8600835	MajorDMR-13-29930	3
chr17	8601586	8602180	MajorDMR-13-29931	13
chr17	8647570	8647701	MajorDMR-13-29932	2
chr17	8648572	8648954	MajorDMR-13-29933	5
chr17	8649871	8650039	MajorDMR-13-29934	2
chr17	8689221	8689455	MajorDMR-13-29935	8
chr17	8702098	8702559	MajorDMR-13-29936	9
chr17	8758893	8759429	MajorDMR-13-29937	17
chr17	8797840	8798205	MajorDMR-13-29938	4
chr17	8814439	8814498	MajorDMR-13-29939	2
chr17	8825946	8826099	MajorDMR-13-29940	2
chr17	8868285	8868645	MajorDMR-13-29941	4
chr17	8894720	8895110	MajorDMR-13-29942	5
chr17	8901469	8901510	MajorDMR-13-29943	2
chr17	8905426	8906356	MajorDMR-13-29944	25
chr17	8907248	8908080	MajorDMR-13-29945	56
chr17	8924181	8924517	MajorDMR-13-29946	7
chr17	8926793	8927111	MajorDMR-13-29947	10
chr17	9024617	9024834	MajorDMR-13-29948	3
chr17	9129301	9130350	MajorDMR-13-29949	7
chr17	9142957	9144319	MajorDMR-13-29950	58
chr17	9147872	9148166	MajorDMR-13-29951	6
chr17	9177088	9177209	MajorDMR-13-29952	6
chr17	9234111	9234397	MajorDMR-13-29953	6
chr17	9235060	9235078	MajorDMR-13-29954	2
chr17	9259503	9260471	MajorDMR-13-29955	6
chr17	9367662	9368079	MajorDMR-13-29956	7
chr17	9439589	9439667	MajorDMR-13-29957	5
chr17	9460489	9460982	MajorDMR-13-29958	5
chr17	9469464	9469725	MajorDMR-13-29959	3
chr17	9480700	9481002	MajorDMR-13-29960	3
chr17	9547835	9548145	MajorDMR-13-29961	9
chr17	9549495	9550546	MajorDMR-13-29962	19
chr17	9628954	9629585	MajorDMR-13-29963	10
chr17	9632106	9632402	MajorDMR-13-29964	8
chr17	9672023	9672030	MajorDMR-13-29965	2
chr17	9680927	9681099	MajorDMR-13-29966	3
chr17	9710244	9710392	MajorDMR-13-29967	2
chr17	9713399	9713650	MajorDMR-13-29968	3
chr17	9720345	9720740	MajorDMR-13-29969	6
chr17	9741428	9741438	MajorDMR-13-29970	2
chr17	9778616	9779054	MajorDMR-13-29971	4
chr17	9782938	9782992	MajorDMR-13-29972	2
chr17	9806261	9807196	MajorDMR-13-29973	8
chr17	9811800	9811941	MajorDMR-13-29974	2
chr17	9813818	9813914	MajorDMR-13-29975	3
chr17	9815358	9816278	MajorDMR-13-29976	21
chr17	9816867	9817031	MajorDMR-13-29977	2
chr17	9817667	9818154	MajorDMR-13-29978	3
chr17	9823703	9824497	MajorDMR-13-29979	10
chr17	9830303	9831245	MajorDMR-13-29980	8
chr17	9831949	9832896	MajorDMR-13-29981	16
chr17	9834055	9834132	MajorDMR-13-29982	2
chr17	9834643	9834735	MajorDMR-13-29983	3
chr17	9838852	9839002	MajorDMR-13-29984	2
chr17	9840498	9840535	MajorDMR-13-29985	2
chr17	9841062	9841108	MajorDMR-13-29986	4
chr17	9844177	9845003	MajorDMR-13-29987	12
chr17	9846049	9846860	MajorDMR-13-29988	10
chr17	9851913	9852097	MajorDMR-13-29989	3
chr17	9853240	9853248	MajorDMR-13-29990	2
chr17	9856863	9857268	MajorDMR-13-29991	7
chr17	9865544	9865585	MajorDMR-13-29992	2
chr17	9867731	9867863	MajorDMR-13-29993	3
chr17	9869079	9869607	MajorDMR-13-29994	4
chr17	9870427	9872790	MajorDMR-13-29995	22
chr17	9875363	9875551	MajorDMR-13-29996	2
chr17	9877561	9877583	MajorDMR-13-29997	2
chr17	9878595	9879179	MajorDMR-13-29998	6
chr17	9880144	9880791	MajorDMR-13-29999	6
chr17	9882364	9882551	MajorDMR-13-30000	3
chr17	9903013	9904812	MajorDMR-13-30001	14
chr17	9905343	9905470	MajorDMR-13-30002	2
chr17	9909708	9909716	MajorDMR-13-30003	2
chr17	9911298	9911947	MajorDMR-13-30004	4
chr17	9912615	9912625	MajorDMR-13-30005	2
chr17	9913998	9914157	MajorDMR-13-30006	3
chr17	9916483	9919024	MajorDMR-13-30007	18
chr17	9919695	9919880	MajorDMR-13-30008	4
chr17	9920769	9920997	MajorDMR-13-30009	3
chr17	9922199	9925313	MajorDMR-13-30010	46
chr17	9926065	9929131	MajorDMR-13-30011	29
chr17	9930193	9930475	MajorDMR-13-30012	4
chr17	9935086	9935596	MajorDMR-13-30013	4
chr17	9943873	9944207	MajorDMR-13-30014	9
chr17	9949051	9949729	MajorDMR-13-30015	11
chr17	9952534	9952909	MajorDMR-13-30016	2
chr17	9962240	9962827	MajorDMR-13-30017	9
chr17	9967498	9967627	MajorDMR-13-30018	7
chr17	9989159	9989621	MajorDMR-13-30019	7
chr17	9993460	9993481	MajorDMR-13-30020	2
chr17	10015527	10015555	MajorDMR-13-30021	3
chr17	10016503	10016544	MajorDMR-13-30022	2
chr17	10025365	10025410	MajorDMR-13-30023	2
chr17	10045310	10045321	MajorDMR-13-30024	2
chr17	10074394	10075423	MajorDMR-13-30025	15
chr17	10100685	10101041	MajorDMR-13-30026	4
chr17	10102591	10102697	MajorDMR-13-30027	3
chr17	10111697	10111984	MajorDMR-13-30028	2
chr17	10116332	10116431	MajorDMR-13-30029	2
chr17	10119722	10120162	MajorDMR-13-30030	5
chr17	10130279	10130439	MajorDMR-13-30031	2
chr17	10145268	10145663	MajorDMR-13-30032	4
chr17	10147498	10147975	MajorDMR-13-30033	7
chr17	10182002	10182288	MajorDMR-13-30034	3
chr17	10199164	10199335	MajorDMR-13-30035	2
chr17	10220386	10220841	MajorDMR-13-30036	7
chr17	10242165	10242542	MajorDMR-13-30037	3
chr17	10323354	10323592	MajorDMR-13-30038	10
chr17	10518326	10518374	MajorDMR-13-30039	3
chr17	10519962	10520146	MajorDMR-13-30040	2
chr17	10521780	10522186	MajorDMR-13-30041	11
chr17	10534526	10534601	MajorDMR-13-30042	4
chr17	10613862	10614170	MajorDMR-13-30043	2
chr17	10632606	10632641	MajorDMR-13-30044	2
chr17	10633594	10634670	MajorDMR-13-30045	25
chr17	10748115	10748152	MajorDMR-13-30046	2
chr17	10775201	10775911	MajorDMR-13-30047	14
chr17	10778751	10779283	MajorDMR-13-30048	11
chr17	10922330	10922366	MajorDMR-13-30049	2
chr17	10950166	10950219	MajorDMR-13-30050	2
chr17	10997680	10998032	MajorDMR-13-30051	14
chr17	11024371	11025224	MajorDMR-13-30052	4
chr17	11042989	11043783	MajorDMR-13-30053	4
chr17	11142669	11143355	MajorDMR-13-30054	12
chr17	11207932	11208116	MajorDMR-13-30055	3
chr17	11269782	11270019	MajorDMR-13-30056	3
chr17	11357015	11357035	MajorDMR-13-30057	2
chr17	11426198	11426913	MajorDMR-13-30058	10
chr17	11547743	11548297	MajorDMR-13-30059	8
chr17	11754911	11755072	MajorDMR-13-30060	3
chr17	11831926	11832136	MajorDMR-13-30061	2
chr17	11839142	11839492	MajorDMR-13-30062	3
chr17	11890316	11890598	MajorDMR-13-30063	3
chr17	11923288	11923428	MajorDMR-13-30064	2
chr17	11930354	11930759	MajorDMR-13-30065	3
chr17	11944793	11944837	MajorDMR-13-30066	3
chr17	12027701	12027898	MajorDMR-13-30067	3
chr17	12083738	12083948	MajorDMR-13-30068	3
chr17	12199197	12200150	MajorDMR-13-30069	9
chr17	12371818	12372220	MajorDMR-13-30070	4
chr17	12533986	12535052	MajorDMR-13-30071	9
chr17	12568053	12568389	MajorDMR-13-30072	9
chr17	12569759	12571227	MajorDMR-13-30073	8
chr17	12584544	12584787	MajorDMR-13-30074	2
chr17	12591137	12591185	MajorDMR-13-30075	2
chr17	12594398	12594500	MajorDMR-13-30076	2
chr17	12645829	12645846	MajorDMR-13-30077	2
chr17	12694172	12694844	MajorDMR-13-30078	6
chr17	12698596	12698766	MajorDMR-13-30079	2
chr17	12718292	12719369	MajorDMR-13-30080	5
chr17	12733572	12734044	MajorDMR-13-30081	2
chr17	12754366	12754710	MajorDMR-13-30082	7
chr17	12800740	12800981	MajorDMR-13-30083	2
chr17	12803883	12804060	MajorDMR-13-30084	2
chr17	12814901	12815049	MajorDMR-13-30085	2
chr17	12821166	12821398	MajorDMR-13-30086	2
chr17	12822014	12822452	MajorDMR-13-30087	3
chr17	12856489	12857034	MajorDMR-13-30088	18
chr17	12871140	12871186	MajorDMR-13-30089	2
chr17	12876748	12877933	MajorDMR-13-30090	17
chr17	12888104	12889125	MajorDMR-13-30091	5
chr17	12894916	12894933	MajorDMR-13-30092	2
chr17	12905913	12906391	MajorDMR-13-30093	3
chr17	12927448	12927824	MajorDMR-13-30094	6
chr17	12933787	12934030	MajorDMR-13-30095	2
chr17	12955435	12955481	MajorDMR-13-30096	2
chr17	13016872	13017842	MajorDMR-13-30097	7
chr17	13240810	13240995	MajorDMR-13-30098	2
chr17	13397282	13397300	MajorDMR-13-30099	2
chr17	13420036	13420056	MajorDMR-13-30100	2
chr17	13472619	13473598	MajorDMR-13-30101	6
chr17	13503721	13503901	MajorDMR-13-30102	6
chr17	13505732	13505903	MajorDMR-13-30103	9
chr17	13924033	13924173	MajorDMR-13-30104	3
chr17	13972177	13972347	MajorDMR-13-30105	5
chr17	14104867	14105154	MajorDMR-13-30106	4
chr17	14143800	14144032	MajorDMR-13-30107	4
chr17	14200272	14201681	MajorDMR-13-30108	27
chr17	14202453	14202469	MajorDMR-13-30109	2
chr17	14203399	14203576	MajorDMR-13-30110	4
chr17	14206401	14206974	MajorDMR-13-30111	5
chr17	14207644	14208399	MajorDMR-13-30112	12
chr17	14210983	14211162	MajorDMR-13-30113	3
chr17	14213176	14213859	MajorDMR-13-30114	16
chr17	14222178	14222393	MajorDMR-13-30115	3
chr17	14276813	14276887	MajorDMR-13-30116	2
chr17	14331456	14331886	MajorDMR-13-30117	3
chr17	14364527	14364941	MajorDMR-13-30118	5
chr17	14460922	14460977	MajorDMR-13-30119	2
chr17	14483873	14484071	MajorDMR-13-30120	4
chr17	14488409	14488451	MajorDMR-13-30121	4
chr17	14682905	14684022	MajorDMR-13-30122	18
chr17	14696276	14696367	MajorDMR-13-30123	2
chr17	14877932	14878292	MajorDMR-13-30124	3
chr17	14981956	14982062	MajorDMR-13-30125	2
chr17	15078822	15079013	MajorDMR-13-30126	2
chr17	15083981	15084179	MajorDMR-13-30127	5
chr17	15160186	15160406	MajorDMR-13-30128	5
chr17	15163645	15163770	MajorDMR-13-30129	5
chr17	15164790	15165671	MajorDMR-13-30130	22
chr17	15166731	15167096	MajorDMR-13-30131	7
chr17	15209038	15209831	MajorDMR-13-30132	7
chr17	15345677	15345719	MajorDMR-13-30133	2
chr17	15405881	15406487	MajorDMR-13-30134	11
chr17	15527114	15527151	MajorDMR-13-30135	2
chr17	15553592	15553707	MajorDMR-13-30136	3
chr17	15625662	15625735	MajorDMR-13-30137	3
chr17	15686452	15686680	MajorDMR-13-30138	4
chr17	15689481	15689887	MajorDMR-13-30139	5
chr17	15820681	15821206	MajorDMR-13-30140	12
chr17	15847674	15847978	MajorDMR-13-30141	12
chr17	15849289	15849570	MajorDMR-13-30142	15
chr17	15901787	15902226	MajorDMR-13-30143	5
chr17	15914305	15914683	MajorDMR-13-30144	3
chr17	15926245	15927089	MajorDMR-13-30145	12
chr17	15930273	15931671	MajorDMR-13-30146	10
chr17	15932536	15932900	MajorDMR-13-30147	2
chr17	15990387	15990430	MajorDMR-13-30148	3
chr17	16058939	16058996	MajorDMR-13-30149	2
chr17	16062074	16062140	MajorDMR-13-30150	2
chr17	16067529	16068352	MajorDMR-13-30151	7
chr17	16080644	16080733	MajorDMR-13-30152	3
chr17	16103702	16103977	MajorDMR-13-30153	7
chr17	16117160	16117422	MajorDMR-13-30154	3
chr17	16159016	16159262	MajorDMR-13-30155	2
chr17	16189868	16190099	MajorDMR-13-30156	6
chr17	16190838	16191220	MajorDMR-13-30157	7
chr17	16232922	16233045	MajorDMR-13-30158	2
chr17	16244697	16244839	MajorDMR-13-30159	2
chr17	16254370	16255363	MajorDMR-13-30160	7
chr17	16266774	16267089	MajorDMR-13-30161	3
chr17	16289451	16289793	MajorDMR-13-30162	6
chr17	16290711	16290805	MajorDMR-13-30163	2
chr17	16291452	16291505	MajorDMR-13-30164	2
chr17	16300197	16300270	MajorDMR-13-30165	2
chr17	16301762	16302290	MajorDMR-13-30166	7
chr17	16311229	16311743	MajorDMR-13-30167	3
chr17	16344122	16344575	MajorDMR-13-30168	2
chr17	16356399	16356626	MajorDMR-13-30169	7
chr17	16360149	16360204	MajorDMR-13-30170	2
chr17	16378601	16378698	MajorDMR-13-30171	2
chr17	16387626	16389354	MajorDMR-13-30172	28
chr17	16394560	16394900	MajorDMR-13-30173	11
chr17	16395781	16395992	MajorDMR-13-30174	3
chr17	16419741	16419777	MajorDMR-13-30175	2
chr17	16424874	16424909	MajorDMR-13-30176	2
chr17	16440398	16441137	MajorDMR-13-30177	4
chr17	16492077	16492226	MajorDMR-13-30178	3
chr17	16511274	16511517	MajorDMR-13-30179	2
chr17	16571343	16571389	MajorDMR-13-30180	3
chr17	16638333	16638744	MajorDMR-13-30181	3
chr17	16648154	16650140	MajorDMR-13-30182	53
chr17	16654741	16654822	MajorDMR-13-30183	2
chr17	16742866	16743118	MajorDMR-13-30184	2
chr17	16894128	16894943	MajorDMR-13-30185	4
chr17	16904951	16905248	MajorDMR-13-30186	3
chr17	16932879	16933471	MajorDMR-13-30187	3
chr17	16943284	16943420	MajorDMR-13-30188	2
chr17	16944599	16945257	MajorDMR-13-30189	5
chr17	16947546	16947995	MajorDMR-13-30190	5
chr17	16948560	16949793	MajorDMR-13-30191	13
chr17	16959596	16959685	MajorDMR-13-30192	2
chr17	16968294	16968411	MajorDMR-13-30193	2
chr17	16974875	16976696	MajorDMR-13-30194	15
chr17	16978398	16978674	MajorDMR-13-30195	3
chr17	16982656	16983270	MajorDMR-13-30196	6
chr17	16984984	16985004	MajorDMR-13-30197	2
chr17	16985630	16985899	MajorDMR-13-30198	2
chr17	16988531	16988542	MajorDMR-13-30199	2
chr17	16991633	16992080	MajorDMR-13-30200	7
chr17	16995819	16996566	MajorDMR-13-30201	6
chr17	17000226	17000310	MajorDMR-13-30202	5
chr17	17002046	17002312	MajorDMR-13-30203	2
chr17	17007126	17008084	MajorDMR-13-30204	17
chr17	17010237	17010456	MajorDMR-13-30205	2
chr17	17012162	17012684	MajorDMR-13-30206	7
chr17	17018302	17018457	MajorDMR-13-30207	2
chr17	17024126	17024193	MajorDMR-13-30208	3
chr17	17024695	17025250	MajorDMR-13-30209	7
chr17	17026315	17026386	MajorDMR-13-30210	3
chr17	17029513	17031310	MajorDMR-13-30211	28
chr17	17032016	17032746	MajorDMR-13-30212	5
chr17	17035691	17036352	MajorDMR-13-30213	8
chr17	17037492	17038599	MajorDMR-13-30214	7
chr17	17040092	17040395	MajorDMR-13-30215	2
chr17	17041039	17041957	MajorDMR-13-30216	17
chr17	17044006	17045679	MajorDMR-13-30217	13
chr17	17055583	17056372	MajorDMR-13-30218	4
chr17	17074003	17074127	MajorDMR-13-30219	4
chr17	17075598	17076032	MajorDMR-13-30220	6
chr17	17077623	17078108	MajorDMR-13-30221	2
chr17	17083659	17083924	MajorDMR-13-30222	7
chr17	17088425	17088793	MajorDMR-13-30223	2
chr17	17094445	17095646	MajorDMR-13-30224	12
chr17	17098565	17098917	MajorDMR-13-30225	9
chr17	17100812	17101017	MajorDMR-13-30226	4
chr17	17109911	17110791	MajorDMR-13-30227	19
chr17	17112217	17112590	MajorDMR-13-30228	4
chr17	17131385	17131760	MajorDMR-13-30229	6
chr17	17134904	17135768	MajorDMR-13-30230	19
chr17	17138377	17139311	MajorDMR-13-30231	11
chr17	17141623	17142130	MajorDMR-13-30232	12
chr17	17199727	17199860	MajorDMR-13-30233	3
chr17	17203797	17204069	MajorDMR-13-30234	5
chr17	17205965	17206167	MajorDMR-13-30235	2
chr17	17207772	17208922	MajorDMR-13-30236	13
chr17	17217034	17217183	MajorDMR-13-30237	3
chr17	17304890	17305361	MajorDMR-13-30238	2
chr17	17307114	17307663	MajorDMR-13-30239	8
chr17	17372382	17372422	MajorDMR-13-30240	2
chr17	17375771	17376152	MajorDMR-13-30241	2
chr17	17379803	17380054	MajorDMR-13-30242	7
chr17	17384206	17384319	MajorDMR-13-30243	2
chr17	17385189	17385312	MajorDMR-13-30244	2
chr17	17387887	17388183	MajorDMR-13-30245	6
chr17	17394700	17395138	MajorDMR-13-30246	3
chr17	17396451	17398202	MajorDMR-13-30247	9
chr17	17398917	17398939	MajorDMR-13-30248	2
chr17	17410379	17410581	MajorDMR-13-30249	7
chr17	17489770	17489860	MajorDMR-13-30250	2
chr17	17496046	17496506	MajorDMR-13-30251	8
chr17	17545161	17545623	MajorDMR-13-30252	4
chr17	17572898	17573339	MajorDMR-13-30253	4
chr17	17575212	17575402	MajorDMR-13-30254	4
chr17	17584115	17584315	MajorDMR-13-30255	4
chr17	17589931	17590168	MajorDMR-13-30256	4
chr17	17596830	17597470	MajorDMR-13-30257	8
chr17	17598942	17599038	MajorDMR-13-30258	3
chr17	17599542	17599850	MajorDMR-13-30259	4
chr17	17606232	17606244	MajorDMR-13-30260	2
chr17	17616935	17618356	MajorDMR-13-30261	12
chr17	17621716	17621775	MajorDMR-13-30262	2
chr17	17629185	17629821	MajorDMR-13-30263	4
chr17	17630426	17631896	MajorDMR-13-30264	15
chr17	17632640	17633327	MajorDMR-13-30265	4
chr17	17641927	17642437	MajorDMR-13-30266	5
chr17	17644096	17644661	MajorDMR-13-30267	22
chr17	17653508	17653525	MajorDMR-13-30268	2
chr17	17655111	17655478	MajorDMR-13-30269	9
chr17	17655985	17655994	MajorDMR-13-30270	2
chr17	17660833	17661869	MajorDMR-13-30271	23
chr17	17662600	17662684	MajorDMR-13-30272	3
chr17	17668777	17668992	MajorDMR-13-30273	5
chr17	17669761	17670082	MajorDMR-13-30274	3
chr17	17677963	17678145	MajorDMR-13-30275	2
chr17	17684239	17685018	MajorDMR-13-30276	13
chr17	17687595	17687695	MajorDMR-13-30277	7
chr17	17695558	17695693	MajorDMR-13-30278	7
chr17	17696545	17697080	MajorDMR-13-30279	5
chr17	17710334	17710511	MajorDMR-13-30280	6
chr17	17712447	17713952	MajorDMR-13-30281	43
chr17	17714516	17715259	MajorDMR-13-30282	7
chr17	17715769	17716245	MajorDMR-13-30283	17
chr17	17717163	17717272	MajorDMR-13-30284	8
chr17	17719539	17719843	MajorDMR-13-30285	13
chr17	17726500	17726788	MajorDMR-13-30286	7
chr17	17740806	17740941	MajorDMR-13-30287	2
chr17	17742707	17743250	MajorDMR-13-30288	7
chr17	17752448	17752655	MajorDMR-13-30289	4
chr17	17773683	17773715	MajorDMR-13-30290	2
chr17	17780368	17780917	MajorDMR-13-30291	4
chr17	17790100	17790343	MajorDMR-13-30292	2
chr17	17814083	17814376	MajorDMR-13-30293	5
chr17	17868695	17868898	MajorDMR-13-30294	2
chr17	17937063	17937128	MajorDMR-13-30295	2
chr17	17974083	17974615	MajorDMR-13-30296	8
chr17	17997497	17997545	MajorDMR-13-30297	2
chr17	18057076	18057271	MajorDMR-13-30298	12
chr17	18061486	18061909	MajorDMR-13-30299	11
chr17	18064729	18065300	MajorDMR-13-30300	3
chr17	18089521	18089941	MajorDMR-13-30301	2
chr17	18097686	18097768	MajorDMR-13-30302	5
chr17	18098672	18098819	MajorDMR-13-30303	3
chr17	18117013	18117150	MajorDMR-13-30304	3
chr17	18139297	18139383	MajorDMR-13-30305	3
chr17	18150404	18150579	MajorDMR-13-30306	3
chr17	18151652	18152101	MajorDMR-13-30307	8
chr17	18222676	18222735	MajorDMR-13-30308	2
chr17	18230607	18230826	MajorDMR-13-30309	2
chr17	18265926	18266136	MajorDMR-13-30310	2
chr17	18286622	18286900	MajorDMR-13-30311	7
chr17	18306558	18307197	MajorDMR-13-30312	5
chr17	18312302	18314028	MajorDMR-13-30313	16
chr17	18316402	18316525	MajorDMR-13-30314	2
chr17	18367213	18367584	MajorDMR-13-30315	3
chr17	18396503	18396691	MajorDMR-13-30316	4
chr17	18467284	18467577	MajorDMR-13-30317	4
chr17	18471029	18472369	MajorDMR-13-30318	17
chr17	18483184	18483595	MajorDMR-13-30319	5
chr17	18500262	18500452	MajorDMR-13-30320	3
chr17	18528284	18528569	MajorDMR-13-30321	4
chr17	18530165	18530450	MajorDMR-13-30322	2
chr17	18537563	18537872	MajorDMR-13-30323	3
chr17	18538447	18538574	MajorDMR-13-30324	2
chr17	18560173	18560186	MajorDMR-13-30325	2
chr17	18584331	18584625	MajorDMR-13-30326	3
chr17	18642617	18643273	MajorDMR-13-30327	5
chr17	18764223	18764379	MajorDMR-13-30328	2
chr17	18864152	18864284	MajorDMR-13-30329	2
chr17	18906917	18907453	MajorDMR-13-30330	31
chr17	18908204	18908243	MajorDMR-13-30331	2
chr17	18922909	18922992	MajorDMR-13-30332	5
chr17	18935332	18935554	MajorDMR-13-30333	4
chr17	18991786	18991858	MajorDMR-13-30334	3
chr17	19044801	19044902	MajorDMR-13-30335	5
chr17	19142225	19143158	MajorDMR-13-30336	13
chr17	19213450	19213598	MajorDMR-13-30337	2
chr17	19244144	19245653	MajorDMR-13-30338	9
chr17	19247866	19247957	MajorDMR-13-30339	2
chr17	19250049	19250386	MajorDMR-13-30340	5
chr17	19277142	19277623	MajorDMR-13-30341	2
chr17	19282435	19282541	MajorDMR-13-30342	4
chr17	19316449	19316559	MajorDMR-13-30343	2
chr17	19318387	19318849	MajorDMR-13-30344	2
chr17	19321175	19321229	MajorDMR-13-30345	2
chr17	19410390	19410497	MajorDMR-13-30346	5
chr17	19414442	19414790	MajorDMR-13-30347	6
chr17	19417618	19417761	MajorDMR-13-30348	2
chr17	19436895	19436901	MajorDMR-13-30349	2
chr17	19483685	19483734	MajorDMR-13-30350	2
chr17	19551016	19551215	MajorDMR-13-30351	3
chr17	19628143	19628277	MajorDMR-13-30352	4
chr17	19648566	19648873	MajorDMR-13-30353	13
chr17	19682208	19683215	MajorDMR-13-30354	5
chr17	19683869	19684416	MajorDMR-13-30355	4
chr17	19744384	19744422	MajorDMR-13-30356	2
chr17	19768578	19768888	MajorDMR-13-30357	2
chr17	19769798	19769899	MajorDMR-13-30358	2
chr17	19771654	19771814	MajorDMR-13-30359	9
chr17	19851579	19851715	MajorDMR-13-30360	2
chr17	19861365	19861704	MajorDMR-13-30361	3
chr17	19894737	19894761	MajorDMR-13-30362	2
chr17	19969434	19969950	MajorDMR-13-30363	4
chr17	19989106	19989116	MajorDMR-13-30364	2
chr17	20058603	20058955	MajorDMR-13-30365	6
chr17	20088272	20088372	MajorDMR-13-30366	3
chr17	20092457	20092655	MajorDMR-13-30367	2
chr17	20109336	20109560	MajorDMR-13-30368	3
chr17	20130028	20130577	MajorDMR-13-30369	7
chr17	20140099	20140356	MajorDMR-13-30370	5
chr17	20167453	20167512	MajorDMR-13-30371	2
chr17	20171826	20172612	MajorDMR-13-30372	6
chr17	20205664	20206095	MajorDMR-13-30373	6
chr17	20213537	20213896	MajorDMR-13-30374	4
chr17	20268728	20269129	MajorDMR-13-30375	2
chr17	20280179	20280213	MajorDMR-13-30376	3
chr17	20284792	20285139	MajorDMR-13-30377	3
chr17	20383433	20383463	MajorDMR-13-30378	2
chr17	20434291	20434671	MajorDMR-13-30379	5
chr17	20437023	20438541	MajorDMR-13-30380	13
chr17	20443814	20444498	MajorDMR-13-30381	6
chr17	20555158	20555660	MajorDMR-13-30382	3
chr17	20677982	20678183	MajorDMR-13-30383	3
chr17	20705128	20705240	MajorDMR-13-30384	2
chr17	20743919	20744812	MajorDMR-13-30385	25
chr17	20746799	20747181	MajorDMR-13-30386	11
chr17	20754693	20755685	MajorDMR-13-30387	20
chr17	20756301	20756592	MajorDMR-13-30388	4
chr17	20811513	20811617	MajorDMR-13-30389	2
chr17	20859245	20859269	MajorDMR-13-30390	2
chr17	20904310	20906086	MajorDMR-13-30391	23
chr17	20907856	20908162	MajorDMR-13-30392	8
chr17	20911058	20911964	MajorDMR-13-30393	9
chr17	20916161	20918038	MajorDMR-13-30394	12
chr17	20920173	20921061	MajorDMR-13-30395	6
chr17	20922379	20924463	MajorDMR-13-30396	25
chr17	20926478	20927852	MajorDMR-13-30397	15
chr17	20930437	20930684	MajorDMR-13-30398	2
chr17	20932015	20932072	MajorDMR-13-30399	2
chr17	20932606	20933273	MajorDMR-13-30400	4
chr17	20935435	20935466	MajorDMR-13-30401	2
chr17	20937356	20937711	MajorDMR-13-30402	2
chr17	20939003	20939734	MajorDMR-13-30403	5
chr17	20940616	20940974	MajorDMR-13-30404	3
chr17	20942228	20943028	MajorDMR-13-30405	15
chr17	20943913	20944079	MajorDMR-13-30406	2
chr17	20976118	20976442	MajorDMR-13-30407	11
chr17	21031087	21031169	MajorDMR-13-30408	2
chr17	21065036	21065589	MajorDMR-13-30409	5
chr17	21068157	21068399	MajorDMR-13-30410	4
chr17	21069411	21069460	MajorDMR-13-30411	2
chr17	21070015	21071041	MajorDMR-13-30412	8
chr17	21118659	21118937	MajorDMR-13-30413	2
chr17	21143079	21143519	MajorDMR-13-30414	2
chr17	21178328	21178789	MajorDMR-13-30415	5
chr17	21182092	21182365	MajorDMR-13-30416	2
chr17	21187107	21187118	MajorDMR-13-30417	2
chr17	21222824	21223547	MajorDMR-13-30418	10
chr17	21279055	21279379	MajorDMR-13-30419	7
chr17	21280937	21281526	MajorDMR-13-30420	27
chr17	21322326	21323016	MajorDMR-13-30421	8
chr17	21333981	21334763	MajorDMR-13-30422	6
chr17	21355388	21355447	MajorDMR-13-30423	4
chr17	21360727	21361172	MajorDMR-13-30424	8
chr17	21367001	21367724	MajorDMR-13-30425	44
chr17	21414222	21414525	MajorDMR-13-30426	8
chr17	21415545	21415610	MajorDMR-13-30427	2
chr17	21416205	21418384	MajorDMR-13-30428	16
chr17	21444016	21445629	MajorDMR-13-30429	15
chr17	21754585	21754984	MajorDMR-13-30430	3
chr17	25572154	25572570	MajorDMR-13-30431	7
chr17	25622697	25623774	MajorDMR-13-30432	13
chr17	25625144	25625281	MajorDMR-13-30433	3
chr17	25660624	25660967	MajorDMR-13-30434	9
chr17	25667797	25668443	MajorDMR-13-30435	8
chr17	25672206	25672718	MajorDMR-13-30436	14
chr17	25675808	25676959	MajorDMR-13-30437	16
chr17	25680434	25680578	MajorDMR-13-30438	6
chr17	25681189	25681605	MajorDMR-13-30439	12
chr17	25706945	25708282	MajorDMR-13-30440	9
chr17	25717706	25717872	MajorDMR-13-30441	8
chr17	25798941	25799448	MajorDMR-13-30442	4
chr17	25812993	25813245	MajorDMR-13-30443	2
chr17	25816197	25816467	MajorDMR-13-30444	5
chr17	25818846	25819711	MajorDMR-13-30445	15
chr17	25820700	25821831	MajorDMR-13-30446	16
chr17	25886852	25887353	MajorDMR-13-30447	9
chr17	25895807	25896185	MajorDMR-13-30448	5
chr17	25926036	25926139	MajorDMR-13-30449	2
chr17	25926936	25927199	MajorDMR-13-30450	2
chr17	25928791	25929420	MajorDMR-13-30451	3
chr17	25930263	25930682	MajorDMR-13-30452	4
chr17	25936804	25937008	MajorDMR-13-30453	3
chr17	25962526	25962754	MajorDMR-13-30454	3
chr17	25976437	25976649	MajorDMR-13-30455	3
chr17	25977226	25977298	MajorDMR-13-30456	3
chr17	25978539	25979103	MajorDMR-13-30457	5
chr17	25979732	25980219	MajorDMR-13-30458	2
chr17	26083632	26084139	MajorDMR-13-30459	3
chr17	26120154	26120396	MajorDMR-13-30460	5
chr17	26121258	26121302	MajorDMR-13-30461	2
chr17	26132491	26133153	MajorDMR-13-30462	4
chr17	26205572	26205623	MajorDMR-13-30463	2
chr17	26207045	26207386	MajorDMR-13-30464	2
chr17	26210633	26211078	MajorDMR-13-30465	2
chr17	26212955	26213297	MajorDMR-13-30466	3
chr17	26220591	26221343	MajorDMR-13-30467	9
chr17	26266401	26266609	MajorDMR-13-30468	3
chr17	26279579	26279671	MajorDMR-13-30469	2
chr17	26289436	26289554	MajorDMR-13-30470	2
chr17	26311551	26311991	MajorDMR-13-30471	6
chr17	26335510	26335559	MajorDMR-13-30472	2
chr17	26361131	26361642	MajorDMR-13-30473	8
chr17	26371792	26372983	MajorDMR-13-30474	5
chr17	26374361	26374368	MajorDMR-13-30475	2
chr17	26374983	26375275	MajorDMR-13-30476	5
chr17	26380530	26380793	MajorDMR-13-30477	2
chr17	26383335	26383407	MajorDMR-13-30478	2
chr17	26388234	26388473	MajorDMR-13-30479	3
chr17	26477870	26478526	MajorDMR-13-30480	3
chr17	26520359	26520440	MajorDMR-13-30481	2
chr17	26555071	26555637	MajorDMR-13-30482	19
chr17	26557345	26557445	MajorDMR-13-30483	2
chr17	26560307	26560340	MajorDMR-13-30484	2
chr17	26578178	26578485	MajorDMR-13-30485	21
chr17	26609671	26609971	MajorDMR-13-30486	4
chr17	26620182	26620424	MajorDMR-13-30487	2
chr17	26645140	26645429	MajorDMR-13-30488	5
chr17	26654804	26655065	MajorDMR-13-30489	3
chr17	26661373	26661776	MajorDMR-13-30490	2
chr17	26663808	26664072	MajorDMR-13-30491	3
chr17	26665247	26665619	MajorDMR-13-30492	2
chr17	26700878	26700921	MajorDMR-13-30493	2
chr17	26708265	26708296	MajorDMR-13-30494	3
chr17	26710695	26712214	MajorDMR-13-30495	49
chr17	26754377	26754570	MajorDMR-13-30496	2
chr17	26821633	26822056	MajorDMR-13-30497	4
chr17	26926867	26927188	MajorDMR-13-30498	5
chr17	26941527	26942194	MajorDMR-13-30499	8
chr17	26961367	26961820	MajorDMR-13-30500	9
chr17	26972742	26972808	MajorDMR-13-30501	2
chr17	26994535	26994806	MajorDMR-13-30502	2
chr17	26995551	26995794	MajorDMR-13-30503	2
chr17	27023286	27023579	MajorDMR-13-30504	2
chr17	27029208	27030006	MajorDMR-13-30505	10
chr17	27038685	27039467	MajorDMR-13-30506	24
chr17	27043924	27044352	MajorDMR-13-30507	21
chr17	27044863	27045673	MajorDMR-13-30508	18
chr17	27047890	27048265	MajorDMR-13-30509	3
chr17	27049244	27049251	MajorDMR-13-30510	2
chr17	27050359	27050863	MajorDMR-13-30511	4
chr17	27051954	27053074	MajorDMR-13-30512	10
chr17	27068504	27068540	MajorDMR-13-30513	2
chr17	27070135	27070581	MajorDMR-13-30514	8
chr17	27072522	27072595	MajorDMR-13-30515	3
chr17	27073825	27073921	MajorDMR-13-30516	2
chr17	27077718	27077792	MajorDMR-13-30517	5
chr17	27095575	27095671	MajorDMR-13-30518	4
chr17	27230392	27230534	MajorDMR-13-30519	2
chr17	27235616	27235822	MajorDMR-13-30520	4
chr17	27244732	27244952	MajorDMR-13-30521	2
chr17	27267303	27267372	MajorDMR-13-30522	2
chr17	27272948	27273852	MajorDMR-13-30523	11
chr17	27274587	27274671	MajorDMR-13-30524	2
chr17	27289419	27289563	MajorDMR-13-30525	3
chr17	27299676	27299960	MajorDMR-13-30526	5
chr17	27313107	27313273	MajorDMR-13-30527	2
chr17	27334722	27334742	MajorDMR-13-30528	2
chr17	27366404	27366573	MajorDMR-13-30529	2
chr17	27385517	27385812	MajorDMR-13-30530	4
chr17	27387674	27388686	MajorDMR-13-30531	11
chr17	27392655	27393259	MajorDMR-13-30532	9
chr17	27393793	27393967	MajorDMR-13-30533	5
chr17	27395612	27397701	MajorDMR-13-30534	39
chr17	27399600	27399735	MajorDMR-13-30535	3
chr17	27407923	27408305	MajorDMR-13-30536	6
chr17	27411850	27412069	MajorDMR-13-30537	11
chr17	27438851	27438874	MajorDMR-13-30538	2
chr17	27443033	27444375	MajorDMR-13-30539	11
chr17	27472381	27472814	MajorDMR-13-30540	2
chr17	27490185	27490877	MajorDMR-13-30541	5
chr17	27505555	27505574	MajorDMR-13-30542	2
chr17	27524872	27524974	MajorDMR-13-30543	3
chr17	27546810	27546874	MajorDMR-13-30544	2
chr17	27590979	27591510	MajorDMR-13-30545	6
chr17	27599382	27599420	MajorDMR-13-30546	2
chr17	27608775	27608822	MajorDMR-13-30547	2
chr17	27610802	27611030	MajorDMR-13-30548	2
chr17	27639753	27640263	MajorDMR-13-30549	4
chr17	27737087	27737127	MajorDMR-13-30550	2
chr17	27778129	27778842	MajorDMR-13-30551	5
chr17	27784029	27784072	MajorDMR-13-30552	2
chr17	27786081	27786425	MajorDMR-13-30553	3
chr17	27788102	27788304	MajorDMR-13-30554	3
chr17	27818534	27818731	MajorDMR-13-30555	2
chr17	27851302	27851966	MajorDMR-13-30556	7
chr17	27880687	27880930	MajorDMR-13-30557	4
chr17	27887430	27887774	MajorDMR-13-30558	8
chr17	27893086	27893445	MajorDMR-13-30559	26
chr17	27896051	27896361	MajorDMR-13-30560	7
chr17	27900099	27900333	MajorDMR-13-30561	6
chr17	27900839	27901368	MajorDMR-13-30562	6
chr17	27904933	27905481	MajorDMR-13-30563	11
chr17	27907769	27907814	MajorDMR-13-30564	2
chr17	27909017	27909292	MajorDMR-13-30565	9
chr17	27916998	27918061	MajorDMR-13-30566	26
chr17	27919074	27919798	MajorDMR-13-30567	9
chr17	27921385	27921868	MajorDMR-13-30568	2
chr17	27922835	27923176	MajorDMR-13-30569	4
chr17	27923981	27924414	MajorDMR-13-30570	3
chr17	27939630	27945609	MajorDMR-13-30571	244
chr17	27968755	27968792	MajorDMR-13-30572	2
chr17	27972605	27972787	MajorDMR-13-30573	2
chr17	27992130	27992592	MajorDMR-13-30574	2
chr17	28049611	28049939	MajorDMR-13-30575	5
chr17	28087547	28087979	MajorDMR-13-30576	13
chr17	28090297	28091085	MajorDMR-13-30577	7
chr17	28106118	28106389	MajorDMR-13-30578	2
chr17	28327182	28327208	MajorDMR-13-30579	2
chr17	28422583	28422933	MajorDMR-13-30580	3
chr17	28452625	28452635	MajorDMR-13-30581	2
chr17	28521880	28521927	MajorDMR-13-30582	2
chr17	28562020	28562610	MajorDMR-13-30583	15
chr17	28563387	28563923	MajorDMR-13-30584	5
chr17	28564503	28565616	MajorDMR-13-30585	17
chr17	28619662	28620124	MajorDMR-13-30586	3
chr17	28667440	28668236	MajorDMR-13-30587	8
chr17	28668893	28669103	MajorDMR-13-30588	2
chr17	28696066	28696650	MajorDMR-13-30589	8
chr17	28705019	28705298	MajorDMR-13-30590	4
chr17	28707996	28708616	MajorDMR-13-30591	6
chr17	28776592	28776688	MajorDMR-13-30592	2
chr17	28778704	28778835	MajorDMR-13-30593	3
chr17	28799520	28799996	MajorDMR-13-30594	4
chr17	28802985	28803559	MajorDMR-13-30595	3
chr17	28973156	28973280	MajorDMR-13-30596	3
chr17	28978105	28978183	MajorDMR-13-30597	2
chr17	28990732	28991184	MajorDMR-13-30598	4
chr17	28996129	28996594	MajorDMR-13-30599	5
chr17	29013446	29014604	MajorDMR-13-30600	34
chr17	29020772	29021446	MajorDMR-13-30601	6
chr17	29023648	29023810	MajorDMR-13-30602	4
chr17	29024348	29024812	MajorDMR-13-30603	6
chr17	29025355	29025611	MajorDMR-13-30604	4
chr17	29038937	29039543	MajorDMR-13-30605	8
chr17	29040388	29041539	MajorDMR-13-30606	18
chr17	29042170	29042183	MajorDMR-13-30607	3
chr17	29043360	29043502	MajorDMR-13-30608	4
chr17	29058131	29058175	MajorDMR-13-30609	5
chr17	29082171	29082539	MajorDMR-13-30610	4
chr17	29114141	29114276	MajorDMR-13-30611	3
chr17	29115161	29115295	MajorDMR-13-30612	3
chr17	29148917	29150711	MajorDMR-13-30613	21
chr17	29234142	29234174	MajorDMR-13-30614	2
chr17	29248722	29248831	MajorDMR-13-30615	4
chr17	29249915	29250105	MajorDMR-13-30616	9
chr17	29297248	29298734	MajorDMR-13-30617	38
chr17	29335044	29335154	MajorDMR-13-30618	4
chr17	29423716	29423929	MajorDMR-13-30619	2
chr17	29482588	29482975	MajorDMR-13-30620	5
chr17	29536599	29536617	MajorDMR-13-30621	2
chr17	29562640	29562747	MajorDMR-13-30622	3
chr17	29576703	29577633	MajorDMR-13-30623	5
chr17	29620498	29621102	MajorDMR-13-30624	4
chr17	29637940	29637978	MajorDMR-13-30625	2
chr17	29648296	29648547	MajorDMR-13-30626	6
chr17	29667325	29667647	MajorDMR-13-30627	2
chr17	29716888	29717092	MajorDMR-13-30628	4
chr17	29717875	29718117	MajorDMR-13-30629	9
chr17	29721088	29721978	MajorDMR-13-30630	7
chr17	29740482	29740881	MajorDMR-13-30631	4
chr17	29745924	29746081	MajorDMR-13-30632	4
chr17	29764445	29764720	MajorDMR-13-30633	6
chr17	29782391	29782528	MajorDMR-13-30634	2
chr17	29787196	29787910	MajorDMR-13-30635	7
chr17	29789531	29790219	MajorDMR-13-30636	13
chr17	29793016	29793094	MajorDMR-13-30637	6
chr17	29813719	29814335	MajorDMR-13-30638	9
chr17	29815575	29815994	MajorDMR-13-30639	17
chr17	29820380	29820732	MajorDMR-13-30640	4
chr17	29821382	29821525	MajorDMR-13-30641	3
chr17	29826175	29826219	MajorDMR-13-30642	2
chr17	29827275	29827454	MajorDMR-13-30643	3
chr17	29835863	29836077	MajorDMR-13-30644	5
chr17	29837335	29837767	MajorDMR-13-30645	6
chr17	29859790	29860867	MajorDMR-13-30646	11
chr17	29864828	29864918	MajorDMR-13-30647	3
chr17	29874185	29874665	MajorDMR-13-30648	2
chr17	29885668	29885791	MajorDMR-13-30649	3
chr17	29886736	29887523	MajorDMR-13-30650	51
chr17	29936920	29937021	MajorDMR-13-30651	2
chr17	30054040	30054089	MajorDMR-13-30652	2
chr17	30169982	30170561	MajorDMR-13-30653	5
chr17	30229926	30230001	MajorDMR-13-30654	2
chr17	30336542	30336748	MajorDMR-13-30655	2
chr17	30346891	30347501	MajorDMR-13-30656	3
chr17	30387892	30387897	MajorDMR-13-30657	2
chr17	30389081	30389366	MajorDMR-13-30658	8
chr17	30407065	30407323	MajorDMR-13-30659	3
chr17	30412141	30412710	MajorDMR-13-30660	3
chr17	30415057	30415529	MajorDMR-13-30661	2
chr17	30438054	30439000	MajorDMR-13-30662	11
chr17	30462513	30462676	MajorDMR-13-30663	2
chr17	30468570	30468802	MajorDMR-13-30664	4
chr17	30470682	30471175	MajorDMR-13-30665	2
chr17	30530570	30530668	MajorDMR-13-30666	3
chr17	30567807	30568154	MajorDMR-13-30667	2
chr17	30585404	30586043	MajorDMR-13-30668	15
chr17	30591467	30592665	MajorDMR-13-30669	20
chr17	30593980	30595793	MajorDMR-13-30670	28
chr17	30596320	30596684	MajorDMR-13-30671	6
chr17	30625864	30626302	MajorDMR-13-30672	8
chr17	30646396	30646598	MajorDMR-13-30673	3
chr17	30669489	30669493	MajorDMR-13-30674	2
chr17	30770796	30770898	MajorDMR-13-30675	2
chr17	30788648	30788862	MajorDMR-13-30676	2
chr17	30808464	30808966	MajorDMR-13-30677	3
chr17	30812735	30813091	MajorDMR-13-30678	3
chr17	30819378	30819807	MajorDMR-13-30679	4
chr17	30821529	30823040	MajorDMR-13-30680	55
chr17	30845417	30846150	MajorDMR-13-30681	10
chr17	30847229	30847303	MajorDMR-13-30682	4
chr17	30850494	30850618	MajorDMR-13-30683	2
chr17	30851213	30851286	MajorDMR-13-30684	3
chr17	30856774	30856865	MajorDMR-13-30685	3
chr17	30863751	30864021	MajorDMR-13-30686	2
chr17	30868994	30869235	MajorDMR-13-30687	2
chr17	30942326	30942801	MajorDMR-13-30688	7
chr17	30962060	30962112	MajorDMR-13-30689	2
chr17	30986348	30986846	MajorDMR-13-30690	3
chr17	31011975	31012153	MajorDMR-13-30691	2
chr17	31020172	31021032	MajorDMR-13-30692	4
chr17	31051016	31051547	MajorDMR-13-30693	3
chr17	31060095	31060268	MajorDMR-13-30694	3
chr17	31063916	31064161	MajorDMR-13-30695	5
chr17	31081541	31081785	MajorDMR-13-30696	2
chr17	31082574	31082588	MajorDMR-13-30697	2
chr17	31202972	31203044	MajorDMR-13-30698	3
chr17	31204727	31204793	MajorDMR-13-30699	3
chr17	31236905	31237153	MajorDMR-13-30700	2
chr17	31255705	31256584	MajorDMR-13-30701	10
chr17	31264203	31264399	MajorDMR-13-30702	6
chr17	31270353	31270486	MajorDMR-13-30703	2
chr17	31325258	31325924	MajorDMR-13-30704	4
chr17	31367049	31367142	MajorDMR-13-30705	2
chr17	31370794	31370900	MajorDMR-13-30706	2
chr17	31418413	31418469	MajorDMR-13-30707	3
chr17	31433792	31434029	MajorDMR-13-30708	2
chr17	31442961	31443554	MajorDMR-13-30709	10
chr17	31446995	31447434	MajorDMR-13-30710	6
chr17	31545429	31546228	MajorDMR-13-30711	7
chr17	31560654	31561064	MajorDMR-13-30712	6
chr17	31604738	31605155	MajorDMR-13-30713	8
chr17	31616972	31618391	MajorDMR-13-30714	14
chr17	31645105	31645513	MajorDMR-13-30715	5
chr17	31655574	31655839	MajorDMR-13-30716	4
chr17	31685197	31685273	MajorDMR-13-30717	2
chr17	31747083	31747174	MajorDMR-13-30718	2
chr17	31748998	31749467	MajorDMR-13-30719	4
chr17	31888601	31889053	MajorDMR-13-30720	5
chr17	31923087	31923139	MajorDMR-13-30721	2
chr17	31936971	31937222	MajorDMR-13-30722	2
chr17	31975050	31975328	MajorDMR-13-30723	2
chr17	32270932	32271028	MajorDMR-13-30724	2
chr17	32281528	32281849	MajorDMR-13-30725	3
chr17	32282682	32282784	MajorDMR-13-30726	2
chr17	32367134	32367141	MajorDMR-13-30727	2
chr17	32483559	32483673	MajorDMR-13-30728	4
chr17	32509215	32509453	MajorDMR-13-30729	2
chr17	32581874	32582610	MajorDMR-13-30730	14
chr17	32688758	32689042	MajorDMR-13-30731	4
chr17	32693143	32693524	MajorDMR-13-30732	2
chr17	32694801	32695996	MajorDMR-13-30733	8
chr17	32698046	32698401	MajorDMR-13-30734	3
chr17	32740698	32741702	MajorDMR-13-30735	16
chr17	32750886	32751773	MajorDMR-13-30736	27
chr17	32760666	32760725	MajorDMR-13-30737	3
chr17	32852882	32852955	MajorDMR-13-30738	3
chr17	32869411	32869757	MajorDMR-13-30739	5
chr17	32884233	32884559	MajorDMR-13-30740	2
chr17	32896148	32896402	MajorDMR-13-30741	3
chr17	32912080	32912086	MajorDMR-13-30742	2
chr17	32943260	32943687	MajorDMR-13-30743	4
chr17	32953259	32953915	MajorDMR-13-30744	49
chr17	32964650	32965635	MajorDMR-13-30745	36
chr17	33026405	33026450	MajorDMR-13-30746	3
chr17	33108814	33108898	MajorDMR-13-30747	3
chr17	33147257	33147649	MajorDMR-13-30748	5
chr17	33205973	33206322	MajorDMR-13-30749	2
chr17	33571010	33571030	MajorDMR-13-30750	2
chr17	33640953	33641163	MajorDMR-13-30751	6
chr17	33642491	33642625	MajorDMR-13-30752	3
chr17	33673297	33673414	MajorDMR-13-30753	2
chr17	33761640	33761810	MajorDMR-13-30754	5
chr17	33825882	33826209	MajorDMR-13-30755	3
chr17	33866633	33866647	MajorDMR-13-30756	2
chr17	33915711	33916008	MajorDMR-13-30757	3
chr17	33920085	33920097	MajorDMR-13-30758	2
chr17	33923243	33923444	MajorDMR-13-30759	2
chr17	33925578	33925659	MajorDMR-13-30760	2
chr17	33934404	33935189	MajorDMR-13-30761	4
chr17	33948166	33948355	MajorDMR-13-30762	4
chr17	33954055	33954496	MajorDMR-13-30763	4
chr17	33986890	33986999	MajorDMR-13-30764	3
chr17	33994914	33995026	MajorDMR-13-30765	4
chr17	34017377	34017639	MajorDMR-13-30766	2
chr17	34027296	34027505	MajorDMR-13-30767	2
chr17	34041725	34041780	MajorDMR-13-30768	2
chr17	34054390	34055707	MajorDMR-13-30769	7
chr17	34066061	34066220	MajorDMR-13-30770	3
chr17	34070817	34070916	MajorDMR-13-30771	4
chr17	34075113	34075154	MajorDMR-13-30772	2
chr17	34077111	34077443	MajorDMR-13-30773	7
chr17	34091827	34092538	MajorDMR-13-30774	7
chr17	34110585	34111179	MajorDMR-13-30775	10
chr17	34121826	34122076	MajorDMR-13-30776	8
chr17	34140416	34140533	MajorDMR-13-30777	2
chr17	34168692	34168847	MajorDMR-13-30778	3
chr17	34257995	34258077	MajorDMR-13-30779	2
chr17	34273891	34274575	MajorDMR-13-30780	6
chr17	34431401	34431587	MajorDMR-13-30781	2
chr17	34480240	34480256	MajorDMR-13-30782	2
chr17	34611308	34611360	MajorDMR-13-30783	3
chr17	34819705	34820847	MajorDMR-13-30784	45
chr17	34824614	34825179	MajorDMR-13-30785	5
chr17	34838471	34838591	MajorDMR-13-30786	5
chr17	34839328	34839390	MajorDMR-13-30787	2
chr17	34889807	34889893	MajorDMR-13-30788	2
chr17	34902266	34902607	MajorDMR-13-30789	3
chr17	34929403	34929460	MajorDMR-13-30790	4
chr17	34942679	34942774	MajorDMR-13-30791	2
chr17	34947350	34947838	MajorDMR-13-30792	11
chr17	34965316	34966030	MajorDMR-13-30793	5
chr17	34982495	34982647	MajorDMR-13-30794	4
chr17	34989546	34990243	MajorDMR-13-30795	11
chr17	34998784	34999360	MajorDMR-13-30796	15
chr17	35006531	35006949	MajorDMR-13-30797	7
chr17	35014111	35014787	MajorDMR-13-30798	39
chr17	35059862	35061028	MajorDMR-13-30799	13
chr17	35077865	35079108	MajorDMR-13-30800	21
chr17	35084203	35084532	MajorDMR-13-30801	9
chr17	35088100	35088457	MajorDMR-13-30802	11
chr17	35093038	35093493	MajorDMR-13-30803	3
chr17	35102852	35103163	MajorDMR-13-30804	2
chr17	35104579	35104932	MajorDMR-13-30805	3
chr17	35120611	35120702	MajorDMR-13-30806	2
chr17	35144077	35144247	MajorDMR-13-30807	2
chr17	35164985	35165363	MajorDMR-13-30808	16
chr17	35165981	35166020	MajorDMR-13-30809	3
chr17	35170159	35170508	MajorDMR-13-30810	9
chr17	35171605	35171691	MajorDMR-13-30811	2
chr17	35241804	35242264	MajorDMR-13-30812	14
chr17	35285557	35285911	MajorDMR-13-30813	3
chr17	35286608	35287865	MajorDMR-13-30814	17
chr17	35288422	35289424	MajorDMR-13-30815	9
chr17	35307106	35307215	MajorDMR-13-30816	3
chr17	35404764	35404782	MajorDMR-13-30817	2
chr17	35451081	35451662	MajorDMR-13-30818	4
chr17	35461877	35462124	MajorDMR-13-30819	2
chr17	35503557	35503740	MajorDMR-13-30820	2
chr17	35571401	35571602	MajorDMR-13-30821	3
chr17	35577352	35577643	MajorDMR-13-30822	4
chr17	35609334	35609367	MajorDMR-13-30823	2
chr17	35649835	35649847	MajorDMR-13-30824	2
chr17	35656297	35656318	MajorDMR-13-30825	2
chr17	35730449	35730693	MajorDMR-13-30826	4
chr17	35767784	35767896	MajorDMR-13-30827	4
chr17	35838316	35838780	MajorDMR-13-30828	4
chr17	35848305	35848314	MajorDMR-13-30829	2
chr17	35850920	35851722	MajorDMR-13-30830	19
chr17	35854161	35854663	MajorDMR-13-30831	2
chr17	35855166	35855216	MajorDMR-13-30832	2
chr17	35867046	35867162	MajorDMR-13-30833	6
chr17	35872766	35872943	MajorDMR-13-30834	3
chr17	35903919	35903967	MajorDMR-13-30835	2
chr17	35904958	35905430	MajorDMR-13-30836	7
chr17	35924439	35924700	MajorDMR-13-30837	3
chr17	35968254	35968326	MajorDMR-13-30838	2
chr17	36003854	36004128	MajorDMR-13-30839	3
chr17	36104667	36105879	MajorDMR-13-30840	24
chr17	36173290	36173640	MajorDMR-13-30841	6
chr17	36195373	36195423	MajorDMR-13-30842	2
chr17	36204488	36204788	MajorDMR-13-30843	7
chr17	36357552	36358030	MajorDMR-13-30844	4
chr17	36413805	36414079	MajorDMR-13-30845	9
chr17	36451968	36452695	MajorDMR-13-30846	17
chr17	36465480	36465851	MajorDMR-13-30847	2
chr17	36482956	36483117	MajorDMR-13-30848	3
chr17	36498719	36500131	MajorDMR-13-30849	15
chr17	36509700	36510711	MajorDMR-13-30850	7
chr17	36511290	36511399	MajorDMR-13-30851	3
chr17	36514709	36514940	MajorDMR-13-30852	6
chr17	36517702	36517757	MajorDMR-13-30853	2
chr17	36518261	36518268	MajorDMR-13-30854	2
chr17	36561169	36561196	MajorDMR-13-30855	2
chr17	36578478	36578683	MajorDMR-13-30856	4
chr17	36585143	36585318	MajorDMR-13-30857	3
chr17	36600673	36600682	MajorDMR-13-30858	2
chr17	36609461	36610171	MajorDMR-13-30859	29
chr17	36619890	36620904	MajorDMR-13-30860	14
chr17	36626070	36626520	MajorDMR-13-30861	13
chr17	36641957	36643454	MajorDMR-13-30862	20
chr17	36645613	36645868	MajorDMR-13-30863	5
chr17	36649765	36649820	MajorDMR-13-30864	2
chr17	36684107	36684601	MajorDMR-13-30865	3
chr17	36686340	36686831	MajorDMR-13-30866	4
chr17	36687427	36687590	MajorDMR-13-30867	3
chr17	36688151	36689431	MajorDMR-13-30868	11
chr17	36697668	36697751	MajorDMR-13-30869	4
chr17	36699871	36699899	MajorDMR-13-30870	3
chr17	36703988	36704382	MajorDMR-13-30871	3
chr17	36705376	36706133	MajorDMR-13-30872	3
chr17	36714019	36717454	MajorDMR-13-30873	55
chr17	36717957	36718569	MajorDMR-13-30874	19
chr17	36719405	36720855	MajorDMR-13-30875	35
chr17	36721553	36721761	MajorDMR-13-30876	2
chr17	36726274	36726701	MajorDMR-13-30877	8
chr17	36728648	36728694	MajorDMR-13-30878	3
chr17	36731128	36731560	MajorDMR-13-30879	3
chr17	36732072	36732235	MajorDMR-13-30880	5
chr17	36733134	36734073	MajorDMR-13-30881	7
chr17	36734721	36735871	MajorDMR-13-30882	41
chr17	36740609	36742072	MajorDMR-13-30883	8
chr17	36745218	36745327	MajorDMR-13-30884	6
chr17	36746368	36747152	MajorDMR-13-30885	4
chr17	36750209	36750981	MajorDMR-13-30886	11
chr17	36752105	36752437	MajorDMR-13-30887	8
chr17	36754084	36756338	MajorDMR-13-30888	15
chr17	36756894	36758326	MajorDMR-13-30889	27
chr17	36758957	36759606	MajorDMR-13-30890	4
chr17	36773353	36773672	MajorDMR-13-30891	5
chr17	36811231	36811329	MajorDMR-13-30892	3
chr17	36813326	36814410	MajorDMR-13-30893	30
chr17	36815068	36815674	MajorDMR-13-30894	14
chr17	36816243	36816655	MajorDMR-13-30895	7
chr17	36820032	36820453	MajorDMR-13-30896	2
chr17	36827497	36828173	MajorDMR-13-30897	18
chr17	36828674	36830028	MajorDMR-13-30898	33
chr17	36831654	36831883	MajorDMR-13-30899	7
chr17	36833126	36833584	MajorDMR-13-30900	7
chr17	36834653	36834914	MajorDMR-13-30901	5
chr17	36850121	36850376	MajorDMR-13-30902	3
chr17	36852553	36853041	MajorDMR-13-30903	2
chr17	36859508	36859872	MajorDMR-13-30904	2
chr17	36866374	36866586	MajorDMR-13-30905	2
chr17	36874995	36875171	MajorDMR-13-30906	3
chr17	36876590	36877434	MajorDMR-13-30907	17
chr17	36883436	36883447	MajorDMR-13-30908	2
chr17	36887000	36887078	MajorDMR-13-30909	2
chr17	36890290	36890315	MajorDMR-13-30910	3
chr17	36891747	36892403	MajorDMR-13-30911	9
chr17	36902032	36902556	MajorDMR-13-30912	3
chr17	36903245	36903346	MajorDMR-13-30913	2
chr17	36906860	36907069	MajorDMR-13-30914	5
chr17	36911882	36911896	MajorDMR-13-30915	2
chr17	36923828	36924014	MajorDMR-13-30916	2
chr17	36936278	36936560	MajorDMR-13-30917	9
chr17	36956815	36957106	MajorDMR-13-30918	2
chr17	36963529	36963571	MajorDMR-13-30919	2
chr17	36982054	36982074	MajorDMR-13-30920	2
chr17	37017847	37017948	MajorDMR-13-30921	2
chr17	37021317	37021350	MajorDMR-13-30922	2
chr17	37024168	37024210	MajorDMR-13-30923	4
chr17	37028294	37029662	MajorDMR-13-30924	11
chr17	37032047	37032423	MajorDMR-13-30925	4
chr17	37033651	37033996	MajorDMR-13-30926	5
chr17	37036301	37036463	MajorDMR-13-30927	3
chr17	37037913	37038963	MajorDMR-13-30928	12
chr17	37039902	37041146	MajorDMR-13-30929	10
chr17	37042810	37043572	MajorDMR-13-30930	9
chr17	37044531	37045028	MajorDMR-13-30931	2
chr17	37057261	37058142	MajorDMR-13-30932	11
chr17	37062735	37062941	MajorDMR-13-30933	4
chr17	37065060	37065274	MajorDMR-13-30934	3
chr17	37066716	37066824	MajorDMR-13-30935	3
chr17	37074510	37075202	MajorDMR-13-30936	6
chr17	37076920	37077599	MajorDMR-13-30937	5
chr17	37078211	37078630	MajorDMR-13-30938	4
chr17	37079367	37080374	MajorDMR-13-30939	12
chr17	37123611	37124039	MajorDMR-13-30940	5
chr17	37139069	37139094	MajorDMR-13-30941	2
chr17	37156245	37156278	MajorDMR-13-30942	2
chr17	37156850	37157210	MajorDMR-13-30943	3
chr17	37159451	37160404	MajorDMR-13-30944	15
chr17	37166046	37166152	MajorDMR-13-30945	2
chr17	37271504	37271588	MajorDMR-13-30946	3
chr17	37308722	37308829	MajorDMR-13-30947	2
chr17	37311247	37311464	MajorDMR-13-30948	3
chr17	37320364	37320732	MajorDMR-13-30949	4
chr17	37321997	37322541	MajorDMR-13-30950	12
chr17	37323234	37324178	MajorDMR-13-30951	5
chr17	37325644	37326064	MajorDMR-13-30952	2
chr17	37330279	37331874	MajorDMR-13-30953	27
chr17	37334260	37334268	MajorDMR-13-30954	2
chr17	37343052	37343159	MajorDMR-13-30955	5
chr17	37349191	37351119	MajorDMR-13-30956	27
chr17	37352169	37352339	MajorDMR-13-30957	3
chr17	37355378	37355608	MajorDMR-13-30958	3
chr17	37363701	37364375	MajorDMR-13-30959	6
chr17	37364908	37367503	MajorDMR-13-30960	28
chr17	37368561	37368644	MajorDMR-13-30961	8
chr17	37369174	37369460	MajorDMR-13-30962	8
chr17	37374122	37375170	MajorDMR-13-30963	15
chr17	37379086	37379163	MajorDMR-13-30964	4
chr17	37380676	37381128	MajorDMR-13-30965	30
chr17	37387340	37388988	MajorDMR-13-30966	29
chr17	37391750	37392534	MajorDMR-13-30967	9
chr17	37395905	37396125	MajorDMR-13-30968	3
chr17	37400185	37400475	MajorDMR-13-30969	3
chr17	37427571	37427617	MajorDMR-13-30970	2
chr17	37462425	37462473	MajorDMR-13-30971	3
chr17	37463141	37463710	MajorDMR-13-30972	4
chr17	37495818	37495864	MajorDMR-13-30973	2
chr17	37499603	37499661	MajorDMR-13-30974	2
chr17	37513797	37514162	MajorDMR-13-30975	2
chr17	37521534	37521673	MajorDMR-13-30976	2
chr17	37550104	37550651	MajorDMR-13-30977	5
chr17	37560924	37561102	MajorDMR-13-30978	2
chr17	37724144	37724527	MajorDMR-13-30979	2
chr17	37729079	37729603	MajorDMR-13-30980	25
chr17	37730214	37730949	MajorDMR-13-30981	16
chr17	37732150	37733000	MajorDMR-13-30982	10
chr17	37748336	37748810	MajorDMR-13-30983	19
chr17	37751705	37752010	MajorDMR-13-30984	3
chr17	37752573	37753283	MajorDMR-13-30985	32
chr17	37753841	37753977	MajorDMR-13-30986	2
chr17	37756013	37758726	MajorDMR-13-30987	34
chr17	37759814	37761170	MajorDMR-13-30988	17
chr17	37764914	37764979	MajorDMR-13-30989	2
chr17	37768604	37768994	MajorDMR-13-30990	2
chr17	37773767	37773950	MajorDMR-13-30991	4
chr17	37774892	37775359	MajorDMR-13-30992	6
chr17	37777348	37778177	MajorDMR-13-30993	4
chr17	37778791	37780720	MajorDMR-13-30994	12
chr17	37782052	37782865	MajorDMR-13-30995	16
chr17	37784078	37784213	MajorDMR-13-30996	5
chr17	37801092	37801165	MajorDMR-13-30997	3
chr17	37809037	37809053	MajorDMR-13-30998	2
chr17	37819892	37819912	MajorDMR-13-30999	2
chr17	37821535	37822306	MajorDMR-13-31000	16
chr17	37823517	37825143	MajorDMR-13-31001	49
chr17	37828272	37828843	MajorDMR-13-31002	6
chr17	37831370	37831756	MajorDMR-13-31003	3
chr17	37832463	37832753	MajorDMR-13-31004	6
chr17	37833653	37834150	MajorDMR-13-31005	12
chr17	37855708	37856231	MajorDMR-13-31006	10
chr17	37856856	37857818	MajorDMR-13-31007	11
chr17	37893993	37895530	MajorDMR-13-31008	11
chr17	37911305	37912403	MajorDMR-13-31009	11
chr17	37919087	37919582	MajorDMR-13-31010	8
chr17	37948873	37949219	MajorDMR-13-31011	2
chr17	38085535	38085836	MajorDMR-13-31012	5
chr17	38108927	38109217	MajorDMR-13-31013	13
chr17	38118570	38119133	MajorDMR-13-31014	9
chr17	38128647	38128700	MajorDMR-13-31015	2
chr17	38131986	38132319	MajorDMR-13-31016	4
chr17	38153123	38153694	MajorDMR-13-31017	5
chr17	38170507	38170633	MajorDMR-13-31018	2
chr17	38191387	38191439	MajorDMR-13-31019	2
chr17	38212671	38213069	MajorDMR-13-31020	2
chr17	38214110	38215078	MajorDMR-13-31021	5
chr17	38216084	38216397	MajorDMR-13-31022	4
chr17	38217112	38218386	MajorDMR-13-31023	24
chr17	38223098	38223281	MajorDMR-13-31024	3
chr17	38226449	38226879	MajorDMR-13-31025	6
chr17	38227386	38227889	MajorDMR-13-31026	6
chr17	38228930	38229050	MajorDMR-13-31027	3
chr17	38240096	38240101	MajorDMR-13-31028	2
chr17	38242757	38242946	MajorDMR-13-31029	3
chr17	38246791	38246842	MajorDMR-13-31030	4
chr17	38249429	38250353	MajorDMR-13-31031	16
chr17	38251239	38251671	MajorDMR-13-31032	9
chr17	38252324	38253497	MajorDMR-13-31033	20
chr17	38254290	38254299	MajorDMR-13-31034	2
chr17	38260802	38260965	MajorDMR-13-31035	2
chr17	38261544	38262058	MajorDMR-13-31036	3
chr17	38263097	38263217	MajorDMR-13-31037	2
chr17	38263987	38264993	MajorDMR-13-31038	4
chr17	38266882	38267301	MajorDMR-13-31039	4
chr17	38269103	38269144	MajorDMR-13-31040	2
chr17	38276409	38277355	MajorDMR-13-31041	14
chr17	38281954	38283055	MajorDMR-13-31042	10
chr17	38287087	38287575	MajorDMR-13-31043	2
chr17	38307999	38308017	MajorDMR-13-31044	2
chr17	38320163	38320382	MajorDMR-13-31045	3
chr17	38332590	38332705	MajorDMR-13-31046	2
chr17	38334713	38335408	MajorDMR-13-31047	5
chr17	38346902	38348515	MajorDMR-13-31048	23
chr17	38350101	38350655	MajorDMR-13-31049	5
chr17	38355780	38355798	MajorDMR-13-31050	2
chr17	38358540	38358606	MajorDMR-13-31051	3
chr17	38376669	38377028	MajorDMR-13-31052	7
chr17	38380642	38381456	MajorDMR-13-31053	8
chr17	38387092	38387702	MajorDMR-13-31054	5
chr17	38397088	38398076	MajorDMR-13-31055	5
chr17	38399618	38400538	MajorDMR-13-31056	5
chr17	38405406	38405567	MajorDMR-13-31057	3
chr17	38408511	38408745	MajorDMR-13-31058	2
chr17	38423636	38423730	MajorDMR-13-31059	3
chr17	38426603	38427536	MajorDMR-13-31060	4
chr17	38459588	38460264	MajorDMR-13-31061	8
chr17	38473525	38474131	MajorDMR-13-31062	7
chr17	38475058	38475778	MajorDMR-13-31063	13
chr17	38476636	38478476	MajorDMR-13-31064	13
chr17	38479199	38479498	MajorDMR-13-31065	3
chr17	38486150	38486804	MajorDMR-13-31066	6
chr17	38495794	38495976	MajorDMR-13-31067	4
chr17	38498908	38500356	MajorDMR-13-31068	27
chr17	38501014	38501514	MajorDMR-13-31069	8
chr17	38502057	38502408	MajorDMR-13-31070	4
chr17	38505239	38505285	MajorDMR-13-31071	3
chr17	38511333	38511589	MajorDMR-13-31072	9
chr17	38512124	38512187	MajorDMR-13-31073	2
chr17	38513822	38513938	MajorDMR-13-31074	2
chr17	38517885	38518230	MajorDMR-13-31075	14
chr17	38520013	38520507	MajorDMR-13-31076	11
chr17	38574785	38574796	MajorDMR-13-31077	2
chr17	38597416	38597515	MajorDMR-13-31078	3
chr17	38598932	38599385	MajorDMR-13-31079	19
chr17	38600154	38600473	MajorDMR-13-31080	9
chr17	38601038	38601425	MajorDMR-13-31081	3
chr17	38632294	38632762	MajorDMR-13-31082	9
chr17	38669637	38669756	MajorDMR-13-31083	4
chr17	38678556	38678689	MajorDMR-13-31084	2
chr17	38680211	38680595	MajorDMR-13-31085	3
chr17	38693199	38693259	MajorDMR-13-31086	4
chr17	38698470	38698775	MajorDMR-13-31087	10
chr17	38703661	38703730	MajorDMR-13-31088	2
chr17	38706069	38706104	MajorDMR-13-31089	4
chr17	38713206	38713441	MajorDMR-13-31090	9
chr17	38768077	38769585	MajorDMR-13-31091	17
chr17	38780868	38782081	MajorDMR-13-31092	8
chr17	38785866	38786272	MajorDMR-13-31093	3
chr17	38806714	38806726	MajorDMR-13-31094	2
chr17	38807365	38807914	MajorDMR-13-31095	3
chr17	38853673	38854123	MajorDMR-13-31096	8
chr17	39013295	39013369	MajorDMR-13-31097	3
chr17	39021062	39021106	MajorDMR-13-31098	3
chr17	39066578	39067125	MajorDMR-13-31099	6
chr17	39206459	39206546	MajorDMR-13-31100	2
chr17	39215790	39216055	MajorDMR-13-31101	4
chr17	39480481	39480634	MajorDMR-13-31102	3
chr17	39603424	39603738	MajorDMR-13-31103	2
chr17	39683504	39684779	MajorDMR-13-31104	34
chr17	39704295	39704374	MajorDMR-13-31105	4
chr17	39704886	39705097	MajorDMR-13-31106	8
chr17	39728068	39728222	MajorDMR-13-31107	2
chr17	39766419	39766448	MajorDMR-13-31108	3
chr17	39774631	39774754	MajorDMR-13-31109	3
chr17	39776786	39777106	MajorDMR-13-31110	10
chr17	39804556	39805280	MajorDMR-13-31111	15
chr17	39812004	39812187	MajorDMR-13-31112	2
chr17	39819247	39819474	MajorDMR-13-31113	3
chr17	39821652	39821929	MajorDMR-13-31114	6
chr17	39823641	39823680	MajorDMR-13-31115	2
chr17	39839676	39840480	MajorDMR-13-31116	9
chr17	39846411	39846436	MajorDMR-13-31117	2
chr17	39848784	39848894	MajorDMR-13-31118	2
chr17	39967427	39967517	MajorDMR-13-31119	3
chr17	39969217	39969554	MajorDMR-13-31120	8
chr17	39991307	39991414	MajorDMR-13-31121	2
chr17	40019349	40020042	MajorDMR-13-31122	8
chr17	40063732	40063776	MajorDMR-13-31123	2
chr17	40075915	40076055	MajorDMR-13-31124	2
chr17	40087222	40087384	MajorDMR-13-31125	4
chr17	40117776	40117950	MajorDMR-13-31126	4
chr17	40123226	40123298	MajorDMR-13-31127	2
chr17	40137784	40139381	MajorDMR-13-31128	14
chr17	40142784	40143247	MajorDMR-13-31129	9
chr17	40161324	40161562	MajorDMR-13-31130	2
chr17	40165395	40165486	MajorDMR-13-31131	2
chr17	40172791	40172911	MajorDMR-13-31132	3
chr17	40179246	40179385	MajorDMR-13-31133	3
chr17	40191823	40192362	MajorDMR-13-31134	33
chr17	40219368	40219461	MajorDMR-13-31135	2
chr17	40223882	40224770	MajorDMR-13-31136	4
chr17	40250368	40250591	MajorDMR-13-31137	6
chr17	40264246	40264862	MajorDMR-13-31138	16
chr17	40269035	40269406	MajorDMR-13-31139	2
chr17	40272339	40272710	MajorDMR-13-31140	3
chr17	40274769	40274906	MajorDMR-13-31141	3
chr17	40276823	40277008	MajorDMR-13-31142	3
chr17	40294526	40294611	MajorDMR-13-31143	3
chr17	40312468	40313046	MajorDMR-13-31144	3
chr17	40326552	40326712	MajorDMR-13-31145	6
chr17	40331491	40332732	MajorDMR-13-31146	35
chr17	40333520	40333759	MajorDMR-13-31147	3
chr17	40335088	40336902	MajorDMR-13-31148	35
chr17	40345630	40346005	MajorDMR-13-31149	5
chr17	40353276	40353532	MajorDMR-13-31150	2
chr17	40404780	40404951	MajorDMR-13-31151	2
chr17	40429024	40429190	MajorDMR-13-31152	2
chr17	40440111	40440148	MajorDMR-13-31153	2
chr17	40440835	40441226	MajorDMR-13-31154	6
chr17	40464765	40464936	MajorDMR-13-31155	11
chr17	40534129	40534139	MajorDMR-13-31156	2
chr17	40556413	40556544	MajorDMR-13-31157	2
chr17	40559107	40559437	MajorDMR-13-31158	2
chr17	40573343	40574671	MajorDMR-13-31159	22
chr17	40575388	40575607	MajorDMR-13-31160	18
chr17	40588406	40588775	MajorDMR-13-31161	7
chr17	40615108	40615457	MajorDMR-13-31162	2
chr17	40624964	40625487	MajorDMR-13-31163	5
chr17	40627222	40627344	MajorDMR-13-31164	2
chr17	40627968	40627995	MajorDMR-13-31165	2
chr17	40635353	40635383	MajorDMR-13-31166	2
chr17	40646354	40646635	MajorDMR-13-31167	3
chr17	40647180	40647207	MajorDMR-13-31168	2
chr17	40647945	40648420	MajorDMR-13-31169	4
chr17	40659398	40659685	MajorDMR-13-31170	2
chr17	40663366	40663511	MajorDMR-13-31171	3
chr17	40669486	40670586	MajorDMR-13-31172	10
chr17	40671726	40672084	MajorDMR-13-31173	3
chr17	40683853	40683862	MajorDMR-13-31174	2
chr17	40687821	40687920	MajorDMR-13-31175	4
chr17	40689195	40689309	MajorDMR-13-31176	3
chr17	40700225	40700433	MajorDMR-13-31177	4
chr17	40727900	40727988	MajorDMR-13-31178	2
chr17	40730925	40731237	MajorDMR-13-31179	2
chr17	40805452	40806522	MajorDMR-13-31180	31
chr17	40810965	40811051	MajorDMR-13-31181	3
chr17	40812695	40813106	MajorDMR-13-31182	6
chr17	40822093	40822775	MajorDMR-13-31183	28
chr17	40825614	40825830	MajorDMR-13-31184	4
chr17	40826338	40826834	MajorDMR-13-31185	3
chr17	40829687	40829922	MajorDMR-13-31186	3
chr17	40831048	40832752	MajorDMR-13-31187	40
chr17	40833832	40833959	MajorDMR-13-31188	5
chr17	40836306	40837517	MajorDMR-13-31189	19
chr17	40838723	40839109	MajorDMR-13-31190	16
chr17	40852903	40853171	MajorDMR-13-31191	2
chr17	40896017	40896098	MajorDMR-13-31192	2
chr17	40903830	40903938	MajorDMR-13-31193	3
chr17	40913625	40913808	MajorDMR-13-31194	2
chr17	40932122	40932468	MajorDMR-13-31195	14
chr17	40934087	40934960	MajorDMR-13-31196	26
chr17	40935812	40936339	MajorDMR-13-31197	7
chr17	40944621	40944630	MajorDMR-13-31198	2
chr17	40966922	40967198	MajorDMR-13-31199	5
chr17	40976582	40976690	MajorDMR-13-31200	2
chr17	40994648	40995617	MajorDMR-13-31201	4
chr17	41098055	41098400	MajorDMR-13-31202	3
chr17	41145030	41145056	MajorDMR-13-31203	2
chr17	41155999	41156280	MajorDMR-13-31204	2
chr17	41158750	41158986	MajorDMR-13-31205	6
chr17	41172392	41172413	MajorDMR-13-31206	2
chr17	41174919	41174937	MajorDMR-13-31207	2
chr17	41271090	41271131	MajorDMR-13-31208	2
chr17	41324084	41324519	MajorDMR-13-31209	2
chr17	41363517	41363612	MajorDMR-13-31210	2
chr17	41387508	41387671	MajorDMR-13-31211	2
chr17	41393903	41394393	MajorDMR-13-31212	3
chr17	41444857	41445140	MajorDMR-13-31213	8
chr17	41446520	41446906	MajorDMR-13-31214	11
chr17	41466173	41466351	MajorDMR-13-31215	9
chr17	41471706	41471918	MajorDMR-13-31216	4
chr17	41477125	41478456	MajorDMR-13-31217	10
chr17	41479216	41479750	MajorDMR-13-31218	10
chr17	41483755	41484663	MajorDMR-13-31219	17
chr17	41492209	41492887	MajorDMR-13-31220	6
chr17	41494126	41497354	MajorDMR-13-31221	27
chr17	41545640	41545862	MajorDMR-13-31222	2
chr17	41550808	41551039	MajorDMR-13-31223	3
chr17	41552439	41552483	MajorDMR-13-31224	2
chr17	41560547	41560589	MajorDMR-13-31225	3
chr17	41607878	41608190	MajorDMR-13-31226	3
chr17	41622287	41622704	MajorDMR-13-31227	10
chr17	41653902	41654008	MajorDMR-13-31228	3
chr17	41691324	41691461	MajorDMR-13-31229	2
chr17	41723082	41723826	MajorDMR-13-31230	15
chr17	41755147	41755474	MajorDMR-13-31231	2
chr17	41773909	41774363	MajorDMR-13-31232	6
chr17	41775017	41775110	MajorDMR-13-31233	4
chr17	41795434	41796175	MajorDMR-13-31234	7
chr17	41796968	41797258	MajorDMR-13-31235	3
chr17	41832128	41832806	MajorDMR-13-31236	10
chr17	41837047	41838472	MajorDMR-13-31237	6
chr17	41845770	41846459	MajorDMR-13-31238	5
chr17	41855057	41855392	MajorDMR-13-31239	4
chr17	41856935	41857335	MajorDMR-13-31240	4
chr17	41898824	41899081	MajorDMR-13-31241	2
chr17	41911038	41911141	MajorDMR-13-31242	2
chr17	41919198	41919872	MajorDMR-13-31243	14
chr17	41923698	41924797	MajorDMR-13-31244	17
chr17	41956036	41956393	MajorDMR-13-31245	10
chr17	41978615	41978657	MajorDMR-13-31246	2
chr17	41994722	41995473	MajorDMR-13-31247	8
chr17	42004896	42005578	MajorDMR-13-31248	13
chr17	42014992	42015122	MajorDMR-13-31249	3
chr17	42015774	42016119	MajorDMR-13-31250	7
chr17	42021421	42021507	MajorDMR-13-31251	2
chr17	42029590	42031430	MajorDMR-13-31252	28
chr17	42060751	42060825	MajorDMR-13-31253	2
chr17	42061596	42061632	MajorDMR-13-31254	2
chr17	42064115	42064382	MajorDMR-13-31255	6
chr17	42071733	42072058	MajorDMR-13-31256	14
chr17	42072760	42072940	MajorDMR-13-31257	3
chr17	42081593	42083706	MajorDMR-13-31258	63
chr17	42084593	42085359	MajorDMR-13-31259	8
chr17	42102420	42102455	MajorDMR-13-31260	2
chr17	42105571	42105883	MajorDMR-13-31261	2
chr17	42116200	42116345	MajorDMR-13-31262	2
chr17	42117607	42117817	MajorDMR-13-31263	2
chr17	42118508	42118737	MajorDMR-13-31264	3
chr17	42120543	42122176	MajorDMR-13-31265	14
chr17	42137526	42137906	MajorDMR-13-31266	7
chr17	42147291	42147601	MajorDMR-13-31267	3
chr17	42150401	42150782	MajorDMR-13-31268	2
chr17	42157377	42157427	MajorDMR-13-31269	2
chr17	42161624	42161822	MajorDMR-13-31270	7
chr17	42163506	42163524	MajorDMR-13-31271	2
chr17	42164835	42165281	MajorDMR-13-31272	7
chr17	42170755	42170799	MajorDMR-13-31273	4
chr17	42171876	42172112	MajorDMR-13-31274	3
chr17	42173631	42173654	MajorDMR-13-31275	2
chr17	42176838	42176866	MajorDMR-13-31276	2
chr17	42187329	42188129	MajorDMR-13-31277	6
chr17	42190463	42190944	MajorDMR-13-31278	2
chr17	42191802	42191957	MajorDMR-13-31279	4
chr17	42198027	42198072	MajorDMR-13-31280	3
chr17	42244963	42245044	MajorDMR-13-31281	3
chr17	42265194	42265240	MajorDMR-13-31282	2
chr17	42269232	42269471	MajorDMR-13-31283	3
chr17	42275227	42275891	MajorDMR-13-31284	7
chr17	42278468	42278553	MajorDMR-13-31285	3
chr17	42283948	42284703	MajorDMR-13-31286	5
chr17	42285259	42285297	MajorDMR-13-31287	2
chr17	42287253	42288343	MajorDMR-13-31288	37
chr17	42290751	42290860	MajorDMR-13-31289	2
chr17	42294426	42294523	MajorDMR-13-31290	2
chr17	42295481	42295522	MajorDMR-13-31291	2
chr17	42300357	42300566	MajorDMR-13-31292	2
chr17	42389937	42390005	MajorDMR-13-31293	3
chr17	42391039	42394550	MajorDMR-13-31294	92
chr17	42396435	42396659	MajorDMR-13-31295	3
chr17	42402848	42403760	MajorDMR-13-31296	34
chr17	42421318	42421376	MajorDMR-13-31297	3
chr17	42423500	42423583	MajorDMR-13-31298	2
chr17	42429575	42429850	MajorDMR-13-31299	4
chr17	42430832	42432305	MajorDMR-13-31300	86
chr17	42436440	42436807	MajorDMR-13-31301	2
chr17	42437722	42437783	MajorDMR-13-31302	2
chr17	42439624	42439727	MajorDMR-13-31303	2
chr17	42441774	42441848	MajorDMR-13-31304	3
chr17	42444875	42444992	MajorDMR-13-31305	3
chr17	42452039	42452562	MajorDMR-13-31306	3
chr17	42461596	42462548	MajorDMR-13-31307	33
chr17	42617199	42617217	MajorDMR-13-31308	2
chr17	42633697	42633904	MajorDMR-13-31309	9
chr17	42637006	42637292	MajorDMR-13-31310	2
chr17	42826773	42827713	MajorDMR-13-31311	17
chr17	42834250	42834282	MajorDMR-13-31312	3
chr17	42835687	42835957	MajorDMR-13-31313	15
chr17	42837121	42837399	MajorDMR-13-31314	2
chr17	42839724	42840034	MajorDMR-13-31315	2
chr17	42843828	42843882	MajorDMR-13-31316	2
chr17	42847415	42848555	MajorDMR-13-31317	8
chr17	42849793	42850753	MajorDMR-13-31318	9
chr17	42851701	42852594	MajorDMR-13-31319	10
chr17	42853274	42853689	MajorDMR-13-31320	25
chr17	42855981	42857380	MajorDMR-13-31321	33
chr17	42859375	42860326	MajorDMR-13-31322	15
chr17	42863689	42865218	MajorDMR-13-31323	23
chr17	42871659	42872062	MajorDMR-13-31324	10
chr17	42897958	42898691	MajorDMR-13-31325	10
chr17	42907898	42908340	MajorDMR-13-31326	16
chr17	42920213	42920558	MajorDMR-13-31327	4
chr17	42942390	42942592	MajorDMR-13-31328	4
chr17	42949822	42950017	MajorDMR-13-31329	3
chr17	42956063	42956523	MajorDMR-13-31330	4
chr17	42960286	42960557	MajorDMR-13-31331	3
chr17	42977617	42978609	MajorDMR-13-31332	7
chr17	42984323	42984826	MajorDMR-13-31333	4
chr17	42988640	42988908	MajorDMR-13-31334	9
chr17	43007914	43008998	MajorDMR-13-31335	12
chr17	43037098	43037531	MajorDMR-13-31336	7
chr17	43043800	43044399	MajorDMR-13-31337	14
chr17	43046029	43048132	MajorDMR-13-31338	41
chr17	43049170	43050087	MajorDMR-13-31339	11
chr17	43055175	43055524	MajorDMR-13-31340	5
chr17	43064856	43065650	MajorDMR-13-31341	25
chr17	43067167	43067567	MajorDMR-13-31342	8
chr17	43084394	43084404	MajorDMR-13-31343	2
chr17	43089959	43090738	MajorDMR-13-31344	13
chr17	43095572	43096221	MajorDMR-13-31345	3
chr17	43098133	43099657	MajorDMR-13-31346	16
chr17	43126626	43126835	MajorDMR-13-31347	3
chr17	43139446	43140568	MajorDMR-13-31348	19
chr17	43141859	43142332	MajorDMR-13-31349	3
chr17	43142939	43142971	MajorDMR-13-31350	2
chr17	43144959	43145548	MajorDMR-13-31351	4
chr17	43147134	43147500	MajorDMR-13-31352	3
chr17	43150158	43151454	MajorDMR-13-31353	14
chr17	43152230	43152310	MajorDMR-13-31354	3
chr17	43153771	43154167	MajorDMR-13-31355	3
chr17	43161740	43161828	MajorDMR-13-31356	2
chr17	43168343	43168525	MajorDMR-13-31357	3
chr17	43171248	43171389	MajorDMR-13-31358	4
chr17	43173360	43173868	MajorDMR-13-31359	3
chr17	43175003	43177223	MajorDMR-13-31360	19
chr17	43178934	43180162	MajorDMR-13-31361	16
chr17	43180886	43181638	MajorDMR-13-31362	11
chr17	43182616	43182649	MajorDMR-13-31363	3
chr17	43184429	43184800	MajorDMR-13-31364	9
chr17	43188781	43189108	MajorDMR-13-31365	6
chr17	43191381	43191632	MajorDMR-13-31366	5
chr17	43192714	43192756	MajorDMR-13-31367	2
chr17	43193339	43193735	MajorDMR-13-31368	11
chr17	43208739	43209320	MajorDMR-13-31369	14
chr17	43213140	43213641	MajorDMR-13-31370	18
chr17	43221208	43222203	MajorDMR-13-31371	38
chr17	43235401	43235499	MajorDMR-13-31372	2
chr17	43248716	43249783	MajorDMR-13-31373	14
chr17	43275153	43275482	MajorDMR-13-31374	14
chr17	43302169	43302336	MajorDMR-13-31375	8
chr17	43303617	43304035	MajorDMR-13-31376	2
chr17	43312914	43313175	MajorDMR-13-31377	5
chr17	43316968	43317450	MajorDMR-13-31378	5
chr17	43323591	43325960	MajorDMR-13-31379	129
chr17	43338931	43338956	MajorDMR-13-31380	2
chr17	43354397	43355032	MajorDMR-13-31381	3
chr17	43360308	43360722	MajorDMR-13-31382	4
chr17	43368465	43368928	MajorDMR-13-31383	5
chr17	43370797	43371509	MajorDMR-13-31384	4
chr17	43379833	43380216	MajorDMR-13-31385	5
chr17	43384965	43385054	MajorDMR-13-31386	3
chr17	43395386	43395491	MajorDMR-13-31387	2
chr17	43448978	43449497	MajorDMR-13-31388	7
chr17	43457797	43458010	MajorDMR-13-31389	7
chr17	43462765	43463209	MajorDMR-13-31390	7
chr17	43472434	43473145	MajorDMR-13-31391	30
chr17	43483103	43483429	MajorDMR-13-31392	2
chr17	43505534	43506094	MajorDMR-13-31393	23
chr17	43507496	43508895	MajorDMR-13-31394	44
chr17	43509907	43510500	MajorDMR-13-31395	42
chr17	43567305	43567506	MajorDMR-13-31396	7
chr17	43569022	43569080	MajorDMR-13-31397	3
chr17	43578523	43579168	MajorDMR-13-31398	8
chr17	43661187	43661199	MajorDMR-13-31399	2
chr17	43663294	43663365	MajorDMR-13-31400	4
chr17	43669703	43670018	MajorDMR-13-31401	4
chr17	43697055	43697075	MajorDMR-13-31402	2
chr17	43742068	43742317	MajorDMR-13-31403	3
chr17	43744854	43745414	MajorDMR-13-31404	4
chr17	43756710	43756977	MajorDMR-13-31405	2
chr17	43772496	43773004	MajorDMR-13-31406	7
chr17	43779181	43779351	MajorDMR-13-31407	4
chr17	43796242	43796507	MajorDMR-13-31408	3
chr17	43825433	43825673	MajorDMR-13-31409	6
chr17	43862893	43863399	MajorDMR-13-31410	11
chr17	43876709	43876832	MajorDMR-13-31411	4
chr17	43890635	43890980	MajorDMR-13-31412	13
chr17	43896235	43896304	MajorDMR-13-31413	3
chr17	43930072	43930739	MajorDMR-13-31414	4
chr17	43971148	43971308	MajorDMR-13-31415	3
chr17	43975090	43976003	MajorDMR-13-31416	10
chr17	43976580	43976841	MajorDMR-13-31417	3
chr17	43977832	43977918	MajorDMR-13-31418	2
chr17	43980511	43980640	MajorDMR-13-31419	5
chr17	43982438	43983609	MajorDMR-13-31420	9
chr17	43985062	43986448	MajorDMR-13-31421	17
chr17	43987152	43987282	MajorDMR-13-31422	2
chr17	43988130	43988659	MajorDMR-13-31423	7
chr17	43991595	43992456	MajorDMR-13-31424	10
chr17	44010982	44011073	MajorDMR-13-31425	2
chr17	44016996	44017018	MajorDMR-13-31426	2
chr17	44024578	44025046	MajorDMR-13-31427	3
chr17	44025944	44027252	MajorDMR-13-31428	20
chr17	44028425	44029100	MajorDMR-13-31429	14
chr17	44031332	44031438	MajorDMR-13-31430	5
chr17	44032949	44033078	MajorDMR-13-31431	2
chr17	44041162	44041622	MajorDMR-13-31432	4
chr17	44042866	44043072	MajorDMR-13-31433	2
chr17	44049252	44049429	MajorDMR-13-31434	4
chr17	44050690	44051996	MajorDMR-13-31435	7
chr17	44052874	44052885	MajorDMR-13-31436	2
chr17	44069542	44069594	MajorDMR-13-31437	2
chr17	44070280	44070803	MajorDMR-13-31438	3
chr17	44077088	44077960	MajorDMR-13-31439	14
chr17	44079386	44080714	MajorDMR-13-31440	12
chr17	44087536	44087558	MajorDMR-13-31441	2
chr17	44088307	44088325	MajorDMR-13-31442	2
chr17	44097548	44097758	MajorDMR-13-31443	4
chr17	44101353	44102345	MajorDMR-13-31444	11
chr17	44103522	44104809	MajorDMR-13-31445	6
chr17	44106626	44106806	MajorDMR-13-31446	3
chr17	44108752	44108967	MajorDMR-13-31447	8
chr17	44115903	44116454	MajorDMR-13-31448	7
chr17	44121729	44121778	MajorDMR-13-31449	2
chr17	44153835	44154062	MajorDMR-13-31450	2
chr17	44172871	44173018	MajorDMR-13-31451	2
chr17	44192567	44193467	MajorDMR-13-31452	8
chr17	44206771	44206840	MajorDMR-13-31453	2
chr17	44207822	44208468	MajorDMR-13-31454	5
chr17	44215188	44215212	MajorDMR-13-31455	2
chr17	44217059	44217159	MajorDMR-13-31456	2
chr17	44228207	44228315	MajorDMR-13-31457	2
chr17	44231769	44231849	MajorDMR-13-31458	2
chr17	44235234	44235521	MajorDMR-13-31459	3
chr17	44244363	44244897	MajorDMR-13-31460	3
chr17	44249367	44249480	MajorDMR-13-31461	4
chr17	44267684	44268139	MajorDMR-13-31462	4
chr17	44272094	44272608	MajorDMR-13-31463	7
chr17	44290562	44290792	MajorDMR-13-31464	3
chr17	44298712	44299350	MajorDMR-13-31465	3
chr17	44303370	44303390	MajorDMR-13-31466	2
chr17	44320985	44321106	MajorDMR-13-31467	2
chr17	44337855	44338012	MajorDMR-13-31468	7
chr17	44368565	44368574	MajorDMR-13-31469	2
chr17	44489711	44489815	MajorDMR-13-31470	3
chr17	44544788	44545191	MajorDMR-13-31471	3
chr17	44578887	44578896	MajorDMR-13-31472	2
chr17	44707291	44707395	MajorDMR-13-31473	3
chr17	44762480	44762683	MajorDMR-13-31474	2
chr17	44835873	44835887	MajorDMR-13-31475	2
chr17	44836678	44836843	MajorDMR-13-31476	6
chr17	44848175	44848689	MajorDMR-13-31477	25
chr17	44853009	44853105	MajorDMR-13-31478	4
chr17	44889763	44889835	MajorDMR-13-31479	2
chr17	44894385	44896081	MajorDMR-13-31480	26
chr17	44896638	44897062	MajorDMR-13-31481	22
chr17	44899238	44900275	MajorDMR-13-31482	31
chr17	44913393	44913610	MajorDMR-13-31483	4
chr17	44918853	44918914	MajorDMR-13-31484	2
chr17	44928309	44928611	MajorDMR-13-31485	12
chr17	45020755	45020986	MajorDMR-13-31486	5
chr17	45027581	45029688	MajorDMR-13-31487	27
chr17	45052772	45052937	MajorDMR-13-31488	2
chr17	45054968	45055689	MajorDMR-13-31489	17
chr17	45057066	45057562	MajorDMR-13-31490	7
chr17	45063557	45064057	MajorDMR-13-31491	10
chr17	45172657	45172955	MajorDMR-13-31492	3
chr17	45175867	45175877	MajorDMR-13-31493	2
chr17	45198193	45198254	MajorDMR-13-31494	3
chr17	45330567	45330740	MajorDMR-13-31495	2
chr17	45400635	45400793	MajorDMR-13-31496	4
chr17	45439766	45439815	MajorDMR-13-31497	2
chr17	45500780	45501753	MajorDMR-13-31498	43
chr17	45578140	45578183	MajorDMR-13-31499	2
chr17	45588701	45589115	MajorDMR-13-31500	2
chr17	45607760	45607792	MajorDMR-13-31501	2
chr17	45610417	45610850	MajorDMR-13-31502	3
chr17	45644805	45644971	MajorDMR-13-31503	2
chr17	45663858	45664219	MajorDMR-13-31504	4
chr17	45692784	45693207	MajorDMR-13-31505	2
chr17	45695751	45697625	MajorDMR-13-31506	11
chr17	45699141	45699810	MajorDMR-13-31507	10
chr17	45758377	45758561	MajorDMR-13-31508	2
chr17	45772757	45772993	MajorDMR-13-31509	6
chr17	45774507	45774577	MajorDMR-13-31510	3
chr17	45798134	45798772	MajorDMR-13-31511	10
chr17	45811485	45811613	MajorDMR-13-31512	2
chr17	45819876	45820688	MajorDMR-13-31513	12
chr17	45859723	45860168	MajorDMR-13-31514	2
chr17	45865993	45866875	MajorDMR-13-31515	6
chr17	45879434	45880039	MajorDMR-13-31516	6
chr17	45884367	45884638	MajorDMR-13-31517	2
chr17	45889246	45889840	MajorDMR-13-31518	6
chr17	45900040	45900055	MajorDMR-13-31519	2
chr17	45920119	45920638	MajorDMR-13-31520	7
chr17	45924213	45924564	MajorDMR-13-31521	13
chr17	45928005	45928506	MajorDMR-13-31522	26
chr17	45972040	45972500	MajorDMR-13-31523	2
chr17	45974506	45974594	MajorDMR-13-31524	2
chr17	45982916	45982920	MajorDMR-13-31525	2
chr17	45993255	45993479	MajorDMR-13-31526	4
chr17	46015018	46015676	MajorDMR-13-31527	4
chr17	46022537	46023051	MajorDMR-13-31528	8
chr17	46026611	46026634	MajorDMR-13-31529	3
chr17	46048974	46049062	MajorDMR-13-31530	3
chr17	46060958	46061603	MajorDMR-13-31531	9
chr17	46068665	46068957	MajorDMR-13-31532	2
chr17	46079803	46081540	MajorDMR-13-31533	16
chr17	46082495	46082617	MajorDMR-13-31534	2
chr17	46088713	46088949	MajorDMR-13-31535	2
chr17	46089997	46090335	MajorDMR-13-31536	5
chr17	46090902	46091067	MajorDMR-13-31537	5
chr17	46091907	46092540	MajorDMR-13-31538	8
chr17	46096012	46096217	MajorDMR-13-31539	6
chr17	46100598	46101163	MajorDMR-13-31540	28
chr17	46103242	46104172	MajorDMR-13-31541	13
chr17	46114649	46114794	MajorDMR-13-31542	4
chr17	46115351	46115408	MajorDMR-13-31543	3
chr17	46120438	46120462	MajorDMR-13-31544	2
chr17	46122855	46122935	MajorDMR-13-31545	2
chr17	46127239	46127315	MajorDMR-13-31546	2
chr17	46129423	46130088	MajorDMR-13-31547	4
chr17	46132240	46133199	MajorDMR-13-31548	7
chr17	46137769	46138474	MajorDMR-13-31549	9
chr17	46141945	46142147	MajorDMR-13-31550	2
chr17	46142687	46143313	MajorDMR-13-31551	13
chr17	46179288	46179298	MajorDMR-13-31552	2
chr17	46226664	46227223	MajorDMR-13-31553	11
chr17	46236270	46236314	MajorDMR-13-31554	2
chr17	46413283	46413336	MajorDMR-13-31555	4
chr17	46510354	46510866	MajorDMR-13-31556	6
chr17	46516218	46516226	MajorDMR-13-31557	2
chr17	46547912	46548145	MajorDMR-13-31558	3
chr17	46570411	46570607	MajorDMR-13-31559	6
chr17	46622222	46622227	MajorDMR-13-31560	2
chr17	46626841	46627203	MajorDMR-13-31561	2
chr17	46628805	46629158	MajorDMR-13-31562	2
chr17	46633973	46634210	MajorDMR-13-31563	3
chr17	46637294	46637714	MajorDMR-13-31564	4
chr17	46639626	46639984	MajorDMR-13-31565	2
chr17	46642877	46643352	MajorDMR-13-31566	2
chr17	46644641	46645002	MajorDMR-13-31567	4
chr17	46649808	46650867	MajorDMR-13-31568	11
chr17	46669307	46669444	MajorDMR-13-31569	2
chr17	46697680	46697692	MajorDMR-13-31570	2
chr17	46893601	46893894	MajorDMR-13-31571	2
chr17	46917989	46919221	MajorDMR-13-31572	6
chr17	46956374	46956460	MajorDMR-13-31573	2
chr17	46961929	46962084	MajorDMR-13-31574	4
chr17	46971230	46971320	MajorDMR-13-31575	2
chr17	47003075	47003468	MajorDMR-13-31576	3
chr17	47030470	47030544	MajorDMR-13-31577	2
chr17	47076831	47076976	MajorDMR-13-31578	2
chr17	47081362	47081682	MajorDMR-13-31579	12
chr17	47091778	47091807	MajorDMR-13-31580	2
chr17	47093183	47094480	MajorDMR-13-31581	9
chr17	47271659	47271884	MajorDMR-13-31582	2
chr17	47300643	47302467	MajorDMR-13-31583	95
chr17	47308810	47308910	MajorDMR-13-31584	3
chr17	47337333	47337456	MajorDMR-13-31585	4
chr17	47338256	47338462	MajorDMR-13-31586	3
chr17	47435976	47436127	MajorDMR-13-31587	3
chr17	47485486	47485677	MajorDMR-13-31588	4
chr17	47515863	47516151	MajorDMR-13-31589	3
chr17	47533592	47533825	MajorDMR-13-31590	4
chr17	47535469	47535492	MajorDMR-13-31591	2
chr17	47547296	47547398	MajorDMR-13-31592	2
chr17	47562023	47562357	MajorDMR-13-31593	4
chr17	47571834	47572499	MajorDMR-13-31594	16
chr17	47575273	47575614	MajorDMR-13-31595	7
chr17	47585619	47586036	MajorDMR-13-31596	6
chr17	47603950	47604126	MajorDMR-13-31597	2
chr17	47643403	47643840	MajorDMR-13-31598	14
chr17	47645167	47645289	MajorDMR-13-31599	2
chr17	47645831	47646003	MajorDMR-13-31600	3
chr17	47647799	47649067	MajorDMR-13-31601	8
chr17	47651199	47651551	MajorDMR-13-31602	8
chr17	47652803	47652907	MajorDMR-13-31603	4
chr17	47655230	47655272	MajorDMR-13-31604	2
chr17	47669740	47669793	MajorDMR-13-31605	2
chr17	47675549	47675781	MajorDMR-13-31606	4
chr17	47693730	47694352	MajorDMR-13-31607	11
chr17	47702521	47702530	MajorDMR-13-31608	2
chr17	47748159	47748342	MajorDMR-13-31609	4
chr17	47772073	47772493	MajorDMR-13-31610	6
chr17	47773498	47773737	MajorDMR-13-31611	3
chr17	47777554	47777803	MajorDMR-13-31612	6
chr17	47844187	47844200	MajorDMR-13-31613	2
chr17	47866920	47866967	MajorDMR-13-31614	2
chr17	47868969	47869345	MajorDMR-13-31615	2
chr17	47893191	47893244	MajorDMR-13-31616	2
chr17	47910630	47910817	MajorDMR-13-31617	2
chr17	47922565	47923251	MajorDMR-13-31618	5
chr17	47928236	47928316	MajorDMR-13-31619	4
chr17	47929143	47929479	MajorDMR-13-31620	11
chr17	47938604	47938915	MajorDMR-13-31621	2
chr17	48001494	48001797	MajorDMR-13-31622	10
chr17	48021911	48022040	MajorDMR-13-31623	10
chr17	48028924	48029207	MajorDMR-13-31624	3
chr17	48040215	48040703	MajorDMR-13-31625	4
chr17	48047335	48048825	MajorDMR-13-31626	11
chr17	48049971	48050824	MajorDMR-13-31627	26
chr17	48056809	48056956	MajorDMR-13-31628	2
chr17	48065372	48066014	MajorDMR-13-31629	12
chr17	48070566	48071050	MajorDMR-13-31630	24
chr17	48073264	48073759	MajorDMR-13-31631	4
chr17	48074481	48074779	MajorDMR-13-31632	11
chr17	48075461	48075483	MajorDMR-13-31633	2
chr17	48076089	48076500	MajorDMR-13-31634	6
chr17	48078659	48078834	MajorDMR-13-31635	2
chr17	48192171	48192248	MajorDMR-13-31636	3
chr17	48194616	48195066	MajorDMR-13-31637	49
chr17	48201502	48201789	MajorDMR-13-31638	4
chr17	48205834	48206084	MajorDMR-13-31639	3
chr17	48222868	48223461	MajorDMR-13-31640	10
chr17	48243706	48244202	MajorDMR-13-31641	2
chr17	48246700	48247096	MajorDMR-13-31642	3
chr17	48261616	48262253	MajorDMR-13-31643	5
chr17	48275656	48276124	MajorDMR-13-31644	3
chr17	48276665	48277320	MajorDMR-13-31645	6
chr17	48278922	48279111	MajorDMR-13-31646	5
chr17	48284293	48284307	MajorDMR-13-31647	2
chr17	48287062	48287245	MajorDMR-13-31648	3
chr17	48287908	48288772	MajorDMR-13-31649	12
chr17	48316433	48316611	MajorDMR-13-31650	2
chr17	48336388	48337155	MajorDMR-13-31651	7
chr17	48341660	48341808	MajorDMR-13-31652	4
chr17	48343893	48344258	MajorDMR-13-31653	4
chr17	48349931	48350326	MajorDMR-13-31654	12
chr17	48350962	48351001	MajorDMR-13-31655	3
chr17	48351623	48351890	MajorDMR-13-31656	4
chr17	48382592	48382615	MajorDMR-13-31657	2
chr17	48421986	48422934	MajorDMR-13-31658	8
chr17	48439689	48439880	MajorDMR-13-31659	2
chr17	48472227	48472291	MajorDMR-13-31660	2
chr17	48503056	48503164	MajorDMR-13-31661	4
chr17	48503843	48504158	MajorDMR-13-31662	4
chr17	48508363	48508471	MajorDMR-13-31663	2
chr17	48520837	48521233	MajorDMR-13-31664	4
chr17	48545909	48545966	MajorDMR-13-31665	5
chr17	48546802	48547202	MajorDMR-13-31666	3
chr17	48549337	48549472	MajorDMR-13-31667	3
chr17	48550230	48550388	MajorDMR-13-31668	8
chr17	48553509	48553756	MajorDMR-13-31669	3
chr17	48585215	48585391	MajorDMR-13-31670	6
chr17	48592342	48592656	MajorDMR-13-31671	3
chr17	48609685	48612061	MajorDMR-13-31672	45
chr17	48636103	48636287	MajorDMR-13-31673	14
chr17	48639748	48640512	MajorDMR-13-31674	4
chr17	48641664	48642425	MajorDMR-13-31675	7
chr17	48666736	48667412	MajorDMR-13-31676	10
chr17	48682074	48682193	MajorDMR-13-31677	3
chr17	48686071	48686590	MajorDMR-13-31678	10
chr17	48694691	48694736	MajorDMR-13-31679	2
chr17	48697926	48699453	MajorDMR-13-31680	37
chr17	48701038	48701735	MajorDMR-13-31681	3
chr17	48702437	48703043	MajorDMR-13-31682	6
chr17	48703633	48705962	MajorDMR-13-31683	48
chr17	48706518	48706594	MajorDMR-13-31684	2
chr17	48708681	48709077	MajorDMR-13-31685	2
chr17	48711692	48711991	MajorDMR-13-31686	10
chr17	48712509	48712755	MajorDMR-13-31687	15
chr17	48739245	48739361	MajorDMR-13-31688	2
chr17	48758384	48759146	MajorDMR-13-31689	14
chr17	48772907	48772974	MajorDMR-13-31690	2
chr17	48773487	48773950	MajorDMR-13-31691	3
chr17	48776071	48776229	MajorDMR-13-31692	2
chr17	48778709	48779395	MajorDMR-13-31693	4
chr17	48780520	48781400	MajorDMR-13-31694	3
chr17	48783988	48784244	MajorDMR-13-31695	3
chr17	48807785	48807855	MajorDMR-13-31696	3
chr17	48812621	48812838	MajorDMR-13-31697	3
chr17	48829893	48829905	MajorDMR-13-31698	2
chr17	48830514	48830578	MajorDMR-13-31699	2
chr17	48834027	48834049	MajorDMR-13-31700	2
chr17	48841336	48842497	MajorDMR-13-31701	5
chr17	48858693	48858774	MajorDMR-13-31702	3
chr17	48860525	48860804	MajorDMR-13-31703	3
chr17	48905849	48906023	MajorDMR-13-31704	3
chr17	48912264	48913284	MajorDMR-13-31705	13
chr17	48939007	48939969	MajorDMR-13-31706	7
chr17	48941038	48941132	MajorDMR-13-31707	2
chr17	48948877	48949594	MajorDMR-13-31708	5
chr17	48996671	48996820	MajorDMR-13-31709	3
chr17	48997631	48998346	MajorDMR-13-31710	4
chr17	49007152	49008185	MajorDMR-13-31711	18
chr17	49009600	49009659	MajorDMR-13-31712	2
chr17	49012319	49012758	MajorDMR-13-31713	3
chr17	49021856	49022344	MajorDMR-13-31714	22
chr17	49027810	49028222	MajorDMR-13-31715	6
chr17	49034224	49034654	MajorDMR-13-31716	4
chr17	49045775	49045820	MajorDMR-13-31717	2
chr17	49107113	49107366	MajorDMR-13-31718	2
chr17	49194310	49194373	MajorDMR-13-31719	2
chr17	49199003	49199434	MajorDMR-13-31720	5
chr17	49242846	49243415	MajorDMR-13-31721	20
chr17	49244704	49244798	MajorDMR-13-31722	3
chr17	49251708	49251768	MajorDMR-13-31723	2
chr17	49257777	49258132	MajorDMR-13-31724	5
chr17	49263618	49264131	MajorDMR-13-31725	3
chr17	49305621	49305706	MajorDMR-13-31726	2
chr17	49339284	49339482	MajorDMR-13-31727	3
chr17	49719037	49720090	MajorDMR-13-31728	7
chr17	49721442	49721582	MajorDMR-13-31729	2
chr17	49725021	49725364	MajorDMR-13-31730	2
chr17	49745243	49745334	MajorDMR-13-31731	2
chr17	49908441	49908499	MajorDMR-13-31732	2
chr17	49924419	49924647	MajorDMR-13-31733	2
chr17	49938458	49938605	MajorDMR-13-31734	2
chr17	50029336	50029526	MajorDMR-13-31735	2
chr17	50234315	50235261	MajorDMR-13-31736	28
chr17	50237741	50238326	MajorDMR-13-31737	6
chr17	50353991	50354066	MajorDMR-13-31738	3
chr17	50839625	50839781	MajorDMR-13-31739	4
chr17	51475172	51475313	MajorDMR-13-31740	2
chr17	51863451	51863459	MajorDMR-13-31741	2
chr17	51885217	51885641	MajorDMR-13-31742	2
chr17	52086818	52087250	MajorDMR-13-31743	5
chr17	52107397	52107698	MajorDMR-13-31744	2
chr17	52144356	52144568	MajorDMR-13-31745	2
chr17	52191821	52191842	MajorDMR-13-31746	2
chr17	52354393	52354451	MajorDMR-13-31747	3
chr17	52374986	52375747	MajorDMR-13-31748	10
chr17	52486586	52486627	MajorDMR-13-31749	2
chr17	52503276	52503718	MajorDMR-13-31750	2
chr17	52864262	52864416	MajorDMR-13-31751	2
chr17	52976825	52977770	MajorDMR-13-31752	12
chr17	52978512	52979092	MajorDMR-13-31753	11
chr17	53044011	53044435	MajorDMR-13-31754	5
chr17	53314581	53315096	MajorDMR-13-31755	10
chr17	53340859	53341269	MajorDMR-13-31756	3
chr17	53344173	53345382	MajorDMR-13-31757	11
chr17	53346470	53346566	MajorDMR-13-31758	3
chr17	53349584	53350380	MajorDMR-13-31759	7
chr17	53355195	53355904	MajorDMR-13-31760	5
chr17	53358275	53359265	MajorDMR-13-31761	4
chr17	53361014	53361460	MajorDMR-13-31762	2
chr17	53363210	53363678	MajorDMR-13-31763	6
chr17	53371540	53372057	MajorDMR-13-31764	6
chr17	53372912	53373033	MajorDMR-13-31765	2
chr17	53373604	53373784	MajorDMR-13-31766	3
chr17	53375726	53376121	MajorDMR-13-31767	2
chr17	53391795	53392402	MajorDMR-13-31768	3
chr17	53425340	53425704	MajorDMR-13-31769	2
chr17	53426362	53426658	MajorDMR-13-31770	2
chr17	53468747	53468839	MajorDMR-13-31771	4
chr17	53471715	53472510	MajorDMR-13-31772	7
chr17	53494076	53494336	MajorDMR-13-31773	2
chr17	53497416	53497734	MajorDMR-13-31774	6
chr17	53573509	53573970	MajorDMR-13-31775	7
chr17	53700126	53700482	MajorDMR-13-31776	5
chr17	53719055	53719288	MajorDMR-13-31777	3
chr17	53754517	53754738	MajorDMR-13-31778	3
chr17	53813191	53813652	MajorDMR-13-31779	4
chr17	53829099	53829155	MajorDMR-13-31780	2
chr17	53936702	53936749	MajorDMR-13-31781	2
chr17	54252083	54252428	MajorDMR-13-31782	2
chr17	54397916	54398843	MajorDMR-13-31783	19
chr17	54402620	54402952	MajorDMR-13-31784	2
chr17	54435743	54435901	MajorDMR-13-31785	2
chr17	54665763	54665996	MajorDMR-13-31786	6
chr17	54669470	54669809	MajorDMR-13-31787	7
chr17	54672725	54673194	MajorDMR-13-31788	2
chr17	54675075	54675355	MajorDMR-13-31789	6
chr17	54686456	54686541	MajorDMR-13-31790	2
chr17	54714240	54714245	MajorDMR-13-31791	2
chr17	54716118	54716346	MajorDMR-13-31792	5
chr17	54755555	54755966	MajorDMR-13-31793	5
chr17	54815255	54815446	MajorDMR-13-31794	4
chr17	54897122	54897299	MajorDMR-13-31795	5
chr17	54912468	54912871	MajorDMR-13-31796	5
chr17	54913607	54914731	MajorDMR-13-31797	5
chr17	54915752	54916164	MajorDMR-13-31798	4
chr17	54937988	54938375	MajorDMR-13-31799	4
chr17	54990841	54990887	MajorDMR-13-31800	2
chr17	55038695	55038700	MajorDMR-13-31801	2
chr17	55054809	55054941	MajorDMR-13-31802	3
chr17	55055961	55056423	MajorDMR-13-31803	3
chr17	55163890	55163938	MajorDMR-13-31804	2
chr17	55209068	55209996	MajorDMR-13-31805	7
chr17	55213178	55214044	MajorDMR-13-31806	26
chr17	55246123	55246193	MajorDMR-13-31807	2
chr17	55320488	55320748	MajorDMR-13-31808	6
chr17	55335304	55336145	MajorDMR-13-31809	4
chr17	55363071	55363293	MajorDMR-13-31810	4
chr17	55477848	55478901	MajorDMR-13-31811	15
chr17	55482894	55483112	MajorDMR-13-31812	3
chr17	55518220	55518512	MajorDMR-13-31813	7
chr17	55519842	55519915	MajorDMR-13-31814	2
chr17	55527022	55527054	MajorDMR-13-31815	3
chr17	55528679	55529121	MajorDMR-13-31816	6
chr17	55550612	55551059	MajorDMR-13-31817	7
chr17	55558005	55558033	MajorDMR-13-31818	3
chr17	55583562	55584080	MajorDMR-13-31819	7
chr17	55584653	55584764	MajorDMR-13-31820	2
chr17	55586504	55586614	MajorDMR-13-31821	3
chr17	55594449	55595012	MajorDMR-13-31822	9
chr17	55599644	55599949	MajorDMR-13-31823	5
chr17	55629518	55629852	MajorDMR-13-31824	4
chr17	55630952	55632373	MajorDMR-13-31825	28
chr17	55635201	55635763	MajorDMR-13-31826	17
chr17	55639679	55640454	MajorDMR-13-31827	9
chr17	55649491	55649667	MajorDMR-13-31828	3
chr17	55675340	55675533	MajorDMR-13-31829	2
chr17	55721838	55722140	MajorDMR-13-31830	5
chr17	55785318	55785971	MajorDMR-13-31831	8
chr17	55824804	55825466	MajorDMR-13-31832	4
chr17	55827920	55828281	MajorDMR-13-31833	2
chr17	55860044	55860990	MajorDMR-13-31834	13
chr17	55865327	55865367	MajorDMR-13-31835	2
chr17	55866120	55866580	MajorDMR-13-31836	7
chr17	55938548	55939093	MajorDMR-13-31837	13
chr17	55941630	55941754	MajorDMR-13-31838	4
chr17	55945858	55946353	MajorDMR-13-31839	17
chr17	55947301	55947524	MajorDMR-13-31840	2
chr17	55951617	55951921	MajorDMR-13-31841	8
chr17	55952526	55952935	MajorDMR-13-31842	3
chr17	55955402	55955527	MajorDMR-13-31843	2
chr17	55982556	55982938	MajorDMR-13-31844	5
chr17	56066484	56066770	MajorDMR-13-31845	2
chr17	56124398	56125040	MajorDMR-13-31846	6
chr17	56130368	56130874	MajorDMR-13-31847	7
chr17	56138061	56138358	MajorDMR-13-31848	9
chr17	56139190	56139344	MajorDMR-13-31849	5
chr17	56166409	56167052	MajorDMR-13-31850	8
chr17	56267271	56267433	MajorDMR-13-31851	3
chr17	56295802	56295866	MajorDMR-13-31852	2
chr17	56296936	56297312	MajorDMR-13-31853	3
chr17	56310260	56310426	MajorDMR-13-31854	5
chr17	56351915	56351947	MajorDMR-13-31855	2
chr17	56356386	56357042	MajorDMR-13-31856	46
chr17	56378090	56378352	MajorDMR-13-31857	2
chr17	56394925	56395102	MajorDMR-13-31858	4
chr17	56399085	56399752	MajorDMR-13-31859	4
chr17	56402889	56403014	MajorDMR-13-31860	4
chr17	56403559	56404170	MajorDMR-13-31861	8
chr17	56406699	56407484	MajorDMR-13-31862	8
chr17	56458744	56459244	MajorDMR-13-31863	2
chr17	56494389	56494856	MajorDMR-13-31864	5
chr17	56592383	56592629	MajorDMR-13-31865	3
chr17	56597031	56597170	MajorDMR-13-31866	6
chr17	56655259	56655267	MajorDMR-13-31867	2
chr17	56665037	56665497	MajorDMR-13-31868	4
chr17	56708559	56708691	MajorDMR-13-31869	5
chr17	56735080	56736304	MajorDMR-13-31870	8
chr17	56769485	56769768	MajorDMR-13-31871	2
chr17	56832803	56832967	MajorDMR-13-31872	3
chr17	56903658	56903698	MajorDMR-13-31873	2
chr17	57078965	57079248	MajorDMR-13-31874	3
chr17	57105111	57105741	MajorDMR-13-31875	6
chr17	57149004	57149259	MajorDMR-13-31876	3
chr17	57171027	57171139	MajorDMR-13-31877	2
chr17	57189415	57189675	MajorDMR-13-31878	3
chr17	57231179	57231236	MajorDMR-13-31879	5
chr17	57299065	57299264	MajorDMR-13-31880	3
chr17	57308395	57308610	MajorDMR-13-31881	3
chr17	57309413	57309459	MajorDMR-13-31882	2
chr17	57394466	57394524	MajorDMR-13-31883	2
chr17	57407285	57408082	MajorDMR-13-31884	8
chr17	57410355	57410828	MajorDMR-13-31885	7
chr17	57411541	57411598	MajorDMR-13-31886	3
chr17	57426528	57426764	MajorDMR-13-31887	2
chr17	57438831	57439311	MajorDMR-13-31888	3
chr17	57444190	57444330	MajorDMR-13-31889	4
chr17	57478085	57478420	MajorDMR-13-31890	8
chr17	57483836	57484692	MajorDMR-13-31891	8
chr17	57500590	57500767	MajorDMR-13-31892	2
chr17	57501796	57503525	MajorDMR-13-31893	17
chr17	57504472	57506048	MajorDMR-13-31894	19
chr17	57518538	57518974	MajorDMR-13-31895	3
chr17	57564322	57564401	MajorDMR-13-31896	2
chr17	57567103	57568539	MajorDMR-13-31897	12
chr17	57570457	57571578	MajorDMR-13-31898	7
chr17	57572144	57572373	MajorDMR-13-31899	2
chr17	57576598	57576787	MajorDMR-13-31900	2
chr17	57598925	57598963	MajorDMR-13-31901	3
chr17	57604579	57604671	MajorDMR-13-31902	3
chr17	57695137	57695543	MajorDMR-13-31903	2
chr17	57699228	57699562	MajorDMR-13-31904	2
chr17	57704403	57704409	MajorDMR-13-31905	2
chr17	57706837	57706921	MajorDMR-13-31906	2
chr17	57714893	57714946	MajorDMR-13-31907	2
chr17	57721016	57721062	MajorDMR-13-31908	2
chr17	57722307	57722589	MajorDMR-13-31909	2
chr17	57723131	57723453	MajorDMR-13-31910	2
chr17	57724211	57724650	MajorDMR-13-31911	3
chr17	57725213	57725378	MajorDMR-13-31912	3
chr17	57746270	57746476	MajorDMR-13-31913	3
chr17	57751474	57751494	MajorDMR-13-31914	2
chr17	57754083	57754650	MajorDMR-13-31915	9
chr17	57766012	57766170	MajorDMR-13-31916	2
chr17	57771245	57771418	MajorDMR-13-31917	4
chr17	57775576	57775708	MajorDMR-13-31918	3
chr17	57874061	57874528	MajorDMR-13-31919	2
chr17	57914773	57914883	MajorDMR-13-31920	4
chr17	57917961	57918341	MajorDMR-13-31921	4
chr17	57923200	57924520	MajorDMR-13-31922	8
chr17	58008235	58008261	MajorDMR-13-31923	2
chr17	58040576	58041257	MajorDMR-13-31924	3
chr17	58216278	58217687	MajorDMR-13-31925	48
chr17	58218261	58220967	MajorDMR-13-31926	69
chr17	58222642	58223166	MajorDMR-13-31927	9
chr17	58227044	58227191	MajorDMR-13-31928	2
chr17	58228204	58228585	MajorDMR-13-31929	7
chr17	58231313	58232342	MajorDMR-13-31930	12
chr17	58237939	58238227	MajorDMR-13-31931	2
chr17	58238737	58239393	MajorDMR-13-31932	5
chr17	58240552	58240646	MajorDMR-13-31933	4
chr17	58242946	58242975	MajorDMR-13-31934	2
chr17	58365442	58365537	MajorDMR-13-31935	3
chr17	58439563	58439993	MajorDMR-13-31936	4
chr17	58465642	58466122	MajorDMR-13-31937	6
chr17	58498465	58499532	MajorDMR-13-31938	20
chr17	58513076	58513218	MajorDMR-13-31939	6
chr17	58516840	58517079	MajorDMR-13-31940	3
chr17	58547217	58547759	MajorDMR-13-31941	3
chr17	58716020	58716186	MajorDMR-13-31942	4
chr17	58848087	58848170	MajorDMR-13-31943	2
chr17	58952031	58952080	MajorDMR-13-31944	2
chr17	59018339	59019245	MajorDMR-13-31945	10
chr17	59286149	59286687	MajorDMR-13-31946	5
chr17	59289243	59289434	MajorDMR-13-31947	2
chr17	59369050	59369537	MajorDMR-13-31948	4
chr17	59391548	59392380	MajorDMR-13-31949	6
chr17	59421014	59421228	MajorDMR-13-31950	3
chr17	59473008	59473297	MajorDMR-13-31951	8
chr17	59482973	59483410	MajorDMR-13-31952	17
chr17	59485490	59485992	MajorDMR-13-31953	6
chr17	59490206	59490681	MajorDMR-13-31954	20
chr17	59494046	59494617	MajorDMR-13-31955	10
chr17	59528891	59528992	MajorDMR-13-31956	5
chr17	59535599	59535683	MajorDMR-13-31957	2
chr17	59537934	59537943	MajorDMR-13-31958	2
chr17	59538533	59538664	MajorDMR-13-31959	2
chr17	59539981	59540112	MajorDMR-13-31960	3
chr17	59568080	59568155	MajorDMR-13-31961	3
chr17	59652326	59652568	MajorDMR-13-31962	6
chr17	59673449	59673722	MajorDMR-13-31963	2
chr17	60062270	60062375	MajorDMR-13-31964	4
chr17	60092355	60092607	MajorDMR-13-31965	3
chr17	60137088	60137547	MajorDMR-13-31966	5
chr17	60140165	60140227	MajorDMR-13-31967	2
chr17	60166819	60167178	MajorDMR-13-31968	6
chr17	60215244	60215464	MajorDMR-13-31969	7
chr17	60554896	60555097	MajorDMR-13-31970	4
chr17	60564833	60564845	MajorDMR-13-31971	3
chr17	60612705	60612856	MajorDMR-13-31972	2
chr17	60705646	60706443	MajorDMR-13-31973	26
chr17	60729542	60729792	MajorDMR-13-31974	7
chr17	60730966	60731007	MajorDMR-13-31975	2
chr17	60749780	60749913	MajorDMR-13-31976	3
chr17	60782038	60783437	MajorDMR-13-31977	23
chr17	60801923	60802506	MajorDMR-13-31978	10
chr17	60817443	60817491	MajorDMR-13-31979	2
chr17	60868531	60868836	MajorDMR-13-31980	3
chr17	60885318	60885433	MajorDMR-13-31981	7
chr17	60886046	60886522	MajorDMR-13-31982	2
chr17	60904542	60905055	MajorDMR-13-31983	3
chr17	60923912	60924124	MajorDMR-13-31984	3
chr17	60943987	60944002	MajorDMR-13-31985	2
chr17	60944952	60945057	MajorDMR-13-31986	2
chr17	60945562	60945586	MajorDMR-13-31987	2
chr17	60950731	60950861	MajorDMR-13-31988	2
chr17	60954623	60954901	MajorDMR-13-31989	3
chr17	60975758	60976037	MajorDMR-13-31990	3
chr17	61011463	61011672	MajorDMR-13-31991	4
chr17	61020077	61020279	MajorDMR-13-31992	2
chr17	61042795	61042804	MajorDMR-13-31993	2
chr17	61046357	61046564	MajorDMR-13-31994	5
chr17	61048445	61048610	MajorDMR-13-31995	5
chr17	61065368	61066051	MajorDMR-13-31996	3
chr17	61154167	61154544	MajorDMR-13-31997	4
chr17	61215459	61216344	MajorDMR-13-31998	3
chr17	61228457	61228723	MajorDMR-13-31999	3
chr17	61229243	61229963	MajorDMR-13-32000	4
chr17	61258440	61258455	MajorDMR-13-32001	2
chr17	61264011	61264024	MajorDMR-13-32002	2
chr17	61326859	61327104	MajorDMR-13-32003	2
chr17	61348528	61348736	MajorDMR-13-32004	4
chr17	61370346	61371124	MajorDMR-13-32005	3
chr17	61371694	61373027	MajorDMR-13-32006	7
chr17	61413549	61413614	MajorDMR-13-32007	2
chr17	61414401	61414474	MajorDMR-13-32008	2
chr17	61431852	61431891	MajorDMR-13-32009	2
chr17	61438540	61438645	MajorDMR-13-32010	2
chr17	61440251	61440450	MajorDMR-13-32011	2
chr17	61441721	61442823	MajorDMR-13-32012	7
chr17	61443411	61443945	MajorDMR-13-32013	4
chr17	61445528	61445819	MajorDMR-13-32014	2
chr17	61457133	61457217	MajorDMR-13-32015	2
chr17	61458553	61458720	MajorDMR-13-32016	3
chr17	61459234	61459443	MajorDMR-13-32017	4
chr17	61461184	61461192	MajorDMR-13-32018	2
chr17	61476289	61476329	MajorDMR-13-32019	2
chr17	61499320	61499562	MajorDMR-13-32020	4
chr17	61510406	61510441	MajorDMR-13-32021	2
chr17	61512447	61512885	MajorDMR-13-32022	7
chr17	61514337	61516173	MajorDMR-13-32023	46
chr17	61522675	61522817	MajorDMR-13-32024	4
chr17	61524448	61525137	MajorDMR-13-32025	10
chr17	61553535	61554004	MajorDMR-13-32026	14
chr17	61555057	61555520	MajorDMR-13-32027	16
chr17	61556372	61556487	MajorDMR-13-32028	4
chr17	61600783	61600958	MajorDMR-13-32029	7
chr17	61629033	61629134	MajorDMR-13-32030	2
chr17	61700970	61701451	MajorDMR-13-32031	2
chr17	61730540	61731025	MajorDMR-13-32032	2
chr17	61757747	61757960	MajorDMR-13-32033	2
chr17	61762532	61762575	MajorDMR-13-32034	2
chr17	61772090	61772905	MajorDMR-13-32035	10
chr17	61774795	61774829	MajorDMR-13-32036	2
chr17	61775478	61776949	MajorDMR-13-32037	40
chr17	61778100	61779753	MajorDMR-13-32038	46
chr17	61787845	61787883	MajorDMR-13-32039	2
chr17	61874180	61874324	MajorDMR-13-32040	2
chr17	61886232	61886737	MajorDMR-13-32041	4
chr17	61911885	61912568	MajorDMR-13-32042	7
chr17	61959608	61959739	MajorDMR-13-32043	2
chr17	61966400	61967097	MajorDMR-13-32044	5
chr17	61989004	61989276	MajorDMR-13-32045	4
chr17	62023840	62024452	MajorDMR-13-32046	5
chr17	62038539	62038885	MajorDMR-13-32047	4
chr17	62051698	62051710	MajorDMR-13-32048	2
chr17	62066077	62066695	MajorDMR-13-32049	14
chr17	62067824	62068370	MajorDMR-13-32050	15
chr17	62076383	62076552	MajorDMR-13-32051	6
chr17	62103505	62103558	MajorDMR-13-32052	2
chr17	62208026	62208296	MajorDMR-13-32053	9
chr17	62273868	62274316	MajorDMR-13-32054	6
chr17	62341148	62341296	MajorDMR-13-32055	2
chr17	62346954	62347251	MajorDMR-13-32056	4
chr17	62360061	62360241	MajorDMR-13-32057	4
chr17	62398280	62398786	MajorDMR-13-32058	5
chr17	62407973	62408378	MajorDMR-13-32059	2
chr17	62494055	62495378	MajorDMR-13-32060	6
chr17	62496927	62497488	MajorDMR-13-32061	3
chr17	62528092	62528677	MajorDMR-13-32062	5
chr17	62535417	62535569	MajorDMR-13-32063	3
chr17	62542813	62542893	MajorDMR-13-32064	3
chr17	62598783	62598813	MajorDMR-13-32065	2
chr17	62607560	62607719	MajorDMR-13-32066	2
chr17	62757126	62757141	MajorDMR-13-32067	2
chr17	62772865	62773831	MajorDMR-13-32068	30
chr17	62774678	62774690	MajorDMR-13-32069	2
chr17	62832503	62832662	MajorDMR-13-32070	5
chr17	62958360	62958824	MajorDMR-13-32071	2
chr17	62969531	62969623	MajorDMR-13-32072	3
chr17	62974814	62975242	MajorDMR-13-32073	2
chr17	62982715	62982951	MajorDMR-13-32074	4
chr17	63013842	63014202	MajorDMR-13-32075	3
chr17	63025979	63026275	MajorDMR-13-32076	4
chr17	63053478	63053555	MajorDMR-13-32077	4
chr17	63081602	63081939	MajorDMR-13-32078	3
chr17	63097336	63097528	MajorDMR-13-32079	6
chr17	63180111	63180157	MajorDMR-13-32080	2
chr17	63186898	63187064	MajorDMR-13-32081	4
chr17	63193531	63193564	MajorDMR-13-32082	2
chr17	63227518	63228120	MajorDMR-13-32083	4
chr17	63274159	63275055	MajorDMR-13-32084	8
chr17	63303353	63303664	MajorDMR-13-32085	5
chr17	63343482	63343615	MajorDMR-13-32086	2
chr17	63386038	63386082	MajorDMR-13-32087	3
chr17	63426678	63426757	MajorDMR-13-32088	2
chr17	63455697	63455849	MajorDMR-13-32089	5
chr17	63469378	63469422	MajorDMR-13-32090	2
chr17	63491613	63491903	MajorDMR-13-32091	9
chr17	63510738	63510909	MajorDMR-13-32092	5
chr17	63527104	63528025	MajorDMR-13-32093	11
chr17	63530162	63530271	MajorDMR-13-32094	3
chr17	63532602	63532854	MajorDMR-13-32095	4
chr17	63533966	63535015	MajorDMR-13-32096	27
chr17	63541665	63541798	MajorDMR-13-32097	3
chr17	63542366	63542523	MajorDMR-13-32098	7
chr17	63543424	63543777	MajorDMR-13-32099	3
chr17	63544289	63544694	MajorDMR-13-32100	2
chr17	63546130	63546695	MajorDMR-13-32101	5
chr17	63549660	63551316	MajorDMR-13-32102	19
chr17	63551846	63555216	MajorDMR-13-32103	55
chr17	63558547	63558666	MajorDMR-13-32104	3
chr17	63561163	63561281	MajorDMR-13-32105	3
chr17	63589813	63589826	MajorDMR-13-32106	2
chr17	63614469	63614569	MajorDMR-13-32107	2
chr17	63624531	63624973	MajorDMR-13-32108	7
chr17	63635202	63635569	MajorDMR-13-32109	5
chr17	63674967	63675573	MajorDMR-13-32110	3
chr17	63692986	63693061	MajorDMR-13-32111	2
chr17	63887473	63887736	MajorDMR-13-32112	5
chr17	63896416	63896434	MajorDMR-13-32113	2
chr17	63898391	63899463	MajorDMR-13-32114	13
chr17	63937571	63937757	MajorDMR-13-32115	3
chr17	63980551	63980650	MajorDMR-13-32116	2
chr17	64187006	64187229	MajorDMR-13-32117	2
chr17	64302485	64302604	MajorDMR-13-32118	2
chr17	64335228	64335476	MajorDMR-13-32119	3
chr17	64394804	64395286	MajorDMR-13-32120	2
chr17	64400130	64400896	MajorDMR-13-32121	10
chr17	64419912	64419961	MajorDMR-13-32122	2
chr17	64428047	64428541	MajorDMR-13-32123	6
chr17	64437135	64437792	MajorDMR-13-32124	16
chr17	64451302	64451543	MajorDMR-13-32125	3
chr17	64463162	64463442	MajorDMR-13-32126	6
chr17	64499740	64500061	MajorDMR-13-32127	2
chr17	64501114	64501369	MajorDMR-13-32128	6
chr17	64529033	64529203	MajorDMR-13-32129	2
chr17	64539178	64539295	MajorDMR-13-32130	3
chr17	64566630	64566842	MajorDMR-13-32131	6
chr17	64599182	64600993	MajorDMR-13-32132	18
chr17	64652222	64652404	MajorDMR-13-32133	2
chr17	64671963	64672694	MajorDMR-13-32134	21
chr17	64712267	64713339	MajorDMR-13-32135	13
chr17	64724455	64724588	MajorDMR-13-32136	2
chr17	64728009	64728160	MajorDMR-13-32137	5
chr17	64749372	64749462	MajorDMR-13-32138	2
chr17	64751284	64751339	MajorDMR-13-32139	2
chr17	64765920	64766591	MajorDMR-13-32140	4
chr17	64807963	64808012	MajorDMR-13-32141	2
chr17	64830994	64831023	MajorDMR-13-32142	2
chr17	64831548	64832172	MajorDMR-13-32143	15
chr17	64855575	64855710	MajorDMR-13-32144	3
chr17	64903035	64903114	MajorDMR-13-32145	2
chr17	64916488	64916776	MajorDMR-13-32146	8
chr17	64945378	64945762	MajorDMR-13-32147	5
chr17	64959898	64960440	MajorDMR-13-32148	8
chr17	64978282	64978425	MajorDMR-13-32149	2
chr17	64979759	64980037	MajorDMR-13-32150	4
chr17	65000171	65000797	MajorDMR-13-32151	14
chr17	65052824	65053108	MajorDMR-13-32152	5
chr17	65104571	65104775	MajorDMR-13-32153	2
chr17	65117583	65117875	MajorDMR-13-32154	4
chr17	65242622	65242916	MajorDMR-13-32155	6
chr17	65285717	65286178	MajorDMR-13-32156	3
chr17	65363256	65363314	MajorDMR-13-32157	2
chr17	65370567	65371200	MajorDMR-13-32158	6
chr17	65372050	65372578	MajorDMR-13-32159	7
chr17	65396563	65396887	MajorDMR-13-32160	5
chr17	65430284	65430545	MajorDMR-13-32161	2
chr17	65464428	65464587	MajorDMR-13-32162	4
chr17	65465391	65465684	MajorDMR-13-32163	7
chr17	65474106	65474989	MajorDMR-13-32164	5
chr17	65495976	65496599	MajorDMR-13-32165	5
chr17	65524740	65524810	MajorDMR-13-32166	2
chr17	65527467	65527890	MajorDMR-13-32167	8
chr17	65558381	65558467	MajorDMR-13-32168	4
chr17	65675754	65676142	MajorDMR-13-32169	6
chr17	65682447	65682627	MajorDMR-13-32170	2
chr17	65683610	65683927	MajorDMR-13-32171	2
chr17	65697919	65697931	MajorDMR-13-32172	2
chr17	65710840	65711506	MajorDMR-13-32173	7
chr17	65727043	65727108	MajorDMR-13-32174	2
chr17	65820783	65820953	MajorDMR-13-32175	5
chr17	65824149	65824528	MajorDMR-13-32176	2
chr17	65826761	65826769	MajorDMR-13-32177	2
chr17	65832482	65832790	MajorDMR-13-32178	2
chr17	65852041	65852223	MajorDMR-13-32179	5
chr17	65855775	65856029	MajorDMR-13-32180	4
chr17	65887882	65888109	MajorDMR-13-32181	6
chr17	65918958	65919020	MajorDMR-13-32182	4
chr17	65974939	65975021	MajorDMR-13-32183	3
chr17	65976600	65976882	MajorDMR-13-32184	2
chr17	65990460	65990584	MajorDMR-13-32185	2
chr17	65992448	65992766	MajorDMR-13-32186	15
chr17	66007292	66007377	MajorDMR-13-32187	2
chr17	66016994	66017065	MajorDMR-13-32188	5
chr17	66032784	66033286	MajorDMR-13-32189	4
chr17	66096527	66097330	MajorDMR-13-32190	7
chr17	66122976	66123126	MajorDMR-13-32191	2
chr17	66192164	66192474	MajorDMR-13-32192	7
chr17	66193963	66194942	MajorDMR-13-32193	11
chr17	66196352	66197376	MajorDMR-13-32194	28
chr17	66200940	66201025	MajorDMR-13-32195	4
chr17	66209777	66209894	MajorDMR-13-32196	2
chr17	66233398	66234049	MajorDMR-13-32197	8
chr17	66243016	66243338	MajorDMR-13-32198	2
chr17	66245154	66245169	MajorDMR-13-32199	2
chr17	66246340	66246432	MajorDMR-13-32200	2
chr17	66286129	66286425	MajorDMR-13-32201	6
chr17	66395944	66396570	MajorDMR-13-32202	17
chr17	66428050	66428104	MajorDMR-13-32203	3
chr17	66430189	66430889	MajorDMR-13-32204	6
chr17	66432673	66433006	MajorDMR-13-32205	3
chr17	66454538	66454860	MajorDMR-13-32206	10
chr17	66518858	66519037	MajorDMR-13-32207	5
chr17	66535892	66536504	MajorDMR-13-32208	5
chr17	66540600	66540846	MajorDMR-13-32209	8
chr17	66595378	66596562	MajorDMR-13-32210	38
chr17	66597630	66597815	MajorDMR-13-32211	3
chr17	66598441	66598568	MajorDMR-13-32212	2
chr17	66607639	66608257	MajorDMR-13-32213	4
chr17	66658355	66658435	MajorDMR-13-32214	2
chr17	66694585	66695102	MajorDMR-13-32215	4
chr17	66700922	66701813	MajorDMR-13-32216	14
chr17	66702638	66703254	MajorDMR-13-32217	4
chr17	66715295	66715845	MajorDMR-13-32218	3
chr17	66755945	66756669	MajorDMR-13-32219	3
chr17	66768156	66768522	MajorDMR-13-32220	5
chr17	66788969	66789084	MajorDMR-13-32221	2
chr17	66790988	66790995	MajorDMR-13-32222	2
chr17	66864087	66864111	MajorDMR-13-32223	2
chr17	67265526	67265899	MajorDMR-13-32224	3
chr17	67324106	67324231	MajorDMR-13-32225	2
chr17	67413884	67414257	MajorDMR-13-32226	2
chr17	67457981	67458096	MajorDMR-13-32227	2
chr17	67497420	67497779	MajorDMR-13-32228	2
chr17	67498281	67498620	MajorDMR-13-32229	8
chr17	67977691	67977835	MajorDMR-13-32230	4
chr17	68101268	68101545	MajorDMR-13-32231	4
chr17	68229323	68229396	MajorDMR-13-32232	2
chr17	68257584	68257666	MajorDMR-13-32233	3
chr17	68261337	68261703	MajorDMR-13-32234	4
chr17	68535225	68536037	MajorDMR-13-32235	7
chr17	68617736	68618819	MajorDMR-13-32236	7
chr17	68699285	68699403	MajorDMR-13-32237	3
chr17	68705854	68706421	MajorDMR-13-32238	6
chr17	68763140	68763380	MajorDMR-13-32239	3
chr17	68893212	68893493	MajorDMR-13-32240	5
chr17	69007751	69008110	MajorDMR-13-32241	2
chr17	69035193	69035236	MajorDMR-13-32242	2
chr17	69142926	69143306	MajorDMR-13-32243	3
chr17	69254115	69254397	MajorDMR-13-32244	2
chr17	69256754	69256812	MajorDMR-13-32245	2
chr17	69283151	69283296	MajorDMR-13-32246	2
chr17	69334268	69334862	MajorDMR-13-32247	6
chr17	69379112	69379562	MajorDMR-13-32248	4
chr17	69469454	69470039	MajorDMR-13-32249	5
chr17	69586503	69586519	MajorDMR-13-32250	2
chr17	69722202	69722348	MajorDMR-13-32251	2
chr17	69896769	69896985	MajorDMR-13-32252	3
chr17	70022754	70022852	MajorDMR-13-32253	2
chr17	70027022	70027106	MajorDMR-13-32254	3
chr17	70049561	70049948	MajorDMR-13-32255	4
chr17	70111916	70114446	MajorDMR-13-32256	91
chr17	70115330	70116214	MajorDMR-13-32257	22
chr17	70119516	70119632	MajorDMR-13-32258	5
chr17	70120133	70121585	MajorDMR-13-32259	36
chr17	70124421	70124665	MajorDMR-13-32260	2
chr17	70131056	70131229	MajorDMR-13-32261	3
chr17	70155010	70155280	MajorDMR-13-32262	4
chr17	70167910	70168000	MajorDMR-13-32263	2
chr17	70168584	70168734	MajorDMR-13-32264	2
chr17	70181977	70181998	MajorDMR-13-32265	2
chr17	70201779	70201790	MajorDMR-13-32266	2
chr17	70215708	70215736	MajorDMR-13-32267	4
chr17	70216453	70216661	MajorDMR-13-32268	2
chr17	70262166	70262455	MajorDMR-13-32269	7
chr17	70302142	70302466	MajorDMR-13-32270	2
chr17	70331753	70332133	MajorDMR-13-32271	2
chr17	70338222	70339646	MajorDMR-13-32272	12
chr17	70349240	70349385	MajorDMR-13-32273	2
chr17	70401099	70401834	MajorDMR-13-32274	4
chr17	70461293	70461515	MajorDMR-13-32275	2
chr17	70464067	70465286	MajorDMR-13-32276	21
chr17	70466370	70466827	MajorDMR-13-32277	6
chr17	70515211	70515688	MajorDMR-13-32278	8
chr17	70536094	70536161	MajorDMR-13-32279	3
chr17	70556383	70557330	MajorDMR-13-32280	9
chr17	70584444	70584918	MajorDMR-13-32281	9
chr17	70586213	70587468	MajorDMR-13-32282	15
chr17	70611358	70611750	MajorDMR-13-32283	16
chr17	70620030	70620643	MajorDMR-13-32284	7
chr17	70636516	70636684	MajorDMR-13-32285	8
chr17	70694462	70694538	MajorDMR-13-32286	2
chr17	70723385	70724149	MajorDMR-13-32287	7
chr17	70859043	70859101	MajorDMR-13-32288	2
chr17	70871186	70871449	MajorDMR-13-32289	2
chr17	70887123	70887172	MajorDMR-13-32290	2
chr17	70912014	70912583	MajorDMR-13-32291	6
chr17	70927384	70927428	MajorDMR-13-32292	2
chr17	70934189	70934392	MajorDMR-13-32293	3
chr17	70940364	70940388	MajorDMR-13-32294	2
chr17	70942961	70943168	MajorDMR-13-32295	2
chr17	70949177	70949381	MajorDMR-13-32296	3
chr17	70964085	70964388	MajorDMR-13-32297	2
chr17	70965890	70967974	MajorDMR-13-32298	14
chr17	71003707	71003856	MajorDMR-13-32299	4
chr17	71021339	71021370	MajorDMR-13-32300	2
chr17	71038935	71039423	MajorDMR-13-32301	4
chr17	71068464	71068695	MajorDMR-13-32302	3
chr17	71085653	71086931	MajorDMR-13-32303	10
chr17	71087783	71088573	MajorDMR-13-32304	7
chr17	71089151	71089535	MajorDMR-13-32305	9
chr17	71152479	71152848	MajorDMR-13-32306	5
chr17	71160416	71160825	MajorDMR-13-32307	10
chr17	71162530	71162917	MajorDMR-13-32308	6
chr17	71187976	71187985	MajorDMR-13-32309	2
chr17	71199526	71199823	MajorDMR-13-32310	4
chr17	71208094	71208198	MajorDMR-13-32311	2
chr17	71303510	71303680	MajorDMR-13-32312	10
chr17	71306472	71306669	MajorDMR-13-32313	2
chr17	71319644	71320438	MajorDMR-13-32314	4
chr17	71321823	71322009	MajorDMR-13-32315	4
chr17	71323898	71324066	MajorDMR-13-32316	3
chr17	71332363	71332506	MajorDMR-13-32317	4
chr17	71337975	71338118	MajorDMR-13-32318	5
chr17	71338845	71340303	MajorDMR-13-32319	26
chr17	71342499	71342713	MajorDMR-13-32320	2
chr17	71343515	71343826	MajorDMR-13-32321	5
chr17	71345416	71345469	MajorDMR-13-32322	2
chr17	71398126	71398638	MajorDMR-13-32323	14
chr17	71472665	71473503	MajorDMR-13-32324	20
chr17	71476955	71477189	MajorDMR-13-32325	3
chr17	71507264	71507601	MajorDMR-13-32326	12
chr17	71508942	71510119	MajorDMR-13-32327	15
chr17	71533634	71533902	MajorDMR-13-32328	4
chr17	71612373	71612777	MajorDMR-13-32329	5
chr17	71641762	71641981	MajorDMR-13-32330	7
chr17	71644216	71644392	MajorDMR-13-32331	2
chr17	71653789	71653825	MajorDMR-13-32332	3
chr17	71680490	71680594	MajorDMR-13-32333	3
chr17	71689215	71689698	MajorDMR-13-32334	17
chr17	71702778	71702816	MajorDMR-13-32335	2
chr17	71739314	71739848	MajorDMR-13-32336	10
chr17	71753624	71753923	MajorDMR-13-32337	6
chr17	71762355	71762611	MajorDMR-13-32338	4
chr17	71773104	71773283	MajorDMR-13-32339	2
chr17	71797109	71797528	MajorDMR-13-32340	5
chr17	71830089	71830687	MajorDMR-13-32341	15
chr17	71831843	71832101	MajorDMR-13-32342	2
chr17	71852083	71852394	MajorDMR-13-32343	6
chr17	71861994	71862454	MajorDMR-13-32344	13
chr17	71863223	71863516	MajorDMR-13-32345	3
chr17	71878949	71878967	MajorDMR-13-32346	3
chr17	71897905	71898096	MajorDMR-13-32347	7
chr17	71926289	71926875	MajorDMR-13-32348	3
chr17	71946395	71946789	MajorDMR-13-32349	5
chr17	71947907	71948316	MajorDMR-13-32350	8
chr17	71949221	71949494	MajorDMR-13-32351	12
chr17	71985081	71985472	MajorDMR-13-32352	4
chr17	72004393	72004570	MajorDMR-13-32353	6
chr17	72033400	72033779	MajorDMR-13-32354	4
chr17	72076747	72077319	MajorDMR-13-32355	10
chr17	72079214	72079256	MajorDMR-13-32356	2
chr17	72112586	72112879	MajorDMR-13-32357	3
chr17	72113687	72114005	MajorDMR-13-32358	5
chr17	72146112	72146131	MajorDMR-13-32359	2
chr17	72150330	72150400	MajorDMR-13-32360	2
chr17	72162887	72163018	MajorDMR-13-32361	2
chr17	72171787	72172032	MajorDMR-13-32362	2
chr17	72192902	72193044	MajorDMR-13-32363	2
chr17	72195729	72196286	MajorDMR-13-32364	6
chr17	72197450	72197737	MajorDMR-13-32365	6
chr17	72204176	72205173	MajorDMR-13-32366	6
chr17	72205689	72207431	MajorDMR-13-32367	20
chr17	72208488	72209373	MajorDMR-13-32368	33
chr17	72209889	72210344	MajorDMR-13-32369	27
chr17	72211061	72211168	MajorDMR-13-32370	3
chr17	72236865	72237791	MajorDMR-13-32371	16
chr17	72259171	72259214	MajorDMR-13-32372	2
chr17	72266603	72266713	MajorDMR-13-32373	8
chr17	72272223	72273106	MajorDMR-13-32374	9
chr17	72281059	72281442	MajorDMR-13-32375	12
chr17	72292923	72292997	MajorDMR-13-32376	3
chr17	72302248	72302518	MajorDMR-13-32377	3
chr17	72321650	72322839	MajorDMR-13-32378	30
chr17	72333261	72333511	MajorDMR-13-32379	6
chr17	72347924	72348490	MajorDMR-13-32380	49
chr17	72350346	72350567	MajorDMR-13-32381	10
chr17	72357394	72357827	MajorDMR-13-32382	4
chr17	72364491	72364503	MajorDMR-13-32383	2
chr17	72365544	72365555	MajorDMR-13-32384	2
chr17	72375504	72375678	MajorDMR-13-32385	2
chr17	72376290	72376414	MajorDMR-13-32386	3
chr17	72426623	72427423	MajorDMR-13-32387	43
chr17	72428774	72429376	MajorDMR-13-32388	17
chr17	72438959	72439422	MajorDMR-13-32389	4
chr17	72449832	72451722	MajorDMR-13-32390	48
chr17	72453579	72453621	MajorDMR-13-32391	2
chr17	72462404	72463369	MajorDMR-13-32392	17
chr17	72529344	72529483	MajorDMR-13-32393	4
chr17	72562179	72562846	MajorDMR-13-32394	5
chr17	72582033	72582332	MajorDMR-13-32395	2
chr17	72601513	72601768	MajorDMR-13-32396	8
chr17	72667784	72667840	MajorDMR-13-32397	3
chr17	72732848	72732995	MajorDMR-13-32398	5
chr17	72733696	72733904	MajorDMR-13-32399	2
chr17	72743965	72744001	MajorDMR-13-32400	2
chr17	72745356	72745952	MajorDMR-13-32401	27
chr17	72787714	72787839	MajorDMR-13-32402	6
chr17	72806738	72807100	MajorDMR-13-32403	10
chr17	72808428	72809228	MajorDMR-13-32404	18
chr17	72810690	72810809	MajorDMR-13-32405	2
chr17	72822563	72822581	MajorDMR-13-32406	2
chr17	72823228	72823420	MajorDMR-13-32407	2
chr17	72838510	72838814	MajorDMR-13-32408	9
chr17	72839598	72839622	MajorDMR-13-32409	3
chr17	72857807	72858578	MajorDMR-13-32410	10
chr17	72861038	72861049	MajorDMR-13-32411	2
chr17	72898927	72899118	MajorDMR-13-32412	6
chr17	72916059	72916508	MajorDMR-13-32413	16
chr17	72918678	72919288	MajorDMR-13-32414	8
chr17	72920900	72921104	MajorDMR-13-32415	6
chr17	72932355	72932516	MajorDMR-13-32416	5
chr17	72933631	72934020	MajorDMR-13-32417	4
chr17	72956456	72957024	MajorDMR-13-32418	4
chr17	72957758	72957794	MajorDMR-13-32419	2
chr17	72967447	72967774	MajorDMR-13-32420	3
chr17	72979667	72979776	MajorDMR-13-32421	3
chr17	73010189	73010304	MajorDMR-13-32422	2
chr17	73018772	73018856	MajorDMR-13-32423	2
chr17	73026322	73026921	MajorDMR-13-32424	3
chr17	73032612	73033105	MajorDMR-13-32425	14
chr17	73044541	73045701	MajorDMR-13-32426	6
chr17	73050793	73051019	MajorDMR-13-32427	2
chr17	73055443	73056035	MajorDMR-13-32428	10
chr17	73073429	73074389	MajorDMR-13-32429	10
chr17	73084172	73084423	MajorDMR-13-32430	7
chr17	73102099	73102326	MajorDMR-13-32431	2
chr17	73105142	73105263	MajorDMR-13-32432	5
chr17	73110512	73110990	MajorDMR-13-32433	16
chr17	73147016	73147682	MajorDMR-13-32434	6
chr17	73167602	73168401	MajorDMR-13-32435	4
chr17	73191134	73191152	MajorDMR-13-32436	2
chr17	73214457	73214683	MajorDMR-13-32437	3
chr17	73224517	73224902	MajorDMR-13-32438	3
chr17	73234672	73235227	MajorDMR-13-32439	10
chr17	73236321	73236912	MajorDMR-13-32440	8
chr17	73245834	73246707	MajorDMR-13-32441	18
chr17	73256557	73256903	MajorDMR-13-32442	2
chr17	73263333	73264187	MajorDMR-13-32443	7
chr17	73268156	73268976	MajorDMR-13-32444	7
chr17	73284431	73284587	MajorDMR-13-32445	2
chr17	73286446	73286625	MajorDMR-13-32446	3
chr17	73297239	73297391	MajorDMR-13-32447	4
chr17	73319026	73319453	MajorDMR-13-32448	3
chr17	73341579	73341640	MajorDMR-13-32449	2
chr17	73348122	73348388	MajorDMR-13-32450	3
chr17	73366155	73366851	MajorDMR-13-32451	4
chr17	73367439	73368276	MajorDMR-13-32452	11
chr17	73387051	73387119	MajorDMR-13-32453	2
chr17	73388320	73388593	MajorDMR-13-32454	3
chr17	73399142	73399578	MajorDMR-13-32455	5
chr17	73402733	73403187	MajorDMR-13-32456	5
chr17	73408198	73408850	MajorDMR-13-32457	6
chr17	73414638	73414673	MajorDMR-13-32458	2
chr17	73422304	73422982	MajorDMR-13-32459	8
chr17	73424497	73425813	MajorDMR-13-32460	17
chr17	73426378	73426972	MajorDMR-13-32461	10
chr17	73439833	73440702	MajorDMR-13-32462	11
chr17	73453746	73453853	MajorDMR-13-32463	3
chr17	73471079	73471471	MajorDMR-13-32464	4
chr17	73472046	73472904	MajorDMR-13-32465	3
chr17	73473480	73473782	MajorDMR-13-32466	3
chr17	73474688	73474870	MajorDMR-13-32467	7
chr17	73499605	73499678	MajorDMR-13-32468	3
chr17	73508703	73509056	MajorDMR-13-32469	6
chr17	73510412	73511507	MajorDMR-13-32470	43
chr17	73520706	73521410	MajorDMR-13-32471	42
chr17	73522041	73522599	MajorDMR-13-32472	26
chr17	73583838	73584699	MajorDMR-13-32473	15
chr17	73585768	73586263	MajorDMR-13-32474	4
chr17	73597370	73597524	MajorDMR-13-32475	3
chr17	73603778	73604325	MajorDMR-13-32476	6
chr17	73622179	73622205	MajorDMR-13-32477	2
chr17	73629634	73630241	MajorDMR-13-32478	20
chr17	73716832	73716935	MajorDMR-13-32479	3
chr17	73717634	73717722	MajorDMR-13-32480	2
chr17	73745970	73746423	MajorDMR-13-32481	6
chr17	73749586	73749657	MajorDMR-13-32482	2
chr17	73750224	73750237	MajorDMR-13-32483	2
chr17	73760291	73760575	MajorDMR-13-32484	2
chr17	73772619	73772877	MajorDMR-13-32485	5
chr17	73818564	73818876	MajorDMR-13-32486	12
chr17	73823768	73823862	MajorDMR-13-32487	3
chr17	73844573	73844675	MajorDMR-13-32488	2
chr17	73871930	73873967	MajorDMR-13-32489	51
chr17	73874876	73875209	MajorDMR-13-32490	10
chr17	73891755	73892428	MajorDMR-13-32491	13
chr17	73893205	73893278	MajorDMR-13-32492	4
chr17	73901598	73901969	MajorDMR-13-32493	2
chr17	73955199	73955566	MajorDMR-13-32494	3
chr17	73972524	73972865	MajorDMR-13-32495	3
chr17	74010353	74010569	MajorDMR-13-32496	8
chr17	74049748	74049782	MajorDMR-13-32497	3
chr17	74059703	74060170	MajorDMR-13-32498	7
chr17	74069269	74069291	MajorDMR-13-32499	2
chr17	74073526	74074626	MajorDMR-13-32500	11
chr17	74075631	74076739	MajorDMR-13-32501	12
chr17	74088139	74088220	MajorDMR-13-32502	2
chr17	74117444	74118329	MajorDMR-13-32503	37
chr17	74128652	74128844	MajorDMR-13-32504	6
chr17	74133613	74134114	MajorDMR-13-32505	9
chr17	74134673	74136650	MajorDMR-13-32506	30
chr17	74137800	74138363	MajorDMR-13-32507	9
chr17	74162306	74163365	MajorDMR-13-32508	12
chr17	74188015	74188366	MajorDMR-13-32509	3
chr17	74260434	74260777	MajorDMR-13-32510	8
chr17	74264299	74265169	MajorDMR-13-32511	12
chr17	74266515	74266853	MajorDMR-13-32512	2
chr17	74268279	74268760	MajorDMR-13-32513	6
chr17	74270189	74270631	MajorDMR-13-32514	5
chr17	74350901	74351122	MajorDMR-13-32515	2
chr17	74366844	74366943	MajorDMR-13-32516	6
chr17	74378530	74378938	MajorDMR-13-32517	12
chr17	74381583	74382643	MajorDMR-13-32518	37
chr17	74394330	74394375	MajorDMR-13-32519	2
chr17	74415882	74416820	MajorDMR-13-32520	11
chr17	74428337	74428463	MajorDMR-13-32521	2
chr17	74440930	74441064	MajorDMR-13-32522	4
chr17	74444266	74444764	MajorDMR-13-32523	5
chr17	74446559	74447002	MajorDMR-13-32524	5
chr17	74462074	74462686	MajorDMR-13-32525	7
chr17	74476786	74477041	MajorDMR-13-32526	11
chr17	74489396	74489666	MajorDMR-13-32527	3
chr17	74496952	74497769	MajorDMR-13-32528	15
chr17	74511370	74511887	MajorDMR-13-32529	16
chr17	74523423	74524318	MajorDMR-13-32530	9
chr17	74525094	74525178	MajorDMR-13-32531	2
chr17	74525956	74525989	MajorDMR-13-32532	2
chr17	74532057	74532213	MajorDMR-13-32533	4
chr17	74534460	74534480	MajorDMR-13-32534	2
chr17	74535379	74535746	MajorDMR-13-32535	4
chr17	74540334	74542266	MajorDMR-13-32536	36
chr17	74546971	74547561	MajorDMR-13-32537	8
chr17	74553097	74553398	MajorDMR-13-32538	15
chr17	74557019	74557105	MajorDMR-13-32539	2
chr17	74557624	74558058	MajorDMR-13-32540	5
chr17	74559049	74559543	MajorDMR-13-32541	9
chr17	74580850	74581265	MajorDMR-13-32542	12
chr17	74582431	74583131	MajorDMR-13-32543	17
chr17	74596039	74596100	MajorDMR-13-32544	3
chr17	74668645	74668819	MajorDMR-13-32545	4
chr17	74676946	74677047	MajorDMR-13-32546	2
chr17	74677831	74678371	MajorDMR-13-32547	7
chr17	74691463	74691644	MajorDMR-13-32548	6
chr17	74696457	74697172	MajorDMR-13-32549	20
chr17	74704643	74704703	MajorDMR-13-32550	2
chr17	74707645	74708126	MajorDMR-13-32551	7
chr17	74709661	74709776	MajorDMR-13-32552	2
chr17	74712111	74712840	MajorDMR-13-32553	8
chr17	74723761	74723925	MajorDMR-13-32554	7
chr17	74727136	74727168	MajorDMR-13-32555	2
chr17	74728919	74729522	MajorDMR-13-32556	3
chr17	74730187	74731524	MajorDMR-13-32557	8
chr17	74735084	74736546	MajorDMR-13-32558	13
chr17	74743604	74744279	MajorDMR-13-32559	15
chr17	74745930	74745951	MajorDMR-13-32560	2
chr17	74787000	74787964	MajorDMR-13-32561	9
chr17	74812692	74812899	MajorDMR-13-32562	4
chr17	74830550	74831968	MajorDMR-13-32563	18
chr17	74835855	74838700	MajorDMR-13-32564	27
chr17	74839776	74841294	MajorDMR-13-32565	15
chr17	74859208	74859408	MajorDMR-13-32566	7
chr17	74863476	74864206	MajorDMR-13-32567	17
chr17	74866115	74867506	MajorDMR-13-32568	44
chr17	74868560	74868981	MajorDMR-13-32569	10
chr17	74870167	74870509	MajorDMR-13-32570	7
chr17	74872452	74874950	MajorDMR-13-32571	30
chr17	74875807	74876582	MajorDMR-13-32572	18
chr17	74881742	74882089	MajorDMR-13-32573	8
chr17	74884752	74885143	MajorDMR-13-32574	5
chr17	74889397	74889932	MajorDMR-13-32575	6
chr17	74892469	74892943	MajorDMR-13-32576	4
chr17	74897443	74898030	MajorDMR-13-32577	6
chr17	74905769	74906510	MajorDMR-13-32578	16
chr17	74913880	74915415	MajorDMR-13-32579	24
chr17	74919848	74920165	MajorDMR-13-32580	5
chr17	74920670	74921878	MajorDMR-13-32581	17
chr17	74930792	74930830	MajorDMR-13-32582	2
chr17	74936536	74936598	MajorDMR-13-32583	2
chr17	74938831	74939146	MajorDMR-13-32584	4
chr17	74940333	74940451	MajorDMR-13-32585	4
chr17	74942780	74943056	MajorDMR-13-32586	4
chr17	74944219	74944252	MajorDMR-13-32587	2
chr17	74944832	74945105	MajorDMR-13-32588	15
chr17	74947896	74947924	MajorDMR-13-32589	3
chr17	74949824	74950226	MajorDMR-13-32590	3
chr17	74953490	74954470	MajorDMR-13-32591	17
chr17	74964885	74966035	MajorDMR-13-32592	19
chr17	75020512	75021285	MajorDMR-13-32593	5
chr17	75029751	75030789	MajorDMR-13-32594	15
chr17	75033713	75033836	MajorDMR-13-32595	4
chr17	75038392	75039311	MajorDMR-13-32596	8
chr17	75052198	75052622	MajorDMR-13-32597	8
chr17	75066723	75066959	MajorDMR-13-32598	3
chr17	75072444	75072945	MajorDMR-13-32599	13
chr17	75088218	75088254	MajorDMR-13-32600	2
chr17	75092530	75093218	MajorDMR-13-32601	7
chr17	75095379	75095696	MajorDMR-13-32602	3
chr17	75111856	75112348	MajorDMR-13-32603	2
chr17	75117020	75117033	MajorDMR-13-32604	2
chr17	75140049	75140289	MajorDMR-13-32605	3
chr17	75142490	75142581	MajorDMR-13-32606	2
chr17	75145054	75145222	MajorDMR-13-32607	4
chr17	75153934	75153997	MajorDMR-13-32608	2
chr17	75174112	75175240	MajorDMR-13-32609	23
chr17	75177103	75179580	MajorDMR-13-32610	16
chr17	75181475	75182688	MajorDMR-13-32611	21
chr17	75184260	75184530	MajorDMR-13-32612	3
chr17	75206282	75207441	MajorDMR-13-32613	21
chr17	75210325	75211690	MajorDMR-13-32614	17
chr17	75212516	75212972	MajorDMR-13-32615	7
chr17	75231280	75232237	MajorDMR-13-32616	21
chr17	75238563	75238981	MajorDMR-13-32617	18
chr17	75243917	75243929	MajorDMR-13-32618	2
chr17	75276673	75276972	MajorDMR-13-32619	15
chr17	75277800	75279076	MajorDMR-13-32620	21
chr17	75300355	75300546	MajorDMR-13-32621	4
chr17	75315100	75317505	MajorDMR-13-32622	62
chr17	75318177	75319544	MajorDMR-13-32623	32
chr17	75321167	75321307	MajorDMR-13-32624	3
chr17	75346546	75347241	MajorDMR-13-32625	9
chr17	75350174	75350236	MajorDMR-13-32626	2
chr17	75352057	75352238	MajorDMR-13-32627	2
chr17	75360040	75360299	MajorDMR-13-32628	2
chr17	75362362	75362444	MajorDMR-13-32629	4
chr17	75368619	75368870	MajorDMR-13-32630	12
chr17	75370802	75371322	MajorDMR-13-32631	6
chr17	75417161	75417613	MajorDMR-13-32632	11
chr17	75431775	75433603	MajorDMR-13-32633	46
chr17	75441891	75442369	MajorDMR-13-32634	2
chr17	75445904	75446261	MajorDMR-13-32635	3
chr17	75467781	75468687	MajorDMR-13-32636	10
chr17	75473045	75473623	MajorDMR-13-32637	14
chr17	75522480	75524376	MajorDMR-13-32638	49
chr17	75525472	75525552	MajorDMR-13-32639	3
chr17	75538312	75538776	MajorDMR-13-32640	5
chr17	75542857	75543533	MajorDMR-13-32641	16
chr17	75552274	75552778	MajorDMR-13-32642	14
chr17	75567196	75567636	MajorDMR-13-32643	12
chr17	75568142	75568282	MajorDMR-13-32644	3
chr17	75569840	75569967	MajorDMR-13-32645	2
chr17	75633801	75634155	MajorDMR-13-32646	13
chr17	75653061	75653326	MajorDMR-13-32647	2
chr17	75681167	75681608	MajorDMR-13-32648	12
chr17	75686525	75687308	MajorDMR-13-32649	6
chr17	75689859	75690321	MajorDMR-13-32650	4
chr17	75691563	75693366	MajorDMR-13-32651	46
chr17	75730232	75730426	MajorDMR-13-32652	2
chr17	75738761	75739171	MajorDMR-13-32653	4
chr17	75753181	75753927	MajorDMR-13-32654	3
chr17	75796377	75796384	MajorDMR-13-32655	2
chr17	75826610	75826714	MajorDMR-13-32656	3
chr17	75852778	75853003	MajorDMR-13-32657	5
chr17	75895315	75895674	MajorDMR-13-32658	3
chr17	75900620	75900641	MajorDMR-13-32659	2
chr17	75910902	75911035	MajorDMR-13-32660	2
chr17	75953216	75953625	MajorDMR-13-32661	12
chr17	75957532	75959152	MajorDMR-13-32662	14
chr17	75965714	75965846	MajorDMR-13-32663	3
chr17	75984391	75984595	MajorDMR-13-32664	3
chr17	75994204	75994375	MajorDMR-13-32665	3
chr17	76028854	76028963	MajorDMR-13-32666	2
chr17	76030057	76030190	MajorDMR-13-32667	3
chr17	76031895	76031920	MajorDMR-13-32668	2
chr17	76033917	76034129	MajorDMR-13-32669	5
chr17	76037840	76038633	MajorDMR-13-32670	7
chr17	76044547	76044667	MajorDMR-13-32671	2
chr17	76053936	76054252	MajorDMR-13-32672	4
chr17	76062326	76063190	MajorDMR-13-32673	8
chr17	76065385	76066573	MajorDMR-13-32674	7
chr17	76078376	76078898	MajorDMR-13-32675	6
chr17	76081114	76081216	MajorDMR-13-32676	3
chr17	76082238	76083006	MajorDMR-13-32677	4
chr17	76099341	76099877	MajorDMR-13-32678	3
chr17	76102197	76102358	MajorDMR-13-32679	2
chr17	76106502	76106793	MajorDMR-13-32680	7
chr17	76113666	76114034	MajorDMR-13-32681	12
chr17	76123940	76124511	MajorDMR-13-32682	26
chr17	76125148	76125371	MajorDMR-13-32683	6
chr17	76127521	76128532	MajorDMR-13-32684	29
chr17	76130522	76130922	MajorDMR-13-32685	7
chr17	76136686	76137140	MajorDMR-13-32686	15
chr17	76164116	76164145	MajorDMR-13-32687	2
chr17	76165258	76165649	MajorDMR-13-32688	2
chr17	76172805	76172825	MajorDMR-13-32689	2
chr17	76220566	76220609	MajorDMR-13-32690	3
chr17	76227350	76229303	MajorDMR-13-32691	69
chr17	76247425	76247600	MajorDMR-13-32692	4
chr17	76250048	76250060	MajorDMR-13-32693	3
chr17	76250883	76250979	MajorDMR-13-32694	3
chr17	76254718	76254876	MajorDMR-13-32695	6
chr17	76264412	76265546	MajorDMR-13-32696	12
chr17	76285822	76286212	MajorDMR-13-32697	2
chr17	76337799	76338530	MajorDMR-13-32698	22
chr17	76340752	76340887	MajorDMR-13-32699	3
chr17	76347536	76348711	MajorDMR-13-32700	16
chr17	76349381	76349767	MajorDMR-13-32701	6
chr17	76352173	76352824	MajorDMR-13-32702	11
chr17	76354271	76354845	MajorDMR-13-32703	10
chr17	76356971	76357148	MajorDMR-13-32704	9
chr17	76374056	76374077	MajorDMR-13-32705	2
chr17	76383670	76384260	MajorDMR-13-32706	3
chr17	76387945	76388196	MajorDMR-13-32707	4
chr17	76429012	76429059	MajorDMR-13-32708	2
chr17	76480616	76481457	MajorDMR-13-32709	7
chr17	76595392	76595799	MajorDMR-13-32710	4
chr17	76640737	76640938	MajorDMR-13-32711	7
chr17	76675958	76676324	MajorDMR-13-32712	7
chr17	76726476	76726570	MajorDMR-13-32713	4
chr17	76741489	76741729	MajorDMR-13-32714	3
chr17	76778852	76779113	MajorDMR-13-32715	2
chr17	76785980	76786256	MajorDMR-13-32716	5
chr17	76793852	76794561	MajorDMR-13-32717	13
chr17	76815534	76816288	MajorDMR-13-32718	9
chr17	76862257	76862345	MajorDMR-13-32719	3
chr17	76883858	76884434	MajorDMR-13-32720	9
chr17	76899666	76899785	MajorDMR-13-32721	3
chr17	76906723	76907165	MajorDMR-13-32722	5
chr17	76923266	76923339	MajorDMR-13-32723	3
chr17	76950071	76950855	MajorDMR-13-32724	15
chr17	76953077	76953706	MajorDMR-13-32725	19
chr17	76971126	76971607	MajorDMR-13-32726	7
chr17	76991846	76992849	MajorDMR-13-32727	15
chr17	76993928	76993991	MajorDMR-13-32728	2
chr17	77016144	77016473	MajorDMR-13-32729	9
chr17	77020839	77021209	MajorDMR-13-32730	11
chr17	77028341	77028567	MajorDMR-13-32731	3
chr17	77041498	77041509	MajorDMR-13-32732	2
chr17	77061285	77061469	MajorDMR-13-32733	4
chr17	77068053	77068078	MajorDMR-13-32734	2
chr17	77076034	77076829	MajorDMR-13-32735	15
chr17	77082894	77083016	MajorDMR-13-32736	2
chr17	77084372	77084619	MajorDMR-13-32737	5
chr17	77086641	77087050	MajorDMR-13-32738	6
chr17	77088709	77088833	MajorDMR-13-32739	3
chr17	77089474	77090180	MajorDMR-13-32740	21
chr17	77090852	77090921	MajorDMR-13-32741	3
chr17	77092785	77093653	MajorDMR-13-32742	23
chr17	77099403	77100255	MajorDMR-13-32743	22
chr17	77114053	77114491	MajorDMR-13-32744	17
chr17	77122732	77122909	MajorDMR-13-32745	2
chr17	77130213	77130343	MajorDMR-13-32746	2
chr17	77131801	77132201	MajorDMR-13-32747	5
chr17	77133546	77133586	MajorDMR-13-32748	4
chr17	77134302	77134328	MajorDMR-13-32749	3
chr17	77135541	77135724	MajorDMR-13-32750	5
chr17	77138248	77138730	MajorDMR-13-32751	5
chr17	77140416	77140456	MajorDMR-13-32752	3
chr17	77146987	77147487	MajorDMR-13-32753	2
chr17	77148084	77148098	MajorDMR-13-32754	2
chr17	77148863	77149059	MajorDMR-13-32755	7
chr17	77162342	77162912	MajorDMR-13-32756	10
chr17	77165769	77165811	MajorDMR-13-32757	2
chr17	77178382	77178971	MajorDMR-13-32758	31
chr17	77180287	77180601	MajorDMR-13-32759	6
chr17	77184190	77184218	MajorDMR-13-32760	3
chr17	77186700	77186753	MajorDMR-13-32761	2
chr17	77188011	77189432	MajorDMR-13-32762	22
chr17	77198083	77198481	MajorDMR-13-32763	4
chr17	77199258	77199560	MajorDMR-13-32764	3
chr17	77214459	77214561	MajorDMR-13-32765	4
chr17	77216035	77217068	MajorDMR-13-32766	38
chr17	77230114	77230219	MajorDMR-13-32767	2
chr17	77231869	77232054	MajorDMR-13-32768	2
chr17	77248995	77249572	MajorDMR-13-32769	7
chr17	77256837	77256851	MajorDMR-13-32770	2
chr17	77257748	77257939	MajorDMR-13-32771	3
chr17	77279180	77279390	MajorDMR-13-32772	4
chr17	77284116	77284233	MajorDMR-13-32773	2
chr17	77300981	77301722	MajorDMR-13-32774	7
chr17	77303002	77303235	MajorDMR-13-32775	4
chr17	77308930	77309008	MajorDMR-13-32776	2
chr17	77312150	77312582	MajorDMR-13-32777	3
chr17	77315181	77315321	MajorDMR-13-32778	3
chr17	77316611	77316717	MajorDMR-13-32779	3
chr17	77328396	77328576	MajorDMR-13-32780	4
chr17	77329552	77330100	MajorDMR-13-32781	5
chr17	77334433	77335785	MajorDMR-13-32782	11
chr17	77345314	77345569	MajorDMR-13-32783	2
chr17	77349633	77349809	MajorDMR-13-32784	6
chr17	77351366	77352242	MajorDMR-13-32785	13
chr17	77357808	77358562	MajorDMR-13-32786	9
chr17	77359116	77359276	MajorDMR-13-32787	5
chr17	77361247	77362703	MajorDMR-13-32788	12
chr17	77368606	77368892	MajorDMR-13-32789	2
chr17	77370320	77372135	MajorDMR-13-32790	7
chr17	77372645	77372755	MajorDMR-13-32791	2
chr17	77373529	77373714	MajorDMR-13-32792	6
chr17	77380875	77381002	MajorDMR-13-32793	4
chr17	77384420	77385012	MajorDMR-13-32794	8
chr17	77387740	77388490	MajorDMR-13-32795	6
chr17	77393206	77393210	MajorDMR-13-32796	2
chr17	77394165	77394282	MajorDMR-13-32797	2
chr17	77395876	77395907	MajorDMR-13-32798	2
chr17	77396698	77396711	MajorDMR-13-32799	3
chr17	77397584	77397845	MajorDMR-13-32800	5
chr17	77403806	77403950	MajorDMR-13-32801	3
chr17	77410707	77411566	MajorDMR-13-32802	6
chr17	77415589	77416038	MajorDMR-13-32803	8
chr17	77419495	77419711	MajorDMR-13-32804	3
chr17	77425198	77425245	MajorDMR-13-32805	4
chr17	77460088	77460434	MajorDMR-13-32806	13
chr17	77469194	77469220	MajorDMR-13-32807	2
chr17	77470136	77470239	MajorDMR-13-32808	3
chr17	77471147	77471271	MajorDMR-13-32809	2
chr17	77474297	77474440	MajorDMR-13-32810	7
chr17	77500593	77500626	MajorDMR-13-32811	2
chr17	77502136	77502251	MajorDMR-13-32812	3
chr17	77504480	77504538	MajorDMR-13-32813	2
chr17	77529675	77530240	MajorDMR-13-32814	7
chr17	77536433	77536742	MajorDMR-13-32815	3
chr17	77539347	77541754	MajorDMR-13-32816	36
chr17	77603406	77603448	MajorDMR-13-32817	2
chr17	77605750	77605798	MajorDMR-13-32818	3
chr17	77624758	77624841	MajorDMR-13-32819	3
chr17	77682087	77682450	MajorDMR-13-32820	12
chr17	77683237	77683931	MajorDMR-13-32821	3
chr17	77702809	77702830	MajorDMR-13-32822	2
chr17	77716140	77716368	MajorDMR-13-32823	7
chr17	77719809	77721405	MajorDMR-13-32824	31
chr17	77722464	77722653	MajorDMR-13-32825	6
chr17	77750615	77751111	MajorDMR-13-32826	13
chr17	77752678	77753286	MajorDMR-13-32827	18
chr17	77763481	77764993	MajorDMR-13-32828	48
chr17	77765569	77767201	MajorDMR-13-32829	43
chr17	77769951	77770410	MajorDMR-13-32830	5
chr17	77776842	77777331	MajorDMR-13-32831	2
chr17	77778362	77779297	MajorDMR-13-32832	19
chr17	77779809	77781400	MajorDMR-13-32833	9
chr17	77782717	77783576	MajorDMR-13-32834	22
chr17	77785760	77786552	MajorDMR-13-32835	31
chr17	77787905	77789834	MajorDMR-13-32836	140
chr17	77805521	77807055	MajorDMR-13-32837	41
chr17	77808321	77808949	MajorDMR-13-32838	3
chr17	77809505	77811128	MajorDMR-13-32839	38
chr17	77816029	77816571	MajorDMR-13-32840	5
chr17	77818829	77819600	MajorDMR-13-32841	17
chr17	77822323	77822330	MajorDMR-13-32842	2
chr17	77848331	77848384	MajorDMR-13-32843	3
chr17	77849330	77849833	MajorDMR-13-32844	2
chr17	77881657	77881984	MajorDMR-13-32845	14
chr17	77893768	77894155	MajorDMR-13-32846	7
chr17	77895669	77896010	MajorDMR-13-32847	2
chr17	77903635	77903697	MajorDMR-13-32848	3
chr17	77904780	77905249	MajorDMR-13-32849	7
chr17	77944631	77944668	MajorDMR-13-32850	2
chr17	77961605	77961843	MajorDMR-13-32851	3
chr17	77965162	77965378	MajorDMR-13-32852	4
chr17	77966114	77966422	MajorDMR-13-32853	13
chr17	77975126	77975377	MajorDMR-13-32854	9
chr17	77979876	77979944	MajorDMR-13-32855	3
chr17	77982333	77982478	MajorDMR-13-32856	8
chr17	78033329	78033348	MajorDMR-13-32857	3
chr17	78074509	78074562	MajorDMR-13-32858	3
chr17	78079765	78079833	MajorDMR-13-32859	6
chr17	78125089	78125299	MajorDMR-13-32860	2
chr17	78149647	78149751	MajorDMR-13-32861	2
chr17	78233158	78233652	MajorDMR-13-32862	3
chr17	78235446	78235837	MajorDMR-13-32863	14
chr17	78253791	78253960	MajorDMR-13-32864	4
chr17	78388035	78388188	MajorDMR-13-32865	3
chr17	78400532	78400665	MajorDMR-13-32866	4
chr17	78417498	78421143	MajorDMR-13-32867	61
chr17	78424086	78424917	MajorDMR-13-32868	15
chr17	78429563	78429770	MajorDMR-13-32869	3
chr17	78433159	78433357	MajorDMR-13-32870	5
chr17	78434178	78434575	MajorDMR-13-32871	3
chr17	78435589	78435789	MajorDMR-13-32872	11
chr17	78439240	78439798	MajorDMR-13-32873	13
chr17	78440865	78441068	MajorDMR-13-32874	2
chr17	78441776	78443837	MajorDMR-13-32875	34
chr17	78444452	78444637	MajorDMR-13-32876	2
chr17	78447632	78449536	MajorDMR-13-32877	40
chr17	78452276	78452912	MajorDMR-13-32878	28
chr17	78460794	78460904	MajorDMR-13-32879	2
chr17	78513104	78513168	MajorDMR-13-32880	3
chr17	78518333	78518364	MajorDMR-13-32881	2
chr17	78568244	78569186	MajorDMR-13-32882	9
chr17	78595690	78596124	MajorDMR-13-32883	5
chr17	78624043	78624205	MajorDMR-13-32884	2
chr17	78638235	78638490	MajorDMR-13-32885	2
chr17	78676838	78677013	MajorDMR-13-32886	2
chr17	78716776	78717299	MajorDMR-13-32887	11
chr17	78719535	78719595	MajorDMR-13-32888	2
chr17	78734084	78734512	MajorDMR-13-32889	7
chr17	78759287	78759485	MajorDMR-13-32890	6
chr17	78773949	78774265	MajorDMR-13-32891	9
chr17	78778979	78779383	MajorDMR-13-32892	13
chr17	78806369	78806520	MajorDMR-13-32893	5
chr17	78813472	78813560	MajorDMR-13-32894	4
chr17	78833359	78833740	MajorDMR-13-32895	8
chr17	78865949	78866066	MajorDMR-13-32896	2
chr17	78892567	78893569	MajorDMR-13-32897	29
chr17	78900528	78900673	MajorDMR-13-32898	8
chr17	78904349	78904607	MajorDMR-13-32899	7
chr17	78905820	78905886	MajorDMR-13-32900	2
chr17	78915654	78916849	MajorDMR-13-32901	44
chr17	78932270	78932274	MajorDMR-13-32902	2
chr17	78944004	78945107	MajorDMR-13-32903	20
chr17	78954710	78954913	MajorDMR-13-32904	3
chr17	78962608	78962623	MajorDMR-13-32905	2
chr17	78963157	78963209	MajorDMR-13-32906	3
chr17	78966557	78967292	MajorDMR-13-32907	13
chr17	78977186	78977351	MajorDMR-13-32908	4
chr17	78978394	78978751	MajorDMR-13-32909	9
chr17	78980608	78981038	MajorDMR-13-32910	11
chr17	78991900	78991923	MajorDMR-13-32911	2
chr17	78996942	78997887	MajorDMR-13-32912	22
chr17	78999325	79002565	MajorDMR-13-32913	74
chr17	79004815	79006023	MajorDMR-13-32914	38
chr17	79007013	79007983	MajorDMR-13-32915	24
chr17	79009618	79012405	MajorDMR-13-32916	56
chr17	79013102	79013152	MajorDMR-13-32917	2
chr17	79013901	79014992	MajorDMR-13-32918	21
chr17	79017685	79019321	MajorDMR-13-32919	10
chr17	79021686	79021745	MajorDMR-13-32920	3
chr17	79022941	79023454	MajorDMR-13-32921	9
chr17	79025972	79027852	MajorDMR-13-32922	31
chr17	79031090	79031713	MajorDMR-13-32923	13
chr17	79037860	79039057	MajorDMR-13-32924	16
chr17	79045565	79045770	MajorDMR-13-32925	5
chr17	79047804	79047876	MajorDMR-13-32926	2
chr17	79048953	79049081	MajorDMR-13-32927	3
chr17	79052089	79052560	MajorDMR-13-32928	17
chr17	79058277	79058808	MajorDMR-13-32929	11
chr17	79069532	79070206	MajorDMR-13-32930	8
chr17	79070711	79072155	MajorDMR-13-32931	11
chr17	79075372	79076382	MajorDMR-13-32932	24
chr17	79083787	79084315	MajorDMR-13-32933	9
chr17	79088273	79088915	MajorDMR-13-32934	9
chr17	79090951	79094229	MajorDMR-13-32935	96
chr17	79094773	79095183	MajorDMR-13-32936	2
chr17	79096048	79096572	MajorDMR-13-32937	8
chr17	79101523	79101912	MajorDMR-13-32938	4
chr17	79103612	79103713	MajorDMR-13-32939	4
chr17	79109391	79110476	MajorDMR-13-32940	22
chr17	79116497	79116672	MajorDMR-13-32941	2
chr17	79121923	79122020	MajorDMR-13-32942	2
chr17	79127224	79127987	MajorDMR-13-32943	23
chr17	79131942	79131974	MajorDMR-13-32944	2
chr17	79137284	79137821	MajorDMR-13-32945	13
chr17	79153841	79153919	MajorDMR-13-32946	4
chr17	79214708	79214798	MajorDMR-13-32947	3
chr17	79215505	79216281	MajorDMR-13-32948	13
chr17	79217254	79217395	MajorDMR-13-32949	8
chr17	79224936	79225574	MajorDMR-13-32950	16
chr17	79251112	79251654	MajorDMR-13-32951	24
chr17	79253711	79254218	MajorDMR-13-32952	11
chr17	79270162	79270354	MajorDMR-13-32953	2
chr17	79275176	79275575	MajorDMR-13-32954	8
chr17	79282839	79283367	MajorDMR-13-32955	15
chr17	79320576	79320800	MajorDMR-13-32956	3
chr17	79338748	79339159	MajorDMR-13-32957	4
chr17	79360310	79360314	MajorDMR-13-32958	2
chr17	79361585	79361651	MajorDMR-13-32959	2
chr17	79365088	79365406	MajorDMR-13-32960	3
chr17	79377271	79377666	MajorDMR-13-32961	20
chr17	79391349	79391491	MajorDMR-13-32962	2
chr17	79392551	79394060	MajorDMR-13-32963	47
chr17	79405047	79405576	MajorDMR-13-32964	19
chr17	79448012	79448137	MajorDMR-13-32965	3
chr17	79450924	79451209	MajorDMR-13-32966	9
chr17	79451947	79452199	MajorDMR-13-32967	4
chr17	79456483	79456898	MajorDMR-13-32968	12
chr17	79458986	79459401	MajorDMR-13-32969	3
chr17	79480593	79482581	MajorDMR-13-32970	85
chr17	79485446	79486993	MajorDMR-13-32971	68
chr17	79495012	79495494	MajorDMR-13-32972	7
chr17	79503484	79504429	MajorDMR-13-32973	17
chr17	79532920	79533174	MajorDMR-13-32974	4
chr17	79533706	79533844	MajorDMR-13-32975	3
chr17	79574485	79574954	MajorDMR-13-32976	5
chr17	79575808	79575819	MajorDMR-13-32977	2
chr17	79577273	79577480	MajorDMR-13-32978	5
chr17	79581393	79582118	MajorDMR-13-32979	5
chr17	79604937	79604979	MajorDMR-13-32980	2
chr17	79642833	79643394	MajorDMR-13-32981	6
chr17	79677752	79678159	MajorDMR-13-32982	7
chr17	79680000	79680993	MajorDMR-13-32983	10
chr17	79690537	79690890	MajorDMR-13-32984	3
chr17	79698046	79698572	MajorDMR-13-32985	11
chr17	79702789	79703351	MajorDMR-13-32986	9
chr17	79761351	79761355	MajorDMR-13-32987	2
chr17	79763004	79763158	MajorDMR-13-32988	3
chr17	79779456	79779954	MajorDMR-13-32989	15
chr17	79789983	79790251	MajorDMR-13-32990	4
chr17	79825079	79827783	MajorDMR-13-32991	23
chr17	79830281	79830297	MajorDMR-13-32992	2
chr17	79859740	79859889	MajorDMR-13-32993	7
chr17	79860503	79860629	MajorDMR-13-32994	11
chr17	79869789	79869886	MajorDMR-13-32995	3
chr17	79874228	79874696	MajorDMR-13-32996	5
chr17	79876613	79877022	MajorDMR-13-32997	2
chr17	79878487	79878517	MajorDMR-13-32998	2
chr17	79881131	79881544	MajorDMR-13-32999	14
chr17	79886307	79887073	MajorDMR-13-33000	30
chr17	79889628	79889712	MajorDMR-13-33001	2
chr17	79895687	79895858	MajorDMR-13-33002	5
chr17	79897837	79898314	MajorDMR-13-33003	13
chr17	79910371	79910375	MajorDMR-13-33004	2
chr17	79917233	79917386	MajorDMR-13-33005	2
chr17	79919689	79921009	MajorDMR-13-33006	28
chr17	79925058	79925678	MajorDMR-13-33007	9
chr17	79926243	79926261	MajorDMR-13-33008	2
chr17	79936317	79936389	MajorDMR-13-33009	3
chr17	79964527	79964554	MajorDMR-13-33010	2
chr17	79971266	79971546	MajorDMR-13-33011	12
chr17	79972297	79972810	MajorDMR-13-33012	26
chr17	79976406	79976415	MajorDMR-13-33013	2
chr17	79977943	79978054	MajorDMR-13-33014	5
chr17	79979718	79979779	MajorDMR-13-33015	4
chr17	79988182	79988648	MajorDMR-13-33016	13
chr17	79993332	79993410	MajorDMR-13-33017	5
chr17	80015368	80015585	MajorDMR-13-33018	4
chr17	80035813	80036297	MajorDMR-13-33019	20
chr17	80053634	80053649	MajorDMR-13-33020	2
chr17	80057085	80057504	MajorDMR-13-33021	17
chr17	80076955	80077031	MajorDMR-13-33022	2
chr17	80078265	80078303	MajorDMR-13-33023	2
chr17	80111865	80112068	MajorDMR-13-33024	3
chr17	80129112	80129873	MajorDMR-13-33025	5
chr17	80141897	80141907	MajorDMR-13-33026	3
chr17	80142608	80142838	MajorDMR-13-33027	4
chr17	80169941	80170118	MajorDMR-13-33028	5
chr17	80186195	80186626	MajorDMR-13-33029	30
chr17	80187185	80187514	MajorDMR-13-33030	14
chr17	80188128	80189963	MajorDMR-13-33031	62
chr17	80195812	80197413	MajorDMR-13-33032	43
chr17	80199072	80199129	MajorDMR-13-33033	2
chr17	80199768	80203901	MajorDMR-13-33034	88
chr17	80204504	80205202	MajorDMR-13-33035	5
chr17	80208714	80209282	MajorDMR-13-33036	7
chr17	80213585	80213905	MajorDMR-13-33037	7
chr17	80215291	80216773	MajorDMR-13-33038	11
chr17	80217563	80217581	MajorDMR-13-33039	2
chr17	80226653	80226708	MajorDMR-13-33040	2
chr17	80231953	80232414	MajorDMR-13-33041	3
chr17	80235799	80236381	MajorDMR-13-33042	10
chr17	80249477	80250006	MajorDMR-13-33043	3
chr17	80251726	80251991	MajorDMR-13-33044	7
chr17	80255544	80256454	MajorDMR-13-33045	39
chr17	80272874	80274343	MajorDMR-13-33046	37
chr17	80279014	80279466	MajorDMR-13-33047	9
chr17	80285280	80286161	MajorDMR-13-33048	12
chr17	80290680	80291206	MajorDMR-13-33049	24
chr17	80292050	80292192	MajorDMR-13-33050	7
chr17	80294596	80294773	MajorDMR-13-33051	3
chr17	80296741	80297563	MajorDMR-13-33052	15
chr17	80310069	80310222	MajorDMR-13-33053	7
chr17	80328444	80329375	MajorDMR-13-33054	38
chr17	80330031	80330208	MajorDMR-13-33055	17
chr17	80332748	80333848	MajorDMR-13-33056	43
chr17	80337255	80337752	MajorDMR-13-33057	13
chr17	80338947	80339457	MajorDMR-13-33058	12
chr17	80372492	80372649	MajorDMR-13-33059	6
chr17	80398669	80399125	MajorDMR-13-33060	7
chr17	80421244	80421351	MajorDMR-13-33061	3
chr17	80422147	80422318	MajorDMR-13-33062	4
chr17	80432581	80432693	MajorDMR-13-33063	4
chr17	80452179	80452313	MajorDMR-13-33064	2
chr17	80467356	80467489	MajorDMR-13-33065	2
chr17	80476626	80476896	MajorDMR-13-33066	5
chr17	80483749	80483781	MajorDMR-13-33067	2
chr17	80485509	80486492	MajorDMR-13-33068	6
chr17	80487200	80487657	MajorDMR-13-33069	2
chr17	80494041	80494380	MajorDMR-13-33070	5
chr17	80498280	80498548	MajorDMR-13-33071	2
chr17	80503092	80503147	MajorDMR-13-33072	2
chr17	80510135	80510213	MajorDMR-13-33073	4
chr17	80512239	80512684	MajorDMR-13-33074	6
chr17	80513655	80514386	MajorDMR-13-33075	9
chr17	80536044	80537155	MajorDMR-13-33076	13
chr17	80547419	80547618	MajorDMR-13-33077	2
chr17	80549226	80549865	MajorDMR-13-33078	14
chr17	80556946	80556999	MajorDMR-13-33079	2
chr17	80560492	80561897	MajorDMR-13-33080	12
chr17	80563830	80564290	MajorDMR-13-33081	9
chr17	80573227	80573707	MajorDMR-13-33082	6
chr17	80606946	80607048	MajorDMR-13-33083	3
chr17	80621897	80623377	MajorDMR-13-33084	29
chr17	80627685	80628123	MajorDMR-13-33085	6
chr17	80636234	80636828	MajorDMR-13-33086	10
chr17	80647790	80648764	MajorDMR-13-33087	11
chr17	80659752	80661332	MajorDMR-13-33088	19
chr17	80665352	80666685	MajorDMR-13-33089	24
chr17	80675390	80675719	MajorDMR-13-33090	2
chr17	80692771	80692968	MajorDMR-13-33091	4
chr17	80694367	80694442	MajorDMR-13-33092	3
chr17	80708512	80708681	MajorDMR-13-33093	2
chr17	80712671	80712918	MajorDMR-13-33094	5
chr17	80732711	80733132	MajorDMR-13-33095	12
chr17	80735741	80735891	MajorDMR-13-33096	3
chr17	80767559	80767636	MajorDMR-13-33097	4
chr17	80788198	80788378	MajorDMR-13-33098	14
chr17	80819224	80819243	MajorDMR-13-33099	2
chr17	80821597	80822354	MajorDMR-13-33100	14
chr17	80835099	80835261	MajorDMR-13-33101	3
chr17	80858273	80858822	MajorDMR-13-33102	11
chr17	80878102	80878244	MajorDMR-13-33103	5
chr17	80969658	80970103	MajorDMR-13-33104	4
chr17	81008859	81008959	MajorDMR-13-33105	2
chr17	81010146	81010167	MajorDMR-13-33106	2
chr17	81025915	81025978	MajorDMR-13-33107	2
chr17	81035422	81035442	MajorDMR-13-33108	2
chr17	81036174	81036786	MajorDMR-13-33109	22
chr17	81039244	81039267	MajorDMR-13-33110	2
chr17	81049041	81049127	MajorDMR-13-33111	2
chr17	81056796	81058824	MajorDMR-13-33112	16
chr17	81067406	81067792	MajorDMR-13-33113	5
chr17	81122880	81123192	MajorDMR-13-33114	2
chr17	81141766	81141933	MajorDMR-13-33115	3
chr17	81153692	81153753	MajorDMR-13-33116	3
chr18	103971	104683	MajorDMR-13-33117	4
chr18	213756	214338	MajorDMR-13-33118	3
chr18	267001	267219	MajorDMR-13-33119	4
chr18	286607	286626	MajorDMR-13-33120	2
chr18	376483	376757	MajorDMR-13-33121	4
chr18	378195	378470	MajorDMR-13-33122	4
chr18	475321	476151	MajorDMR-13-33123	6
chr18	498964	499394	MajorDMR-13-33124	3
chr18	501080	501396	MajorDMR-13-33125	11
chr18	519264	519419	MajorDMR-13-33126	3
chr18	597440	597464	MajorDMR-13-33127	2
chr18	656818	656915	MajorDMR-13-33128	3
chr18	658729	659202	MajorDMR-13-33129	10
chr18	678234	678482	MajorDMR-13-33130	7
chr18	686737	687034	MajorDMR-13-33131	4
chr18	711532	711945	MajorDMR-13-33132	8
chr18	813234	813793	MajorDMR-13-33133	3
chr18	902348	903006	MajorDMR-13-33134	7
chr18	903528	904479	MajorDMR-13-33135	13
chr18	911209	911901	MajorDMR-13-33136	3
chr18	923576	923686	MajorDMR-13-33137	2
chr18	934742	935148	MajorDMR-13-33138	2
chr18	962188	962315	MajorDMR-13-33139	2
chr18	1240577	1241333	MajorDMR-13-33140	7
chr18	1393173	1393218	MajorDMR-13-33141	2
chr18	1883484	1883882	MajorDMR-13-33142	2
chr18	2147467	2148290	MajorDMR-13-33143	9
chr18	2267679	2267716	MajorDMR-13-33144	2
chr18	2322919	2323032	MajorDMR-13-33145	3
chr18	2654436	2654621	MajorDMR-13-33146	3
chr18	2846236	2846519	MajorDMR-13-33147	7
chr18	2848386	2848637	MajorDMR-13-33148	3
chr18	2875338	2875819	MajorDMR-13-33149	11
chr18	2899658	2900029	MajorDMR-13-33150	8
chr18	2906220	2906226	MajorDMR-13-33151	2
chr18	2907133	2907640	MajorDMR-13-33152	9
chr18	2920827	2921238	MajorDMR-13-33153	4
chr18	2948239	2948262	MajorDMR-13-33154	2
chr18	2958715	2958741	MajorDMR-13-33155	2
chr18	3013768	3015145	MajorDMR-13-33156	27
chr18	3029220	3029815	MajorDMR-13-33157	6
chr18	3044794	3045740	MajorDMR-13-33158	10
chr18	3048101	3048426	MajorDMR-13-33159	6
chr18	3062871	3063430	MajorDMR-13-33160	10
chr18	3097000	3097174	MajorDMR-13-33161	2
chr18	3129442	3129556	MajorDMR-13-33162	3
chr18	3151534	3151782	MajorDMR-13-33163	7
chr18	3180587	3180915	MajorDMR-13-33164	2
chr18	3196901	3196961	MajorDMR-13-33165	2
chr18	3219618	3219631	MajorDMR-13-33166	2
chr18	3245909	3245940	MajorDMR-13-33167	3
chr18	3246580	3247039	MajorDMR-13-33168	13
chr18	3260725	3261207	MajorDMR-13-33169	4
chr18	3279968	3280093	MajorDMR-13-33170	2
chr18	3411930	3412209	MajorDMR-13-33171	3
chr18	3441463	3441558	MajorDMR-13-33172	2
chr18	3447213	3447714	MajorDMR-13-33173	9
chr18	3452069	3454980	MajorDMR-13-33174	50
chr18	3493406	3494529	MajorDMR-13-33175	10
chr18	3502767	3502948	MajorDMR-13-33176	3
chr18	3504671	3504960	MajorDMR-13-33177	2
chr18	3508677	3509747	MajorDMR-13-33178	19
chr18	3512835	3513056	MajorDMR-13-33179	2
chr18	3514083	3514198	MajorDMR-13-33180	4
chr18	3526023	3527156	MajorDMR-13-33181	11
chr18	3533312	3534175	MajorDMR-13-33182	4
chr18	3538239	3538480	MajorDMR-13-33183	3
chr18	3539019	3539279	MajorDMR-13-33184	3
chr18	3539870	3540148	MajorDMR-13-33185	2
chr18	3540877	3541367	MajorDMR-13-33186	4
chr18	3547680	3548485	MajorDMR-13-33187	4
chr18	3548990	3549531	MajorDMR-13-33188	9
chr18	3556720	3556869	MajorDMR-13-33189	2
chr18	3559099	3559660	MajorDMR-13-33190	8
chr18	3585693	3586040	MajorDMR-13-33191	5
chr18	3593183	3593813	MajorDMR-13-33192	5
chr18	3595028	3595182	MajorDMR-13-33193	7
chr18	3595731	3598264	MajorDMR-13-33194	22
chr18	3602374	3606356	MajorDMR-13-33195	50
chr18	3610102	3610325	MajorDMR-13-33196	4
chr18	3612098	3612862	MajorDMR-13-33197	6
chr18	3617572	3617961	MajorDMR-13-33198	2
chr18	3621787	3622143	MajorDMR-13-33199	3
chr18	3623689	3625467	MajorDMR-13-33200	19
chr18	3632618	3632819	MajorDMR-13-33201	2
chr18	3639821	3639955	MajorDMR-13-33202	2
chr18	3648323	3648843	MajorDMR-13-33203	3
chr18	3650483	3650682	MajorDMR-13-33204	4
chr18	3652876	3653560	MajorDMR-13-33205	5
chr18	3654087	3654157	MajorDMR-13-33206	2
chr18	3659023	3659435	MajorDMR-13-33207	2
chr18	3665004	3666480	MajorDMR-13-33208	22
chr18	3667266	3667519	MajorDMR-13-33209	2
chr18	3668665	3668689	MajorDMR-13-33210	2
chr18	3671003	3671452	MajorDMR-13-33211	2
chr18	3679154	3679452	MajorDMR-13-33212	3
chr18	3683520	3684130	MajorDMR-13-33213	4
chr18	3688775	3689358	MajorDMR-13-33214	6
chr18	3703487	3704337	MajorDMR-13-33215	11
chr18	3706498	3706670	MajorDMR-13-33216	3
chr18	3707237	3707687	MajorDMR-13-33217	2
chr18	3708682	3711133	MajorDMR-13-33218	20
chr18	3712715	3714636	MajorDMR-13-33219	15
chr18	3722233	3723419	MajorDMR-13-33220	8
chr18	3725159	3725183	MajorDMR-13-33221	2
chr18	3728469	3728649	MajorDMR-13-33222	4
chr18	3729748	3729998	MajorDMR-13-33223	3
chr18	3746729	3747028	MajorDMR-13-33224	3
chr18	3758772	3758863	MajorDMR-13-33225	5
chr18	3760866	3761599	MajorDMR-13-33226	7
chr18	3770701	3771171	MajorDMR-13-33227	6
chr18	3772556	3773159	MajorDMR-13-33228	4
chr18	3774094	3774266	MajorDMR-13-33229	3
chr18	3776175	3776629	MajorDMR-13-33230	4
chr18	3777460	3777464	MajorDMR-13-33231	2
chr18	3777968	3778169	MajorDMR-13-33232	2
chr18	3784455	3784549	MajorDMR-13-33233	2
chr18	3789008	3789202	MajorDMR-13-33234	6
chr18	3794424	3795108	MajorDMR-13-33235	10
chr18	3796624	3796839	MajorDMR-13-33236	3
chr18	3799490	3799730	MajorDMR-13-33237	4
chr18	3802509	3802643	MajorDMR-13-33238	3
chr18	3804687	3808811	MajorDMR-13-33239	23
chr18	3810342	3810550	MajorDMR-13-33240	2
chr18	3812837	3813166	MajorDMR-13-33241	6
chr18	3814664	3814970	MajorDMR-13-33242	4
chr18	3815652	3815922	MajorDMR-13-33243	2
chr18	3817133	3818229	MajorDMR-13-33244	4
chr18	3820090	3820298	MajorDMR-13-33245	6
chr18	3821320	3822520	MajorDMR-13-33246	9
chr18	3825690	3826239	MajorDMR-13-33247	5
chr18	3827346	3828085	MajorDMR-13-33248	7
chr18	3835562	3837831	MajorDMR-13-33249	25
chr18	3839067	3840467	MajorDMR-13-33250	10
chr18	3841540	3841901	MajorDMR-13-33251	3
chr18	3843692	3844810	MajorDMR-13-33252	10
chr18	3845666	3846117	MajorDMR-13-33253	5
chr18	3847235	3848123	MajorDMR-13-33254	4
chr18	3867467	3868178	MajorDMR-13-33255	9
chr18	3869152	3872208	MajorDMR-13-33256	16
chr18	3872841	3873007	MajorDMR-13-33257	2
chr18	3874745	3876172	MajorDMR-13-33258	15
chr18	3876690	3876752	MajorDMR-13-33259	2
chr18	3878398	3878586	MajorDMR-13-33260	3
chr18	3892318	3892673	MajorDMR-13-33261	5
chr18	3900479	3900821	MajorDMR-13-33262	4
chr18	3901914	3902315	MajorDMR-13-33263	2
chr18	3910986	3911043	MajorDMR-13-33264	2
chr18	3930338	3930862	MajorDMR-13-33265	3
chr18	3934377	3934383	MajorDMR-13-33266	2
chr18	3967236	3967916	MajorDMR-13-33267	4
chr18	3982771	3982780	MajorDMR-13-33268	2
chr18	3983718	3984052	MajorDMR-13-33269	3
chr18	3986739	3986779	MajorDMR-13-33270	2
chr18	3993099	3993715	MajorDMR-13-33271	6
chr18	3995293	3995704	MajorDMR-13-33272	7
chr18	3998438	3998778	MajorDMR-13-33273	4
chr18	4004351	4004370	MajorDMR-13-33274	2
chr18	4005041	4005155	MajorDMR-13-33275	2
chr18	4007547	4007768	MajorDMR-13-33276	3
chr18	4008478	4009066	MajorDMR-13-33277	18
chr18	4068831	4068844	MajorDMR-13-33278	3
chr18	4171361	4172964	MajorDMR-13-33279	11
chr18	4181102	4181794	MajorDMR-13-33280	4
chr18	4204144	4204293	MajorDMR-13-33281	2
chr18	4264612	4264761	MajorDMR-13-33282	3
chr18	4299066	4299153	MajorDMR-13-33283	2
chr18	4308727	4308888	MajorDMR-13-33284	2
chr18	4320208	4320824	MajorDMR-13-33285	5
chr18	4352924	4353100	MajorDMR-13-33286	2
chr18	4455925	4456235	MajorDMR-13-33287	6
chr18	4749470	4750005	MajorDMR-13-33288	3
chr18	4750510	4750603	MajorDMR-13-33289	4
chr18	4851988	4852555	MajorDMR-13-33290	4
chr18	5022326	5022339	MajorDMR-13-33291	2
chr18	5029779	5029872	MajorDMR-13-33292	3
chr18	5058893	5059598	MajorDMR-13-33293	12
chr18	5287051	5287552	MajorDMR-13-33294	3
chr18	5297310	5297349	MajorDMR-13-33295	2
chr18	5376841	5377836	MajorDMR-13-33296	7
chr18	5382748	5382941	MajorDMR-13-33297	3
chr18	5389137	5389274	MajorDMR-13-33298	2
chr18	5399140	5399226	MajorDMR-13-33299	2
chr18	5414323	5414610	MajorDMR-13-33300	2
chr18	5416984	5417944	MajorDMR-13-33301	11
chr18	5453471	5453875	MajorDMR-13-33302	2
chr18	5455801	5455881	MajorDMR-13-33303	3
chr18	5456949	5457013	MajorDMR-13-33304	2
chr18	5476833	5476896	MajorDMR-13-33305	2
chr18	5492857	5493005	MajorDMR-13-33306	2
chr18	5500532	5500962	MajorDMR-13-33307	7
chr18	5514288	5515690	MajorDMR-13-33308	5
chr18	5518497	5518522	MajorDMR-13-33309	2
chr18	5519176	5519793	MajorDMR-13-33310	3
chr18	5538134	5538763	MajorDMR-13-33311	5
chr18	5540257	5540639	MajorDMR-13-33312	2
chr18	5542378	5542524	MajorDMR-13-33313	2
chr18	5556395	5556490	MajorDMR-13-33314	3
chr18	5583047	5583077	MajorDMR-13-33315	2
chr18	5584849	5585245	MajorDMR-13-33316	3
chr18	5600866	5601136	MajorDMR-13-33317	3
chr18	5607012	5607089	MajorDMR-13-33318	2
chr18	5608871	5608888	MajorDMR-13-33319	2
chr18	5627852	5628099	MajorDMR-13-33320	3
chr18	5630950	5631335	MajorDMR-13-33321	7
chr18	5694497	5694669	MajorDMR-13-33322	3
chr18	5720274	5720298	MajorDMR-13-33323	2
chr18	5725288	5725991	MajorDMR-13-33324	8
chr18	5771561	5773274	MajorDMR-13-33325	22
chr18	5871233	5871647	MajorDMR-13-33326	4
chr18	5944120	5944168	MajorDMR-13-33327	2
chr18	5983548	5983612	MajorDMR-13-33328	3
chr18	6012823	6013513	MajorDMR-13-33329	6
chr18	6434662	6434795	MajorDMR-13-33330	3
chr18	6470099	6470192	MajorDMR-13-33331	2
chr18	6497706	6497777	MajorDMR-13-33332	2
chr18	6541212	6541879	MajorDMR-13-33333	7
chr18	6886112	6886723	MajorDMR-13-33334	3
chr18	6919922	6920491	MajorDMR-13-33335	4
chr18	6942085	6942326	MajorDMR-13-33336	10
chr18	6999367	6999503	MajorDMR-13-33337	7
chr18	7000816	7000888	MajorDMR-13-33338	2
chr18	7115925	7116238	MajorDMR-13-33339	4
chr18	7118091	7118293	MajorDMR-13-33340	8
chr18	7119722	7119740	MajorDMR-13-33341	2
chr18	7206357	7207677	MajorDMR-13-33342	8
chr18	7272686	7273218	MajorDMR-13-33343	11
chr18	7359171	7359648	MajorDMR-13-33344	3
chr18	7397618	7398044	MajorDMR-13-33345	3
chr18	7460537	7460993	MajorDMR-13-33346	8
chr18	7566168	7566429	MajorDMR-13-33347	3
chr18	7568718	7569395	MajorDMR-13-33348	9
chr18	7579575	7579834	MajorDMR-13-33349	2
chr18	7585092	7585497	MajorDMR-13-33350	2
chr18	7600295	7600335	MajorDMR-13-33351	2
chr18	7617909	7617973	MajorDMR-13-33352	2
chr18	7618707	7619874	MajorDMR-13-33353	9
chr18	7681465	7681513	MajorDMR-13-33354	2
chr18	7740924	7741042	MajorDMR-13-33355	2
chr18	7742120	7742780	MajorDMR-13-33356	5
chr18	7749250	7749632	MajorDMR-13-33357	3
chr18	7778223	7778410	MajorDMR-13-33358	4
chr18	7822629	7823305	MajorDMR-13-33359	7
chr18	7897147	7897193	MajorDMR-13-33360	2
chr18	7900162	7900408	MajorDMR-13-33361	3
chr18	8141257	8141268	MajorDMR-13-33362	2
chr18	8279481	8280214	MajorDMR-13-33363	10
chr18	8300871	8301073	MajorDMR-13-33364	4
chr18	8340048	8340311	MajorDMR-13-33365	10
chr18	8366806	8367829	MajorDMR-13-33366	28
chr18	8389822	8389874	MajorDMR-13-33367	3
chr18	8397094	8397731	MajorDMR-13-33368	12
chr18	8406061	8406417	MajorDMR-13-33369	5
chr18	8469641	8469961	MajorDMR-13-33370	6
chr18	8478827	8478893	MajorDMR-13-33371	2
chr18	8480754	8480957	MajorDMR-13-33372	2
chr18	8507552	8507630	MajorDMR-13-33373	4
chr18	8603347	8603880	MajorDMR-13-33374	3
chr18	8608332	8608959	MajorDMR-13-33375	16
chr18	8610782	8611311	MajorDMR-13-33376	3
chr18	8616148	8616538	MajorDMR-13-33377	3
chr18	8626841	8628602	MajorDMR-13-33378	18
chr18	8656346	8656387	MajorDMR-13-33379	3
chr18	8661798	8662016	MajorDMR-13-33380	2
chr18	8665513	8665805	MajorDMR-13-33381	2
chr18	8701634	8701863	MajorDMR-13-33382	4
chr18	8703279	8703759	MajorDMR-13-33383	4
chr18	8704277	8704422	MajorDMR-13-33384	3
chr18	8783445	8783624	MajorDMR-13-33385	3
chr18	8788603	8788855	MajorDMR-13-33386	2
chr18	8797353	8797548	MajorDMR-13-33387	5
chr18	8801434	8801486	MajorDMR-13-33388	2
chr18	8815840	8818052	MajorDMR-13-33389	15
chr18	8820875	8821035	MajorDMR-13-33390	3
chr18	8947606	8947854	MajorDMR-13-33391	5
chr18	8948667	8950254	MajorDMR-13-33392	11
chr18	8988167	8988177	MajorDMR-13-33393	2
chr18	9017105	9017629	MajorDMR-13-33394	18
chr18	9083064	9083156	MajorDMR-13-33395	3
chr18	9109692	9109841	MajorDMR-13-33396	4
chr18	9113528	9113886	MajorDMR-13-33397	4
chr18	9117056	9117621	MajorDMR-13-33398	5
chr18	9120908	9121293	MajorDMR-13-33399	2
chr18	9133588	9134864	MajorDMR-13-33400	12
chr18	9138195	9138239	MajorDMR-13-33401	3
chr18	9176965	9177032	MajorDMR-13-33402	2
chr18	9209530	9209654	MajorDMR-13-33403	3
chr18	9330506	9330524	MajorDMR-13-33404	2
chr18	9333770	9333929	MajorDMR-13-33405	4
chr18	9362692	9363028	MajorDMR-13-33406	2
chr18	9433644	9434575	MajorDMR-13-33407	13
chr18	9441094	9441415	MajorDMR-13-33408	2
chr18	9474591	9474603	MajorDMR-13-33409	2
chr18	9519692	9519820	MajorDMR-13-33410	2
chr18	9567314	9567348	MajorDMR-13-33411	2
chr18	9643804	9643825	MajorDMR-13-33412	2
chr18	9673643	9674658	MajorDMR-13-33413	9
chr18	9700395	9700615	MajorDMR-13-33414	3
chr18	9709148	9709579	MajorDMR-13-33415	12
chr18	9712725	9712869	MajorDMR-13-33416	3
chr18	9719776	9719918	MajorDMR-13-33417	5
chr18	9835631	9836235	MajorDMR-13-33418	6
chr18	9915770	9915999	MajorDMR-13-33419	3
chr18	9919631	9920140	MajorDMR-13-33420	4
chr18	10032400	10032928	MajorDMR-13-33421	24
chr18	10059624	10060445	MajorDMR-13-33422	22
chr18	10131493	10131898	MajorDMR-13-33423	10
chr18	10247167	10247303	MajorDMR-13-33424	4
chr18	10251207	10251276	MajorDMR-13-33425	2
chr18	10396094	10396179	MajorDMR-13-33426	3
chr18	10403958	10404175	MajorDMR-13-33427	2
chr18	10453999	10454317	MajorDMR-13-33428	10
chr18	10476219	10476797	MajorDMR-13-33429	9
chr18	10519629	10520032	MajorDMR-13-33430	5
chr18	10560139	10560207	MajorDMR-13-33431	2
chr18	10562272	10562753	MajorDMR-13-33432	3
chr18	10669613	10669647	MajorDMR-13-33433	2
chr18	10705734	10705744	MajorDMR-13-33434	2
chr18	10751740	10751981	MajorDMR-13-33435	2
chr18	10835563	10835573	MajorDMR-13-33436	2
chr18	10998892	10999120	MajorDMR-13-33437	2
chr18	11033783	11033860	MajorDMR-13-33438	2
chr18	11146620	11148338	MajorDMR-13-33439	28
chr18	11149971	11150384	MajorDMR-13-33440	7
chr18	11151238	11151284	MajorDMR-13-33441	2
chr18	11268232	11269051	MajorDMR-13-33442	9
chr18	11655663	11655832	MajorDMR-13-33443	5
chr18	11688349	11688626	MajorDMR-13-33444	5
chr18	11732620	11733060	MajorDMR-13-33445	5
chr18	11747813	11747960	MajorDMR-13-33446	4
chr18	11751262	11751805	MajorDMR-13-33447	31
chr18	11766034	11766122	MajorDMR-13-33448	3
chr18	11784739	11785097	MajorDMR-13-33449	5
chr18	11785707	11786098	MajorDMR-13-33450	6
chr18	11907730	11907767	MajorDMR-13-33451	2
chr18	11909262	11909518	MajorDMR-13-33452	3
chr18	11947044	11948032	MajorDMR-13-33453	43
chr18	11980150	11980553	MajorDMR-13-33454	11
chr18	11982235	11982560	MajorDMR-13-33455	11
chr18	12005699	12005719	MajorDMR-13-33456	2
chr18	12038296	12038739	MajorDMR-13-33457	20
chr18	12065315	12065652	MajorDMR-13-33458	6
chr18	12068771	12068797	MajorDMR-13-33459	3
chr18	12238852	12238913	MajorDMR-13-33460	2
chr18	12246979	12247432	MajorDMR-13-33461	7
chr18	12253296	12253966	MajorDMR-13-33462	20
chr18	12254563	12255089	MajorDMR-13-33463	31
chr18	12271532	12271698	MajorDMR-13-33464	5
chr18	12287271	12287619	MajorDMR-13-33465	17
chr18	12288462	12289061	MajorDMR-13-33466	15
chr18	12307159	12307752	MajorDMR-13-33467	18
chr18	12327615	12327671	MajorDMR-13-33468	2
chr18	12362760	12362957	MajorDMR-13-33469	3
chr18	12367320	12367455	MajorDMR-13-33470	5
chr18	12392384	12392578	MajorDMR-13-33471	2
chr18	12406794	12407560	MajorDMR-13-33472	17
chr18	12408418	12408872	MajorDMR-13-33473	10
chr18	12415633	12416116	MajorDMR-13-33474	5
chr18	12419719	12419860	MajorDMR-13-33475	2
chr18	12446819	12447304	MajorDMR-13-33476	2
chr18	12449288	12449434	MajorDMR-13-33477	3
chr18	12455687	12455822	MajorDMR-13-33478	3
chr18	12520421	12520867	MajorDMR-13-33479	2
chr18	12533473	12533831	MajorDMR-13-33480	4
chr18	12597935	12597996	MajorDMR-13-33481	3
chr18	12607221	12607272	MajorDMR-13-33482	2
chr18	12655957	12655961	MajorDMR-13-33483	2
chr18	12658610	12659562	MajorDMR-13-33484	23
chr18	12679318	12679387	MajorDMR-13-33485	2
chr18	12706441	12706639	MajorDMR-13-33486	2
chr18	12881832	12882530	MajorDMR-13-33487	3
chr18	12884852	12885189	MajorDMR-13-33488	5
chr18	12896838	12897117	MajorDMR-13-33489	6
chr18	12907338	12907606	MajorDMR-13-33490	3
chr18	12911063	12912222	MajorDMR-13-33491	13
chr18	12928407	12929076	MajorDMR-13-33492	8
chr18	12946952	12947185	MajorDMR-13-33493	4
chr18	12948779	12949434	MajorDMR-13-33494	10
chr18	13003515	13003748	MajorDMR-13-33495	2
chr18	13005986	13007184	MajorDMR-13-33496	13
chr18	13113108	13113186	MajorDMR-13-33497	4
chr18	13137356	13137601	MajorDMR-13-33498	11
chr18	13215762	13215929	MajorDMR-13-33499	2
chr18	13219172	13219695	MajorDMR-13-33500	4
chr18	13220648	13220950	MajorDMR-13-33501	5
chr18	13232821	13232825	MajorDMR-13-33502	2
chr18	13235452	13236378	MajorDMR-13-33503	6
chr18	13264644	13264932	MajorDMR-13-33504	6
chr18	13266514	13266934	MajorDMR-13-33505	9
chr18	13269501	13269916	MajorDMR-13-33506	9
chr18	13276717	13276741	MajorDMR-13-33507	2
chr18	13283877	13285032	MajorDMR-13-33508	30
chr18	13285973	13286005	MajorDMR-13-33509	3
chr18	13365464	13365478	MajorDMR-13-33510	2
chr18	13372724	13373445	MajorDMR-13-33511	7
chr18	13374497	13374536	MajorDMR-13-33512	3
chr18	13376042	13376322	MajorDMR-13-33513	5
chr18	13377907	13378883	MajorDMR-13-33514	8
chr18	13380051	13380513	MajorDMR-13-33515	3
chr18	13382227	13382353	MajorDMR-13-33516	3
chr18	13437239	13437253	MajorDMR-13-33517	2
chr18	13448386	13448496	MajorDMR-13-33518	3
chr18	13452288	13452821	MajorDMR-13-33519	9
chr18	13453663	13454448	MajorDMR-13-33520	10
chr18	13456219	13456236	MajorDMR-13-33521	2
chr18	13463378	13463768	MajorDMR-13-33522	7
chr18	13500506	13500798	MajorDMR-13-33523	9
chr18	13501700	13502067	MajorDMR-13-33524	8
chr18	13513039	13513360	MajorDMR-13-33525	3
chr18	13549976	13550060	MajorDMR-13-33526	3
chr18	13562829	13562993	MajorDMR-13-33527	3
chr18	13577354	13577584	MajorDMR-13-33528	5
chr18	13610092	13610173	MajorDMR-13-33529	2
chr18	13613780	13613851	MajorDMR-13-33530	2
chr18	13614732	13616150	MajorDMR-13-33531	9
chr18	13625801	13625820	MajorDMR-13-33532	2
chr18	13643438	13643667	MajorDMR-13-33533	4
chr18	13654274	13654509	MajorDMR-13-33534	12
chr18	13655151	13655296	MajorDMR-13-33535	5
chr18	13665326	13665376	MajorDMR-13-33536	2
chr18	13680797	13681236	MajorDMR-13-33537	2
chr18	13973800	13973822	MajorDMR-13-33538	2
chr18	14015140	14015663	MajorDMR-13-33539	3
chr18	14117571	14118004	MajorDMR-13-33540	3
chr18	14130732	14131388	MajorDMR-13-33541	4
chr18	14179896	14179943	MajorDMR-13-33542	2
chr18	14250343	14250395	MajorDMR-13-33543	3
chr18	14266266	14266364	MajorDMR-13-33544	2
chr18	14294768	14295381	MajorDMR-13-33545	3
chr18	14321050	14321510	MajorDMR-13-33546	2
chr18	14395859	14395898	MajorDMR-13-33547	2
chr18	14415743	14416032	MajorDMR-13-33548	3
chr18	14431599	14431999	MajorDMR-13-33549	4
chr18	14458214	14459025	MajorDMR-13-33550	15
chr18	14664619	14665004	MajorDMR-13-33551	2
chr18	14932026	14932397	MajorDMR-13-33552	2
chr18	14952573	14952776	MajorDMR-13-33553	2
chr18	15031060	15031625	MajorDMR-13-33554	3
chr18	15078254	15078318	MajorDMR-13-33555	2
chr18	18563657	18563992	MajorDMR-13-33556	2
chr18	18566978	18567036	MajorDMR-13-33557	2
chr18	18692609	18692831	MajorDMR-13-33558	4
chr18	18820854	18821190	MajorDMR-13-33559	10
chr18	18823276	18823510	MajorDMR-13-33560	5
chr18	19064931	19065063	MajorDMR-13-33561	2
chr18	19152953	19153024	MajorDMR-13-33562	2
chr18	19153548	19154035	MajorDMR-13-33563	4
chr18	19184920	19184977	MajorDMR-13-33564	2
chr18	19215444	19215451	MajorDMR-13-33565	2
chr18	19285089	19285241	MajorDMR-13-33566	3
chr18	19743915	19744124	MajorDMR-13-33567	3
chr18	19752342	19752603	MajorDMR-13-33568	9
chr18	19758300	19759061	MajorDMR-13-33569	4
chr18	19866494	19866695	MajorDMR-13-33570	2
chr18	19904337	19904825	MajorDMR-13-33571	7
chr18	19929131	19929940	MajorDMR-13-33572	13
chr18	20138906	20139050	MajorDMR-13-33573	9
chr18	20140379	20140396	MajorDMR-13-33574	2
chr18	20143150	20143356	MajorDMR-13-33575	2
chr18	20379287	20379486	MajorDMR-13-33576	3
chr18	20512643	20512702	MajorDMR-13-33577	3
chr18	20526826	20526980	MajorDMR-13-33578	2
chr18	20665047	20665330	MajorDMR-13-33579	4
chr18	20668214	20668636	MajorDMR-13-33580	8
chr18	20674483	20675009	MajorDMR-13-33581	14
chr18	20687612	20687964	MajorDMR-13-33582	4
chr18	20693684	20695019	MajorDMR-13-33583	15
chr18	20706594	20707285	MajorDMR-13-33584	8
chr18	20711788	20711986	MajorDMR-13-33585	2
chr18	20712707	20712895	MajorDMR-13-33586	4
chr18	20713633	20714891	MajorDMR-13-33587	22
chr18	20716988	20717438	MajorDMR-13-33588	15
chr18	20721555	20721810	MajorDMR-13-33589	4
chr18	20723395	20724108	MajorDMR-13-33590	11
chr18	20726794	20726821	MajorDMR-13-33591	2
chr18	20746726	20746889	MajorDMR-13-33592	2
chr18	20753925	20754252	MajorDMR-13-33593	6
chr18	20760173	20760616	MajorDMR-13-33594	4
chr18	20771782	20772753	MajorDMR-13-33595	12
chr18	20774066	20774598	MajorDMR-13-33596	7
chr18	20783131	20783925	MajorDMR-13-33597	8
chr18	20792687	20793145	MajorDMR-13-33598	10
chr18	20808558	20808848	MajorDMR-13-33599	3
chr18	20811719	20811803	MajorDMR-13-33600	3
chr18	20812403	20812626	MajorDMR-13-33601	5
chr18	20817757	20818353	MajorDMR-13-33602	5
chr18	20824654	20824828	MajorDMR-13-33603	3
chr18	20830075	20830180	MajorDMR-13-33604	3
chr18	20836989	20838779	MajorDMR-13-33605	31
chr18	20921433	20921734	MajorDMR-13-33606	5
chr18	20939077	20939573	MajorDMR-13-33607	3
chr18	21016871	21016935	MajorDMR-13-33608	2
chr18	21058966	21059321	MajorDMR-13-33609	5
chr18	21075813	21075907	MajorDMR-13-33610	2
chr18	21082555	21082801	MajorDMR-13-33611	4
chr18	21085577	21085761	MajorDMR-13-33612	6
chr18	21103796	21103812	MajorDMR-13-33613	2
chr18	21108834	21108866	MajorDMR-13-33614	2
chr18	21112622	21112926	MajorDMR-13-33615	3
chr18	21120197	21120554	MajorDMR-13-33616	5
chr18	21164017	21164218	MajorDMR-13-33617	2
chr18	21243265	21243284	MajorDMR-13-33618	2
chr18	21406507	21406559	MajorDMR-13-33619	3
chr18	21441881	21442225	MajorDMR-13-33620	4
chr18	21551891	21552040	MajorDMR-13-33621	2
chr18	21595772	21596163	MajorDMR-13-33622	2
chr18	21683797	21683919	MajorDMR-13-33623	3
chr18	21706488	21706522	MajorDMR-13-33624	2
chr18	21716144	21716266	MajorDMR-13-33625	2
chr18	21744969	21745649	MajorDMR-13-33626	7
chr18	21746805	21747034	MajorDMR-13-33627	2
chr18	21759752	21759848	MajorDMR-13-33628	5
chr18	21770494	21770651	MajorDMR-13-33629	3
chr18	21812415	21813090	MajorDMR-13-33630	6
chr18	21823151	21823954	MajorDMR-13-33631	6
chr18	21838932	21838971	MajorDMR-13-33632	2
chr18	21841793	21842096	MajorDMR-13-33633	3
chr18	21842701	21843275	MajorDMR-13-33634	4
chr18	21854940	21855075	MajorDMR-13-33635	3
chr18	21913259	21913705	MajorDMR-13-33636	2
chr18	21915448	21915750	MajorDMR-13-33637	5
chr18	21975231	21975624	MajorDMR-13-33638	3
chr18	21978006	21978300	MajorDMR-13-33639	10
chr18	22068066	22068121	MajorDMR-13-33640	3
chr18	22076805	22076863	MajorDMR-13-33641	2
chr18	22079873	22080007	MajorDMR-13-33642	4
chr18	22116178	22116563	MajorDMR-13-33643	2
chr18	22119528	22120287	MajorDMR-13-33644	6
chr18	22210849	22211815	MajorDMR-13-33645	14
chr18	22307045	22307778	MajorDMR-13-33646	8
chr18	22398562	22398763	MajorDMR-13-33647	2
chr18	22457656	22458008	MajorDMR-13-33648	2
chr18	22508590	22508740	MajorDMR-13-33649	4
chr18	22810530	22810934	MajorDMR-13-33650	3
chr18	22813676	22814226	MajorDMR-13-33651	9
chr18	22869121	22869416	MajorDMR-13-33652	2
chr18	22928980	22929359	MajorDMR-13-33653	21
chr18	22932993	22933240	MajorDMR-13-33654	4
chr18	22973984	22974144	MajorDMR-13-33655	4
chr18	23121674	23121804	MajorDMR-13-33656	2
chr18	23215971	23216180	MajorDMR-13-33657	2
chr18	23463521	23463593	MajorDMR-13-33658	2
chr18	23637254	23637753	MajorDMR-13-33659	6
chr18	23671585	23671612	MajorDMR-13-33660	2
chr18	23760042	23760142	MajorDMR-13-33661	2
chr18	23805413	23806001	MajorDMR-13-33662	4
chr18	23807463	23807950	MajorDMR-13-33663	9
chr18	23835782	23836243	MajorDMR-13-33664	5
chr18	23916327	23916489	MajorDMR-13-33665	2
chr18	24038038	24038942	MajorDMR-13-33666	16
chr18	24042571	24042906	MajorDMR-13-33667	2
chr18	24050090	24050573	MajorDMR-13-33668	5
chr18	24090451	24090686	MajorDMR-13-33669	2
chr18	24120304	24120315	MajorDMR-13-33670	2
chr18	24124724	24125144	MajorDMR-13-33671	4
chr18	24125783	24126229	MajorDMR-13-33672	2
chr18	24127039	24127061	MajorDMR-13-33673	2
chr18	24130402	24131404	MajorDMR-13-33674	24
chr18	24217198	24217250	MajorDMR-13-33675	2
chr18	24222905	24223048	MajorDMR-13-33676	2
chr18	24229391	24229708	MajorDMR-13-33677	2
chr18	24234250	24234723	MajorDMR-13-33678	4
chr18	24235426	24235538	MajorDMR-13-33679	2
chr18	24269423	24269484	MajorDMR-13-33680	2
chr18	24357371	24357487	MajorDMR-13-33681	2
chr18	24360416	24361022	MajorDMR-13-33682	6
chr18	24362726	24362755	MajorDMR-13-33683	2
chr18	24363263	24363286	MajorDMR-13-33684	2
chr18	24406584	24406669	MajorDMR-13-33685	2
chr18	24442781	24442959	MajorDMR-13-33686	2
chr18	24443646	24445724	MajorDMR-13-33687	22
chr18	24448864	24449231	MajorDMR-13-33688	2
chr18	24489673	24490099	MajorDMR-13-33689	4
chr18	24491369	24492014	MajorDMR-13-33690	4
chr18	24537012	24537389	MajorDMR-13-33691	5
chr18	24584274	24584282	MajorDMR-13-33692	2
chr18	24764176	24764447	MajorDMR-13-33693	4
chr18	24765472	24765577	MajorDMR-13-33694	2
chr18	25077259	25077468	MajorDMR-13-33695	3
chr18	25138426	25138935	MajorDMR-13-33696	4
chr18	25210946	25211316	MajorDMR-13-33697	2
chr18	25229085	25229089	MajorDMR-13-33698	2
chr18	25303489	25303767	MajorDMR-13-33699	4
chr18	25536181	25536426	MajorDMR-13-33700	3
chr18	25543778	25543849	MajorDMR-13-33701	2
chr18	25573735	25573942	MajorDMR-13-33702	3
chr18	25583494	25584069	MajorDMR-13-33703	6
chr18	25643372	25643642	MajorDMR-13-33704	2
chr18	25676453	25677369	MajorDMR-13-33705	8
chr18	25718797	25719211	MajorDMR-13-33706	4
chr18	25726598	25728053	MajorDMR-13-33707	11
chr18	25732064	25732170	MajorDMR-13-33708	2
chr18	25754856	25755128	MajorDMR-13-33709	3
chr18	25758901	25759472	MajorDMR-13-33710	6
chr18	26120052	26120358	MajorDMR-13-33711	2
chr18	26121655	26121858	MajorDMR-13-33712	3
chr18	26264966	26265251	MajorDMR-13-33713	2
chr18	26411141	26411151	MajorDMR-13-33714	2
chr18	26754664	26755289	MajorDMR-13-33715	5
chr18	27306510	27306801	MajorDMR-13-33716	3
chr18	27676459	27676820	MajorDMR-13-33717	4
chr18	28049260	28049378	MajorDMR-13-33718	2
chr18	28344078	28344570	MajorDMR-13-33719	2
chr18	28433358	28433472	MajorDMR-13-33720	2
chr18	28443011	28443384	MajorDMR-13-33721	8
chr18	28456401	28456457	MajorDMR-13-33722	2
chr18	28469864	28470021	MajorDMR-13-33723	2
chr18	28549922	28550207	MajorDMR-13-33724	2
chr18	28590246	28590434	MajorDMR-13-33725	3
chr18	28622929	28623265	MajorDMR-13-33726	9
chr18	28680858	28680885	MajorDMR-13-33727	2
chr18	29027744	29027803	MajorDMR-13-33728	3
chr18	29044024	29044165	MajorDMR-13-33729	3
chr18	29067798	29067903	MajorDMR-13-33730	4
chr18	29077579	29077817	MajorDMR-13-33731	14
chr18	29078645	29078992	MajorDMR-13-33732	6
chr18	29086431	29086469	MajorDMR-13-33733	2
chr18	29161834	29162073	MajorDMR-13-33734	3
chr18	29301085	29301127	MajorDMR-13-33735	2
chr18	29524400	29524783	MajorDMR-13-33736	5
chr18	29598050	29598438	MajorDMR-13-33737	4
chr18	29599723	29600064	MajorDMR-13-33738	11
chr18	29693299	29693303	MajorDMR-13-33739	2
chr18	29738552	29738586	MajorDMR-13-33740	2
chr18	29837565	29837596	MajorDMR-13-33741	2
chr18	29851692	29851840	MajorDMR-13-33742	2
chr18	29890160	29890260	MajorDMR-13-33743	5
chr18	29913953	29914059	MajorDMR-13-33744	3
chr18	29926760	29926903	MajorDMR-13-33745	4
chr18	29928056	29928178	MajorDMR-13-33746	2
chr18	29929697	29929964	MajorDMR-13-33747	4
chr18	29966622	29966814	MajorDMR-13-33748	3
chr18	29971214	29971442	MajorDMR-13-33749	4
chr18	30020599	30022339	MajorDMR-13-33750	19
chr18	30048410	30048935	MajorDMR-13-33751	3
chr18	30051447	30051804	MajorDMR-13-33752	8
chr18	30056479	30056536	MajorDMR-13-33753	3
chr18	30122054	30122273	MajorDMR-13-33754	2
chr18	30131060	30131236	MajorDMR-13-33755	3
chr18	30156427	30156748	MajorDMR-13-33756	5
chr18	30175880	30176202	MajorDMR-13-33757	4
chr18	30330570	30331057	MajorDMR-13-33758	2
chr18	30349760	30350010	MajorDMR-13-33759	3
chr18	30352388	30353889	MajorDMR-13-33760	21
chr18	30536689	30536978	MajorDMR-13-33761	2
chr18	30781486	30781839	MajorDMR-13-33762	8
chr18	31019837	31020006	MajorDMR-13-33763	3
chr18	31020943	31021534	MajorDMR-13-33764	7
chr18	31075146	31075216	MajorDMR-13-33765	2
chr18	31118799	31118958	MajorDMR-13-33766	3
chr18	31156728	31157210	MajorDMR-13-33767	2
chr18	31159776	31161376	MajorDMR-13-33768	13
chr18	31161996	31162257	MajorDMR-13-33769	3
chr18	31185795	31185889	MajorDMR-13-33770	2
chr18	31189328	31189424	MajorDMR-13-33771	3
chr18	31193212	31193360	MajorDMR-13-33772	2
chr18	31222842	31223065	MajorDMR-13-33773	3
chr18	31237593	31237724	MajorDMR-13-33774	2
chr18	31238327	31238395	MajorDMR-13-33775	3
chr18	31240633	31240789	MajorDMR-13-33776	3
chr18	31244225	31244293	MajorDMR-13-33777	2
chr18	31245515	31246062	MajorDMR-13-33778	3
chr18	31274203	31274305	MajorDMR-13-33779	3
chr18	31281697	31282139	MajorDMR-13-33780	2
chr18	31289673	31290036	MajorDMR-13-33781	3
chr18	31325562	31325932	MajorDMR-13-33782	4
chr18	31628481	31628606	MajorDMR-13-33783	3
chr18	31705892	31706284	MajorDMR-13-33784	6
chr18	31739865	31740097	MajorDMR-13-33785	3
chr18	31799369	31799632	MajorDMR-13-33786	3
chr18	31853141	31853162	MajorDMR-13-33787	2
chr18	32000622	32000840	MajorDMR-13-33788	2
chr18	32074649	32076420	MajorDMR-13-33789	11
chr18	32113508	32113866	MajorDMR-13-33790	2
chr18	32203651	32203890	MajorDMR-13-33791	2
chr18	32208045	32208210	MajorDMR-13-33792	2
chr18	32229248	32229365	MajorDMR-13-33793	3
chr18	32230098	32230498	MajorDMR-13-33794	5
chr18	32272542	32272885	MajorDMR-13-33795	3
chr18	32287581	32287863	MajorDMR-13-33796	4
chr18	32289549	32289617	MajorDMR-13-33797	2
chr18	32290211	32290731	MajorDMR-13-33798	4
chr18	32309490	32310076	MajorDMR-13-33799	4
chr18	32352774	32353358	MajorDMR-13-33800	5
chr18	32363519	32363544	MajorDMR-13-33801	2
chr18	32390212	32390236	MajorDMR-13-33802	2
chr18	32395521	32395884	MajorDMR-13-33803	3
chr18	32402344	32402513	MajorDMR-13-33804	3
chr18	32414996	32415257	MajorDMR-13-33805	2
chr18	32417858	32418527	MajorDMR-13-33806	6
chr18	32440476	32440666	MajorDMR-13-33807	2
chr18	32446807	32446815	MajorDMR-13-33808	2
chr18	32556086	32556558	MajorDMR-13-33809	10
chr18	32591217	32591240	MajorDMR-13-33810	3
chr18	32631738	32631824	MajorDMR-13-33811	2
chr18	32671723	32671970	MajorDMR-13-33812	2
chr18	32682417	32682654	MajorDMR-13-33813	4
chr18	32686670	32687054	MajorDMR-13-33814	3
chr18	32690167	32690868	MajorDMR-13-33815	4
chr18	32697487	32697793	MajorDMR-13-33816	2
chr18	32702782	32703024	MajorDMR-13-33817	2
chr18	32704703	32704935	MajorDMR-13-33818	2
chr18	32714665	32715163	MajorDMR-13-33819	3
chr18	32716478	32717716	MajorDMR-13-33820	7
chr18	32722100	32722643	MajorDMR-13-33821	5
chr18	32746163	32746219	MajorDMR-13-33822	2
chr18	32783106	32783466	MajorDMR-13-33823	4
chr18	32811093	32811552	MajorDMR-13-33824	4
chr18	32948666	32949111	MajorDMR-13-33825	4
chr18	32966636	32966788	MajorDMR-13-33826	3
chr18	33050490	33050615	MajorDMR-13-33827	4
chr18	33096298	33096374	MajorDMR-13-33828	2
chr18	33103560	33103965	MajorDMR-13-33829	2
chr18	33105854	33106699	MajorDMR-13-33830	10
chr18	33160035	33160575	MajorDMR-13-33831	3
chr18	33163220	33163326	MajorDMR-13-33832	2
chr18	33287757	33287849	MajorDMR-13-33833	5
chr18	33289753	33290101	MajorDMR-13-33834	3
chr18	33431305	33431902	MajorDMR-13-33835	3
chr18	33470116	33470131	MajorDMR-13-33836	2
chr18	33529668	33529981	MajorDMR-13-33837	2
chr18	33598274	33598362	MajorDMR-13-33838	3
chr18	33643819	33643911	MajorDMR-13-33839	2
chr18	33711500	33711542	MajorDMR-13-33840	2
chr18	33712952	33712956	MajorDMR-13-33841	2
chr18	33738298	33738513	MajorDMR-13-33842	2
chr18	33759624	33760276	MajorDMR-13-33843	5
chr18	33766511	33766876	MajorDMR-13-33844	18
chr18	33767777	33768009	MajorDMR-13-33845	9
chr18	33801251	33801368	MajorDMR-13-33846	2
chr18	33876087	33876360	MajorDMR-13-33847	3
chr18	33929582	33929683	MajorDMR-13-33848	2
chr18	33932457	33932544	MajorDMR-13-33849	2
chr18	33961058	33961066	MajorDMR-13-33850	2
chr18	34011775	34012324	MajorDMR-13-33851	5
chr18	34017913	34018386	MajorDMR-13-33852	5
chr18	34021504	34021836	MajorDMR-13-33853	3
chr18	34061006	34061570	MajorDMR-13-33854	5
chr18	34100783	34100927	MajorDMR-13-33855	2
chr18	34106888	34107486	MajorDMR-13-33856	7
chr18	34152066	34152512	MajorDMR-13-33857	4
chr18	34273921	34275072	MajorDMR-13-33858	18
chr18	34304406	34304841	MajorDMR-13-33859	8
chr18	34325826	34326453	MajorDMR-13-33860	4
chr18	34390302	34390349	MajorDMR-13-33861	2
chr18	34440492	34440739	MajorDMR-13-33862	3
chr18	34739321	34740150	MajorDMR-13-33863	7
chr18	34823894	34823922	MajorDMR-13-33864	5
chr18	34826922	34826983	MajorDMR-13-33865	3
chr18	34832680	34835335	MajorDMR-13-33866	68
chr18	34836989	34837534	MajorDMR-13-33867	6
chr18	34838105	34839944	MajorDMR-13-33868	23
chr18	34846494	34846548	MajorDMR-13-33869	3
chr18	34848478	34848726	MajorDMR-13-33870	2
chr18	34850244	34850301	MajorDMR-13-33871	2
chr18	34853155	34856315	MajorDMR-13-33872	64
chr18	34857376	34858910	MajorDMR-13-33873	16
chr18	34861111	34861404	MajorDMR-13-33874	5
chr18	34865289	34865299	MajorDMR-13-33875	3
chr18	34879127	34879548	MajorDMR-13-33876	2
chr18	34880209	34880763	MajorDMR-13-33877	3
chr18	34883153	34883581	MajorDMR-13-33878	3
chr18	34884172	34884225	MajorDMR-13-33879	3
chr18	34897855	34898655	MajorDMR-13-33880	5
chr18	34900214	34900584	MajorDMR-13-33881	3
chr18	34901553	34901958	MajorDMR-13-33882	10
chr18	34902895	34903852	MajorDMR-13-33883	5
chr18	34907225	34907402	MajorDMR-13-33884	3
chr18	34908128	34908216	MajorDMR-13-33885	3
chr18	34912303	34912986	MajorDMR-13-33886	5
chr18	34920841	34920898	MajorDMR-13-33887	3
chr18	34922945	34923418	MajorDMR-13-33888	3
chr18	34930131	34930230	MajorDMR-13-33889	3
chr18	34931326	34932396	MajorDMR-13-33890	7
chr18	34941340	34942736	MajorDMR-13-33891	13
chr18	34944101	34944282	MajorDMR-13-33892	2
chr18	34947628	34948023	MajorDMR-13-33893	3
chr18	34950896	34950932	MajorDMR-13-33894	2
chr18	34953595	34954021	MajorDMR-13-33895	3
chr18	34963216	34963927	MajorDMR-13-33896	8
chr18	34966378	34966614	MajorDMR-13-33897	2
chr18	34971795	34972325	MajorDMR-13-33898	12
chr18	34973554	34973772	MajorDMR-13-33899	4
chr18	34982957	34983719	MajorDMR-13-33900	20
chr18	34985860	34986409	MajorDMR-13-33901	6
chr18	35000338	35000475	MajorDMR-13-33902	2
chr18	35001786	35002019	MajorDMR-13-33903	6
chr18	35006665	35006700	MajorDMR-13-33904	2
chr18	35010022	35010692	MajorDMR-13-33905	4
chr18	35011368	35011384	MajorDMR-13-33906	2
chr18	35015644	35016345	MajorDMR-13-33907	16
chr18	35020206	35020311	MajorDMR-13-33908	2
chr18	35021129	35021558	MajorDMR-13-33909	6
chr18	35022552	35024786	MajorDMR-13-33910	33
chr18	35028683	35029187	MajorDMR-13-33911	2
chr18	35032783	35033065	MajorDMR-13-33912	2
chr18	35033770	35034226	MajorDMR-13-33913	5
chr18	35034824	35035087	MajorDMR-13-33914	3
chr18	35038103	35038840	MajorDMR-13-33915	6
chr18	35043953	35044803	MajorDMR-13-33916	5
chr18	35045992	35046209	MajorDMR-13-33917	8
chr18	35053260	35053774	MajorDMR-13-33918	8
chr18	35056345	35056758	MajorDMR-13-33919	4
chr18	35058056	35058543	MajorDMR-13-33920	2
chr18	35059953	35060418	MajorDMR-13-33921	4
chr18	35062757	35062828	MajorDMR-13-33922	2
chr18	35063348	35063733	MajorDMR-13-33923	4
chr18	35064866	35064901	MajorDMR-13-33924	2
chr18	35065791	35066383	MajorDMR-13-33925	10
chr18	35067274	35068059	MajorDMR-13-33926	14
chr18	35069703	35070693	MajorDMR-13-33927	9
chr18	35072498	35072640	MajorDMR-13-33928	4
chr18	35074583	35074605	MajorDMR-13-33929	3
chr18	35079122	35079373	MajorDMR-13-33930	4
chr18	35079875	35082871	MajorDMR-13-33931	29
chr18	35084028	35085306	MajorDMR-13-33932	10
chr18	35085940	35086289	MajorDMR-13-33933	8
chr18	35087602	35087871	MajorDMR-13-33934	4
chr18	35091871	35092111	MajorDMR-13-33935	6
chr18	35099466	35099937	MajorDMR-13-33936	6
chr18	35104323	35105319	MajorDMR-13-33937	50
chr18	35105966	35106578	MajorDMR-13-33938	3
chr18	35107424	35107660	MajorDMR-13-33939	2
chr18	35108434	35108674	MajorDMR-13-33940	2
chr18	35109389	35109426	MajorDMR-13-33941	2
chr18	35109989	35110108	MajorDMR-13-33942	3
chr18	35110786	35111565	MajorDMR-13-33943	11
chr18	35112679	35115055	MajorDMR-13-33944	31
chr18	35115615	35117860	MajorDMR-13-33945	20
chr18	35118371	35118925	MajorDMR-13-33946	11
chr18	35119462	35119521	MajorDMR-13-33947	2
chr18	35120302	35120487	MajorDMR-13-33948	4
chr18	35124196	35124755	MajorDMR-13-33949	10
chr18	35125949	35128454	MajorDMR-13-33950	19
chr18	35129512	35130492	MajorDMR-13-33951	5
chr18	35131784	35132461	MajorDMR-13-33952	7
chr18	35133680	35134690	MajorDMR-13-33953	9
chr18	35137172	35137849	MajorDMR-13-33954	5
chr18	35138686	35138817	MajorDMR-13-33955	3
chr18	35139432	35140213	MajorDMR-13-33956	4
chr18	35140788	35143063	MajorDMR-13-33957	15
chr18	35169256	35169407	MajorDMR-13-33958	4
chr18	35188108	35188449	MajorDMR-13-33959	6
chr18	35249232	35249538	MajorDMR-13-33960	3
chr18	35253508	35253525	MajorDMR-13-33961	2
chr18	35281728	35282517	MajorDMR-13-33962	6
chr18	35358502	35358554	MajorDMR-13-33963	4
chr18	35620191	35620979	MajorDMR-13-33964	9
chr18	35657101	35657461	MajorDMR-13-33965	3
chr18	35754574	35754756	MajorDMR-13-33966	2
chr18	35819723	35819854	MajorDMR-13-33967	3
chr18	36196468	36196569	MajorDMR-13-33968	4
chr18	36276057	36276246	MajorDMR-13-33969	2
chr18	36331937	36331963	MajorDMR-13-33970	2
chr18	36363698	36363817	MajorDMR-13-33971	2
chr18	36541987	36542905	MajorDMR-13-33972	9
chr18	36551864	36552067	MajorDMR-13-33973	5
chr18	36819260	36819443	MajorDMR-13-33974	3
chr18	37227957	37228314	MajorDMR-13-33975	3
chr18	37290093	37290471	MajorDMR-13-33976	2
chr18	37379452	37379506	MajorDMR-13-33977	2
chr18	37420476	37420716	MajorDMR-13-33978	3
chr18	37422118	37422926	MajorDMR-13-33979	5
chr18	37554772	37555267	MajorDMR-13-33980	4
chr18	37673879	37674106	MajorDMR-13-33981	4
chr18	37739457	37739563	MajorDMR-13-33982	2
chr18	37822805	37822874	MajorDMR-13-33983	3
chr18	38030419	38030521	MajorDMR-13-33984	2
chr18	38447316	38448027	MajorDMR-13-33985	6
chr18	38506735	38507174	MajorDMR-13-33986	2
chr18	38811685	38811795	MajorDMR-13-33987	3
chr18	38846213	38846548	MajorDMR-13-33988	4
chr18	38921267	38921317	MajorDMR-13-33989	3
chr18	38958621	38959174	MajorDMR-13-33990	3
chr18	39112485	39112520	MajorDMR-13-33991	2
chr18	39324454	39324923	MajorDMR-13-33992	3
chr18	39369099	39369278	MajorDMR-13-33993	2
chr18	39486559	39486671	MajorDMR-13-33994	4
chr18	39493079	39493125	MajorDMR-13-33995	2
chr18	39545243	39546043	MajorDMR-13-33996	9
chr18	39547641	39548279	MajorDMR-13-33997	5
chr18	39608355	39608444	MajorDMR-13-33998	3
chr18	39694691	39694852	MajorDMR-13-33999	2
chr18	39880505	39880914	MajorDMR-13-34000	2
chr18	40495475	40495679	MajorDMR-13-34001	2
chr18	40558044	40558172	MajorDMR-13-34002	3
chr18	40602822	40603026	MajorDMR-13-34003	4
chr18	40694966	40695383	MajorDMR-13-34004	2
chr18	40779550	40779703	MajorDMR-13-34005	3
chr18	40851685	40851785	MajorDMR-13-34006	3
chr18	40853802	40854976	MajorDMR-13-34007	6
chr18	40856214	40856747	MajorDMR-13-34008	3
chr18	40857692	40857778	MajorDMR-13-34009	2
chr18	40858286	40858319	MajorDMR-13-34010	2
chr18	41158344	41158866	MajorDMR-13-34011	5
chr18	41643570	41643608	MajorDMR-13-34012	2
chr18	41809732	41810335	MajorDMR-13-34013	4
chr18	42030433	42030714	MajorDMR-13-34014	2
chr18	42077329	42077614	MajorDMR-13-34015	3
chr18	42090451	42090668	MajorDMR-13-34016	2
chr18	42116073	42116561	MajorDMR-13-34017	3
chr18	42269964	42270006	MajorDMR-13-34018	2
chr18	42276885	42277046	MajorDMR-13-34019	2
chr18	42279632	42280151	MajorDMR-13-34020	8
chr18	42280730	42281053	MajorDMR-13-34021	6
chr18	42281762	42281905	MajorDMR-13-34022	2
chr18	42305643	42305708	MajorDMR-13-34023	3
chr18	42312281	42312446	MajorDMR-13-34024	8
chr18	42324891	42325188	MajorDMR-13-34025	8
chr18	42369677	42369718	MajorDMR-13-34026	2
chr18	42372369	42372951	MajorDMR-13-34027	4
chr18	42398762	42399243	MajorDMR-13-34028	3
chr18	42406543	42406722	MajorDMR-13-34029	3
chr18	42410535	42410738	MajorDMR-13-34030	2
chr18	42412770	42412814	MajorDMR-13-34031	2
chr18	42419397	42419416	MajorDMR-13-34032	2
chr18	42437506	42438054	MajorDMR-13-34033	6
chr18	42489343	42489608	MajorDMR-13-34034	4
chr18	42548930	42549377	MajorDMR-13-34035	5
chr18	42578268	42578392	MajorDMR-13-34036	2
chr18	42593988	42594226	MajorDMR-13-34037	2
chr18	42647473	42647526	MajorDMR-13-34038	3
chr18	42652133	42652207	MajorDMR-13-34039	3
chr18	42692328	42692539	MajorDMR-13-34040	2
chr18	42696141	42696320	MajorDMR-13-34041	2
chr18	42702436	42702513	MajorDMR-13-34042	2
chr18	42729870	42729999	MajorDMR-13-34043	2
chr18	42748039	42748570	MajorDMR-13-34044	4
chr18	42904328	42905022	MajorDMR-13-34045	10
chr18	42908793	42909253	MajorDMR-13-34046	5
chr18	42964245	42964660	MajorDMR-13-34047	2
chr18	43206286	43206622	MajorDMR-13-34048	2
chr18	43271167	43271265	MajorDMR-13-34049	2
chr18	43340694	43340836	MajorDMR-13-34050	3
chr18	43355234	43355990	MajorDMR-13-34051	45
chr18	43409926	43410380	MajorDMR-13-34052	2
chr18	43417400	43417525	MajorDMR-13-34053	11
chr18	43418099	43419912	MajorDMR-13-34054	58
chr18	43450966	43451342	MajorDMR-13-34055	2
chr18	43554334	43554446	MajorDMR-13-34056	3
chr18	43660685	43660811	MajorDMR-13-34057	2
chr18	43676895	43676906	MajorDMR-13-34058	2
chr18	43714878	43715964	MajorDMR-13-34059	7
chr18	43752989	43753237	MajorDMR-13-34060	3
chr18	43793445	43793487	MajorDMR-13-34061	3
chr18	43825645	43826407	MajorDMR-13-34062	3
chr18	43863360	43863419	MajorDMR-13-34063	2
chr18	43875412	43875626	MajorDMR-13-34064	4
chr18	43923939	43924470	MajorDMR-13-34065	8
chr18	43946930	43947117	MajorDMR-13-34066	2
chr18	43987603	43987614	MajorDMR-13-34067	2
chr18	43993737	43994088	MajorDMR-13-34068	4
chr18	44060226	44061236	MajorDMR-13-34069	6
chr18	44064993	44065588	MajorDMR-13-34070	16
chr18	44203617	44203685	MajorDMR-13-34071	4
chr18	44212750	44212804	MajorDMR-13-34072	2
chr18	44267061	44267084	MajorDMR-13-34073	2
chr18	44286489	44286558	MajorDMR-13-34074	2
chr18	44291417	44291759	MajorDMR-13-34075	3
chr18	44299136	44299599	MajorDMR-13-34076	2
chr18	44317287	44317433	MajorDMR-13-34077	2
chr18	44350633	44352573	MajorDMR-13-34078	13
chr18	44439937	44440031	MajorDMR-13-34079	2
chr18	44495670	44495685	MajorDMR-13-34080	2
chr18	44498281	44498574	MajorDMR-13-34081	10
chr18	44702978	44703027	MajorDMR-13-34082	3
chr18	44713644	44713711	MajorDMR-13-34083	2
chr18	44754425	44754550	MajorDMR-13-34084	3
chr18	44772106	44772864	MajorDMR-13-34085	9
chr18	44781141	44781238	MajorDMR-13-34086	2
chr18	44781886	44782586	MajorDMR-13-34087	5
chr18	44783176	44783196	MajorDMR-13-34088	2
chr18	44790590	44790938	MajorDMR-13-34089	15
chr18	44858423	44858572	MajorDMR-13-34090	3
chr18	45052206	45052937	MajorDMR-13-34091	15
chr18	45058136	45058682	MajorDMR-13-34092	8
chr18	45121567	45121668	MajorDMR-13-34093	2
chr18	45122670	45122680	MajorDMR-13-34094	2
chr18	45193720	45194326	MajorDMR-13-34095	9
chr18	45275161	45275289	MajorDMR-13-34096	4
chr18	45321751	45322055	MajorDMR-13-34097	5
chr18	45417830	45418198	MajorDMR-13-34098	2
chr18	45455183	45456179	MajorDMR-13-34099	8
chr18	45534341	45534372	MajorDMR-13-34100	3
chr18	45534989	45535167	MajorDMR-13-34101	8
chr18	45547087	45547184	MajorDMR-13-34102	3
chr18	45550203	45550369	MajorDMR-13-34103	3
chr18	45586050	45586726	MajorDMR-13-34104	12
chr18	45592697	45593161	MajorDMR-13-34105	2
chr18	45601410	45601918	MajorDMR-13-34106	5
chr18	45662165	45662316	MajorDMR-13-34107	5
chr18	45663589	45663722	MajorDMR-13-34108	5
chr18	45687600	45687804	MajorDMR-13-34109	6
chr18	45688694	45688951	MajorDMR-13-34110	2
chr18	45712386	45713124	MajorDMR-13-34111	16
chr18	45755146	45755368	MajorDMR-13-34112	5
chr18	45866951	45867116	MajorDMR-13-34113	2
chr18	45868961	45869143	MajorDMR-13-34114	3
chr18	45901263	45901651	MajorDMR-13-34115	3
chr18	45912084	45912284	MajorDMR-13-34116	9
chr18	45931522	45931949	MajorDMR-13-34117	5
chr18	45934155	45934611	MajorDMR-13-34118	22
chr18	45937455	45939103	MajorDMR-13-34119	6
chr18	45949328	45949390	MajorDMR-13-34120	4
chr18	45972987	45973372	MajorDMR-13-34121	13
chr18	46074184	46074436	MajorDMR-13-34122	8
chr18	46122163	46122207	MajorDMR-13-34123	2
chr18	46183078	46183658	MajorDMR-13-34124	4
chr18	46184207	46184235	MajorDMR-13-34125	2
chr18	46190634	46190918	MajorDMR-13-34126	7
chr18	46213450	46213528	MajorDMR-13-34127	5
chr18	46242563	46242684	MajorDMR-13-34128	5
chr18	46246184	46247267	MajorDMR-13-34129	14
chr18	46261827	46261876	MajorDMR-13-34130	5
chr18	46278611	46278664	MajorDMR-13-34131	2
chr18	46295732	46295861	MajorDMR-13-34132	4
chr18	46308272	46308321	MajorDMR-13-34133	3
chr18	46308885	46309233	MajorDMR-13-34134	8
chr18	46329027	46329461	MajorDMR-13-34135	6
chr18	46353725	46354274	MajorDMR-13-34136	12
chr18	46354977	46355512	MajorDMR-13-34137	8
chr18	46360459	46360876	MajorDMR-13-34138	11
chr18	46377907	46378134	MajorDMR-13-34139	5
chr18	46388412	46388470	MajorDMR-13-34140	2
chr18	46424691	46424995	MajorDMR-13-34141	2
chr18	46446099	46447635	MajorDMR-13-34142	10
chr18	46449330	46449548	MajorDMR-13-34143	5
chr18	46450217	46450729	MajorDMR-13-34144	6
chr18	46455750	46456421	MajorDMR-13-34145	3
chr18	46461126	46461750	MajorDMR-13-34146	5
chr18	46465172	46466558	MajorDMR-13-34147	22
chr18	46467114	46468638	MajorDMR-13-34148	20
chr18	46470849	46471413	MajorDMR-13-34149	4
chr18	46472754	46472908	MajorDMR-13-34150	2
chr18	46473708	46474509	MajorDMR-13-34151	8
chr18	46501334	46501650	MajorDMR-13-34152	15
chr18	46502898	46503378	MajorDMR-13-34153	6
chr18	46533361	46533596	MajorDMR-13-34154	6
chr18	46719826	46720125	MajorDMR-13-34155	4
chr18	46886162	46886505	MajorDMR-13-34156	3
chr18	46987372	46987493	MajorDMR-13-34157	2
chr18	47005542	47005669	MajorDMR-13-34158	2
chr18	47085748	47086116	MajorDMR-13-34159	3
chr18	47088420	47089078	MajorDMR-13-34160	24
chr18	47139476	47140108	MajorDMR-13-34161	10
chr18	47192941	47193324	MajorDMR-13-34162	5
chr18	47194992	47195738	MajorDMR-13-34163	8
chr18	47270890	47271079	MajorDMR-13-34164	5
chr18	47325614	47325665	MajorDMR-13-34165	2
chr18	47338807	47339685	MajorDMR-13-34166	15
chr18	47373263	47373466	MajorDMR-13-34167	3
chr18	47405038	47405859	MajorDMR-13-34168	12
chr18	47426184	47426351	MajorDMR-13-34169	2
chr18	47502976	47503881	MajorDMR-13-34170	15
chr18	47585972	47586628	MajorDMR-13-34171	4
chr18	47607393	47607774	MajorDMR-13-34172	2
chr18	47617756	47617952	MajorDMR-13-34173	3
chr18	47618820	47618865	MajorDMR-13-34174	2
chr18	47626178	47626961	MajorDMR-13-34175	5
chr18	47703305	47703763	MajorDMR-13-34176	3
chr18	47719437	47719927	MajorDMR-13-34177	8
chr18	47721830	47722146	MajorDMR-13-34178	8
chr18	47729995	47730255	MajorDMR-13-34179	6
chr18	47794230	47795094	MajorDMR-13-34180	34
chr18	47928325	47928333	MajorDMR-13-34181	2
chr18	47932050	47932424	MajorDMR-13-34182	8
chr18	47935942	47936119	MajorDMR-13-34183	2
chr18	47967520	47967927	MajorDMR-13-34184	5
chr18	48035556	48035965	MajorDMR-13-34185	4
chr18	48158384	48158398	MajorDMR-13-34186	2
chr18	48171177	48171253	MajorDMR-13-34187	2
chr18	48200417	48200719	MajorDMR-13-34188	2
chr18	48282623	48282934	MajorDMR-13-34189	2
chr18	48404400	48404492	MajorDMR-13-34190	2
chr18	48493862	48494016	MajorDMR-13-34191	4
chr18	48555947	48555969	MajorDMR-13-34192	2
chr18	48558617	48558645	MajorDMR-13-34193	2
chr18	48674145	48674307	MajorDMR-13-34194	3
chr18	48680235	48680698	MajorDMR-13-34195	11
chr18	48973853	48974616	MajorDMR-13-34196	14
chr18	49050037	49050357	MajorDMR-13-34197	4
chr18	49147903	49148372	MajorDMR-13-34198	11
chr18	49173565	49173747	MajorDMR-13-34199	4
chr18	49191853	49191917	MajorDMR-13-34200	2
chr18	49193195	49193706	MajorDMR-13-34201	7
chr18	49525764	49526211	MajorDMR-13-34202	4
chr18	49535070	49535417	MajorDMR-13-34203	3
chr18	49727804	49727834	MajorDMR-13-34204	3
chr18	49865589	49866202	MajorDMR-13-34205	5
chr18	49868889	49869471	MajorDMR-13-34206	4
chr18	49870728	49870842	MajorDMR-13-34207	2
chr18	50110000	50110699	MajorDMR-13-34208	5
chr18	50208694	50208962	MajorDMR-13-34209	2
chr18	50440678	50441136	MajorDMR-13-34210	6
chr18	50666318	50666804	MajorDMR-13-34211	2
chr18	50769541	50769563	MajorDMR-13-34212	2
chr18	51225512	51225790	MajorDMR-13-34213	3
chr18	51326006	51326906	MajorDMR-13-34214	4
chr18	51342076	51342816	MajorDMR-13-34215	9
chr18	51433171	51433286	MajorDMR-13-34216	2
chr18	51437750	51437935	MajorDMR-13-34217	2
chr18	51699831	51700161	MajorDMR-13-34218	3
chr18	51702191	51702200	MajorDMR-13-34219	2
chr18	51702878	51702961	MajorDMR-13-34220	2
chr18	51778331	51778362	MajorDMR-13-34221	3
chr18	51885186	51885708	MajorDMR-13-34222	3
chr18	52328138	52328253	MajorDMR-13-34223	2
chr18	52352320	52352369	MajorDMR-13-34224	2
chr18	52401452	52401511	MajorDMR-13-34225	2
chr18	52404789	52404817	MajorDMR-13-34226	2
chr18	52496327	52496447	MajorDMR-13-34227	2
chr18	52509345	52509436	MajorDMR-13-34228	2
chr18	52510784	52510829	MajorDMR-13-34229	2
chr18	52575116	52575469	MajorDMR-13-34230	4
chr18	52626261	52626767	MajorDMR-13-34231	8
chr18	52716415	52716480	MajorDMR-13-34232	2
chr18	52833107	52833780	MajorDMR-13-34233	8
chr18	52866787	52866972	MajorDMR-13-34234	2
chr18	52895566	52896009	MajorDMR-13-34235	3
chr18	52912346	52912716	MajorDMR-13-34236	2
chr18	52918019	52918829	MajorDMR-13-34237	4
chr18	52925363	52925493	MajorDMR-13-34238	3
chr18	52931330	52931561	MajorDMR-13-34239	4
chr18	52954410	52954554	MajorDMR-13-34240	2
chr18	53004635	53004905	MajorDMR-13-34241	3
chr18	53072096	53072469	MajorDMR-13-34242	2
chr18	53098151	53098349	MajorDMR-13-34243	2
chr18	53100868	53101117	MajorDMR-13-34244	6
chr18	53168953	53169019	MajorDMR-13-34245	2
chr18	53187530	53187903	MajorDMR-13-34246	5
chr18	53194953	53195080	MajorDMR-13-34247	2
chr18	53197169	53197759	MajorDMR-13-34248	7
chr18	53210907	53211107	MajorDMR-13-34249	4
chr18	53214037	53214279	MajorDMR-13-34250	5
chr18	53275714	53275904	MajorDMR-13-34251	4
chr18	53308930	53308991	MajorDMR-13-34252	2
chr18	53319055	53319184	MajorDMR-13-34253	3
chr18	53449080	53449119	MajorDMR-13-34254	2
chr18	53511949	53511972	MajorDMR-13-34255	2
chr18	53517033	53517612	MajorDMR-13-34256	8
chr18	53579416	53579436	MajorDMR-13-34257	2
chr18	53750410	53750667	MajorDMR-13-34258	4
chr18	53835365	53836101	MajorDMR-13-34259	5
chr18	53958994	53959082	MajorDMR-13-34260	2
chr18	53988572	53988946	MajorDMR-13-34261	7
chr18	54043663	54044405	MajorDMR-13-34262	4
chr18	54057994	54058103	MajorDMR-13-34263	2
chr18	54120734	54121761	MajorDMR-13-34264	12
chr18	54155107	54155638	MajorDMR-13-34265	4
chr18	54304040	54304288	MajorDMR-13-34266	3
chr18	54317871	54317927	MajorDMR-13-34267	2
chr18	54328361	54328808	MajorDMR-13-34268	3
chr18	54614568	54614968	MajorDMR-13-34269	7
chr18	54684177	54685148	MajorDMR-13-34270	8
chr18	54730215	54730453	MajorDMR-13-34271	7
chr18	54749290	54749470	MajorDMR-13-34272	5
chr18	54872863	54873387	MajorDMR-13-34273	7
chr18	54876063	54876232	MajorDMR-13-34274	2
chr18	54877277	54877845	MajorDMR-13-34275	6
chr18	54881275	54881797	MajorDMR-13-34276	6
chr18	55011021	55011427	MajorDMR-13-34277	2
chr18	55012676	55014028	MajorDMR-13-34278	12
chr18	55019233	55019289	MajorDMR-13-34279	2
chr18	55021732	55022559	MajorDMR-13-34280	5
chr18	55023196	55023388	MajorDMR-13-34281	3
chr18	55094825	55094840	MajorDMR-13-34282	2
chr18	55106046	55109253	MajorDMR-13-34283	118
chr18	55113608	55114942	MajorDMR-13-34284	18
chr18	55225234	55225260	MajorDMR-13-34285	3
chr18	55228257	55229023	MajorDMR-13-34286	8
chr18	55236293	55236616	MajorDMR-13-34287	3
chr18	55252265	55252923	MajorDMR-13-34288	5
chr18	55289770	55289784	MajorDMR-13-34289	2
chr18	55324803	55325050	MajorDMR-13-34290	2
chr18	55366263	55366432	MajorDMR-13-34291	3
chr18	55400764	55400895	MajorDMR-13-34292	6
chr18	55404863	55405244	MajorDMR-13-34293	6
chr18	55436483	55436506	MajorDMR-13-34294	2
chr18	55460481	55460507	MajorDMR-13-34295	2
chr18	55468824	55469568	MajorDMR-13-34296	27
chr18	55470939	55471413	MajorDMR-13-34297	25
chr18	55474482	55474891	MajorDMR-13-34298	2
chr18	55587725	55587783	MajorDMR-13-34299	3
chr18	55710184	55710414	MajorDMR-13-34300	5
chr18	55789452	55789470	MajorDMR-13-34301	2
chr18	55844416	55844715	MajorDMR-13-34302	4
chr18	55848140	55848312	MajorDMR-13-34303	4
chr18	55853327	55853978	MajorDMR-13-34304	4
chr18	55856254	55856813	MajorDMR-13-34305	3
chr18	55872866	55873075	MajorDMR-13-34306	2
chr18	55884257	55884421	MajorDMR-13-34307	3
chr18	55952202	55952430	MajorDMR-13-34308	2
chr18	55957716	55957780	MajorDMR-13-34309	2
chr18	55959760	55959778	MajorDMR-13-34310	2
chr18	55984007	55984059	MajorDMR-13-34311	2
chr18	55990108	55990115	MajorDMR-13-34312	2
chr18	56028929	56029825	MajorDMR-13-34313	13
chr18	56030366	56030632	MajorDMR-13-34314	3
chr18	56032030	56032189	MajorDMR-13-34315	2
chr18	56054157	56054485	MajorDMR-13-34316	4
chr18	56067851	56067882	MajorDMR-13-34317	3
chr18	56114031	56115009	MajorDMR-13-34318	11
chr18	56168701	56168766	MajorDMR-13-34319	2
chr18	56251508	56251909	MajorDMR-13-34320	7
chr18	56270668	56270997	MajorDMR-13-34321	4
chr18	56286324	56286468	MajorDMR-13-34322	2
chr18	56307088	56307141	MajorDMR-13-34323	2
chr18	56337067	56338017	MajorDMR-13-34324	11
chr18	56435671	56435795	MajorDMR-13-34325	5
chr18	56448784	56449256	MajorDMR-13-34326	2
chr18	56454810	56455366	MajorDMR-13-34327	12
chr18	56510619	56510999	MajorDMR-13-34328	6
chr18	56514754	56515181	MajorDMR-13-34329	17
chr18	56526549	56526596	MajorDMR-13-34330	2
chr18	56527206	56528404	MajorDMR-13-34331	12
chr18	56529034	56529211	MajorDMR-13-34332	2
chr18	56529783	56529908	MajorDMR-13-34333	7
chr18	56537584	56539618	MajorDMR-13-34334	14
chr18	56578998	56579247	MajorDMR-13-34335	5
chr18	56580248	56580329	MajorDMR-13-34336	3
chr18	56581447	56582172	MajorDMR-13-34337	7
chr18	56583632	56584160	MajorDMR-13-34338	4
chr18	56585274	56585369	MajorDMR-13-34339	3
chr18	56588187	56588377	MajorDMR-13-34340	4
chr18	56605234	56605402	MajorDMR-13-34341	3
chr18	56612791	56612984	MajorDMR-13-34342	2
chr18	56632866	56633807	MajorDMR-13-34343	6
chr18	56635092	56635639	MajorDMR-13-34344	4
chr18	56658574	56658752	MajorDMR-13-34345	2
chr18	56663151	56664372	MajorDMR-13-34346	24
chr18	56665015	56665157	MajorDMR-13-34347	3
chr18	56666029	56666456	MajorDMR-13-34348	7
chr18	56675758	56676006	MajorDMR-13-34349	5
chr18	56691694	56691851	MajorDMR-13-34350	3
chr18	56717155	56717356	MajorDMR-13-34351	3
chr18	56750611	56751502	MajorDMR-13-34352	11
chr18	56776792	56776869	MajorDMR-13-34353	2
chr18	56790873	56791107	MajorDMR-13-34354	2
chr18	56809610	56809911	MajorDMR-13-34355	4
chr18	56810886	56810920	MajorDMR-13-34356	2
chr18	56860441	56860462	MajorDMR-13-34357	2
chr18	56888327	56889033	MajorDMR-13-34358	21
chr18	56892202	56892444	MajorDMR-13-34359	2
chr18	56896942	56897841	MajorDMR-13-34360	4
chr18	56898446	56898647	MajorDMR-13-34361	2
chr18	56931181	56931215	MajorDMR-13-34362	2
chr18	56941364	56942030	MajorDMR-13-34363	10
chr18	56976185	56976387	MajorDMR-13-34364	3
chr18	57081516	57081753	MajorDMR-13-34365	4
chr18	57202350	57202450	MajorDMR-13-34366	3
chr18	57333036	57333646	MajorDMR-13-34367	4
chr18	57363080	57363775	MajorDMR-13-34368	16
chr18	57365326	57365756	MajorDMR-13-34369	7
chr18	57382251	57382415	MajorDMR-13-34370	5
chr18	57386957	57387065	MajorDMR-13-34371	2
chr18	57564391	57564720	MajorDMR-13-34372	2
chr18	57567767	57568298	MajorDMR-13-34373	7
chr18	57636681	57637096	MajorDMR-13-34374	3
chr18	57796680	57796702	MajorDMR-13-34375	2
chr18	57810174	57810362	MajorDMR-13-34376	4
chr18	58037668	58037910	MajorDMR-13-34377	2
chr18	58074034	58074191	MajorDMR-13-34378	2
chr18	58137327	58137460	MajorDMR-13-34379	2
chr18	58170556	58170988	MajorDMR-13-34380	3
chr18	58563768	58564082	MajorDMR-13-34381	2
chr18	58602681	58603248	MajorDMR-13-34382	4
chr18	58608491	58608584	MajorDMR-13-34383	2
chr18	58784310	58784790	MajorDMR-13-34384	2
chr18	59000111	59000556	MajorDMR-13-34385	8
chr18	59002691	59003400	MajorDMR-13-34386	11
chr18	59016004	59016175	MajorDMR-13-34387	2
chr18	59141715	59141856	MajorDMR-13-34388	3
chr18	59213983	59214104	MajorDMR-13-34389	3
chr18	59248772	59249053	MajorDMR-13-34390	5
chr18	59256925	59257056	MajorDMR-13-34391	2
chr18	59273702	59274676	MajorDMR-13-34392	15
chr18	59305787	59305897	MajorDMR-13-34393	2
chr18	59498487	59498555	MajorDMR-13-34394	2
chr18	59562282	59562372	MajorDMR-13-34395	3
chr18	59568737	59568875	MajorDMR-13-34396	2
chr18	59853216	59853353	MajorDMR-13-34397	2
chr18	59858156	59858213	MajorDMR-13-34398	2
chr18	59949651	59949669	MajorDMR-13-34399	2
chr18	59991585	59992253	MajorDMR-13-34400	9
chr18	60010506	60010699	MajorDMR-13-34401	3
chr18	60037580	60037796	MajorDMR-13-34402	2
chr18	60092458	60092581	MajorDMR-13-34403	2
chr18	60104548	60105392	MajorDMR-13-34404	8
chr18	60151758	60153271	MajorDMR-13-34405	5
chr18	60188943	60189295	MajorDMR-13-34406	3
chr18	60192476	60193428	MajorDMR-13-34407	14
chr18	60194381	60194643	MajorDMR-13-34408	2
chr18	60233630	60233686	MajorDMR-13-34409	2
chr18	60244690	60245247	MajorDMR-13-34410	4
chr18	60253526	60254414	MajorDMR-13-34411	21
chr18	60263148	60263509	MajorDMR-13-34412	19
chr18	60277197	60277643	MajorDMR-13-34413	2
chr18	60278199	60278634	MajorDMR-13-34414	6
chr18	60279282	60279528	MajorDMR-13-34415	9
chr18	60282255	60282886	MajorDMR-13-34416	12
chr18	60350122	60350342	MajorDMR-13-34417	2
chr18	60381408	60381923	MajorDMR-13-34418	7
chr18	60385192	60386108	MajorDMR-13-34419	7
chr18	60407110	60407393	MajorDMR-13-34420	2
chr18	60452433	60452604	MajorDMR-13-34421	2
chr18	60606893	60606902	MajorDMR-13-34422	2
chr18	60630920	60631042	MajorDMR-13-34423	2
chr18	60649938	60650235	MajorDMR-13-34424	3
chr18	60764458	60764584	MajorDMR-13-34425	2
chr18	60822775	60822925	MajorDMR-13-34426	6
chr18	60828982	60829331	MajorDMR-13-34427	5
chr18	60847045	60847117	MajorDMR-13-34428	2
chr18	60867000	60867426	MajorDMR-13-34429	6
chr18	60883965	60884282	MajorDMR-13-34430	7
chr18	60905157	60905300	MajorDMR-13-34431	2
chr18	60960058	60960997	MajorDMR-13-34432	4
chr18	60961579	60962009	MajorDMR-13-34433	2
chr18	60988057	60988466	MajorDMR-13-34434	8
chr18	61009590	61009660	MajorDMR-13-34435	2
chr18	61035967	61036170	MajorDMR-13-34436	3
chr18	61178688	61178711	MajorDMR-13-34437	2
chr18	61494861	61495098	MajorDMR-13-34438	3
chr18	61511627	61511651	MajorDMR-13-34439	2
chr18	61603407	61603419	MajorDMR-13-34440	2
chr18	61604168	61604213	MajorDMR-13-34441	3
chr18	61616677	61616719	MajorDMR-13-34442	2
chr18	61621323	61621363	MajorDMR-13-34443	2
chr18	61643201	61643254	MajorDMR-13-34444	2
chr18	61646741	61647004	MajorDMR-13-34445	3
chr18	61767607	61767699	MajorDMR-13-34446	2
chr18	61787745	61788094	MajorDMR-13-34447	4
chr18	61847120	61847352	MajorDMR-13-34448	2
chr18	61955222	61955442	MajorDMR-13-34449	2
chr18	62759129	62759346	MajorDMR-13-34450	3
chr18	62771945	62772220	MajorDMR-13-34451	2
chr18	62898291	62898865	MajorDMR-13-34452	5
chr18	62903417	62903825	MajorDMR-13-34453	5
chr18	62984538	62984759	MajorDMR-13-34454	2
chr18	63014828	63014953	MajorDMR-13-34455	2
chr18	63158328	63158398	MajorDMR-13-34456	2
chr18	63234812	63234851	MajorDMR-13-34457	3
chr18	63388974	63389002	MajorDMR-13-34458	2
chr18	63392587	63392775	MajorDMR-13-34459	4
chr18	63418980	63419297	MajorDMR-13-34460	6
chr18	63503087	63503637	MajorDMR-13-34461	6
chr18	63574818	63574962	MajorDMR-13-34462	2
chr18	63789899	63790396	MajorDMR-13-34463	7
chr18	64342623	64342795	MajorDMR-13-34464	2
chr18	64735279	64735570	MajorDMR-13-34465	3
chr18	64748012	64748124	MajorDMR-13-34466	2
chr18	65208124	65208147	MajorDMR-13-34467	2
chr18	65444378	65444420	MajorDMR-13-34468	2
chr18	65544289	65544580	MajorDMR-13-34469	3
chr18	65564488	65564617	MajorDMR-13-34470	2
chr18	65769277	65769291	MajorDMR-13-34471	4
chr18	65965641	65965981	MajorDMR-13-34472	3
chr18	66278679	66278692	MajorDMR-13-34473	2
chr18	66360443	66360827	MajorDMR-13-34474	13
chr18	66361633	66361956	MajorDMR-13-34475	12
chr18	66366963	66367360	MajorDMR-13-34476	7
chr18	66373233	66373392	MajorDMR-13-34477	3
chr18	66401423	66401745	MajorDMR-13-34478	2
chr18	66508255	66508441	MajorDMR-13-34479	3
chr18	66788237	66788429	MajorDMR-13-34480	2
chr18	66828476	66829040	MajorDMR-13-34481	8
chr18	66917488	66918056	MajorDMR-13-34482	9
chr18	67037975	67038034	MajorDMR-13-34483	2
chr18	67066385	67067292	MajorDMR-13-34484	4
chr18	67070323	67070651	MajorDMR-13-34485	5
chr18	67509098	67509186	MajorDMR-13-34486	2
chr18	67619080	67619143	MajorDMR-13-34487	2
chr18	67683271	67683681	MajorDMR-13-34488	5
chr18	67753466	67753717	MajorDMR-13-34489	3
chr18	67756857	67757273	MajorDMR-13-34490	2
chr18	67816628	67817086	MajorDMR-13-34491	3
chr18	67863736	67863903	MajorDMR-13-34492	3
chr18	67888343	67888399	MajorDMR-13-34493	2
chr18	67912902	67913656	MajorDMR-13-34494	8
chr18	67963009	67963298	MajorDMR-13-34495	2
chr18	67969474	67969975	MajorDMR-13-34496	4
chr18	68048879	68048993	MajorDMR-13-34497	3
chr18	68067818	68067986	MajorDMR-13-34498	2
chr18	68081417	68081923	MajorDMR-13-34499	3
chr18	68091305	68091409	MajorDMR-13-34500	3
chr18	68326303	68327113	MajorDMR-13-34501	9
chr18	68599458	68599494	MajorDMR-13-34502	2
chr18	68772915	68772943	MajorDMR-13-34503	2
chr18	69377247	69377725	MajorDMR-13-34504	2
chr18	69684644	69685150	MajorDMR-13-34505	6
chr18	70119771	70120130	MajorDMR-13-34506	2
chr18	70229795	70230029	MajorDMR-13-34507	3
chr18	70294250	70294550	MajorDMR-13-34508	3
chr18	70298183	70298430	MajorDMR-13-34509	7
chr18	70304933	70305200	MajorDMR-13-34510	5
chr18	70305707	70305773	MajorDMR-13-34511	2
chr18	70368913	70368957	MajorDMR-13-34512	2
chr18	70430249	70431041	MajorDMR-13-34513	3
chr18	70438586	70438712	MajorDMR-13-34514	2
chr18	70442555	70442755	MajorDMR-13-34515	3
chr18	70450878	70450996	MajorDMR-13-34516	3
chr18	70453526	70453697	MajorDMR-13-34517	2
chr18	70455219	70455497	MajorDMR-13-34518	2
chr18	70472894	70473187	MajorDMR-13-34519	2
chr18	70475545	70475848	MajorDMR-13-34520	3
chr18	70476356	70476730	MajorDMR-13-34521	2
chr18	70477955	70478474	MajorDMR-13-34522	3
chr18	70479138	70479624	MajorDMR-13-34523	2
chr18	70482391	70482970	MajorDMR-13-34524	3
chr18	70483888	70483919	MajorDMR-13-34525	2
chr18	70487446	70487922	MajorDMR-13-34526	2
chr18	70489829	70490187	MajorDMR-13-34527	2
chr18	70493383	70494501	MajorDMR-13-34528	12
chr18	70497009	70497676	MajorDMR-13-34529	12
chr18	70498392	70499000	MajorDMR-13-34530	4
chr18	70507594	70508110	MajorDMR-13-34531	3
chr18	70510921	70511322	MajorDMR-13-34532	2
chr18	70513091	70513418	MajorDMR-13-34533	4
chr18	70514457	70514977	MajorDMR-13-34534	4
chr18	70516545	70517080	MajorDMR-13-34535	4
chr18	70518353	70518463	MajorDMR-13-34536	2
chr18	70519573	70519746	MajorDMR-13-34537	5
chr18	70521198	70521309	MajorDMR-13-34538	2
chr18	70522681	70522824	MajorDMR-13-34539	5
chr18	70525638	70526558	MajorDMR-13-34540	7
chr18	70531148	70531441	MajorDMR-13-34541	6
chr18	70531962	70534035	MajorDMR-13-34542	14
chr18	70536738	70537598	MajorDMR-13-34543	31
chr18	70538272	70538452	MajorDMR-13-34544	2
chr18	71091561	71091604	MajorDMR-13-34545	2
chr18	71130902	71131426	MajorDMR-13-34546	3
chr18	71151400	71151555	MajorDMR-13-34547	2
chr18	71152601	71152710	MajorDMR-13-34548	3
chr18	71401231	71401310	MajorDMR-13-34549	4
chr18	71442215	71442415	MajorDMR-13-34550	5
chr18	71479845	71479878	MajorDMR-13-34551	2
chr18	71527282	71527550	MajorDMR-13-34552	8
chr18	71559383	71559959	MajorDMR-13-34553	7
chr18	71607540	71608629	MajorDMR-13-34554	13
chr18	71611124	71611388	MajorDMR-13-34555	4
chr18	71614552	71615095	MajorDMR-13-34556	4
chr18	71646951	71647781	MajorDMR-13-34557	5
chr18	71648680	71649403	MajorDMR-13-34558	5
chr18	71687672	71687692	MajorDMR-13-34559	2
chr18	71718176	71718455	MajorDMR-13-34560	6
chr18	71728497	71728626	MajorDMR-13-34561	3
chr18	71731652	71731973	MajorDMR-13-34562	6
chr18	71732831	71732847	MajorDMR-13-34563	2
chr18	71784127	71784607	MajorDMR-13-34564	7
chr18	71806846	71807239	MajorDMR-13-34565	4
chr18	71830401	71830876	MajorDMR-13-34566	3
chr18	71848477	71849080	MajorDMR-13-34567	17
chr18	71856798	71857184	MajorDMR-13-34568	5
chr18	72009980	72010068	MajorDMR-13-34569	2
chr18	72066283	72066481	MajorDMR-13-34570	4
chr18	72088211	72088405	MajorDMR-13-34571	3
chr18	72123368	72123680	MajorDMR-13-34572	12
chr18	72125072	72125560	MajorDMR-13-34573	13
chr18	72152204	72152825	MajorDMR-13-34574	6
chr18	72162647	72162700	MajorDMR-13-34575	2
chr18	72173770	72174362	MajorDMR-13-34576	9
chr18	72335308	72335614	MajorDMR-13-34577	10
chr18	72749283	72749743	MajorDMR-13-34578	12
chr18	72842770	72843520	MajorDMR-13-34579	8
chr18	72871678	72872710	MajorDMR-13-34580	27
chr18	72873345	72873432	MajorDMR-13-34581	2
chr18	72879751	72880183	MajorDMR-13-34582	5
chr18	72880781	72880898	MajorDMR-13-34583	4
chr18	72915525	72917925	MajorDMR-13-34584	49
chr18	72918812	72919757	MajorDMR-13-34585	11
chr18	72934340	72934501	MajorDMR-13-34586	6
chr18	72939164	72939337	MajorDMR-13-34587	2
chr18	73029833	73029936	MajorDMR-13-34588	2
chr18	73086216	73086226	MajorDMR-13-34589	3
chr18	73119175	73119777	MajorDMR-13-34590	16
chr18	73167221	73167503	MajorDMR-13-34591	10
chr18	73168221	73168606	MajorDMR-13-34592	7
chr18	73191167	73191209	MajorDMR-13-34593	2
chr18	73202038	73202048	MajorDMR-13-34594	2
chr18	73233977	73234064	MajorDMR-13-34595	3
chr18	73240320	73240424	MajorDMR-13-34596	3
chr18	73241316	73241665	MajorDMR-13-34597	7
chr18	73260492	73260537	MajorDMR-13-34598	2
chr18	73274432	73274556	MajorDMR-13-34599	3
chr18	73298252	73298778	MajorDMR-13-34600	4
chr18	73350166	73350318	MajorDMR-13-34601	2
chr18	73390738	73391132	MajorDMR-13-34602	2
chr18	73435812	73436130	MajorDMR-13-34603	3
chr18	73521916	73522106	MajorDMR-13-34604	4
chr18	73635207	73635420	MajorDMR-13-34605	3
chr18	73752627	73753193	MajorDMR-13-34606	3
chr18	73879634	73880320	MajorDMR-13-34607	9
chr18	73920747	73921221	MajorDMR-13-34608	3
chr18	73946476	73946847	MajorDMR-13-34609	3
chr18	73968895	73969326	MajorDMR-13-34610	3
chr18	74026132	74026506	MajorDMR-13-34611	3
chr18	74063922	74064399	MajorDMR-13-34612	14
chr18	74101537	74101841	MajorDMR-13-34613	3
chr18	74118081	74118260	MajorDMR-13-34614	6
chr18	74140570	74140619	MajorDMR-13-34615	2
chr18	74141693	74141830	MajorDMR-13-34616	2
chr18	74147472	74147788	MajorDMR-13-34617	8
chr18	74162644	74162725	MajorDMR-13-34618	4
chr18	74198619	74198775	MajorDMR-13-34619	3
chr18	74230784	74230950	MajorDMR-13-34620	2
chr18	74239948	74240971	MajorDMR-13-34621	11
chr18	74277196	74277683	MajorDMR-13-34622	12
chr18	74290930	74291139	MajorDMR-13-34623	2
chr18	74300529	74302122	MajorDMR-13-34624	16
chr18	74323422	74323559	MajorDMR-13-34625	8
chr18	74325652	74326418	MajorDMR-13-34626	5
chr18	74327251	74327304	MajorDMR-13-34627	5
chr18	74331704	74334219	MajorDMR-13-34628	56
chr18	74383005	74383037	MajorDMR-13-34629	3
chr18	74401347	74401672	MajorDMR-13-34630	8
chr18	74452363	74452870	MajorDMR-13-34631	9
chr18	74468998	74469338	MajorDMR-13-34632	2
chr18	74503290	74503384	MajorDMR-13-34633	3
chr18	74515704	74516055	MajorDMR-13-34634	12
chr18	74535439	74535841	MajorDMR-13-34635	8
chr18	74619093	74619163	MajorDMR-13-34636	2
chr18	74665419	74666201	MajorDMR-13-34637	13
chr18	74682699	74683450	MajorDMR-13-34638	4
chr18	74686123	74686875	MajorDMR-13-34639	8
chr18	74695142	74695527	MajorDMR-13-34640	12
chr18	74698705	74698773	MajorDMR-13-34641	2
chr18	74712413	74712839	MajorDMR-13-34642	5
chr18	74719982	74720047	MajorDMR-13-34643	2
chr18	74744301	74744503	MajorDMR-13-34644	4
chr18	74747914	74747942	MajorDMR-13-34645	2
chr18	74762036	74762169	MajorDMR-13-34646	2
chr18	74767020	74767146	MajorDMR-13-34647	8
chr18	74767910	74767933	MajorDMR-13-34648	2
chr18	74770430	74770830	MajorDMR-13-34649	16
chr18	74779356	74779646	MajorDMR-13-34650	8
chr18	74783785	74784031	MajorDMR-13-34651	5
chr18	74798696	74799858	MajorDMR-13-34652	9
chr18	74819259	74819931	MajorDMR-13-34653	4
chr18	74820449	74820494	MajorDMR-13-34654	4
chr18	74840140	74840466	MajorDMR-13-34655	4
chr18	74842666	74843362	MajorDMR-13-34656	8
chr18	74844924	74846291	MajorDMR-13-34657	18
chr18	74963759	74964223	MajorDMR-13-34658	18
chr18	74983744	74984216	MajorDMR-13-34659	3
chr18	75033097	75033237	MajorDMR-13-34660	3
chr18	75035738	75036521	MajorDMR-13-34661	13
chr18	75087999	75088405	MajorDMR-13-34662	15
chr18	75106249	75106253	MajorDMR-13-34663	2
chr18	75145644	75145749	MajorDMR-13-34664	3
chr18	75190594	75191191	MajorDMR-13-34665	9
chr18	75309803	75309917	MajorDMR-13-34666	5
chr18	75344812	75345130	MajorDMR-13-34667	5
chr18	75346465	75347400	MajorDMR-13-34668	5
chr18	75383524	75383576	MajorDMR-13-34669	2
chr18	75388881	75389722	MajorDMR-13-34670	8
chr18	75414730	75414836	MajorDMR-13-34671	3
chr18	75461314	75461324	MajorDMR-13-34672	2
chr18	75477518	75477777	MajorDMR-13-34673	3
chr18	75484132	75484424	MajorDMR-13-34674	3
chr18	75539172	75539332	MajorDMR-13-34675	4
chr18	75550784	75551213	MajorDMR-13-34676	7
chr18	75574123	75574580	MajorDMR-13-34677	6
chr18	75586483	75586498	MajorDMR-13-34678	2
chr18	75623690	75624300	MajorDMR-13-34679	16
chr18	75694735	75694910	MajorDMR-13-34680	3
chr18	75817822	75818286	MajorDMR-13-34681	3
chr18	75832492	75832596	MajorDMR-13-34682	2
chr18	75833842	75834021	MajorDMR-13-34683	4
chr18	76001967	76002291	MajorDMR-13-34684	5
chr18	76006688	76009582	MajorDMR-13-34685	42
chr18	76054257	76054592	MajorDMR-13-34686	11
chr18	76069308	76069318	MajorDMR-13-34687	2
chr18	76136208	76136275	MajorDMR-13-34688	2
chr18	76168688	76168719	MajorDMR-13-34689	3
chr18	76179003	76179860	MajorDMR-13-34690	17
chr18	76265754	76266555	MajorDMR-13-34691	23
chr18	76307328	76307342	MajorDMR-13-34692	2
chr18	76315871	76315986	MajorDMR-13-34693	2
chr18	76322028	76323001	MajorDMR-13-34694	25
chr18	76356998	76357418	MajorDMR-13-34695	2
chr18	76419886	76420035	MajorDMR-13-34696	8
chr18	76424249	76424254	MajorDMR-13-34697	2
chr18	76461110	76461589	MajorDMR-13-34698	4
chr18	76463363	76463656	MajorDMR-13-34699	14
chr18	76481523	76481794	MajorDMR-13-34700	5
chr18	76483171	76483205	MajorDMR-13-34701	2
chr18	76501621	76502187	MajorDMR-13-34702	9
chr18	76588890	76589432	MajorDMR-13-34703	15
chr18	76617398	76618223	MajorDMR-13-34704	34
chr18	76635696	76635713	MajorDMR-13-34705	2
chr18	76732935	76733564	MajorDMR-13-34706	37
chr18	76734673	76734902	MajorDMR-13-34707	3
chr18	76741491	76742598	MajorDMR-13-34708	14
chr18	76743642	76744016	MajorDMR-13-34709	4
chr18	76744835	76745459	MajorDMR-13-34710	11
chr18	76746314	76746688	MajorDMR-13-34711	7
chr18	76856253	76856577	MajorDMR-13-34712	4
chr18	76884265	76884299	MajorDMR-13-34713	2
chr18	77006403	77006984	MajorDMR-13-34714	21
chr18	77018637	77018849	MajorDMR-13-34715	4
chr18	77059904	77059944	MajorDMR-13-34716	2
chr18	77138436	77139335	MajorDMR-13-34717	42
chr18	77145377	77145385	MajorDMR-13-34718	2
chr18	77156824	77159813	MajorDMR-13-34719	103
chr18	77160918	77161118	MajorDMR-13-34720	7
chr18	77163121	77163162	MajorDMR-13-34721	2
chr18	77196097	77196217	MajorDMR-13-34722	6
chr18	77225184	77226098	MajorDMR-13-34723	25
chr18	77230201	77230835	MajorDMR-13-34724	5
chr18	77245214	77245414	MajorDMR-13-34725	3
chr18	77255487	77255544	MajorDMR-13-34726	3
chr18	77256852	77258036	MajorDMR-13-34727	17
chr18	77279890	77280587	MajorDMR-13-34728	25
chr18	77288062	77288218	MajorDMR-13-34729	6
chr18	77288866	77289254	MajorDMR-13-34730	19
chr18	77291840	77292006	MajorDMR-13-34731	2
chr18	77300819	77301354	MajorDMR-13-34732	3
chr18	77306806	77307569	MajorDMR-13-34733	4
chr18	77330814	77330865	MajorDMR-13-34734	3
chr18	77368247	77368495	MajorDMR-13-34735	2
chr18	77376688	77376816	MajorDMR-13-34736	8
chr18	77385171	77385280	MajorDMR-13-34737	3
chr18	77397567	77397630	MajorDMR-13-34738	5
chr18	77403751	77404915	MajorDMR-13-34739	17
chr18	77458834	77459354	MajorDMR-13-34740	6
chr18	77544966	77545540	MajorDMR-13-34741	16
chr18	77547846	77547993	MajorDMR-13-34742	11
chr18	77548589	77548860	MajorDMR-13-34743	11
chr18	77559657	77559824	MajorDMR-13-34744	3
chr18	77616734	77616807	MajorDMR-13-34745	2
chr18	77623720	77623977	MajorDMR-13-34746	4
chr18	77659239	77659406	MajorDMR-13-34747	2
chr18	77660064	77660095	MajorDMR-13-34748	2
chr18	77704274	77704530	MajorDMR-13-34749	3
chr18	77712749	77713074	MajorDMR-13-34750	6
chr18	77719443	77719905	MajorDMR-13-34751	5
chr18	77722498	77722519	MajorDMR-13-34752	2
chr18	77723270	77723315	MajorDMR-13-34753	2
chr18	77725075	77725799	MajorDMR-13-34754	7
chr18	77738022	77738086	MajorDMR-13-34755	3
chr18	77749216	77749269	MajorDMR-13-34756	4
chr18	77792985	77793211	MajorDMR-13-34757	6
chr18	77806136	77806204	MajorDMR-13-34758	2
chr18	77806940	77807212	MajorDMR-13-34759	4
chr18	77861148	77861591	MajorDMR-13-34760	5
chr18	77868527	77868734	MajorDMR-13-34761	3
chr18	77916012	77916467	MajorDMR-13-34762	4
chr18	77929241	77929437	MajorDMR-13-34763	5
chr18	77934368	77934981	MajorDMR-13-34764	17
chr18	78003562	78004099	MajorDMR-13-34765	10
chr19	239837	240646	MajorDMR-13-34766	5
chr19	244847	245319	MajorDMR-13-34767	3
chr19	246074	246761	MajorDMR-13-34768	9
chr19	248483	249653	MajorDMR-13-34769	7
chr19	280631	281042	MajorDMR-13-34770	5
chr19	290696	290778	MajorDMR-13-34771	4
chr19	292017	292112	MajorDMR-13-34772	5
chr19	294271	295307	MajorDMR-13-34773	50
chr19	365068	365478	MajorDMR-13-34774	4
chr19	374437	374587	MajorDMR-13-34775	3
chr19	382113	382813	MajorDMR-13-34776	14
chr19	383918	384241	MajorDMR-13-34777	9
chr19	386790	387210	MajorDMR-13-34778	5
chr19	389814	389863	MajorDMR-13-34779	2
chr19	390944	391148	MajorDMR-13-34780	6
chr19	392591	393073	MajorDMR-13-34781	9
chr19	401832	401907	MajorDMR-13-34782	2
chr19	403259	403510	MajorDMR-13-34783	4
chr19	404070	404262	MajorDMR-13-34784	3
chr19	405404	405450	MajorDMR-13-34785	2
chr19	427386	427746	MajorDMR-13-34786	8
chr19	435299	436302	MajorDMR-13-34787	28
chr19	438885	439149	MajorDMR-13-34788	3
chr19	442567	442601	MajorDMR-13-34789	2
chr19	448394	448546	MajorDMR-13-34790	4
chr19	462337	462449	MajorDMR-13-34791	2
chr19	463168	463427	MajorDMR-13-34792	10
chr19	468621	468916	MajorDMR-13-34793	7
chr19	480084	480404	MajorDMR-13-34794	5
chr19	482597	482641	MajorDMR-13-34795	3
chr19	489823	490122	MajorDMR-13-34796	6
chr19	494052	494476	MajorDMR-13-34797	3
chr19	495322	496058	MajorDMR-13-34798	11
chr19	497906	499103	MajorDMR-13-34799	37
chr19	510264	511550	MajorDMR-13-34800	27
chr19	517539	517665	MajorDMR-13-34801	2
chr19	529395	529490	MajorDMR-13-34802	2
chr19	533590	534769	MajorDMR-13-34803	9
chr19	543988	544069	MajorDMR-13-34804	5
chr19	550248	550298	MajorDMR-13-34805	6
chr19	550924	552136	MajorDMR-13-34806	19
chr19	573846	574794	MajorDMR-13-34807	15
chr19	575708	576544	MajorDMR-13-34808	29
chr19	577060	577863	MajorDMR-13-34809	6
chr19	581814	581915	MajorDMR-13-34810	5
chr19	584101	585225	MajorDMR-13-34811	27
chr19	587869	589492	MajorDMR-13-34812	63
chr19	591273	591971	MajorDMR-13-34813	23
chr19	615789	617182	MajorDMR-13-34814	51
chr19	623882	624354	MajorDMR-13-34815	4
chr19	632276	632381	MajorDMR-13-34816	2
chr19	639105	639355	MajorDMR-13-34817	5
chr19	640193	640370	MajorDMR-13-34818	6
chr19	641568	641608	MajorDMR-13-34819	2
chr19	643092	643103	MajorDMR-13-34820	2
chr19	657208	657345	MajorDMR-13-34821	2
chr19	657930	658646	MajorDMR-13-34822	8
chr19	659461	659639	MajorDMR-13-34823	2
chr19	664765	665525	MajorDMR-13-34824	8
chr19	672901	673142	MajorDMR-13-34825	5
chr19	673792	673881	MajorDMR-13-34826	2
chr19	674683	677783	MajorDMR-13-34827	49
chr19	678394	678483	MajorDMR-13-34828	4
chr19	681292	681388	MajorDMR-13-34829	8
chr19	694898	695226	MajorDMR-13-34830	3
chr19	704177	704651	MajorDMR-13-34831	21
chr19	707586	707611	MajorDMR-13-34832	2
chr19	708191	708602	MajorDMR-13-34833	3
chr19	710822	711980	MajorDMR-13-34834	22
chr19	716626	717119	MajorDMR-13-34835	11
chr19	717665	719535	MajorDMR-13-34836	59
chr19	720674	722165	MajorDMR-13-34837	23
chr19	722666	723412	MajorDMR-13-34838	6
chr19	727778	728136	MajorDMR-13-34839	4
chr19	733972	734331	MajorDMR-13-34840	6
chr19	737761	738563	MajorDMR-13-34841	11
chr19	750020	750239	MajorDMR-13-34842	2
chr19	750899	751638	MajorDMR-13-34843	7
chr19	753447	753547	MajorDMR-13-34844	3
chr19	771336	771510	MajorDMR-13-34845	3
chr19	779257	779595	MajorDMR-13-34846	7
chr19	782488	782747	MajorDMR-13-34847	2
chr19	795577	795690	MajorDMR-13-34848	3
chr19	800671	800780	MajorDMR-13-34849	2
chr19	801490	803114	MajorDMR-13-34850	37
chr19	806958	807442	MajorDMR-13-34851	22
chr19	821001	821139	MajorDMR-13-34852	3
chr19	822590	823012	MajorDMR-13-34853	6
chr19	830213	830347	MajorDMR-13-34854	6
chr19	843194	843379	MajorDMR-13-34855	5
chr19	844501	844782	MajorDMR-13-34856	11
chr19	845896	846091	MajorDMR-13-34857	2
chr19	853011	853053	MajorDMR-13-34858	4
chr19	857246	857342	MajorDMR-13-34859	4
chr19	859789	860498	MajorDMR-13-34860	13
chr19	861620	861943	MajorDMR-13-34861	3
chr19	862942	864144	MajorDMR-13-34862	24
chr19	867383	867533	MajorDMR-13-34863	2
chr19	869449	869856	MajorDMR-13-34864	11
chr19	872367	872942	MajorDMR-13-34865	7
chr19	875661	876418	MajorDMR-13-34866	11
chr19	887059	887311	MajorDMR-13-34867	2
chr19	898296	899107	MajorDMR-13-34868	31
chr19	900753	900850	MajorDMR-13-34869	2
chr19	903438	903540	MajorDMR-13-34870	3
chr19	904248	904421	MajorDMR-13-34871	2
chr19	908812	909441	MajorDMR-13-34872	5
chr19	911944	912155	MajorDMR-13-34873	3
chr19	916936	917110	MajorDMR-13-34874	5
chr19	919400	921114	MajorDMR-13-34875	18
chr19	924671	924694	MajorDMR-13-34876	5
chr19	932840	933467	MajorDMR-13-34877	14
chr19	941341	941845	MajorDMR-13-34878	16
chr19	953113	953426	MajorDMR-13-34879	3
chr19	996160	996795	MajorDMR-13-34880	29
chr19	998212	999088	MajorDMR-13-34881	11
chr19	1000100	1000106	MajorDMR-13-34882	2
chr19	1001318	1001518	MajorDMR-13-34883	5
chr19	1002048	1002422	MajorDMR-13-34884	3
chr19	1022043	1022642	MajorDMR-13-34885	10
chr19	1023651	1023907	MajorDMR-13-34886	7
chr19	1027181	1028944	MajorDMR-13-34887	70
chr19	1042884	1043103	MajorDMR-13-34888	2
chr19	1065375	1065410	MajorDMR-13-34889	2
chr19	1065936	1066833	MajorDMR-13-34890	4
chr19	1071678	1072391	MajorDMR-13-34891	14
chr19	1074445	1075524	MajorDMR-13-34892	56
chr19	1077099	1077665	MajorDMR-13-34893	11
chr19	1082177	1082335	MajorDMR-13-34894	3
chr19	1087833	1088236	MajorDMR-13-34895	3
chr19	1089972	1090090	MajorDMR-13-34896	2
chr19	1101713	1102102	MajorDMR-13-34897	6
chr19	1103176	1103359	MajorDMR-13-34898	4
chr19	1105449	1105747	MajorDMR-13-34899	8
chr19	1106992	1107632	MajorDMR-13-34900	5
chr19	1131758	1132721	MajorDMR-13-34901	35
chr19	1164258	1164476	MajorDMR-13-34902	3
chr19	1171407	1173313	MajorDMR-13-34903	44
chr19	1177226	1177337	MajorDMR-13-34904	2
chr19	1203578	1203701	MajorDMR-13-34905	2
chr19	1210448	1210601	MajorDMR-13-34906	4
chr19	1211422	1211710	MajorDMR-13-34907	3
chr19	1213878	1214191	MajorDMR-13-34908	10
chr19	1223422	1223737	MajorDMR-13-34909	3
chr19	1225546	1225663	MajorDMR-13-34910	5
chr19	1230987	1231577	MajorDMR-13-34911	6
chr19	1232773	1233048	MajorDMR-13-34912	5
chr19	1236024	1236440	MajorDMR-13-34913	5
chr19	1238309	1239119	MajorDMR-13-34914	18
chr19	1239709	1240010	MajorDMR-13-34915	3
chr19	1242984	1243548	MajorDMR-13-34916	6
chr19	1244763	1246394	MajorDMR-13-34917	30
chr19	1246921	1247165	MajorDMR-13-34918	2
chr19	1248153	1248353	MajorDMR-13-34919	6
chr19	1251331	1254304	MajorDMR-13-34920	92
chr19	1257043	1260431	MajorDMR-13-34921	55
chr19	1261651	1263094	MajorDMR-13-34922	30
chr19	1265605	1266337	MajorDMR-13-34923	28
chr19	1268007	1268872	MajorDMR-13-34924	25
chr19	1270993	1273777	MajorDMR-13-34925	46
chr19	1274583	1274715	MajorDMR-13-34926	3
chr19	1280826	1280991	MajorDMR-13-34927	3
chr19	1283102	1283782	MajorDMR-13-34928	11
chr19	1285211	1285563	MajorDMR-13-34929	14
chr19	1286767	1288023	MajorDMR-13-34930	31
chr19	1295421	1295884	MajorDMR-13-34931	7
chr19	1309600	1309670	MajorDMR-13-34932	2
chr19	1310338	1311268	MajorDMR-13-34933	7
chr19	1315378	1316126	MajorDMR-13-34934	6
chr19	1324784	1324841	MajorDMR-13-34935	3
chr19	1325569	1325726	MajorDMR-13-34936	6
chr19	1331452	1331675	MajorDMR-13-34937	5
chr19	1354270	1354362	MajorDMR-13-34938	5
chr19	1361619	1362512	MajorDMR-13-34939	11
chr19	1365856	1366006	MajorDMR-13-34940	2
chr19	1367576	1368218	MajorDMR-13-34941	16
chr19	1376667	1377131	MajorDMR-13-34942	23
chr19	1384750	1384788	MajorDMR-13-34943	2
chr19	1387048	1387265	MajorDMR-13-34944	7
chr19	1395151	1395620	MajorDMR-13-34945	16
chr19	1396706	1396994	MajorDMR-13-34946	3
chr19	1399177	1399339	MajorDMR-13-34947	2
chr19	1401944	1403651	MajorDMR-13-34948	14
chr19	1406411	1406760	MajorDMR-13-34949	4
chr19	1415128	1419141	MajorDMR-13-34950	84
chr19	1422074	1422117	MajorDMR-13-34951	2
chr19	1424196	1424621	MajorDMR-13-34952	7
chr19	1430287	1430451	MajorDMR-13-34953	2
chr19	1435034	1435063	MajorDMR-13-34954	2
chr19	1441529	1441972	MajorDMR-13-34955	2
chr19	1444201	1445144	MajorDMR-13-34956	6
chr19	1447377	1449196	MajorDMR-13-34957	14
chr19	1450957	1451160	MajorDMR-13-34958	5
chr19	1454584	1457477	MajorDMR-13-34959	22
chr19	1462947	1462965	MajorDMR-13-34960	2
chr19	1465542	1466103	MajorDMR-13-34961	14
chr19	1467306	1467558	MajorDMR-13-34962	2
chr19	1468392	1469489	MajorDMR-13-34963	8
chr19	1470245	1473783	MajorDMR-13-34964	57
chr19	1489617	1489919	MajorDMR-13-34965	5
chr19	1491494	1491917	MajorDMR-13-34966	13
chr19	1502965	1504308	MajorDMR-13-34967	31
chr19	1510493	1510710	MajorDMR-13-34968	13
chr19	1523592	1523728	MajorDMR-13-34969	2
chr19	1538989	1539136	MajorDMR-13-34970	9
chr19	1555211	1555475	MajorDMR-13-34971	2
chr19	1560521	1560661	MajorDMR-13-34972	3
chr19	1568687	1568693	MajorDMR-13-34973	2
chr19	1573653	1574045	MajorDMR-13-34974	5
chr19	1637108	1637320	MajorDMR-13-34975	2
chr19	1650828	1651095	MajorDMR-13-34976	7
chr19	1657823	1658033	MajorDMR-13-34977	4
chr19	1667115	1667992	MajorDMR-13-34978	20
chr19	1668528	1668695	MajorDMR-13-34979	6
chr19	1670338	1671751	MajorDMR-13-34980	30
chr19	1672515	1672750	MajorDMR-13-34981	9
chr19	1674458	1674547	MajorDMR-13-34982	2
chr19	1675149	1675639	MajorDMR-13-34983	12
chr19	1682422	1682980	MajorDMR-13-34984	10
chr19	1688039	1688119	MajorDMR-13-34985	5
chr19	1689962	1690838	MajorDMR-13-34986	10
chr19	1691433	1691934	MajorDMR-13-34987	7
chr19	1701347	1701768	MajorDMR-13-34988	8
chr19	1706613	1706655	MajorDMR-13-34989	3
chr19	1715719	1715845	MajorDMR-13-34990	5
chr19	1718358	1718568	MajorDMR-13-34991	5
chr19	1726339	1726364	MajorDMR-13-34992	2
chr19	1734280	1734675	MajorDMR-13-34993	24
chr19	1735235	1735267	MajorDMR-13-34994	2
chr19	1736720	1737199	MajorDMR-13-34995	16
chr19	1744477	1745198	MajorDMR-13-34996	6
chr19	1746639	1746687	MajorDMR-13-34997	3
chr19	1751897	1753017	MajorDMR-13-34998	13
chr19	1756436	1757272	MajorDMR-13-34999	18
chr19	1760371	1761648	MajorDMR-13-35000	20
chr19	1763222	1767269	MajorDMR-13-35001	85
chr19	1768324	1768521	MajorDMR-13-35002	5
chr19	1776519	1777147	MajorDMR-13-35003	12
chr19	1778973	1781211	MajorDMR-13-35004	34
chr19	1790801	1790907	MajorDMR-13-35005	9
chr19	1795637	1796807	MajorDMR-13-35006	23
chr19	1807473	1807521	MajorDMR-13-35007	2
chr19	1809510	1809588	MajorDMR-13-35008	3
chr19	1811902	1812179	MajorDMR-13-35009	5
chr19	1814822	1814860	MajorDMR-13-35010	2
chr19	1822219	1822454	MajorDMR-13-35011	9
chr19	1825960	1826021	MajorDMR-13-35012	2
chr19	1826523	1827381	MajorDMR-13-35013	8
chr19	1837711	1837849	MajorDMR-13-35014	2
chr19	1842190	1842208	MajorDMR-13-35015	2
chr19	1842801	1843112	MajorDMR-13-35016	3
chr19	1843988	1844160	MajorDMR-13-35017	2
chr19	1846938	1847365	MajorDMR-13-35018	2
chr19	1851401	1853688	MajorDMR-13-35019	61
chr19	1854449	1858198	MajorDMR-13-35020	50
chr19	1858902	1861831	MajorDMR-13-35021	43
chr19	1864686	1864857	MajorDMR-13-35022	8
chr19	1867925	1868011	MajorDMR-13-35023	2
chr19	1873499	1874994	MajorDMR-13-35024	33
chr19	1876632	1877463	MajorDMR-13-35025	26
chr19	1879953	1880300	MajorDMR-13-35026	5
chr19	1882164	1883238	MajorDMR-13-35027	11
chr19	1883913	1884459	MajorDMR-13-35028	4
chr19	1885783	1885795	MajorDMR-13-35029	3
chr19	1897119	1897638	MajorDMR-13-35030	10
chr19	1903161	1904812	MajorDMR-13-35031	20
chr19	1909944	1910259	MajorDMR-13-35032	2
chr19	1925945	1925950	MajorDMR-13-35033	2
chr19	1929162	1929872	MajorDMR-13-35034	9
chr19	1930525	1930824	MajorDMR-13-35035	3
chr19	1936348	1936415	MajorDMR-13-35036	2
chr19	1938127	1938177	MajorDMR-13-35037	2
chr19	1939953	1940017	MajorDMR-13-35038	6
chr19	1946057	1946155	MajorDMR-13-35039	3
chr19	1955174	1955486	MajorDMR-13-35040	3
chr19	1957666	1957930	MajorDMR-13-35041	17
chr19	1961675	1962104	MajorDMR-13-35042	5
chr19	1992951	1993007	MajorDMR-13-35043	3
chr19	2037680	2037699	MajorDMR-13-35044	2
chr19	2041563	2041961	MajorDMR-13-35045	17
chr19	2048750	2049729	MajorDMR-13-35046	10
chr19	2055844	2057029	MajorDMR-13-35047	22
chr19	2069592	2070186	MajorDMR-13-35048	10
chr19	2084566	2084629	MajorDMR-13-35049	3
chr19	2094602	2095149	MajorDMR-13-35050	14
chr19	2095889	2095893	MajorDMR-13-35051	2
chr19	2097339	2097551	MajorDMR-13-35052	8
chr19	2113300	2113347	MajorDMR-13-35053	3
chr19	2126720	2126731	MajorDMR-13-35054	2
chr19	2128530	2129048	MajorDMR-13-35055	13
chr19	2146030	2146218	MajorDMR-13-35056	2
chr19	2148919	2148958	MajorDMR-13-35057	2
chr19	2152215	2152536	MajorDMR-13-35058	5
chr19	2155943	2156047	MajorDMR-13-35059	4
chr19	2165737	2165807	MajorDMR-13-35060	4
chr19	2167495	2167674	MajorDMR-13-35061	2
chr19	2184697	2184875	MajorDMR-13-35062	11
chr19	2185901	2185951	MajorDMR-13-35063	2
chr19	2187359	2187374	MajorDMR-13-35064	2
chr19	2188430	2188518	MajorDMR-13-35065	2
chr19	2189091	2189197	MajorDMR-13-35066	3
chr19	2204260	2204581	MajorDMR-13-35067	10
chr19	2208717	2208743	MajorDMR-13-35068	3
chr19	2215414	2215442	MajorDMR-13-35069	2
chr19	2231731	2232575	MajorDMR-13-35070	5
chr19	2240993	2241690	MajorDMR-13-35071	5
chr19	2250060	2253993	MajorDMR-13-35072	317
chr19	2266541	2267363	MajorDMR-13-35073	17
chr19	2272357	2273238	MajorDMR-13-35074	30
chr19	2274862	2275340	MajorDMR-13-35075	4
chr19	2276153	2276457	MajorDMR-13-35076	21
chr19	2281969	2283054	MajorDMR-13-35077	54
chr19	2289652	2291922	MajorDMR-13-35078	141
chr19	2294183	2294860	MajorDMR-13-35079	22
chr19	2302497	2303540	MajorDMR-13-35080	49
chr19	2305846	2306022	MajorDMR-13-35081	2
chr19	2306867	2307828	MajorDMR-13-35082	20
chr19	2308416	2309637	MajorDMR-13-35083	9
chr19	2312669	2313195	MajorDMR-13-35084	14
chr19	2315798	2316174	MajorDMR-13-35085	2
chr19	2330450	2330457	MajorDMR-13-35086	2
chr19	2335683	2335804	MajorDMR-13-35087	2
chr19	2341537	2341686	MajorDMR-13-35088	4
chr19	2361434	2361673	MajorDMR-13-35089	5
chr19	2371251	2371356	MajorDMR-13-35090	2
chr19	2384074	2384207	MajorDMR-13-35091	5
chr19	2391783	2391897	MajorDMR-13-35092	2
chr19	2394092	2395174	MajorDMR-13-35093	33
chr19	2425733	2425745	MajorDMR-13-35094	2
chr19	2463341	2463416	MajorDMR-13-35095	2
chr19	2474450	2474512	MajorDMR-13-35096	2
chr19	2477789	2480027	MajorDMR-13-35097	68
chr19	2487742	2488828	MajorDMR-13-35098	39
chr19	2489823	2490185	MajorDMR-13-35099	6
chr19	2491695	2491789	MajorDMR-13-35100	2
chr19	2494235	2494645	MajorDMR-13-35101	14
chr19	2495333	2496068	MajorDMR-13-35102	13
chr19	2498927	2499034	MajorDMR-13-35103	4
chr19	2523701	2524093	MajorDMR-13-35104	11
chr19	2525709	2526011	MajorDMR-13-35105	2
chr19	2598784	2598881	MajorDMR-13-35106	3
chr19	2602328	2603190	MajorDMR-13-35107	6
chr19	2610892	2610966	MajorDMR-13-35108	2
chr19	2613723	2614291	MajorDMR-13-35109	7
chr19	2633374	2633583	MajorDMR-13-35110	10
chr19	2635951	2636281	MajorDMR-13-35111	2
chr19	2637343	2637503	MajorDMR-13-35112	5
chr19	2639506	2639622	MajorDMR-13-35113	4
chr19	2648325	2648568	MajorDMR-13-35114	3
chr19	2653984	2654247	MajorDMR-13-35115	8
chr19	2655830	2656263	MajorDMR-13-35116	6
chr19	2674724	2675461	MajorDMR-13-35117	9
chr19	2676014	2676181	MajorDMR-13-35118	9
chr19	2676820	2677177	MajorDMR-13-35119	10
chr19	2700674	2701200	MajorDMR-13-35120	22
chr19	2717798	2718172	MajorDMR-13-35121	14
chr19	2719289	2719581	MajorDMR-13-35122	3
chr19	2721781	2722136	MajorDMR-13-35123	12
chr19	2742692	2743620	MajorDMR-13-35124	13
chr19	2759230	2759739	MajorDMR-13-35125	17
chr19	2770090	2770553	MajorDMR-13-35126	6
chr19	2771443	2771604	MajorDMR-13-35127	4
chr19	2779255	2779265	MajorDMR-13-35128	2
chr19	2781179	2781746	MajorDMR-13-35129	8
chr19	2801023	2801222	MajorDMR-13-35130	2
chr19	2818962	2818988	MajorDMR-13-35131	2
chr19	2945505	2946569	MajorDMR-13-35132	7
chr19	2961832	2962086	MajorDMR-13-35133	4
chr19	2974282	2974797	MajorDMR-13-35134	12
chr19	2975681	2976100	MajorDMR-13-35135	6
chr19	2976601	2976790	MajorDMR-13-35136	4
chr19	2977630	2977759	MajorDMR-13-35137	2
chr19	2982459	2982616	MajorDMR-13-35138	2
chr19	3020416	3020784	MajorDMR-13-35139	7
chr19	3034657	3035246	MajorDMR-13-35140	13
chr19	3036936	3037009	MajorDMR-13-35141	2
chr19	3041963	3042811	MajorDMR-13-35142	16
chr19	3046593	3046708	MajorDMR-13-35143	3
chr19	3047651	3048154	MajorDMR-13-35144	21
chr19	3051296	3051962	MajorDMR-13-35145	3
chr19	3052859	3053868	MajorDMR-13-35146	8
chr19	3056241	3056654	MajorDMR-13-35147	4
chr19	3060028	3060712	MajorDMR-13-35148	8
chr19	3062891	3063157	MajorDMR-13-35149	5
chr19	3103739	3104854	MajorDMR-13-35150	9
chr19	3121403	3121587	MajorDMR-13-35151	2
chr19	3133030	3133848	MajorDMR-13-35152	22
chr19	3136946	3137343	MajorDMR-13-35153	6
chr19	3149982	3150176	MajorDMR-13-35154	2
chr19	3176125	3176253	MajorDMR-13-35155	5
chr19	3210840	3210931	MajorDMR-13-35156	4
chr19	3216702	3216829	MajorDMR-13-35157	2
chr19	3218562	3219843	MajorDMR-13-35158	35
chr19	3226535	3228068	MajorDMR-13-35159	25
chr19	3228971	3229768	MajorDMR-13-35160	14
chr19	3230747	3230847	MajorDMR-13-35161	2
chr19	3234210	3234957	MajorDMR-13-35162	5
chr19	3237370	3237515	MajorDMR-13-35163	2
chr19	3243480	3244270	MajorDMR-13-35164	21
chr19	3245722	3245764	MajorDMR-13-35165	2
chr19	3256080	3256228	MajorDMR-13-35166	3
chr19	3264116	3264437	MajorDMR-13-35167	2
chr19	3265595	3267469	MajorDMR-13-35168	36
chr19	3269572	3270180	MajorDMR-13-35169	5
chr19	3271268	3272564	MajorDMR-13-35170	12
chr19	3273897	3274495	MajorDMR-13-35171	6
chr19	3275297	3276901	MajorDMR-13-35172	29
chr19	3277563	3278072	MajorDMR-13-35173	3
chr19	3284838	3285299	MajorDMR-13-35174	9
chr19	3285900	3286239	MajorDMR-13-35175	10
chr19	3295112	3296250	MajorDMR-13-35176	11
chr19	3297569	3297668	MajorDMR-13-35177	2
chr19	3301040	3301379	MajorDMR-13-35178	9
chr19	3306734	3307706	MajorDMR-13-35179	17
chr19	3314137	3314982	MajorDMR-13-35180	14
chr19	3320323	3320584	MajorDMR-13-35181	10
chr19	3326514	3326828	MajorDMR-13-35182	3
chr19	3343585	3344281	MajorDMR-13-35183	23
chr19	3346243	3346556	MajorDMR-13-35184	7
chr19	3347198	3347456	MajorDMR-13-35185	5
chr19	3357321	3358040	MajorDMR-13-35186	9
chr19	3361373	3362353	MajorDMR-13-35187	11
chr19	3363072	3363192	MajorDMR-13-35188	2
chr19	3364378	3364866	MajorDMR-13-35189	5
chr19	3384416	3384971	MajorDMR-13-35190	8
chr19	3403373	3403767	MajorDMR-13-35191	6
chr19	3404459	3405221	MajorDMR-13-35192	32
chr19	3409397	3409432	MajorDMR-13-35193	2
chr19	3417542	3417663	MajorDMR-13-35194	3
chr19	3420323	3420421	MajorDMR-13-35195	2
chr19	3423726	3423774	MajorDMR-13-35196	2
chr19	3428397	3428834	MajorDMR-13-35197	4
chr19	3444825	3444857	MajorDMR-13-35198	2
chr19	3457541	3459624	MajorDMR-13-35199	30
chr19	3463285	3463780	MajorDMR-13-35200	3
chr19	3464290	3465736	MajorDMR-13-35201	15
chr19	3466401	3467064	MajorDMR-13-35202	14
chr19	3469431	3469921	MajorDMR-13-35203	3
chr19	3472083	3472958	MajorDMR-13-35204	5
chr19	3478629	3479057	MajorDMR-13-35205	7
chr19	3479882	3480315	MajorDMR-13-35206	3
chr19	3494807	3494821	MajorDMR-13-35207	2
chr19	3509193	3509981	MajorDMR-13-35208	17
chr19	3515656	3516425	MajorDMR-13-35209	20
chr19	3525564	3525830	MajorDMR-13-35210	2
chr19	3536031	3536626	MajorDMR-13-35211	7
chr19	3544817	3545209	MajorDMR-13-35212	8
chr19	3546955	3547270	MajorDMR-13-35213	4
chr19	3548685	3549045	MajorDMR-13-35214	3
chr19	3558416	3558462	MajorDMR-13-35215	4
chr19	3574157	3574394	MajorDMR-13-35216	3
chr19	3576264	3576746	MajorDMR-13-35217	8
chr19	3577354	3578589	MajorDMR-13-35218	36
chr19	3586133	3587139	MajorDMR-13-35219	10
chr19	3607370	3607892	MajorDMR-13-35220	10
chr19	3608745	3609004	MajorDMR-13-35221	2
chr19	3643123	3643520	MajorDMR-13-35222	2
chr19	3649083	3649885	MajorDMR-13-35223	29
chr19	3666172	3666358	MajorDMR-13-35224	6
chr19	3668384	3668951	MajorDMR-13-35225	13
chr19	3669599	3669639	MajorDMR-13-35226	2
chr19	3670153	3671253	MajorDMR-13-35227	31
chr19	3675130	3675343	MajorDMR-13-35228	4
chr19	3683765	3684163	MajorDMR-13-35229	8
chr19	3684881	3685117	MajorDMR-13-35230	4
chr19	3687797	3689019	MajorDMR-13-35231	11
chr19	3705981	3706211	MajorDMR-13-35232	6
chr19	3718817	3719011	MajorDMR-13-35233	4
chr19	3720655	3721092	MajorDMR-13-35234	4
chr19	3771968	3772183	MajorDMR-13-35235	3
chr19	3779601	3779696	MajorDMR-13-35236	2
chr19	3783285	3783756	MajorDMR-13-35237	2
chr19	3784770	3785129	MajorDMR-13-35238	10
chr19	3786720	3786930	MajorDMR-13-35239	5
chr19	3800624	3801135	MajorDMR-13-35240	13
chr19	3801964	3802671	MajorDMR-13-35241	12
chr19	3818545	3818978	MajorDMR-13-35242	17
chr19	3821936	3822374	MajorDMR-13-35243	19
chr19	3825701	3825723	MajorDMR-13-35244	2
chr19	3828482	3828755	MajorDMR-13-35245	8
chr19	3831247	3831647	MajorDMR-13-35246	10
chr19	3855182	3855363	MajorDMR-13-35247	2
chr19	3870788	3871004	MajorDMR-13-35248	11
chr19	3880071	3880169	MajorDMR-13-35249	6
chr19	3888004	3888166	MajorDMR-13-35250	8
chr19	3888690	3888986	MajorDMR-13-35251	7
chr19	3890565	3890871	MajorDMR-13-35252	7
chr19	3893903	3894376	MajorDMR-13-35253	4
chr19	3933789	3934064	MajorDMR-13-35254	3
chr19	3950314	3950699	MajorDMR-13-35255	2
chr19	3962193	3962329	MajorDMR-13-35256	5
chr19	3969623	3969657	MajorDMR-13-35257	2
chr19	3975720	3975798	MajorDMR-13-35258	2
chr19	3976309	3976386	MajorDMR-13-35259	2
chr19	3977556	3977631	MajorDMR-13-35260	2
chr19	3978981	3979426	MajorDMR-13-35261	3
chr19	3981850	3982002	MajorDMR-13-35262	3
chr19	3983444	3984324	MajorDMR-13-35263	19
chr19	3997301	3997463	MajorDMR-13-35264	2
chr19	4000008	4000020	MajorDMR-13-35265	2
chr19	4006829	4006833	MajorDMR-13-35266	2
chr19	4009916	4011350	MajorDMR-13-35267	24
chr19	4012304	4012948	MajorDMR-13-35268	18
chr19	4014945	4014966	MajorDMR-13-35269	3
chr19	4015773	4016314	MajorDMR-13-35270	7
chr19	4017997	4018519	MajorDMR-13-35271	24
chr19	4031535	4031595	MajorDMR-13-35272	2
chr19	4032458	4032689	MajorDMR-13-35273	10
chr19	4034987	4035516	MajorDMR-13-35274	5
chr19	4037809	4038683	MajorDMR-13-35275	3
chr19	4043254	4048080	MajorDMR-13-35276	86
chr19	4049235	4049946	MajorDMR-13-35277	9
chr19	4050682	4051090	MajorDMR-13-35278	2
chr19	4052541	4054142	MajorDMR-13-35279	24
chr19	4055273	4055868	MajorDMR-13-35280	4
chr19	4056734	4057019	MajorDMR-13-35281	3
chr19	4057772	4057869	MajorDMR-13-35282	2
chr19	4058458	4058552	MajorDMR-13-35283	2
chr19	4059123	4062674	MajorDMR-13-35284	51
chr19	4063473	4063847	MajorDMR-13-35285	7
chr19	4068079	4068815	MajorDMR-13-35286	11
chr19	4077979	4078605	MajorDMR-13-35287	4
chr19	4113948	4116692	MajorDMR-13-35288	47
chr19	4124651	4125121	MajorDMR-13-35289	5
chr19	4139848	4140365	MajorDMR-13-35290	5
chr19	4172812	4173483	MajorDMR-13-35291	37
chr19	4184081	4184339	MajorDMR-13-35292	7
chr19	4186438	4186928	MajorDMR-13-35293	7
chr19	4193827	4194536	MajorDMR-13-35294	5
chr19	4199201	4200374	MajorDMR-13-35295	5
chr19	4202873	4203068	MajorDMR-13-35296	4
chr19	4208950	4209399	MajorDMR-13-35297	2
chr19	4212677	4212737	MajorDMR-13-35298	2
chr19	4229304	4229507	MajorDMR-13-35299	3
chr19	4233230	4233572	MajorDMR-13-35300	3
chr19	4279915	4280422	MajorDMR-13-35301	16
chr19	4284523	4284980	MajorDMR-13-35302	9
chr19	4303936	4304027	MajorDMR-13-35303	2
chr19	4326549	4326976	MajorDMR-13-35304	5
chr19	4352270	4352511	MajorDMR-13-35305	3
chr19	4353023	4353073	MajorDMR-13-35306	2
chr19	4361366	4361374	MajorDMR-13-35307	2
chr19	4362420	4362496	MajorDMR-13-35308	2
chr19	4364250	4364412	MajorDMR-13-35309	5
chr19	4367639	4367940	MajorDMR-13-35310	2
chr19	4368498	4368962	MajorDMR-13-35311	6
chr19	4369541	4370710	MajorDMR-13-35312	19
chr19	4375442	4376664	MajorDMR-13-35313	8
chr19	4379716	4379926	MajorDMR-13-35314	3
chr19	4380463	4381025	MajorDMR-13-35315	10
chr19	4381598	4381815	MajorDMR-13-35316	3
chr19	4385886	4385918	MajorDMR-13-35317	2
chr19	4390359	4390888	MajorDMR-13-35318	5
chr19	4394302	4394818	MajorDMR-13-35319	8
chr19	4404422	4404622	MajorDMR-13-35320	2
chr19	4414815	4415043	MajorDMR-13-35321	4
chr19	4415951	4415967	MajorDMR-13-35322	2
chr19	4434509	4434719	MajorDMR-13-35323	7
chr19	4439271	4439688	MajorDMR-13-35324	14
chr19	4449161	4450034	MajorDMR-13-35325	14
chr19	4455108	4456378	MajorDMR-13-35326	14
chr19	4492081	4492085	MajorDMR-13-35327	2
chr19	4534528	4535102	MajorDMR-13-35328	9
chr19	4535683	4535763	MajorDMR-13-35329	2
chr19	4547453	4547535	MajorDMR-13-35330	3
chr19	4556778	4556857	MajorDMR-13-35331	2
chr19	4558309	4558517	MajorDMR-13-35332	8
chr19	4566519	4566630	MajorDMR-13-35333	7
chr19	4579801	4579847	MajorDMR-13-35334	3
chr19	4597168	4597836	MajorDMR-13-35335	26
chr19	4598839	4599238	MajorDMR-13-35336	15
chr19	4604052	4604070	MajorDMR-13-35337	2
chr19	4618348	4618595	MajorDMR-13-35338	2
chr19	4620452	4621185	MajorDMR-13-35339	11
chr19	4622148	4623472	MajorDMR-13-35340	15
chr19	4635427	4636067	MajorDMR-13-35341	13
chr19	4638994	4639008	MajorDMR-13-35342	2
chr19	4654503	4654782	MajorDMR-13-35343	9
chr19	4669577	4669597	MajorDMR-13-35344	3
chr19	4671357	4671816	MajorDMR-13-35345	9
chr19	4725795	4725842	MajorDMR-13-35346	2
chr19	4732474	4732522	MajorDMR-13-35347	2
chr19	4733032	4733116	MajorDMR-13-35348	2
chr19	4744968	4745303	MajorDMR-13-35349	4
chr19	4748124	4748946	MajorDMR-13-35350	21
chr19	4749994	4750052	MajorDMR-13-35351	6
chr19	4754366	4754465	MajorDMR-13-35352	2
chr19	4757597	4758034	MajorDMR-13-35353	2
chr19	4770203	4770220	MajorDMR-13-35354	2
chr19	4772261	4772290	MajorDMR-13-35355	2
chr19	4784509	4784741	MajorDMR-13-35356	3
chr19	4786175	4786180	MajorDMR-13-35357	2
chr19	4790576	4790895	MajorDMR-13-35358	3
chr19	4829255	4829675	MajorDMR-13-35359	6
chr19	4830974	4831336	MajorDMR-13-35360	2
chr19	4851625	4851931	MajorDMR-13-35361	8
chr19	4867075	4867242	MajorDMR-13-35362	2
chr19	4872467	4872777	MajorDMR-13-35363	9
chr19	4909069	4909313	MajorDMR-13-35364	4
chr19	4910455	4912187	MajorDMR-13-35365	32
chr19	4946169	4946182	MajorDMR-13-35366	2
chr19	4975316	4975383	MajorDMR-13-35367	2
chr19	4976329	4976932	MajorDMR-13-35368	10
chr19	4977943	4978099	MajorDMR-13-35369	6
chr19	4988308	4988350	MajorDMR-13-35370	2
chr19	5023121	5023234	MajorDMR-13-35371	3
chr19	5029815	5029939	MajorDMR-13-35372	3
chr19	5035238	5035548	MajorDMR-13-35373	10
chr19	5036560	5037470	MajorDMR-13-35374	12
chr19	5038047	5038196	MajorDMR-13-35375	6
chr19	5041547	5041571	MajorDMR-13-35376	2
chr19	5048225	5049441	MajorDMR-13-35377	9
chr19	5050359	5050804	MajorDMR-13-35378	5
chr19	5070259	5071245	MajorDMR-13-35379	22
chr19	5090676	5091839	MajorDMR-13-35380	31
chr19	5110926	5111029	MajorDMR-13-35381	2
chr19	5113139	5113486	MajorDMR-13-35382	8
chr19	5121091	5121954	MajorDMR-13-35383	24
chr19	5125923	5126005	MajorDMR-13-35384	2
chr19	5128418	5129142	MajorDMR-13-35385	18
chr19	5132162	5132402	MajorDMR-13-35386	6
chr19	5136309	5136660	MajorDMR-13-35387	3
chr19	5137215	5137293	MajorDMR-13-35388	2
chr19	5139346	5139356	MajorDMR-13-35389	2
chr19	5148099	5148731	MajorDMR-13-35390	16
chr19	5156747	5156904	MajorDMR-13-35391	5
chr19	5182662	5183264	MajorDMR-13-35392	15
chr19	5186494	5186610	MajorDMR-13-35393	4
chr19	5191982	5192059	MajorDMR-13-35394	2
chr19	5206125	5206433	MajorDMR-13-35395	3
chr19	5212953	5213015	MajorDMR-13-35396	2
chr19	5229358	5229777	MajorDMR-13-35397	19
chr19	5239642	5240192	MajorDMR-13-35398	4
chr19	5247670	5247857	MajorDMR-13-35399	2
chr19	5250308	5251237	MajorDMR-13-35400	21
chr19	5255573	5256125	MajorDMR-13-35401	15
chr19	5262880	5263032	MajorDMR-13-35402	3
chr19	5292507	5293031	MajorDMR-13-35403	15
chr19	5294209	5294659	MajorDMR-13-35404	7
chr19	5297247	5297303	MajorDMR-13-35405	2
chr19	5307643	5307853	MajorDMR-13-35406	7
chr19	5309404	5309998	MajorDMR-13-35407	10
chr19	5313455	5313770	MajorDMR-13-35408	4
chr19	5322090	5323364	MajorDMR-13-35409	41
chr19	5326472	5326725	MajorDMR-13-35410	8
chr19	5335046	5338596	MajorDMR-13-35411	107
chr19	5341454	5341469	MajorDMR-13-35412	2
chr19	5343908	5344051	MajorDMR-13-35413	3
chr19	5352672	5353408	MajorDMR-13-35414	14
chr19	5356860	5357223	MajorDMR-13-35415	6
chr19	5364902	5364927	MajorDMR-13-35416	2
chr19	5371758	5372220	MajorDMR-13-35417	16
chr19	5392552	5392724	MajorDMR-13-35418	2
chr19	5394644	5396489	MajorDMR-13-35419	34
chr19	5397716	5398697	MajorDMR-13-35420	12
chr19	5406978	5407504	MajorDMR-13-35421	7
chr19	5417888	5418512	MajorDMR-13-35422	6
chr19	5436053	5436252	MajorDMR-13-35423	4
chr19	5437429	5437470	MajorDMR-13-35424	2
chr19	5441329	5441808	MajorDMR-13-35425	5
chr19	5447948	5448756	MajorDMR-13-35426	27
chr19	5451034	5451963	MajorDMR-13-35427	19
chr19	5467012	5467737	MajorDMR-13-35428	18
chr19	5478019	5479178	MajorDMR-13-35429	7
chr19	5479824	5480120	MajorDMR-13-35430	15
chr19	5494748	5495270	MajorDMR-13-35431	9
chr19	5498879	5499409	MajorDMR-13-35432	3
chr19	5547972	5548195	MajorDMR-13-35433	6
chr19	5564074	5564087	MajorDMR-13-35434	2
chr19	5567589	5567604	MajorDMR-13-35435	2
chr19	5585216	5586600	MajorDMR-13-35436	9
chr19	5599465	5599498	MajorDMR-13-35437	3
chr19	5620122	5620149	MajorDMR-13-35438	2
chr19	5625123	5625132	MajorDMR-13-35439	2
chr19	5627624	5627819	MajorDMR-13-35440	6
chr19	5635955	5635995	MajorDMR-13-35441	2
chr19	5637536	5638048	MajorDMR-13-35442	4
chr19	5652514	5652942	MajorDMR-13-35443	10
chr19	5670045	5670099	MajorDMR-13-35444	3
chr19	5686403	5686715	MajorDMR-13-35445	5
chr19	5687325	5687618	MajorDMR-13-35446	18
chr19	5691181	5692476	MajorDMR-13-35447	18
chr19	5698257	5698379	MajorDMR-13-35448	2
chr19	5802033	5803006	MajorDMR-13-35449	24
chr19	5803695	5804040	MajorDMR-13-35450	16
chr19	5805940	5806408	MajorDMR-13-35451	4
chr19	5815018	5815100	MajorDMR-13-35452	2
chr19	5817822	5817834	MajorDMR-13-35453	2
chr19	5822317	5822515	MajorDMR-13-35454	9
chr19	5826324	5826927	MajorDMR-13-35455	10
chr19	5827567	5827812	MajorDMR-13-35456	4
chr19	5828647	5829716	MajorDMR-13-35457	37
chr19	5880635	5880840	MajorDMR-13-35458	8
chr19	5881375	5881555	MajorDMR-13-35459	2
chr19	5890646	5890732	MajorDMR-13-35460	3
chr19	5891969	5892363	MajorDMR-13-35461	13
chr19	5932165	5933233	MajorDMR-13-35462	29
chr19	5935212	5935901	MajorDMR-13-35463	20
chr19	5947216	5947840	MajorDMR-13-35464	8
chr19	5953795	5954087	MajorDMR-13-35465	7
chr19	5966242	5966550	MajorDMR-13-35466	3
chr19	5969348	5969384	MajorDMR-13-35467	3
chr19	5979519	5980057	MajorDMR-13-35468	8
chr19	5987786	5988194	MajorDMR-13-35469	2
chr19	6022121	6022526	MajorDMR-13-35470	12
chr19	6048229	6048534	MajorDMR-13-35471	2
chr19	6049238	6049254	MajorDMR-13-35472	2
chr19	6059949	6060110	MajorDMR-13-35473	2
chr19	6065726	6066455	MajorDMR-13-35474	16
chr19	6071223	6071388	MajorDMR-13-35475	2
chr19	6091643	6092433	MajorDMR-13-35476	10
chr19	6098603	6098655	MajorDMR-13-35477	2
chr19	6111202	6111994	MajorDMR-13-35478	8
chr19	6181663	6182078	MajorDMR-13-35479	4
chr19	6207197	6207236	MajorDMR-13-35480	2
chr19	6215423	6215478	MajorDMR-13-35481	3
chr19	6216646	6217638	MajorDMR-13-35482	8
chr19	6228934	6229131	MajorDMR-13-35483	6
chr19	6232876	6232935	MajorDMR-13-35484	2
chr19	6248783	6249007	MajorDMR-13-35485	5
chr19	6250652	6250728	MajorDMR-13-35486	2
chr19	6259746	6259941	MajorDMR-13-35487	3
chr19	6340535	6340872	MajorDMR-13-35488	8
chr19	6374353	6374833	MajorDMR-13-35489	2
chr19	6375965	6375996	MajorDMR-13-35490	2
chr19	6376960	6377074	MajorDMR-13-35491	3
chr19	6413167	6413356	MajorDMR-13-35492	2
chr19	6413868	6414762	MajorDMR-13-35493	15
chr19	6421884	6422427	MajorDMR-13-35494	4
chr19	6458037	6458125	MajorDMR-13-35495	4
chr19	6458777	6459084	MajorDMR-13-35496	6
chr19	6461026	6461220	MajorDMR-13-35497	2
chr19	6464624	6465292	MajorDMR-13-35498	10
chr19	6475251	6475601	MajorDMR-13-35499	6
chr19	6477269	6477310	MajorDMR-13-35500	2
chr19	6489473	6490164	MajorDMR-13-35501	14
chr19	6497903	6498283	MajorDMR-13-35502	3
chr19	6499230	6500030	MajorDMR-13-35503	6
chr19	6501317	6501460	MajorDMR-13-35504	4
chr19	6504796	6504855	MajorDMR-13-35505	3
chr19	6516165	6516286	MajorDMR-13-35506	3
chr19	6518231	6518456	MajorDMR-13-35507	4
chr19	6529025	6529169	MajorDMR-13-35508	4
chr19	6531889	6532886	MajorDMR-13-35509	19
chr19	6588551	6588911	MajorDMR-13-35510	6
chr19	6636015	6636089	MajorDMR-13-35511	2
chr19	6735797	6735945	MajorDMR-13-35512	3
chr19	6738788	6739428	MajorDMR-13-35513	14
chr19	6741041	6741431	MajorDMR-13-35514	9
chr19	6744856	6745245	MajorDMR-13-35515	12
chr19	6752576	6753082	MajorDMR-13-35516	14
chr19	6772607	6772689	MajorDMR-13-35517	2
chr19	6781703	6781866	MajorDMR-13-35518	4
chr19	6822373	6822486	MajorDMR-13-35519	3
chr19	6856921	6857266	MajorDMR-13-35520	9
chr19	6862594	6862702	MajorDMR-13-35521	2
chr19	6868440	6868513	MajorDMR-13-35522	2
chr19	7100466	7100776	MajorDMR-13-35523	2
chr19	7102157	7102201	MajorDMR-13-35524	2
chr19	7159691	7159706	MajorDMR-13-35525	2
chr19	7183031	7183690	MajorDMR-13-35526	13
chr19	7215317	7215552	MajorDMR-13-35527	6
chr19	7231228	7231264	MajorDMR-13-35528	2
chr19	7235259	7235479	MajorDMR-13-35529	5
chr19	7242576	7243382	MajorDMR-13-35530	7
chr19	7261923	7262039	MajorDMR-13-35531	2
chr19	7272945	7273372	MajorDMR-13-35532	3
chr19	7288947	7289387	MajorDMR-13-35533	2
chr19	7295088	7295617	MajorDMR-13-35534	3
chr19	7310360	7310376	MajorDMR-13-35535	2
chr19	7425684	7425834	MajorDMR-13-35536	4
chr19	7445318	7445352	MajorDMR-13-35537	2
chr19	7507484	7507508	MajorDMR-13-35538	2
chr19	7541809	7541909	MajorDMR-13-35539	3
chr19	7543473	7543652	MajorDMR-13-35540	5
chr19	7548496	7548596	MajorDMR-13-35541	3
chr19	7549866	7550305	MajorDMR-13-35542	4
chr19	7553502	7553560	MajorDMR-13-35543	4
chr19	7554355	7554767	MajorDMR-13-35544	6
chr19	7565396	7565588	MajorDMR-13-35545	9
chr19	7570421	7572097	MajorDMR-13-35546	13
chr19	7579946	7580719	MajorDMR-13-35547	10
chr19	7586607	7586666	MajorDMR-13-35548	3
chr19	7601272	7601393	MajorDMR-13-35549	4
chr19	7632961	7633822	MajorDMR-13-35550	9
chr19	7659825	7660019	MajorDMR-13-35551	2
chr19	7667356	7667725	MajorDMR-13-35552	5
chr19	7673389	7673543	MajorDMR-13-35553	3
chr19	7681816	7681911	MajorDMR-13-35554	3
chr19	7713206	7713593	MajorDMR-13-35555	9
chr19	7722196	7722540	MajorDMR-13-35556	6
chr19	7723111	7723546	MajorDMR-13-35557	9
chr19	7729913	7730808	MajorDMR-13-35558	11
chr19	7735876	7735883	MajorDMR-13-35559	2
chr19	7739026	7739871	MajorDMR-13-35560	9
chr19	7743868	7743885	MajorDMR-13-35561	2
chr19	7744536	7744786	MajorDMR-13-35562	3
chr19	7747197	7747746	MajorDMR-13-35563	6
chr19	7807876	7808163	MajorDMR-13-35564	10
chr19	7852518	7853029	MajorDMR-13-35565	7
chr19	7854402	7854470	MajorDMR-13-35566	3
chr19	7857228	7857251	MajorDMR-13-35567	2
chr19	7888602	7888996	MajorDMR-13-35568	6
chr19	7895805	7897004	MajorDMR-13-35569	10
chr19	7897609	7898587	MajorDMR-13-35570	26
chr19	7901258	7901546	MajorDMR-13-35571	4
chr19	7914911	7915169	MajorDMR-13-35572	3
chr19	7918209	7918467	MajorDMR-13-35573	18
chr19	7923031	7923476	MajorDMR-13-35574	5
chr19	7925504	7925725	MajorDMR-13-35575	2
chr19	7926780	7928276	MajorDMR-13-35576	50
chr19	7930691	7930706	MajorDMR-13-35577	2
chr19	7933263	7933816	MajorDMR-13-35578	22
chr19	7934622	7935269	MajorDMR-13-35579	21
chr19	7936195	7937476	MajorDMR-13-35580	27
chr19	7938200	7938349	MajorDMR-13-35581	3
chr19	7939903	7940035	MajorDMR-13-35582	3
chr19	7953311	7953381	MajorDMR-13-35583	2
chr19	7967642	7967842	MajorDMR-13-35584	3
chr19	7970554	7970639	MajorDMR-13-35585	5
chr19	7976758	7977000	MajorDMR-13-35586	2
chr19	7980298	7983085	MajorDMR-13-35587	121
chr19	7983626	7984946	MajorDMR-13-35588	32
chr19	7986205	7986399	MajorDMR-13-35589	8
chr19	7988302	7989983	MajorDMR-13-35590	59
chr19	7991275	7991894	MajorDMR-13-35591	16
chr19	7993384	7994496	MajorDMR-13-35592	16
chr19	7996610	7996746	MajorDMR-13-35593	3
chr19	7999113	7999707	MajorDMR-13-35594	5
chr19	8016375	8016889	MajorDMR-13-35595	8
chr19	8018122	8018132	MajorDMR-13-35596	2
chr19	8030759	8030937	MajorDMR-13-35597	2
chr19	8038136	8038802	MajorDMR-13-35598	8
chr19	8067028	8067067	MajorDMR-13-35599	2
chr19	8111536	8112423	MajorDMR-13-35600	4
chr19	8170503	8170762	MajorDMR-13-35601	2
chr19	8207876	8208085	MajorDMR-13-35602	4
chr19	8213356	8213563	MajorDMR-13-35603	5
chr19	8223393	8223663	MajorDMR-13-35604	5
chr19	8253347	8253370	MajorDMR-13-35605	2
chr19	8261619	8262314	MajorDMR-13-35606	9
chr19	8272785	8273588	MajorDMR-13-35607	17
chr19	8277108	8277344	MajorDMR-13-35608	5
chr19	8279747	8279988	MajorDMR-13-35609	3
chr19	8331874	8332056	MajorDMR-13-35610	3
chr19	8376632	8377079	MajorDMR-13-35611	9
chr19	8388167	8388310	MajorDMR-13-35612	3
chr19	8397898	8399272	MajorDMR-13-35613	17
chr19	8400748	8401648	MajorDMR-13-35614	24
chr19	8407280	8407760	MajorDMR-13-35615	11
chr19	8417290	8417814	MajorDMR-13-35616	10
chr19	8429613	8429882	MajorDMR-13-35617	4
chr19	8432062	8432665	MajorDMR-13-35618	14
chr19	8461718	8462500	MajorDMR-13-35619	10
chr19	8571686	8571871	MajorDMR-13-35620	3
chr19	8575716	8575787	MajorDMR-13-35621	5
chr19	8579396	8579469	MajorDMR-13-35622	2
chr19	8642369	8642409	MajorDMR-13-35623	2
chr19	8644835	8645864	MajorDMR-13-35624	9
chr19	8656318	8656707	MajorDMR-13-35625	7
chr19	8658112	8658163	MajorDMR-13-35626	2
chr19	8680627	8680884	MajorDMR-13-35627	5
chr19	8747654	8747908	MajorDMR-13-35628	13
chr19	8813598	8813742	MajorDMR-13-35629	3
chr19	9186171	9186639	MajorDMR-13-35630	10
chr19	9187711	9187819	MajorDMR-13-35631	3
chr19	9282376	9282741	MajorDMR-13-35632	2
chr19	9895294	9895463	MajorDMR-13-35633	5
chr19	9896954	9896986	MajorDMR-13-35634	3
chr19	9900453	9900478	MajorDMR-13-35635	2
chr19	9900981	9901922	MajorDMR-13-35636	5
chr19	9933626	9933681	MajorDMR-13-35637	2
chr19	9957981	9958485	MajorDMR-13-35638	2
chr19	9959424	9959901	MajorDMR-13-35639	5
chr19	9968646	9968914	MajorDMR-13-35640	2
chr19	9988877	9989109	MajorDMR-13-35641	2
chr19	10000829	10001341	MajorDMR-13-35642	6
chr19	10010923	10011325	MajorDMR-13-35643	7
chr19	10025634	10025649	MajorDMR-13-35644	2
chr19	10041421	10041508	MajorDMR-13-35645	5
chr19	10045458	10045673	MajorDMR-13-35646	2
chr19	10047777	10048229	MajorDMR-13-35647	19
chr19	10105707	10106081	MajorDMR-13-35648	5
chr19	10110897	10111613	MajorDMR-13-35649	4
chr19	10118219	10118468	MajorDMR-13-35650	4
chr19	10119186	10119980	MajorDMR-13-35651	16
chr19	10120659	10120673	MajorDMR-13-35652	2
chr19	10196346	10196481	MajorDMR-13-35653	2
chr19	10197665	10197962	MajorDMR-13-35654	6
chr19	10207439	10207568	MajorDMR-13-35655	5
chr19	10209675	10210146	MajorDMR-13-35656	12
chr19	10216476	10216515	MajorDMR-13-35657	4
chr19	10222845	10223753	MajorDMR-13-35658	13
chr19	10229829	10229862	MajorDMR-13-35659	2
chr19	10231565	10231712	MajorDMR-13-35660	4
chr19	10241943	10242924	MajorDMR-13-35661	12
chr19	10284122	10284148	MajorDMR-13-35662	2
chr19	10362167	10362214	MajorDMR-13-35663	4
chr19	10369635	10370816	MajorDMR-13-35664	16
chr19	10381885	10382356	MajorDMR-13-35665	7
chr19	10397229	10399281	MajorDMR-13-35666	57
chr19	10402373	10404838	MajorDMR-13-35667	63
chr19	10406087	10407242	MajorDMR-13-35668	30
chr19	10409942	10410890	MajorDMR-13-35669	12
chr19	10416013	10416691	MajorDMR-13-35670	10
chr19	10434185	10434207	MajorDMR-13-35671	2
chr19	10445524	10445972	MajorDMR-13-35672	10
chr19	10455425	10455910	MajorDMR-13-35673	9
chr19	10463404	10463880	MajorDMR-13-35674	6
chr19	10464594	10464702	MajorDMR-13-35675	3
chr19	10501485	10501695	MajorDMR-13-35676	2
chr19	10506758	10506876	MajorDMR-13-35677	5
chr19	10512042	10512265	MajorDMR-13-35678	5
chr19	10519592	10519938	MajorDMR-13-35679	5
chr19	10526637	10526653	MajorDMR-13-35680	2
chr19	10528229	10528978	MajorDMR-13-35681	10
chr19	10531927	10533153	MajorDMR-13-35682	10
chr19	10534464	10534850	MajorDMR-13-35683	8
chr19	10535678	10536202	MajorDMR-13-35684	3
chr19	10541374	10541797	MajorDMR-13-35685	17
chr19	10542339	10543207	MajorDMR-13-35686	14
chr19	10547122	10547227	MajorDMR-13-35687	5
chr19	10562615	10563288	MajorDMR-13-35688	6
chr19	10572213	10572537	MajorDMR-13-35689	10
chr19	10582683	10582693	MajorDMR-13-35690	2
chr19	10590220	10590414	MajorDMR-13-35691	5
chr19	10594105	10594524	MajorDMR-13-35692	4
chr19	10614216	10614420	MajorDMR-13-35693	9
chr19	10625695	10625890	MajorDMR-13-35694	3
chr19	10627803	10628007	MajorDMR-13-35695	5
chr19	10629213	10630063	MajorDMR-13-35696	11
chr19	10677317	10677492	MajorDMR-13-35697	4
chr19	10678512	10678595	MajorDMR-13-35698	2
chr19	10682861	10682880	MajorDMR-13-35699	3
chr19	10688131	10688179	MajorDMR-13-35700	3
chr19	10692141	10692202	MajorDMR-13-35701	2
chr19	10714890	10714961	MajorDMR-13-35702	2
chr19	10753344	10753530	MajorDMR-13-35703	2
chr19	10754735	10754945	MajorDMR-13-35704	2
chr19	10755571	10755670	MajorDMR-13-35705	3
chr19	10756647	10758223	MajorDMR-13-35706	19
chr19	10763571	10763765	MajorDMR-13-35707	3
chr19	10769618	10770061	MajorDMR-13-35708	2
chr19	10773257	10773950	MajorDMR-13-35709	5
chr19	10780085	10780390	MajorDMR-13-35710	9
chr19	10794404	10794850	MajorDMR-13-35711	2
chr19	10800277	10800362	MajorDMR-13-35712	3
chr19	10801053	10801261	MajorDMR-13-35713	3
chr19	10805833	10806246	MajorDMR-13-35714	2
chr19	10807055	10807296	MajorDMR-13-35715	2
chr19	10809166	10809233	MajorDMR-13-35716	2
chr19	10811263	10811672	MajorDMR-13-35717	6
chr19	10830036	10830305	MajorDMR-13-35718	4
chr19	10847254	10847268	MajorDMR-13-35719	2
chr19	10861858	10861906	MajorDMR-13-35720	3
chr19	10870376	10871062	MajorDMR-13-35721	3
chr19	10872738	10872994	MajorDMR-13-35722	5
chr19	10878746	10878800	MajorDMR-13-35723	2
chr19	10908260	10908804	MajorDMR-13-35724	12
chr19	10911137	10911384	MajorDMR-13-35725	7
chr19	10941603	10941617	MajorDMR-13-35726	2
chr19	10942568	10942906	MajorDMR-13-35727	2
chr19	10981057	10981416	MajorDMR-13-35728	5
chr19	11004940	11005131	MajorDMR-13-35729	4
chr19	11007528	11007982	MajorDMR-13-35730	3
chr19	11031933	11032125	MajorDMR-13-35731	5
chr19	11032947	11033441	MajorDMR-13-35732	6
chr19	11038509	11038725	MajorDMR-13-35733	5
chr19	11058845	11059404	MajorDMR-13-35734	7
chr19	11081481	11081603	MajorDMR-13-35735	3
chr19	11144329	11144460	MajorDMR-13-35736	3
chr19	11186759	11186836	MajorDMR-13-35737	4
chr19	11202366	11202604	MajorDMR-13-35738	4
chr19	11205799	11206043	MajorDMR-13-35739	5
chr19	11206960	11207178	MajorDMR-13-35740	4
chr19	11219614	11220037	MajorDMR-13-35741	7
chr19	11249215	11249609	MajorDMR-13-35742	3
chr19	11253474	11254216	MajorDMR-13-35743	8
chr19	11266918	11267307	MajorDMR-13-35744	4
chr19	11268596	11269154	MajorDMR-13-35745	9
chr19	11307311	11307554	MajorDMR-13-35746	8
chr19	11308701	11308709	MajorDMR-13-35747	3
chr19	11354008	11354402	MajorDMR-13-35748	6
chr19	11372245	11372385	MajorDMR-13-35749	4
chr19	11397532	11397632	MajorDMR-13-35750	3
chr19	11404261	11404276	MajorDMR-13-35751	2
chr19	11404883	11405207	MajorDMR-13-35752	4
chr19	11406992	11407905	MajorDMR-13-35753	12
chr19	11411439	11411717	MajorDMR-13-35754	2
chr19	11417215	11417418	MajorDMR-13-35755	3
chr19	11432898	11432917	MajorDMR-13-35756	2
chr19	11435646	11435889	MajorDMR-13-35757	3
chr19	11443484	11443691	MajorDMR-13-35758	2
chr19	11449348	11449851	MajorDMR-13-35759	15
chr19	11450644	11450715	MajorDMR-13-35760	2
chr19	11455810	11456077	MajorDMR-13-35761	3
chr19	11467055	11467711	MajorDMR-13-35762	10
chr19	11469514	11469680	MajorDMR-13-35763	2
chr19	11471919	11472299	MajorDMR-13-35764	4
chr19	11475749	11476670	MajorDMR-13-35765	9
chr19	11483592	11484040	MajorDMR-13-35766	4
chr19	11486194	11486311	MajorDMR-13-35767	2
chr19	11494308	11495039	MajorDMR-13-35768	19
chr19	11516987	11517011	MajorDMR-13-35769	2
chr19	11528481	11528982	MajorDMR-13-35770	3
chr19	11531120	11534911	MajorDMR-13-35771	160
chr19	11545307	11545416	MajorDMR-13-35772	2
chr19	11552064	11552395	MajorDMR-13-35773	7
chr19	11558317	11558331	MajorDMR-13-35774	2
chr19	11562458	11563522	MajorDMR-13-35775	24
chr19	11564562	11565509	MajorDMR-13-35776	8
chr19	11567343	11567378	MajorDMR-13-35777	2
chr19	11574070	11575180	MajorDMR-13-35778	5
chr19	11590124	11590171	MajorDMR-13-35779	2
chr19	11593834	11593901	MajorDMR-13-35780	3
chr19	11606018	11606108	MajorDMR-13-35781	2
chr19	11607347	11607409	MajorDMR-13-35782	2
chr19	11615522	11615533	MajorDMR-13-35783	2
chr19	11641725	11641743	MajorDMR-13-35784	2
chr19	11645981	11646030	MajorDMR-13-35785	2
chr19	11649461	11649973	MajorDMR-13-35786	8
chr19	11651055	11651078	MajorDMR-13-35787	3
chr19	11689133	11689846	MajorDMR-13-35788	7
chr19	11707852	11707932	MajorDMR-13-35789	3
chr19	11735492	11735907	MajorDMR-13-35790	2
chr19	11751569	11751722	MajorDMR-13-35791	3
chr19	11804726	11804966	MajorDMR-13-35792	4
chr19	11848704	11848717	MajorDMR-13-35793	2
chr19	11908350	11908730	MajorDMR-13-35794	3
chr19	11910289	11910522	MajorDMR-13-35795	3
chr19	11999390	11999554	MajorDMR-13-35796	3
chr19	12170115	12170588	MajorDMR-13-35797	6
chr19	12202996	12203731	MajorDMR-13-35798	16
chr19	12308054	12308156	MajorDMR-13-35799	2
chr19	12443320	12443752	MajorDMR-13-35800	8
chr19	12746739	12746797	MajorDMR-13-35801	2
chr19	12758294	12758400	MajorDMR-13-35802	3
chr19	12776884	12776896	MajorDMR-13-35803	2
chr19	12788472	12788486	MajorDMR-13-35804	2
chr19	12822763	12823123	MajorDMR-13-35805	2
chr19	12845832	12845924	MajorDMR-13-35806	4
chr19	12861896	12861910	MajorDMR-13-35807	2
chr19	12868838	12868975	MajorDMR-13-35808	3
chr19	12885813	12885827	MajorDMR-13-35809	2
chr19	12887709	12888167	MajorDMR-13-35810	5
chr19	12889765	12889774	MajorDMR-13-35811	2
chr19	12892798	12892966	MajorDMR-13-35812	3
chr19	12894311	12894778	MajorDMR-13-35813	5
chr19	12899848	12900777	MajorDMR-13-35814	31
chr19	12901441	12901788	MajorDMR-13-35815	7
chr19	12907883	12907947	MajorDMR-13-35816	3
chr19	12913323	12913396	MajorDMR-13-35817	4
chr19	12916685	12916696	MajorDMR-13-35818	2
chr19	12941567	12942335	MajorDMR-13-35819	3
chr19	12943354	12943375	MajorDMR-13-35820	3
chr19	12945514	12945829	MajorDMR-13-35821	8
chr19	12952895	12953138	MajorDMR-13-35822	3
chr19	12956203	12956398	MajorDMR-13-35823	2
chr19	12957551	12958882	MajorDMR-13-35824	22
chr19	12977936	12978715	MajorDMR-13-35825	9
chr19	12984056	12984238	MajorDMR-13-35826	5
chr19	12992695	12992800	MajorDMR-13-35827	4
chr19	12997205	12997644	MajorDMR-13-35828	3
chr19	13024127	13025255	MajorDMR-13-35829	12
chr19	13030464	13030876	MajorDMR-13-35830	4
chr19	13048241	13048472	MajorDMR-13-35831	2
chr19	13058831	13059152	MajorDMR-13-35832	3
chr19	13065087	13065430	MajorDMR-13-35833	7
chr19	13068418	13068589	MajorDMR-13-35834	4
chr19	13076667	13076831	MajorDMR-13-35835	3
chr19	13093763	13094082	MajorDMR-13-35836	9
chr19	13101095	13101547	MajorDMR-13-35837	10
chr19	13108817	13109383	MajorDMR-13-35838	9
chr19	13112419	13112472	MajorDMR-13-35839	2
chr19	13116783	13116898	MajorDMR-13-35840	2
chr19	13118535	13118546	MajorDMR-13-35841	3
chr19	13119296	13123870	MajorDMR-13-35842	136
chr19	13125667	13126640	MajorDMR-13-35843	13
chr19	13127147	13128045	MajorDMR-13-35844	14
chr19	13129282	13129598	MajorDMR-13-35845	5
chr19	13130253	13130257	MajorDMR-13-35846	2
chr19	13131138	13131267	MajorDMR-13-35847	4
chr19	13145826	13146031	MajorDMR-13-35848	2
chr19	13146550	13148119	MajorDMR-13-35849	6
chr19	13148700	13149419	MajorDMR-13-35850	6
chr19	13151582	13151635	MajorDMR-13-35851	3
chr19	13162406	13162742	MajorDMR-13-35852	5
chr19	13165802	13167388	MajorDMR-13-35853	18
chr19	13176678	13176887	MajorDMR-13-35854	3
chr19	13177439	13178836	MajorDMR-13-35855	12
chr19	13181744	13181764	MajorDMR-13-35856	3
chr19	13182820	13182851	MajorDMR-13-35857	2
chr19	13186706	13190814	MajorDMR-13-35858	55
chr19	13192462	13192576	MajorDMR-13-35859	2
chr19	13196676	13196686	MajorDMR-13-35860	2
chr19	13198357	13198545	MajorDMR-13-35861	3
chr19	13199513	13199906	MajorDMR-13-35862	3
chr19	13205261	13210685	MajorDMR-13-35863	198
chr19	13211994	13212200	MajorDMR-13-35864	2
chr19	13213511	13214034	MajorDMR-13-35865	13
chr19	13216396	13216518	MajorDMR-13-35866	4
chr19	13228267	13228407	MajorDMR-13-35867	3
chr19	13234143	13234249	MajorDMR-13-35868	3
chr19	13250241	13250725	MajorDMR-13-35869	4
chr19	13251764	13252187	MajorDMR-13-35870	5
chr19	13257643	13258916	MajorDMR-13-35871	13
chr19	13264454	13267030	MajorDMR-13-35872	113
chr19	13273154	13273523	MajorDMR-13-35873	5
chr19	13274167	13274346	MajorDMR-13-35874	3
chr19	13287133	13287427	MajorDMR-13-35875	7
chr19	13292510	13293140	MajorDMR-13-35876	15
chr19	13305373	13305570	MajorDMR-13-35877	5
chr19	13317325	13317920	MajorDMR-13-35878	10
chr19	13318458	13319535	MajorDMR-13-35879	48
chr19	13321340	13321605	MajorDMR-13-35880	6
chr19	13330308	13330492	MajorDMR-13-35881	4
chr19	13338131	13338692	MajorDMR-13-35882	7
chr19	13340432	13340661	MajorDMR-13-35883	3
chr19	13342529	13342665	MajorDMR-13-35884	5
chr19	13345214	13345539	MajorDMR-13-35885	3
chr19	13348629	13349149	MajorDMR-13-35886	5
chr19	13351667	13352487	MajorDMR-13-35887	14
chr19	13372029	13372389	MajorDMR-13-35888	2
chr19	13379801	13379850	MajorDMR-13-35889	4
chr19	13388262	13389027	MajorDMR-13-35890	11
chr19	13392020	13393047	MajorDMR-13-35891	32
chr19	13393692	13394081	MajorDMR-13-35892	3
chr19	13395880	13396111	MajorDMR-13-35893	7
chr19	13399143	13399199	MajorDMR-13-35894	2
chr19	13410976	13411468	MajorDMR-13-35895	3
chr19	13412417	13412511	MajorDMR-13-35896	3
chr19	13414743	13414826	MajorDMR-13-35897	3
chr19	13430441	13430653	MajorDMR-13-35898	4
chr19	13439054	13439287	MajorDMR-13-35899	2
chr19	13450702	13450918	MajorDMR-13-35900	5
chr19	13458342	13458393	MajorDMR-13-35901	2
chr19	13467879	13468057	MajorDMR-13-35902	3
chr19	13469290	13469385	MajorDMR-13-35903	2
chr19	13472077	13472679	MajorDMR-13-35904	11
chr19	13473311	13476928	MajorDMR-13-35905	31
chr19	13477578	13477651	MajorDMR-13-35906	4
chr19	13499043	13499786	MajorDMR-13-35907	7
chr19	13504149	13504685	MajorDMR-13-35908	4
chr19	13510480	13510541	MajorDMR-13-35909	2
chr19	13519676	13520020	MajorDMR-13-35910	14
chr19	13539394	13539903	MajorDMR-13-35911	11
chr19	13540754	13541146	MajorDMR-13-35912	5
chr19	13556111	13556440	MajorDMR-13-35913	2
chr19	13564477	13564687	MajorDMR-13-35914	4
chr19	13569635	13571777	MajorDMR-13-35915	23
chr19	13572424	13572700	MajorDMR-13-35916	6
chr19	13574304	13574700	MajorDMR-13-35917	3
chr19	13584979	13585040	MajorDMR-13-35918	3
chr19	13603055	13604631	MajorDMR-13-35919	14
chr19	13608418	13611386	MajorDMR-13-35920	34
chr19	13612672	13616381	MajorDMR-13-35921	46
chr19	13618590	13619030	MajorDMR-13-35922	4
chr19	13622179	13622374	MajorDMR-13-35923	2
chr19	13658908	13659393	MajorDMR-13-35924	3
chr19	13665463	13666264	MajorDMR-13-35925	8
chr19	13667488	13668124	MajorDMR-13-35926	8
chr19	13685767	13686071	MajorDMR-13-35927	7
chr19	13716372	13716561	MajorDMR-13-35928	3
chr19	13726809	13727413	MajorDMR-13-35929	8
chr19	13733758	13735480	MajorDMR-13-35930	43
chr19	13743956	13744027	MajorDMR-13-35931	2
chr19	13802614	13803014	MajorDMR-13-35932	5
chr19	13810553	13810862	MajorDMR-13-35933	4
chr19	13813449	13813680	MajorDMR-13-35934	5
chr19	13819204	13819273	MajorDMR-13-35935	2
chr19	13823109	13824277	MajorDMR-13-35936	17
chr19	13829570	13829596	MajorDMR-13-35937	2
chr19	13832097	13832339	MajorDMR-13-35938	2
chr19	13840667	13840867	MajorDMR-13-35939	3
chr19	13841370	13841940	MajorDMR-13-35940	15
chr19	13876193	13876441	MajorDMR-13-35941	2
chr19	13892357	13892618	MajorDMR-13-35942	5
chr19	13896023	13896037	MajorDMR-13-35943	2
chr19	13898661	13898680	MajorDMR-13-35944	3
chr19	13904773	13905585	MajorDMR-13-35945	4
chr19	13929009	13929207	MajorDMR-13-35946	7
chr19	13950331	13950834	MajorDMR-13-35947	16
chr19	13952929	13953169	MajorDMR-13-35948	8
chr19	13953930	13954778	MajorDMR-13-35949	20
chr19	13956912	13957836	MajorDMR-13-35950	4
chr19	13958826	13959351	MajorDMR-13-35951	4
chr19	13961056	13961926	MajorDMR-13-35952	11
chr19	13965460	13965607	MajorDMR-13-35953	4
chr19	13972775	13972796	MajorDMR-13-35954	3
chr19	13975050	13975559	MajorDMR-13-35955	9
chr19	13983549	13984133	MajorDMR-13-35956	4
chr19	13990817	13990922	MajorDMR-13-35957	2
chr19	13992276	13992495	MajorDMR-13-35958	4
chr19	14062531	14062632	MajorDMR-13-35959	3
chr19	14072444	14073909	MajorDMR-13-35960	27
chr19	14083694	14083792	MajorDMR-13-35961	3
chr19	14089445	14090394	MajorDMR-13-35962	38
chr19	14104320	14104723	MajorDMR-13-35963	23
chr19	14113188	14114846	MajorDMR-13-35964	10
chr19	14115587	14116457	MajorDMR-13-35965	12
chr19	14118089	14118169	MajorDMR-13-35966	3
chr19	14143485	14143719	MajorDMR-13-35967	4
chr19	14169857	14170705	MajorDMR-13-35968	9
chr19	14171955	14172092	MajorDMR-13-35969	2
chr19	14172911	14172930	MajorDMR-13-35970	2
chr19	14182595	14183423	MajorDMR-13-35971	10
chr19	14200181	14200487	MajorDMR-13-35972	9
chr19	14203178	14203253	MajorDMR-13-35973	2
chr19	14248665	14248699	MajorDMR-13-35974	3
chr19	14258758	14258916	MajorDMR-13-35975	2
chr19	14259789	14261248	MajorDMR-13-35976	20
chr19	14262031	14262122	MajorDMR-13-35977	2
chr19	14262875	14263011	MajorDMR-13-35978	3
chr19	14272828	14273307	MajorDMR-13-35979	4
chr19	14274926	14279224	MajorDMR-13-35980	49
chr19	14280175	14280271	MajorDMR-13-35981	3
chr19	14284435	14285132	MajorDMR-13-35982	5
chr19	14293691	14294098	MajorDMR-13-35983	8
chr19	14294769	14295577	MajorDMR-13-35984	12
chr19	14298408	14298778	MajorDMR-13-35985	2
chr19	14306179	14306253	MajorDMR-13-35986	4
chr19	14306924	14306977	MajorDMR-13-35987	3
chr19	14311252	14311382	MajorDMR-13-35988	5
chr19	14312382	14313177	MajorDMR-13-35989	23
chr19	14313936	14314865	MajorDMR-13-35990	17
chr19	14318781	14319013	MajorDMR-13-35991	2
chr19	14320783	14320828	MajorDMR-13-35992	2
chr19	14327888	14329680	MajorDMR-13-35993	16
chr19	14331800	14332544	MajorDMR-13-35994	12
chr19	14338905	14339847	MajorDMR-13-35995	25
chr19	14358712	14358864	MajorDMR-13-35996	2
chr19	14364563	14365476	MajorDMR-13-35997	5
chr19	14371130	14371245	MajorDMR-13-35998	3
chr19	14376501	14376731	MajorDMR-13-35999	2
chr19	14403924	14403949	MajorDMR-13-36000	2
chr19	14404584	14404867	MajorDMR-13-36001	7
chr19	14428299	14428312	MajorDMR-13-36002	2
chr19	14435207	14435246	MajorDMR-13-36003	3
chr19	14444123	14444532	MajorDMR-13-36004	3
chr19	14449586	14450290	MajorDMR-13-36005	3
chr19	14460396	14460440	MajorDMR-13-36006	2
chr19	14472701	14472799	MajorDMR-13-36007	3
chr19	14474494	14474566	MajorDMR-13-36008	6
chr19	14480831	14481164	MajorDMR-13-36009	2
chr19	14488694	14489211	MajorDMR-13-36010	4
chr19	14490245	14490709	MajorDMR-13-36011	3
chr19	14492699	14492968	MajorDMR-13-36012	2
chr19	14517247	14517708	MajorDMR-13-36013	5
chr19	14541958	14543632	MajorDMR-13-36014	22
chr19	14578762	14578769	MajorDMR-13-36015	2
chr19	14582667	14585079	MajorDMR-13-36016	148
chr19	14586223	14586330	MajorDMR-13-36017	3
chr19	14587653	14587700	MajorDMR-13-36018	2
chr19	14591046	14591196	MajorDMR-13-36019	12
chr19	14605192	14605927	MajorDMR-13-36020	9
chr19	14620696	14622184	MajorDMR-13-36021	30
chr19	14627822	14628051	MajorDMR-13-36022	2
chr19	14629872	14629902	MajorDMR-13-36023	2
chr19	14633294	14633352	MajorDMR-13-36024	2
chr19	14639669	14639688	MajorDMR-13-36025	2
chr19	14647724	14647985	MajorDMR-13-36026	2
chr19	14653960	14654337	MajorDMR-13-36027	2
chr19	14661208	14661351	MajorDMR-13-36028	6
chr19	14664255	14664298	MajorDMR-13-36029	2
chr19	14672528	14673034	MajorDMR-13-36030	6
chr19	14676235	14677093	MajorDMR-13-36031	7
chr19	14677824	14677842	MajorDMR-13-36032	2
chr19	14678509	14678529	MajorDMR-13-36033	2
chr19	14799799	14799969	MajorDMR-13-36034	6
chr19	14910827	14911131	MajorDMR-13-36035	2
chr19	14954541	14955213	MajorDMR-13-36036	5
chr19	14982470	14982779	MajorDMR-13-36037	3
chr19	14999019	14999233	MajorDMR-13-36038	2
chr19	15053970	15054908	MajorDMR-13-36039	9
chr19	15055967	15055984	MajorDMR-13-36040	2
chr19	15059771	15059967	MajorDMR-13-36041	2
chr19	15089024	15089534	MajorDMR-13-36042	5
chr19	15091213	15091494	MajorDMR-13-36043	6
chr19	15121508	15121517	MajorDMR-13-36044	2
chr19	15122223	15122376	MajorDMR-13-36045	5
chr19	15125505	15125662	MajorDMR-13-36046	7
chr19	15149104	15149370	MajorDMR-13-36047	3
chr19	15218760	15219243	MajorDMR-13-36048	3
chr19	15333384	15333683	MajorDMR-13-36049	6
chr19	15342809	15342838	MajorDMR-13-36050	2
chr19	15343394	15344350	MajorDMR-13-36051	14
chr19	15346397	15346870	MajorDMR-13-36052	3
chr19	15353890	15354039	MajorDMR-13-36053	2
chr19	15357869	15358284	MajorDMR-13-36054	6
chr19	15359418	15361409	MajorDMR-13-36055	25
chr19	15361990	15363682	MajorDMR-13-36056	24
chr19	15371973	15372020	MajorDMR-13-36057	2
chr19	15374178	15374431	MajorDMR-13-36058	4
chr19	15375078	15375595	MajorDMR-13-36059	16
chr19	15380619	15380648	MajorDMR-13-36060	2
chr19	15394543	15394605	MajorDMR-13-36061	2
chr19	15397388	15397543	MajorDMR-13-36062	2
chr19	15400019	15401772	MajorDMR-13-36063	15
chr19	15402366	15402839	MajorDMR-13-36064	5
chr19	15404638	15405143	MajorDMR-13-36065	6
chr19	15414918	15415551	MajorDMR-13-36066	6
chr19	15420126	15421154	MajorDMR-13-36067	10
chr19	15431057	15431215	MajorDMR-13-36068	3
chr19	15436906	15436932	MajorDMR-13-36069	2
chr19	15443776	15444596	MajorDMR-13-36070	6
chr19	15465500	15465786	MajorDMR-13-36071	10
chr19	15469947	15470286	MajorDMR-13-36072	4
chr19	15472073	15472201	MajorDMR-13-36073	4
chr19	15491282	15492541	MajorDMR-13-36074	11
chr19	15505744	15506035	MajorDMR-13-36075	2
chr19	15511961	15512068	MajorDMR-13-36076	3
chr19	15513577	15515727	MajorDMR-13-36077	15
chr19	15519562	15520062	MajorDMR-13-36078	3
chr19	15523414	15524687	MajorDMR-13-36079	12
chr19	15528218	15528237	MajorDMR-13-36080	2
chr19	15530764	15530788	MajorDMR-13-36081	3
chr19	15559493	15559556	MajorDMR-13-36082	2
chr19	15563507	15564223	MajorDMR-13-36083	13
chr19	15567389	15567612	MajorDMR-13-36084	11
chr19	15580265	15580412	MajorDMR-13-36085	5
chr19	15590531	15590841	MajorDMR-13-36086	8
chr19	15631134	15631230	MajorDMR-13-36087	2
chr19	15661794	15661828	MajorDMR-13-36088	2
chr19	15665942	15666640	MajorDMR-13-36089	8
chr19	15742804	15743514	MajorDMR-13-36090	6
chr19	15826979	15827279	MajorDMR-13-36091	3
chr19	15828339	15828646	MajorDMR-13-36092	3
chr19	15830781	15831026	MajorDMR-13-36093	2
chr19	15837669	15837914	MajorDMR-13-36094	3
chr19	15838965	15839451	MajorDMR-13-36095	2
chr19	15856408	15856877	MajorDMR-13-36096	5
chr19	15858217	15858508	MajorDMR-13-36097	2
chr19	15871083	15871107	MajorDMR-13-36098	2
chr19	15872536	15872691	MajorDMR-13-36099	2
chr19	15923096	15923603	MajorDMR-13-36100	3
chr19	16152201	16152287	MajorDMR-13-36101	3
chr19	16177870	16178250	MajorDMR-13-36102	2
chr19	16186654	16186874	MajorDMR-13-36103	6
chr19	16188542	16190533	MajorDMR-13-36104	26
chr19	16192351	16192408	MajorDMR-13-36105	2
chr19	16194271	16194335	MajorDMR-13-36106	2
chr19	16247195	16247512	MajorDMR-13-36107	8
chr19	16293023	16293455	MajorDMR-13-36108	9
chr19	16294397	16294626	MajorDMR-13-36109	2
chr19	16309710	16309839	MajorDMR-13-36110	4
chr19	16329640	16329685	MajorDMR-13-36111	2
chr19	16334539	16334561	MajorDMR-13-36112	2
chr19	16383686	16384045	MajorDMR-13-36113	3
chr19	16394120	16394989	MajorDMR-13-36114	24
chr19	16396870	16397291	MajorDMR-13-36115	16
chr19	16403919	16404595	MajorDMR-13-36116	24
chr19	16424874	16425010	MajorDMR-13-36117	2
chr19	16436810	16440187	MajorDMR-13-36118	81
chr19	16458526	16458890	MajorDMR-13-36119	4
chr19	16466107	16466637	MajorDMR-13-36120	27
chr19	16477746	16477830	MajorDMR-13-36121	2
chr19	16511519	16512407	MajorDMR-13-36122	32
chr19	16528408	16528865	MajorDMR-13-36123	9
chr19	16547180	16547998	MajorDMR-13-36124	9
chr19	16572628	16572854	MajorDMR-13-36125	3
chr19	16620075	16620878	MajorDMR-13-36126	28
chr19	16628775	16628850	MajorDMR-13-36127	2
chr19	16637402	16637480	MajorDMR-13-36128	3
chr19	16688301	16688526	MajorDMR-13-36129	14
chr19	16695038	16695470	MajorDMR-13-36130	10
chr19	16698412	16698629	MajorDMR-13-36131	3
chr19	16699317	16699340	MajorDMR-13-36132	2
chr19	16700008	16700904	MajorDMR-13-36133	7
chr19	16740411	16740569	MajorDMR-13-36134	3
chr19	16773106	16774395	MajorDMR-13-36135	12
chr19	16783984	16784098	MajorDMR-13-36136	3
chr19	16809895	16809984	MajorDMR-13-36137	2
chr19	16825886	16825902	MajorDMR-13-36138	2
chr19	16889755	16889863	MajorDMR-13-36139	2
chr19	16935703	16936603	MajorDMR-13-36140	7
chr19	16941707	16941737	MajorDMR-13-36141	2
chr19	16947627	16948001	MajorDMR-13-36142	3
chr19	16948919	16949501	MajorDMR-13-36143	6
chr19	16951960	16952861	MajorDMR-13-36144	11
chr19	16953847	16954352	MajorDMR-13-36145	3
chr19	16964631	16964741	MajorDMR-13-36146	4
chr19	16967355	16967380	MajorDMR-13-36147	2
chr19	16968221	16968509	MajorDMR-13-36148	2
chr19	17004728	17004814	MajorDMR-13-36149	3
chr19	17006523	17007349	MajorDMR-13-36150	25
chr19	17008705	17008923	MajorDMR-13-36151	13
chr19	17136462	17137043	MajorDMR-13-36152	9
chr19	17137944	17138268	MajorDMR-13-36153	3
chr19	17191219	17191272	MajorDMR-13-36154	3
chr19	17192997	17193403	MajorDMR-13-36155	9
chr19	17200365	17200901	MajorDMR-13-36156	5
chr19	17334677	17334747	MajorDMR-13-36157	2
chr19	17335898	17336579	MajorDMR-13-36158	4
chr19	17345722	17345731	MajorDMR-13-36159	2
chr19	17355098	17355107	MajorDMR-13-36160	2
chr19	17358087	17358254	MajorDMR-13-36161	2
chr19	17377542	17377709	MajorDMR-13-36162	7
chr19	17379108	17379427	MajorDMR-13-36163	9
chr19	17393372	17393752	MajorDMR-13-36164	7
chr19	17400199	17400515	MajorDMR-13-36165	4
chr19	17403107	17405018	MajorDMR-13-36166	22
chr19	17410699	17411035	MajorDMR-13-36167	7
chr19	17412564	17413406	MajorDMR-13-36168	3
chr19	17414804	17414856	MajorDMR-13-36169	2
chr19	17415591	17415627	MajorDMR-13-36170	2
chr19	17426142	17426219	MajorDMR-13-36171	3
chr19	17433663	17434736	MajorDMR-13-36172	12
chr19	17438908	17440342	MajorDMR-13-36173	59
chr19	17446103	17447219	MajorDMR-13-36174	7
chr19	17459654	17460248	MajorDMR-13-36175	3
chr19	17473861	17473995	MajorDMR-13-36176	3
chr19	17480357	17481682	MajorDMR-13-36177	12
chr19	17505856	17506003	MajorDMR-13-36178	5
chr19	17514318	17514682	MajorDMR-13-36179	6
chr19	17530034	17530180	MajorDMR-13-36180	3
chr19	17535469	17536288	MajorDMR-13-36181	9
chr19	17559719	17559884	MajorDMR-13-36182	9
chr19	17561429	17561498	MajorDMR-13-36183	2
chr19	17565135	17565760	MajorDMR-13-36184	7
chr19	17566549	17566913	MajorDMR-13-36185	5
chr19	17579981	17580061	MajorDMR-13-36186	4
chr19	17586767	17586787	MajorDMR-13-36187	2
chr19	17598733	17598773	MajorDMR-13-36188	2
chr19	17606726	17607299	MajorDMR-13-36189	6
chr19	17610012	17610651	MajorDMR-13-36190	6
chr19	17640948	17640982	MajorDMR-13-36191	2
chr19	17664087	17664703	MajorDMR-13-36192	7
chr19	17684844	17685265	MajorDMR-13-36193	5
chr19	17687976	17688312	MajorDMR-13-36194	3
chr19	17710434	17711056	MajorDMR-13-36195	16
chr19	17712132	17713138	MajorDMR-13-36196	6
chr19	17715117	17715376	MajorDMR-13-36197	5
chr19	17716538	17717702	MajorDMR-13-36198	11
chr19	17727399	17727882	MajorDMR-13-36199	5
chr19	17785086	17785242	MajorDMR-13-36200	5
chr19	17788645	17789181	MajorDMR-13-36201	18
chr19	17791832	17792489	MajorDMR-13-36202	4
chr19	17796302	17796533	MajorDMR-13-36203	4
chr19	17827913	17828535	MajorDMR-13-36204	11
chr19	17831407	17832666	MajorDMR-13-36205	13
chr19	17833651	17833888	MajorDMR-13-36206	3
chr19	17836831	17837565	MajorDMR-13-36207	9
chr19	17842598	17842920	MajorDMR-13-36208	2
chr19	17850037	17850317	MajorDMR-13-36209	6
chr19	17860855	17861601	MajorDMR-13-36210	5
chr19	17866914	17868504	MajorDMR-13-36211	23
chr19	17873252	17873717	MajorDMR-13-36212	5
chr19	17877197	17878033	MajorDMR-13-36213	19
chr19	17889244	17890917	MajorDMR-13-36214	21
chr19	17895117	17895471	MajorDMR-13-36215	6
chr19	17905331	17906187	MajorDMR-13-36216	19
chr19	17918740	17918854	MajorDMR-13-36217	2
chr19	17940598	17940911	MajorDMR-13-36218	6
chr19	17942513	17942651	MajorDMR-13-36219	13
chr19	17952244	17952292	MajorDMR-13-36220	3
chr19	17953356	17953949	MajorDMR-13-36221	17
chr19	17958239	17958962	MajorDMR-13-36222	25
chr19	17969963	17970062	MajorDMR-13-36223	3
chr19	17980422	17981232	MajorDMR-13-36224	11
chr19	17982670	17984650	MajorDMR-13-36225	57
chr19	17985281	17985321	MajorDMR-13-36226	2
chr19	18000405	18000798	MajorDMR-13-36227	13
chr19	18003030	18003102	MajorDMR-13-36228	2
chr19	18052787	18055380	MajorDMR-13-36229	20
chr19	18057753	18057940	MajorDMR-13-36230	2
chr19	18059860	18061473	MajorDMR-13-36231	49
chr19	18063708	18063832	MajorDMR-13-36232	4
chr19	18075289	18075435	MajorDMR-13-36233	3
chr19	18107709	18108150	MajorDMR-13-36234	4
chr19	18111271	18111624	MajorDMR-13-36235	9
chr19	18112619	18112766	MajorDMR-13-36236	5
chr19	18117647	18118132	MajorDMR-13-36237	8
chr19	18119241	18119525	MajorDMR-13-36238	6
chr19	18155732	18156104	MajorDMR-13-36239	10
chr19	18168979	18169013	MajorDMR-13-36240	2
chr19	18169586	18169981	MajorDMR-13-36241	3
chr19	18172763	18173023	MajorDMR-13-36242	3
chr19	18199479	18200164	MajorDMR-13-36243	7
chr19	18208993	18210287	MajorDMR-13-36244	24
chr19	18211286	18211910	MajorDMR-13-36245	21
chr19	18213849	18214101	MajorDMR-13-36246	7
chr19	18214877	18214982	MajorDMR-13-36247	4
chr19	18219970	18220588	MajorDMR-13-36248	6
chr19	18221627	18221705	MajorDMR-13-36249	2
chr19	18223798	18224293	MajorDMR-13-36250	6
chr19	18227889	18228366	MajorDMR-13-36251	3
chr19	18229195	18230969	MajorDMR-13-36252	30
chr19	18249109	18249150	MajorDMR-13-36253	2
chr19	18261813	18262953	MajorDMR-13-36254	16
chr19	18272431	18272803	MajorDMR-13-36255	13
chr19	18284234	18284398	MajorDMR-13-36256	3
chr19	18302259	18302605	MajorDMR-13-36257	2
chr19	18305210	18305816	MajorDMR-13-36258	9
chr19	18312537	18313430	MajorDMR-13-36259	14
chr19	18316395	18316911	MajorDMR-13-36260	22
chr19	18318525	18319363	MajorDMR-13-36261	21
chr19	18331722	18331855	MajorDMR-13-36262	2
chr19	18336068	18337401	MajorDMR-13-36263	55
chr19	18342070	18343504	MajorDMR-13-36264	21
chr19	18344321	18345242	MajorDMR-13-36265	10
chr19	18350175	18350251	MajorDMR-13-36266	3
chr19	18383336	18383522	MajorDMR-13-36267	5
chr19	18388334	18389426	MajorDMR-13-36268	21
chr19	18400826	18401470	MajorDMR-13-36269	7
chr19	18402049	18402129	MajorDMR-13-36270	3
chr19	18404084	18405642	MajorDMR-13-36271	19
chr19	18415413	18416364	MajorDMR-13-36272	3
chr19	18417191	18418259	MajorDMR-13-36273	27
chr19	18455045	18455200	MajorDMR-13-36274	4
chr19	18460463	18460552	MajorDMR-13-36275	3
chr19	18496900	18496954	MajorDMR-13-36276	6
chr19	18498939	18498995	MajorDMR-13-36277	4
chr19	18507987	18508405	MajorDMR-13-36278	27
chr19	18521192	18521362	MajorDMR-13-36279	6
chr19	18523979	18524024	MajorDMR-13-36280	2
chr19	18525441	18525583	MajorDMR-13-36281	3
chr19	18526147	18527500	MajorDMR-13-36282	39
chr19	18528837	18529704	MajorDMR-13-36283	32
chr19	18531229	18531611	MajorDMR-13-36284	9
chr19	18534466	18535540	MajorDMR-13-36285	7
chr19	18536668	18536929	MajorDMR-13-36286	4
chr19	18539153	18539563	MajorDMR-13-36287	7
chr19	18542221	18542664	MajorDMR-13-36288	7
chr19	18543749	18544014	MajorDMR-13-36289	5
chr19	18547547	18547945	MajorDMR-13-36290	6
chr19	18549104	18549604	MajorDMR-13-36291	9
chr19	18550497	18550776	MajorDMR-13-36292	3
chr19	18567629	18568035	MajorDMR-13-36293	10
chr19	18575405	18575494	MajorDMR-13-36294	2
chr19	18606320	18606446	MajorDMR-13-36295	3
chr19	18612805	18612955	MajorDMR-13-36296	3
chr19	18613941	18614221	MajorDMR-13-36297	4
chr19	18633610	18634097	MajorDMR-13-36298	8
chr19	18654948	18655107	MajorDMR-13-36299	5
chr19	18699218	18699327	MajorDMR-13-36300	3
chr19	18700919	18701765	MajorDMR-13-36301	10
chr19	18707545	18707837	MajorDMR-13-36302	2
chr19	18714317	18716728	MajorDMR-13-36303	88
chr19	18718554	18719477	MajorDMR-13-36304	18
chr19	18721422	18722436	MajorDMR-13-36305	41
chr19	18724895	18725182	MajorDMR-13-36306	4
chr19	18726110	18726186	MajorDMR-13-36307	2
chr19	18730561	18730649	MajorDMR-13-36308	2
chr19	18740015	18740710	MajorDMR-13-36309	9
chr19	18755291	18756219	MajorDMR-13-36310	18
chr19	18757876	18758175	MajorDMR-13-36311	5
chr19	18760204	18760723	MajorDMR-13-36312	7
chr19	18769948	18770736	MajorDMR-13-36313	21
chr19	18776695	18777060	MajorDMR-13-36314	13
chr19	18780251	18780743	MajorDMR-13-36315	16
chr19	18783055	18783261	MajorDMR-13-36316	6
chr19	18811561	18812617	MajorDMR-13-36317	11
chr19	18830380	18830893	MajorDMR-13-36318	4
chr19	18895759	18897106	MajorDMR-13-36319	32
chr19	18898113	18898304	MajorDMR-13-36320	5
chr19	18901677	18902528	MajorDMR-13-36321	25
chr19	18906467	18906657	MajorDMR-13-36322	11
chr19	18909578	18909612	MajorDMR-13-36323	2
chr19	18944815	18944870	MajorDMR-13-36324	2
chr19	18958342	18958974	MajorDMR-13-36325	12
chr19	18959737	18960862	MajorDMR-13-36326	9
chr19	18977352	18981823	MajorDMR-13-36327	76
chr19	18983194	18983660	MajorDMR-13-36328	3
chr19	19004224	19004896	MajorDMR-13-36329	4
chr19	19009173	19009838	MajorDMR-13-36330	6
chr19	19042930	19043084	MajorDMR-13-36331	8
chr19	19052338	19052605	MajorDMR-13-36332	6
chr19	19054104	19054195	MajorDMR-13-36333	3
chr19	19072287	19073225	MajorDMR-13-36334	5
chr19	19097384	19098392	MajorDMR-13-36335	17
chr19	19103348	19103799	MajorDMR-13-36336	7
chr19	19104396	19104887	MajorDMR-13-36337	4
chr19	19107278	19107550	MajorDMR-13-36338	3
chr19	19109946	19110157	MajorDMR-13-36339	4
chr19	19131434	19132049	MajorDMR-13-36340	3
chr19	19132754	19132834	MajorDMR-13-36341	3
chr19	19135298	19135363	MajorDMR-13-36342	2
chr19	19142932	19143123	MajorDMR-13-36343	5
chr19	19172579	19172584	MajorDMR-13-36344	2
chr19	19176687	19176735	MajorDMR-13-36345	2
chr19	19178248	19178254	MajorDMR-13-36346	2
chr19	19216488	19217049	MajorDMR-13-36347	11
chr19	19221573	19221620	MajorDMR-13-36348	2
chr19	19222957	19223072	MajorDMR-13-36349	3
chr19	19224039	19224446	MajorDMR-13-36350	2
chr19	19231246	19231621	MajorDMR-13-36351	8
chr19	19245613	19245888	MajorDMR-13-36352	5
chr19	19248338	19248448	MajorDMR-13-36353	3
chr19	19250583	19250610	MajorDMR-13-36354	2
chr19	19256384	19256684	MajorDMR-13-36355	6
chr19	19281476	19281735	MajorDMR-13-36356	5
chr19	19285218	19285404	MajorDMR-13-36357	5
chr19	19305754	19306113	MajorDMR-13-36358	12
chr19	19325642	19326698	MajorDMR-13-36359	12
chr19	19327772	19328058	MajorDMR-13-36360	4
chr19	19335133	19335231	MajorDMR-13-36361	4
chr19	19335798	19336436	MajorDMR-13-36362	11
chr19	19343140	19343805	MajorDMR-13-36363	8
chr19	19352053	19352476	MajorDMR-13-36364	3
chr19	19361300	19361486	MajorDMR-13-36365	2
chr19	19363585	19363630	MajorDMR-13-36366	2
chr19	19371813	19372198	MajorDMR-13-36367	10
chr19	19385059	19385121	MajorDMR-13-36368	2
chr19	19391373	19391924	MajorDMR-13-36369	16
chr19	19414145	19415756	MajorDMR-13-36370	29
chr19	19422427	19422754	MajorDMR-13-36371	3
chr19	19427305	19427320	MajorDMR-13-36372	2
chr19	19434852	19434890	MajorDMR-13-36373	2
chr19	19447147	19448398	MajorDMR-13-36374	23
chr19	19471951	19472291	MajorDMR-13-36375	3
chr19	19488821	19488893	MajorDMR-13-36376	3
chr19	19495513	19495815	MajorDMR-13-36377	6
chr19	19562137	19562379	MajorDMR-13-36378	4
chr19	19571656	19571957	MajorDMR-13-36379	13
chr19	19597252	19597404	MajorDMR-13-36380	5
chr19	19628024	19628072	MajorDMR-13-36381	2
chr19	19648143	19649508	MajorDMR-13-36382	82
chr19	19650500	19651247	MajorDMR-13-36383	49
chr19	19651752	19651975	MajorDMR-13-36384	4
chr19	19665330	19665398	MajorDMR-13-36385	3
chr19	19685993	19686110	MajorDMR-13-36386	2
chr19	19698527	19698927	MajorDMR-13-36387	5
chr19	19728739	19728746	MajorDMR-13-36388	2
chr19	19730145	19730176	MajorDMR-13-36389	2
chr19	19738527	19738714	MajorDMR-13-36390	11
chr19	19739554	19739908	MajorDMR-13-36391	18
chr19	19755167	19755479	MajorDMR-13-36392	2
chr19	19768309	19768539	MajorDMR-13-36393	6
chr19	19780660	19780683	MajorDMR-13-36394	2
chr19	20012805	20012892	MajorDMR-13-36395	3
chr19	20190318	20190737	MajorDMR-13-36396	2
chr19	20305222	20306060	MajorDMR-13-36397	12
chr19	20423606	20423862	MajorDMR-13-36398	8
chr19	20431362	20431624	MajorDMR-13-36399	2
chr19	20499578	20499847	MajorDMR-13-36400	4
chr19	20605738	20606522	MajorDMR-13-36401	14
chr19	20739234	20739270	MajorDMR-13-36402	2
chr19	21182156	21182381	MajorDMR-13-36403	2
chr19	21204414	21204682	MajorDMR-13-36404	2
chr19	21211370	21211561	MajorDMR-13-36405	5
chr19	21541357	21541426	MajorDMR-13-36406	2
chr19	21691934	21692009	MajorDMR-13-36407	2
chr19	21851454	21851508	MajorDMR-13-36408	2
chr19	21985665	21985864	MajorDMR-13-36409	2
chr19	22012229	22012238	MajorDMR-13-36410	2
chr19	22018094	22018305	MajorDMR-13-36411	2
chr19	22067447	22067484	MajorDMR-13-36412	2
chr19	23309930	23309996	MajorDMR-13-36413	2
chr19	23529624	23530077	MajorDMR-13-36414	7
chr19	23563062	23563420	MajorDMR-13-36415	6
chr19	23564807	23564824	MajorDMR-13-36416	2
chr19	23577021	23577292	MajorDMR-13-36417	2
chr19	23945369	23945473	MajorDMR-13-36418	2
chr19	24217677	24217689	MajorDMR-13-36419	2
chr19	24270785	24271173	MajorDMR-13-36420	3
chr19	28528236	28528277	MajorDMR-13-36421	2
chr19	28709868	28709916	MajorDMR-13-36422	2
chr19	28749930	28750157	MajorDMR-13-36423	3
chr19	28899711	28899833	MajorDMR-13-36424	2
chr19	28935475	28935589	MajorDMR-13-36425	3
chr19	28983851	28984135	MajorDMR-13-36426	2
chr19	29126891	29127246	MajorDMR-13-36427	4
chr19	29178089	29178649	MajorDMR-13-36428	3
chr19	29217789	29218240	MajorDMR-13-36429	13
chr19	29330921	29331224	MajorDMR-13-36430	4
chr19	29395290	29395882	MajorDMR-13-36431	11
chr19	29406359	29406497	MajorDMR-13-36432	2
chr19	29431677	29432184	MajorDMR-13-36433	3
chr19	29493258	29493556	MajorDMR-13-36434	6
chr19	29617370	29617444	MajorDMR-13-36435	2
chr19	29622554	29622614	MajorDMR-13-36436	2
chr19	29678636	29680176	MajorDMR-13-36437	20
chr19	29703008	29703093	MajorDMR-13-36438	2
chr19	29760094	29760248	MajorDMR-13-36439	10
chr19	29760773	29761697	MajorDMR-13-36440	8
chr19	29777982	29778436	MajorDMR-13-36441	4
chr19	29800274	29800685	MajorDMR-13-36442	8
chr19	29810857	29811344	MajorDMR-13-36443	6
chr19	29811960	29812050	MajorDMR-13-36444	2
chr19	29816791	29817251	MajorDMR-13-36445	3
chr19	29869767	29869941	MajorDMR-13-36446	3
chr19	29875738	29875845	MajorDMR-13-36447	2
chr19	29876415	29876642	MajorDMR-13-36448	9
chr19	29892024	29892225	MajorDMR-13-36449	6
chr19	29893526	29893599	MajorDMR-13-36450	2
chr19	29902120	29903097	MajorDMR-13-36451	4
chr19	30015100	30015898	MajorDMR-13-36452	18
chr19	30018435	30019191	MajorDMR-13-36453	23
chr19	30019953	30022028	MajorDMR-13-36454	36
chr19	30022996	30023161	MajorDMR-13-36455	3
chr19	30025594	30026576	MajorDMR-13-36456	14
chr19	30027670	30028448	MajorDMR-13-36457	4
chr19	30055711	30055761	MajorDMR-13-36458	2
chr19	30067282	30067969	MajorDMR-13-36459	5
chr19	30088089	30088327	MajorDMR-13-36460	2
chr19	30101507	30101934	MajorDMR-13-36461	3
chr19	30136655	30137282	MajorDMR-13-36462	10
chr19	30153449	30153955	MajorDMR-13-36463	8
chr19	30195869	30196031	MajorDMR-13-36464	2
chr19	30205040	30205128	MajorDMR-13-36465	4
chr19	30206702	30206764	MajorDMR-13-36466	2
chr19	30215846	30215972	MajorDMR-13-36467	3
chr19	30251091	30251293	MajorDMR-13-36468	13
chr19	30252575	30252815	MajorDMR-13-36469	3
chr19	30286989	30287053	MajorDMR-13-36470	4
chr19	30331110	30331823	MajorDMR-13-36471	20
chr19	30334188	30335197	MajorDMR-13-36472	43
chr19	30336850	30336909	MajorDMR-13-36473	5
chr19	30346403	30347218	MajorDMR-13-36474	20
chr19	30363057	30364200	MajorDMR-13-36475	37
chr19	30387997	30388305	MajorDMR-13-36476	3
chr19	30416361	30416538	MajorDMR-13-36477	2
chr19	30419089	30419342	MajorDMR-13-36478	5
chr19	30432441	30432507	MajorDMR-13-36479	3
chr19	30549887	30549969	MajorDMR-13-36480	2
chr19	30550936	30552027	MajorDMR-13-36481	13
chr19	30713014	30713817	MajorDMR-13-36482	36
chr19	30800738	30800895	MajorDMR-13-36483	3
chr19	30829997	30830143	MajorDMR-13-36484	4
chr19	30844208	30844899	MajorDMR-13-36485	15
chr19	30865459	30865529	MajorDMR-13-36486	4
chr19	30941713	30942760	MajorDMR-13-36487	16
chr19	30947189	30947199	MajorDMR-13-36488	2
chr19	30983778	30984125	MajorDMR-13-36489	7
chr19	31002912	31002928	MajorDMR-13-36490	2
chr19	31003475	31003845	MajorDMR-13-36491	4
chr19	31124987	31126155	MajorDMR-13-36492	11
chr19	31126710	31126841	MajorDMR-13-36493	2
chr19	31137116	31137932	MajorDMR-13-36494	9
chr19	31141453	31142321	MajorDMR-13-36495	11
chr19	31159677	31159858	MajorDMR-13-36496	2
chr19	31160431	31161081	MajorDMR-13-36497	15
chr19	31162667	31162988	MajorDMR-13-36498	3
chr19	31173119	31173204	MajorDMR-13-36499	4
chr19	31176621	31178053	MajorDMR-13-36500	30
chr19	31182389	31182942	MajorDMR-13-36501	7
chr19	31183591	31184553	MajorDMR-13-36502	14
chr19	31224993	31225365	MajorDMR-13-36503	9
chr19	31291026	31291325	MajorDMR-13-36504	7
chr19	31361916	31362150	MajorDMR-13-36505	7
chr19	31374082	31374128	MajorDMR-13-36506	2
chr19	31385955	31386083	MajorDMR-13-36507	2
chr19	31411258	31411448	MajorDMR-13-36508	2
chr19	31414603	31415690	MajorDMR-13-36509	9
chr19	31493000	31493319	MajorDMR-13-36510	4
chr19	31493902	31494388	MajorDMR-13-36511	3
chr19	31565679	31566171	MajorDMR-13-36512	10
chr19	31590877	31591000	MajorDMR-13-36513	2
chr19	31752553	31752774	MajorDMR-13-36514	7
chr19	31763043	31763178	MajorDMR-13-36515	3
chr19	31764405	31766492	MajorDMR-13-36516	30
chr19	31767104	31767187	MajorDMR-13-36517	2
chr19	31771327	31771707	MajorDMR-13-36518	2
chr19	31772776	31773033	MajorDMR-13-36519	3
chr19	31776596	31777092	MajorDMR-13-36520	8
chr19	31781988	31782361	MajorDMR-13-36521	3
chr19	31792000	31792155	MajorDMR-13-36522	3
chr19	31795762	31797074	MajorDMR-13-36523	16
chr19	31797664	31798293	MajorDMR-13-36524	6
chr19	31799066	31799092	MajorDMR-13-36525	2
chr19	31803124	31803976	MajorDMR-13-36526	9
chr19	31805397	31805519	MajorDMR-13-36527	2
chr19	31806163	31810842	MajorDMR-13-36528	42
chr19	31814954	31815190	MajorDMR-13-36529	2
chr19	31816349	31816729	MajorDMR-13-36530	10
chr19	31817386	31818151	MajorDMR-13-36531	17
chr19	31818721	31819030	MajorDMR-13-36532	2
chr19	31821877	31823198	MajorDMR-13-36533	14
chr19	31825753	31826132	MajorDMR-13-36534	2
chr19	31826732	31827778	MajorDMR-13-36535	11
chr19	31828969	31833075	MajorDMR-13-36536	56
chr19	31835314	31836088	MajorDMR-13-36537	12
chr19	31838226	31839563	MajorDMR-13-36538	23
chr19	31842668	31843302	MajorDMR-13-36539	25
chr19	31843880	31844371	MajorDMR-13-36540	3
chr19	31915774	31916110	MajorDMR-13-36541	2
chr19	32206328	32206398	MajorDMR-13-36542	2
chr19	32209092	32209793	MajorDMR-13-36543	5
chr19	32275419	32276080	MajorDMR-13-36544	3
chr19	32329185	32329933	MajorDMR-13-36545	13
chr19	32412718	32413212	MajorDMR-13-36546	4
chr19	32452522	32452706	MajorDMR-13-36547	4
chr19	32453566	32453585	MajorDMR-13-36548	2
chr19	32459732	32460483	MajorDMR-13-36549	6
chr19	32532389	32532615	MajorDMR-13-36550	5
chr19	32533746	32533932	MajorDMR-13-36551	2
chr19	32551989	32552133	MajorDMR-13-36552	3
chr19	32560470	32560557	MajorDMR-13-36553	3
chr19	32561470	32561611	MajorDMR-13-36554	3
chr19	32659239	32659538	MajorDMR-13-36555	3
chr19	32715083	32715501	MajorDMR-13-36556	18
chr19	32745781	32745831	MajorDMR-13-36557	2
chr19	32747675	32748199	MajorDMR-13-36558	4
chr19	32800860	32801258	MajorDMR-13-36559	19
chr19	32809892	32810035	MajorDMR-13-36560	3
chr19	32815860	32816269	MajorDMR-13-36561	3
chr19	32827753	32828175	MajorDMR-13-36562	4
chr19	32838004	32838137	MajorDMR-13-36563	2
chr19	32842378	32842390	MajorDMR-13-36564	2
chr19	32880724	32880908	MajorDMR-13-36565	2
chr19	32886955	32887185	MajorDMR-13-36566	2
chr19	32898108	32898561	MajorDMR-13-36567	9
chr19	32923630	32923828	MajorDMR-13-36568	3
chr19	32930290	32930486	MajorDMR-13-36569	3
chr19	33028454	33028624	MajorDMR-13-36570	5
chr19	33060966	33061089	MajorDMR-13-36571	3
chr19	33071332	33071439	MajorDMR-13-36572	3
chr19	33090294	33090628	MajorDMR-13-36573	2
chr19	33113080	33113186	MajorDMR-13-36574	2
chr19	33142636	33142995	MajorDMR-13-36575	7
chr19	33149989	33150618	MajorDMR-13-36576	6
chr19	33160567	33160935	MajorDMR-13-36577	3
chr19	33167714	33168644	MajorDMR-13-36578	30
chr19	33462036	33462118	MajorDMR-13-36579	2
chr19	33467253	33467379	MajorDMR-13-36580	2
chr19	33554367	33554988	MajorDMR-13-36581	14
chr19	33571371	33571381	MajorDMR-13-36582	2
chr19	33609996	33610159	MajorDMR-13-36583	2
chr19	33616771	33617116	MajorDMR-13-36584	3
chr19	33625640	33625945	MajorDMR-13-36585	4
chr19	33634782	33634790	MajorDMR-13-36586	2
chr19	33664483	33664527	MajorDMR-13-36587	2
chr19	33666668	33667037	MajorDMR-13-36588	4
chr19	33675258	33675685	MajorDMR-13-36589	7
chr19	33677587	33677625	MajorDMR-13-36590	2
chr19	33684662	33684847	MajorDMR-13-36591	3
chr19	33699475	33699810	MajorDMR-13-36592	7
chr19	33705581	33705653	MajorDMR-13-36593	2
chr19	33731715	33731719	MajorDMR-13-36594	2
chr19	33732291	33733142	MajorDMR-13-36595	17
chr19	33742019	33742111	MajorDMR-13-36596	3
chr19	33783602	33783742	MajorDMR-13-36597	2
chr19	33784295	33784462	MajorDMR-13-36598	6
chr19	33791153	33791158	MajorDMR-13-36599	2
chr19	33791861	33792450	MajorDMR-13-36600	30
chr19	33794689	33795141	MajorDMR-13-36601	5
chr19	33835129	33835788	MajorDMR-13-36602	8
chr19	33863767	33864061	MajorDMR-13-36603	7
chr19	33877108	33877125	MajorDMR-13-36604	2
chr19	33886834	33887006	MajorDMR-13-36605	6
chr19	33903662	33903718	MajorDMR-13-36606	3
chr19	33905565	33905919	MajorDMR-13-36607	13
chr19	33907213	33907934	MajorDMR-13-36608	16
chr19	33917962	33917974	MajorDMR-13-36609	2
chr19	33921727	33921784	MajorDMR-13-36610	5
chr19	33959543	33959610	MajorDMR-13-36611	4
chr19	33960582	33960681	MajorDMR-13-36612	3
chr19	33963940	33965136	MajorDMR-13-36613	14
chr19	33979510	33980003	MajorDMR-13-36614	3
chr19	33998353	33998797	MajorDMR-13-36615	3
chr19	34013246	34013375	MajorDMR-13-36616	3
chr19	34112287	34112495	MajorDMR-13-36617	10
chr19	34114245	34114585	MajorDMR-13-36618	9
chr19	34115276	34115489	MajorDMR-13-36619	3
chr19	34125296	34125467	MajorDMR-13-36620	2
chr19	34158191	34158567	MajorDMR-13-36621	14
chr19	34175116	34175420	MajorDMR-13-36622	16
chr19	34176020	34176110	MajorDMR-13-36623	4
chr19	34192562	34192581	MajorDMR-13-36624	2
chr19	34213560	34214037	MajorDMR-13-36625	9
chr19	34225841	34226299	MajorDMR-13-36626	3
chr19	34237113	34237239	MajorDMR-13-36627	3
chr19	34241596	34242258	MajorDMR-13-36628	9
chr19	34243007	34243238	MajorDMR-13-36629	10
chr19	34269511	34270314	MajorDMR-13-36630	16
chr19	34271801	34272119	MajorDMR-13-36631	13
chr19	34285551	34286242	MajorDMR-13-36632	18
chr19	34288880	34289671	MajorDMR-13-36633	42
chr19	34305608	34306985	MajorDMR-13-36634	12
chr19	34310991	34311483	MajorDMR-13-36635	11
chr19	34358863	34358972	MajorDMR-13-36636	4
chr19	34396486	34398297	MajorDMR-13-36637	72
chr19	34417354	34418033	MajorDMR-13-36638	4
chr19	34444570	34444600	MajorDMR-13-36639	2
chr19	34508291	34508516	MajorDMR-13-36640	5
chr19	34573686	34573793	MajorDMR-13-36641	3
chr19	34575919	34576640	MajorDMR-13-36642	3
chr19	34587050	34587590	MajorDMR-13-36643	4
chr19	34625748	34625827	MajorDMR-13-36644	2
chr19	34662504	34662637	MajorDMR-13-36645	4
chr19	34667676	34668016	MajorDMR-13-36646	4
chr19	34669904	34670555	MajorDMR-13-36647	4
chr19	34676413	34676679	MajorDMR-13-36648	2
chr19	34709262	34709826	MajorDMR-13-36649	5
chr19	34727311	34727470	MajorDMR-13-36650	5
chr19	34744814	34744869	MajorDMR-13-36651	2
chr19	34755849	34756132	MajorDMR-13-36652	2
chr19	34760963	34761047	MajorDMR-13-36653	2
chr19	34765780	34765901	MajorDMR-13-36654	3
chr19	34783297	34783507	MajorDMR-13-36655	3
chr19	34855533	34855579	MajorDMR-13-36656	4
chr19	34861124	34861225	MajorDMR-13-36657	2
chr19	34880751	34880834	MajorDMR-13-36658	2
chr19	34884720	34884855	MajorDMR-13-36659	4
chr19	34890755	34891595	MajorDMR-13-36660	10
chr19	34894603	34894975	MajorDMR-13-36661	3
chr19	34896073	34896113	MajorDMR-13-36662	4
chr19	34991187	34991232	MajorDMR-13-36663	4
chr19	34991860	34992807	MajorDMR-13-36664	11
chr19	34994849	34995099	MajorDMR-13-36665	2
chr19	35447337	35447567	MajorDMR-13-36666	2
chr19	35472860	35473318	MajorDMR-13-36667	4
chr19	35490107	35490311	MajorDMR-13-36668	4
chr19	35518314	35518422	MajorDMR-13-36669	6
chr19	35520655	35521077	MajorDMR-13-36670	8
chr19	35530126	35531165	MajorDMR-13-36671	21
chr19	35531786	35532160	MajorDMR-13-36672	4
chr19	35535092	35535301	MajorDMR-13-36673	4
chr19	35557881	35558080	MajorDMR-13-36674	8
chr19	35560637	35561257	MajorDMR-13-36675	3
chr19	35577162	35577246	MajorDMR-13-36676	2
chr19	35581467	35581512	MajorDMR-13-36677	3
chr19	35605439	35605466	MajorDMR-13-36678	2
chr19	35605996	35606913	MajorDMR-13-36679	9
chr19	35608091	35608149	MajorDMR-13-36680	2
chr19	35620458	35620799	MajorDMR-13-36681	7
chr19	35625609	35626091	MajorDMR-13-36682	12
chr19	35629575	35632221	MajorDMR-13-36683	19
chr19	35633244	35633765	MajorDMR-13-36684	3
chr19	35636091	35636608	MajorDMR-13-36685	7
chr19	35638120	35638321	MajorDMR-13-36686	3
chr19	35642165	35642225	MajorDMR-13-36687	2
chr19	35643120	35646573	MajorDMR-13-36688	84
chr19	35704906	35704931	MajorDMR-13-36689	2
chr19	35715790	35716294	MajorDMR-13-36690	19
chr19	35740369	35740648	MajorDMR-13-36691	6
chr19	35753200	35754057	MajorDMR-13-36692	13
chr19	35756679	35756736	MajorDMR-13-36693	2
chr19	35761059	35761395	MajorDMR-13-36694	4
chr19	35764060	35764169	MajorDMR-13-36695	2
chr19	35771628	35771851	MajorDMR-13-36696	4
chr19	35775692	35776077	MajorDMR-13-36697	3
chr19	35784370	35784917	MajorDMR-13-36698	9
chr19	35790407	35790747	MajorDMR-13-36699	3
chr19	35884404	35884425	MajorDMR-13-36700	2
chr19	35927380	35928006	MajorDMR-13-36701	7
chr19	35999994	36000338	MajorDMR-13-36702	6
chr19	36001574	36001845	MajorDMR-13-36703	11
chr19	36004785	36005382	MajorDMR-13-36704	9
chr19	36040342	36040357	MajorDMR-13-36705	2
chr19	36048564	36048631	MajorDMR-13-36706	4
chr19	36069631	36069901	MajorDMR-13-36707	6
chr19	36130108	36130377	MajorDMR-13-36708	3
chr19	36132560	36132959	MajorDMR-13-36709	10
chr19	36133914	36134225	MajorDMR-13-36710	8
chr19	36201602	36202555	MajorDMR-13-36711	6
chr19	36203626	36203833	MajorDMR-13-36712	2
chr19	36230686	36230856	MajorDMR-13-36713	2
chr19	36265410	36265831	MajorDMR-13-36714	5
chr19	36267877	36268328	MajorDMR-13-36715	7
chr19	36269650	36270236	MajorDMR-13-36716	5
chr19	36275138	36275627	MajorDMR-13-36717	4
chr19	36277136	36277359	MajorDMR-13-36718	3
chr19	36287696	36289122	MajorDMR-13-36719	29
chr19	36336127	36336388	MajorDMR-13-36720	5
chr19	36337047	36337405	MajorDMR-13-36721	13
chr19	36346637	36347497	MajorDMR-13-36722	23
chr19	36348033	36348454	MajorDMR-13-36723	11
chr19	36361119	36361823	MajorDMR-13-36724	7
chr19	36369999	36371402	MajorDMR-13-36725	39
chr19	36372547	36372626	MajorDMR-13-36726	2
chr19	36389315	36389792	MajorDMR-13-36727	14
chr19	36391803	36391935	MajorDMR-13-36728	4
chr19	36394267	36394778	MajorDMR-13-36729	11
chr19	36426379	36426552	MajorDMR-13-36730	9
chr19	36431976	36432052	MajorDMR-13-36731	2
chr19	36435556	36435730	MajorDMR-13-36732	2
chr19	36438152	36438603	MajorDMR-13-36733	8
chr19	36449385	36450917	MajorDMR-13-36734	68
chr19	36464509	36464627	MajorDMR-13-36735	4
chr19	36469833	36469859	MajorDMR-13-36736	2
chr19	36482681	36482797	MajorDMR-13-36737	2
chr19	36487000	36487014	MajorDMR-13-36738	2
chr19	36499364	36499966	MajorDMR-13-36739	11
chr19	36519355	36519962	MajorDMR-13-36740	10
chr19	36522355	36522493	MajorDMR-13-36741	5
chr19	36524435	36524445	MajorDMR-13-36742	2
chr19	36544071	36544444	MajorDMR-13-36743	9
chr19	36584202	36584720	MajorDMR-13-36744	6
chr19	36619578	36619745	MajorDMR-13-36745	5
chr19	36630204	36630248	MajorDMR-13-36746	2
chr19	36642514	36642662	MajorDMR-13-36747	5
chr19	36643624	36643761	MajorDMR-13-36748	5
chr19	36661423	36661552	MajorDMR-13-36749	5
chr19	36682482	36682515	MajorDMR-13-36750	2
chr19	36716186	36716262	MajorDMR-13-36751	2
chr19	36748730	36748801	MajorDMR-13-36752	2
chr19	36800836	36800852	MajorDMR-13-36753	2
chr19	36817633	36818540	MajorDMR-13-36754	16
chr19	36865702	36865923	MajorDMR-13-36755	4
chr19	36908175	36908522	MajorDMR-13-36756	3
chr19	36910143	36910212	MajorDMR-13-36757	2
chr19	36963203	36963245	MajorDMR-13-36758	2
chr19	37062966	37063428	MajorDMR-13-36759	3
chr19	37094580	37095112	MajorDMR-13-36760	3
chr19	37158575	37158591	MajorDMR-13-36761	3
chr19	37282078	37282401	MajorDMR-13-36762	6
chr19	37465067	37465299	MajorDMR-13-36763	2
chr19	37492806	37493004	MajorDMR-13-36764	2
chr19	37741601	37741779	MajorDMR-13-36765	4
chr19	37802866	37803086	MajorDMR-13-36766	2
chr19	37824525	37824852	MajorDMR-13-36767	3
chr19	37827883	37828037	MajorDMR-13-36768	2
chr19	37837204	37837339	MajorDMR-13-36769	2
chr19	38119646	38119889	MajorDMR-13-36770	6
chr19	38184278	38184448	MajorDMR-13-36771	4
chr19	38209176	38209599	MajorDMR-13-36772	4
chr19	38396786	38396841	MajorDMR-13-36773	2
chr19	38422838	38423398	MajorDMR-13-36774	16
chr19	38479718	38479730	MajorDMR-13-36775	2
chr19	38525302	38525369	MajorDMR-13-36776	3
chr19	38546662	38546882	MajorDMR-13-36777	3
chr19	38586397	38586475	MajorDMR-13-36778	5
chr19	38602077	38602214	MajorDMR-13-36779	3
chr19	38632973	38633143	MajorDMR-13-36780	5
chr19	38636168	38636411	MajorDMR-13-36781	2
chr19	38636915	38637340	MajorDMR-13-36782	6
chr19	38640362	38640644	MajorDMR-13-36783	2
chr19	38662670	38662810	MajorDMR-13-36784	2
chr19	38673815	38674841	MajorDMR-13-36785	28
chr19	38693294	38693801	MajorDMR-13-36786	12
chr19	38698026	38698634	MajorDMR-13-36787	5
chr19	38699984	38700116	MajorDMR-13-36788	2
chr19	38701892	38703817	MajorDMR-13-36789	46
chr19	38707203	38708835	MajorDMR-13-36790	24
chr19	38713195	38713444	MajorDMR-13-36791	6
chr19	38713966	38714206	MajorDMR-13-36792	3
chr19	38715371	38715385	MajorDMR-13-36793	2
chr19	38716739	38718870	MajorDMR-13-36794	25
chr19	38721069	38721200	MajorDMR-13-36795	3
chr19	38724317	38724707	MajorDMR-13-36796	3
chr19	38734391	38735005	MajorDMR-13-36797	3
chr19	38741927	38742617	MajorDMR-13-36798	13
chr19	38746386	38747606	MajorDMR-13-36799	7
chr19	38755833	38756670	MajorDMR-13-36800	9
chr19	38757469	38758130	MajorDMR-13-36801	10
chr19	38759343	38759434	MajorDMR-13-36802	3
chr19	38765432	38765807	MajorDMR-13-36803	8
chr19	38772378	38772782	MajorDMR-13-36804	3
chr19	38804535	38804702	MajorDMR-13-36805	2
chr19	38810051	38810285	MajorDMR-13-36806	12
chr19	38811088	38811324	MajorDMR-13-36807	10
chr19	38825805	38826105	MajorDMR-13-36808	4
chr19	38827789	38828209	MajorDMR-13-36809	14
chr19	38843214	38843359	MajorDMR-13-36810	2
chr19	38850180	38850964	MajorDMR-13-36811	7
chr19	38864546	38864640	MajorDMR-13-36812	4
chr19	38876391	38876616	MajorDMR-13-36813	7
chr19	38877261	38878003	MajorDMR-13-36814	20
chr19	38880664	38881484	MajorDMR-13-36815	9
chr19	38883548	38883726	MajorDMR-13-36816	2
chr19	38885241	38885390	MajorDMR-13-36817	6
chr19	38886286	38886626	MajorDMR-13-36818	8
chr19	38894664	38894690	MajorDMR-13-36819	2
chr19	38908344	38909235	MajorDMR-13-36820	20
chr19	38924318	38924519	MajorDMR-13-36821	4
chr19	38987906	38987952	MajorDMR-13-36822	2
chr19	38997510	38997789	MajorDMR-13-36823	2
chr19	39005533	39005674	MajorDMR-13-36824	3
chr19	39014879	39014922	MajorDMR-13-36825	2
chr19	39055725	39056292	MajorDMR-13-36826	5
chr19	39125675	39125685	MajorDMR-13-36827	3
chr19	39127680	39127687	MajorDMR-13-36828	2
chr19	39137734	39137766	MajorDMR-13-36829	3
chr19	39140119	39141145	MajorDMR-13-36830	12
chr19	39143961	39144163	MajorDMR-13-36831	3
chr19	39145179	39145577	MajorDMR-13-36832	7
chr19	39146176	39147298	MajorDMR-13-36833	8
chr19	39149365	39149724	MajorDMR-13-36834	8
chr19	39152857	39153335	MajorDMR-13-36835	5
chr19	39154427	39155254	MajorDMR-13-36836	15
chr19	39156982	39158777	MajorDMR-13-36837	25
chr19	39160396	39160679	MajorDMR-13-36838	3
chr19	39176537	39176885	MajorDMR-13-36839	6
chr19	39182700	39184924	MajorDMR-13-36840	24
chr19	39186103	39186110	MajorDMR-13-36841	2
chr19	39189208	39189935	MajorDMR-13-36842	5
chr19	39200823	39200866	MajorDMR-13-36843	2
chr19	39202326	39203087	MajorDMR-13-36844	17
chr19	39205126	39205357	MajorDMR-13-36845	2
chr19	39209597	39210093	MajorDMR-13-36846	7
chr19	39212963	39213038	MajorDMR-13-36847	2
chr19	39219048	39219332	MajorDMR-13-36848	10
chr19	39220183	39220649	MajorDMR-13-36849	6
chr19	39223641	39223718	MajorDMR-13-36850	2
chr19	39225970	39226163	MajorDMR-13-36851	3
chr19	39227226	39228242	MajorDMR-13-36852	15
chr19	39260607	39260693	MajorDMR-13-36853	3
chr19	39261907	39262034	MajorDMR-13-36854	3
chr19	39281466	39281966	MajorDMR-13-36855	3
chr19	39282917	39283762	MajorDMR-13-36856	37
chr19	39330628	39330695	MajorDMR-13-36857	4
chr19	39339081	39339288	MajorDMR-13-36858	3
chr19	39359916	39359959	MajorDMR-13-36859	6
chr19	39360859	39361180	MajorDMR-13-36860	7
chr19	39393346	39393410	MajorDMR-13-36861	2
chr19	39464909	39465778	MajorDMR-13-36862	6
chr19	39466850	39467577	MajorDMR-13-36863	16
chr19	39468782	39468913	MajorDMR-13-36864	4
chr19	39527683	39529040	MajorDMR-13-36865	10
chr19	39575112	39575621	MajorDMR-13-36866	12
chr19	39589194	39589619	MajorDMR-13-36867	3
chr19	39601038	39601390	MajorDMR-13-36868	7
chr19	39602484	39602534	MajorDMR-13-36869	2
chr19	39612555	39613396	MajorDMR-13-36870	4
chr19	39617422	39617671	MajorDMR-13-36871	4
chr19	39624603	39624777	MajorDMR-13-36872	2
chr19	39635459	39635535	MajorDMR-13-36873	2
chr19	39695444	39695802	MajorDMR-13-36874	5
chr19	39738647	39739167	MajorDMR-13-36875	3
chr19	39754497	39755119	MajorDMR-13-36876	4
chr19	39755763	39756479	MajorDMR-13-36877	11
chr19	39795689	39795756	MajorDMR-13-36878	2
chr19	39797132	39799095	MajorDMR-13-36879	30
chr19	39810054	39810176	MajorDMR-13-36880	3
chr19	39818202	39818751	MajorDMR-13-36881	4
chr19	39831554	39831622	MajorDMR-13-36882	3
chr19	39833934	39834425	MajorDMR-13-36883	5
chr19	39842208	39843822	MajorDMR-13-36884	14
chr19	39870240	39870845	MajorDMR-13-36885	5
chr19	39875429	39875739	MajorDMR-13-36886	2
chr19	39888176	39888403	MajorDMR-13-36887	4
chr19	39892544	39892994	MajorDMR-13-36888	9
chr19	39893994	39894845	MajorDMR-13-36889	36
chr19	39896538	39897054	MajorDMR-13-36890	5
chr19	39898014	39898463	MajorDMR-13-36891	9
chr19	39899795	39900070	MajorDMR-13-36892	6
chr19	39900833	39901155	MajorDMR-13-36893	6
chr19	39902217	39902310	MajorDMR-13-36894	2
chr19	39904488	39904817	MajorDMR-13-36895	2
chr19	39938689	39938837	MajorDMR-13-36896	2
chr19	39970326	39970660	MajorDMR-13-36897	3
chr19	39989774	39990256	MajorDMR-13-36898	24
chr19	39991021	39991366	MajorDMR-13-36899	3
chr19	39993380	39993497	MajorDMR-13-36900	4
chr19	40006434	40006734	MajorDMR-13-36901	5
chr19	40021329	40021580	MajorDMR-13-36902	3
chr19	40042427	40042478	MajorDMR-13-36903	2
chr19	40169838	40169913	MajorDMR-13-36904	3
chr19	40314050	40314441	MajorDMR-13-36905	7
chr19	40332562	40332795	MajorDMR-13-36906	4
chr19	40333585	40333635	MajorDMR-13-36907	2
chr19	40349121	40349148	MajorDMR-13-36908	2
chr19	40388511	40388547	MajorDMR-13-36909	2
chr19	40404244	40404305	MajorDMR-13-36910	2
chr19	40445524	40445744	MajorDMR-13-36911	3
chr19	40457981	40458134	MajorDMR-13-36912	3
chr19	40502178	40502229	MajorDMR-13-36913	2
chr19	40560901	40561198	MajorDMR-13-36914	4
chr19	40595561	40595884	MajorDMR-13-36915	2
chr19	40646128	40646147	MajorDMR-13-36916	2
chr19	40646695	40648222	MajorDMR-13-36917	6
chr19	40648898	40650940	MajorDMR-13-36918	20
chr19	40653638	40654339	MajorDMR-13-36919	23
chr19	40661619	40662289	MajorDMR-13-36920	14
chr19	40671359	40671597	MajorDMR-13-36921	4
chr19	40676916	40677090	MajorDMR-13-36922	3
chr19	40695234	40696481	MajorDMR-13-36923	19
chr19	40699234	40700263	MajorDMR-13-36924	10
chr19	40702912	40702948	MajorDMR-13-36925	2
chr19	40715443	40715767	MajorDMR-13-36926	3
chr19	40720467	40720526	MajorDMR-13-36927	2
chr19	40721717	40723543	MajorDMR-13-36928	40
chr19	40725595	40725783	MajorDMR-13-36929	6
chr19	40727664	40727849	MajorDMR-13-36930	8
chr19	40740421	40740447	MajorDMR-13-36931	2
chr19	40747819	40748226	MajorDMR-13-36932	8
chr19	40750773	40751452	MajorDMR-13-36933	9
chr19	40769614	40769790	MajorDMR-13-36934	5
chr19	40771107	40771206	MajorDMR-13-36935	3
chr19	40772458	40772957	MajorDMR-13-36936	4
chr19	40776028	40777441	MajorDMR-13-36937	11
chr19	40778289	40778393	MajorDMR-13-36938	2
chr19	40779527	40781515	MajorDMR-13-36939	18
chr19	40784127	40784678	MajorDMR-13-36940	4
chr19	40786236	40786957	MajorDMR-13-36941	10
chr19	40787658	40788044	MajorDMR-13-36942	4
chr19	40788786	40790166	MajorDMR-13-36943	14
chr19	40855582	40855695	MajorDMR-13-36944	3
chr19	40866827	40867144	MajorDMR-13-36945	3
chr19	40871164	40871209	MajorDMR-13-36946	2
chr19	40873139	40873421	MajorDMR-13-36947	5
chr19	40873937	40873974	MajorDMR-13-36948	2
chr19	40904573	40905005	MajorDMR-13-36949	17
chr19	40909903	40910347	MajorDMR-13-36950	22
chr19	40919135	40919373	MajorDMR-13-36951	2
chr19	40930390	40930961	MajorDMR-13-36952	5
chr19	40948565	40949216	MajorDMR-13-36953	15
chr19	40970435	40970480	MajorDMR-13-36954	2
chr19	40971162	40971240	MajorDMR-13-36955	3
chr19	41007993	41008267	MajorDMR-13-36956	3
chr19	41018525	41018982	MajorDMR-13-36957	22
chr19	41025357	41026098	MajorDMR-13-36958	67
chr19	41039615	41040197	MajorDMR-13-36959	3
chr19	41054904	41055498	MajorDMR-13-36960	36
chr19	41059442	41060720	MajorDMR-13-36961	39
chr19	41065656	41066134	MajorDMR-13-36962	5
chr19	41072098	41072687	MajorDMR-13-36963	8
chr19	41082014	41082327	MajorDMR-13-36964	8
chr19	41083491	41083616	MajorDMR-13-36965	3
chr19	41098434	41098525	MajorDMR-13-36966	3
chr19	41099637	41099833	MajorDMR-13-36967	3
chr19	41100951	41101072	MajorDMR-13-36968	3
chr19	41102686	41107083	MajorDMR-13-36969	81
chr19	41107808	41108556	MajorDMR-13-36970	23
chr19	41109282	41112287	MajorDMR-13-36971	56
chr19	41115640	41116140	MajorDMR-13-36972	6
chr19	41119618	41120337	MajorDMR-13-36973	7
chr19	41129599	41130030	MajorDMR-13-36974	5
chr19	41152315	41152351	MajorDMR-13-36975	2
chr19	41171439	41171911	MajorDMR-13-36976	2
chr19	41177512	41177747	MajorDMR-13-36977	3
chr19	41188554	41188571	MajorDMR-13-36978	2
chr19	41189161	41189310	MajorDMR-13-36979	2
chr19	41191499	41191585	MajorDMR-13-36980	3
chr19	41193509	41193695	MajorDMR-13-36981	6
chr19	41197383	41197985	MajorDMR-13-36982	10
chr19	41208524	41209358	MajorDMR-13-36983	25
chr19	41224104	41224232	MajorDMR-13-36984	2
chr19	41226349	41226764	MajorDMR-13-36985	9
chr19	41227988	41228200	MajorDMR-13-36986	2
chr19	41251856	41251874	MajorDMR-13-36987	3
chr19	41254334	41255501	MajorDMR-13-36988	14
chr19	41306279	41306747	MajorDMR-13-36989	12
chr19	41307498	41307801	MajorDMR-13-36990	5
chr19	41309118	41309512	MajorDMR-13-36991	5
chr19	41310970	41311057	MajorDMR-13-36992	3
chr19	41312469	41312533	MajorDMR-13-36993	3
chr19	41318370	41318627	MajorDMR-13-36994	4
chr19	41325840	41325973	MajorDMR-13-36995	3
chr19	41339239	41340177	MajorDMR-13-36996	11
chr19	41370133	41370755	MajorDMR-13-36997	5
chr19	41725707	41726219	MajorDMR-13-36998	5
chr19	41731541	41732008	MajorDMR-13-36999	9
chr19	41804506	41805562	MajorDMR-13-37000	4
chr19	41808666	41808816	MajorDMR-13-37001	2
chr19	41817012	41817030	MajorDMR-13-37002	2
chr19	41830818	41831358	MajorDMR-13-37003	13
chr19	41832562	41833830	MajorDMR-13-37004	20
chr19	41836813	41837256	MajorDMR-13-37005	20
chr19	41856735	41857256	MajorDMR-13-37006	21
chr19	41860066	41860194	MajorDMR-13-37007	3
chr19	41881916	41883208	MajorDMR-13-37008	26
chr19	41884381	41884653	MajorDMR-13-37009	5
chr19	41933281	41934271	MajorDMR-13-37010	26
chr19	41937093	41937527	MajorDMR-13-37011	4
chr19	42236814	42237046	MajorDMR-13-37012	2
chr19	42288988	42289172	MajorDMR-13-37013	2
chr19	42296773	42297386	MajorDMR-13-37014	8
chr19	42325297	42325695	MajorDMR-13-37015	8
chr19	42339975	42340099	MajorDMR-13-37016	2
chr19	42350343	42350570	MajorDMR-13-37017	2
chr19	42377373	42377509	MajorDMR-13-37018	4
chr19	42386667	42387040	MajorDMR-13-37019	11
chr19	42416237	42417057	MajorDMR-13-37020	17
chr19	42418281	42418389	MajorDMR-13-37021	2
chr19	42419341	42420341	MajorDMR-13-37022	43
chr19	42421561	42422257	MajorDMR-13-37023	12
chr19	42425093	42427041	MajorDMR-13-37024	27
chr19	42427808	42427957	MajorDMR-13-37025	2
chr19	42431432	42432206	MajorDMR-13-37026	9
chr19	42433022	42434181	MajorDMR-13-37027	16
chr19	42435000	42435903	MajorDMR-13-37028	20
chr19	42436509	42437051	MajorDMR-13-37029	7
chr19	42438934	42440234	MajorDMR-13-37030	31
chr19	42456099	42456521	MajorDMR-13-37031	5
chr19	42461998	42462490	MajorDMR-13-37032	3
chr19	42468298	42468907	MajorDMR-13-37033	5
chr19	42471439	42471447	MajorDMR-13-37034	2
chr19	42476872	42477042	MajorDMR-13-37035	2
chr19	42477948	42478813	MajorDMR-13-37036	7
chr19	42483592	42483861	MajorDMR-13-37037	4
chr19	42484889	42485050	MajorDMR-13-37038	3
chr19	42487955	42487996	MajorDMR-13-37039	4
chr19	42494235	42494244	MajorDMR-13-37040	2
chr19	42499655	42500016	MajorDMR-13-37041	6
chr19	42501270	42503904	MajorDMR-13-37042	75
chr19	42514626	42514802	MajorDMR-13-37043	2
chr19	42539411	42539479	MajorDMR-13-37044	3
chr19	42542925	42543054	MajorDMR-13-37045	6
chr19	42547015	42547186	MajorDMR-13-37046	2
chr19	42550748	42550874	MajorDMR-13-37047	3
chr19	42570260	42570266	MajorDMR-13-37048	2
chr19	42570942	42570995	MajorDMR-13-37049	3
chr19	42571650	42571910	MajorDMR-13-37050	3
chr19	42575485	42575559	MajorDMR-13-37051	2
chr19	42600199	42600453	MajorDMR-13-37052	3
chr19	42612881	42613062	MajorDMR-13-37053	4
chr19	42636801	42637169	MajorDMR-13-37054	6
chr19	42637677	42637859	MajorDMR-13-37055	2
chr19	42678642	42679649	MajorDMR-13-37056	5
chr19	42683712	42684006	MajorDMR-13-37057	16
chr19	42699384	42699561	MajorDMR-13-37058	6
chr19	42750687	42751304	MajorDMR-13-37059	3
chr19	42752267	42756214	MajorDMR-13-37060	50
chr19	42760520	42760528	MajorDMR-13-37061	2
chr19	42771842	42772008	MajorDMR-13-37062	2
chr19	42774188	42775013	MajorDMR-13-37063	5
chr19	42776829	42776903	MajorDMR-13-37064	2
chr19	42778918	42779074	MajorDMR-13-37065	2
chr19	42782261	42782593	MajorDMR-13-37066	7
chr19	42790129	42790944	MajorDMR-13-37067	5
chr19	42797490	42797894	MajorDMR-13-37068	6
chr19	42799908	42800268	MajorDMR-13-37069	2
chr19	42815939	42817005	MajorDMR-13-37070	5
chr19	42820882	42821294	MajorDMR-13-37071	10
chr19	42826476	42826645	MajorDMR-13-37072	4
chr19	42827820	42829253	MajorDMR-13-37073	82
chr19	42832203	42832227	MajorDMR-13-37074	3
chr19	42851402	42851563	MajorDMR-13-37075	2
chr19	42855754	42856148	MajorDMR-13-37076	5
chr19	42857120	42857191	MajorDMR-13-37077	2
chr19	42869390	42869441	MajorDMR-13-37078	3
chr19	42884589	42884608	MajorDMR-13-37079	2
chr19	42891081	42891330	MajorDMR-13-37080	5
chr19	42894400	42894694	MajorDMR-13-37081	11
chr19	42900398	42900610	MajorDMR-13-37082	3
chr19	42902023	42902356	MajorDMR-13-37083	2
chr19	42906738	42907066	MajorDMR-13-37084	14
chr19	42926494	42926513	MajorDMR-13-37085	4
chr19	42942487	42942727	MajorDMR-13-37086	3
chr19	43044233	43044324	MajorDMR-13-37087	3
chr19	43631780	43632325	MajorDMR-13-37088	5
chr19	43700797	43700922	MajorDMR-13-37089	2
chr19	43858213	43859067	MajorDMR-13-37090	8
chr19	43883990	43884258	MajorDMR-13-37091	2
chr19	43903980	43904575	MajorDMR-13-37092	5
chr19	43967170	43967373	MajorDMR-13-37093	8
chr19	43968515	43970035	MajorDMR-13-37094	30
chr19	43979223	43979757	MajorDMR-13-37095	19
chr19	44007556	44007711	MajorDMR-13-37096	7
chr19	44009072	44009276	MajorDMR-13-37097	4
chr19	44029921	44029981	MajorDMR-13-37098	3
chr19	44038583	44040043	MajorDMR-13-37099	18
chr19	44059380	44059854	MajorDMR-13-37100	2
chr19	44066632	44067290	MajorDMR-13-37101	5
chr19	44068315	44068345	MajorDMR-13-37102	2
chr19	44068887	44069256	MajorDMR-13-37103	9
chr19	44071234	44071488	MajorDMR-13-37104	3
chr19	44080201	44080258	MajorDMR-13-37105	2
chr19	44102211	44102250	MajorDMR-13-37106	2
chr19	44103601	44104009	MajorDMR-13-37107	3
chr19	44104719	44104741	MajorDMR-13-37108	2
chr19	44105363	44106242	MajorDMR-13-37109	5
chr19	44111557	44112165	MajorDMR-13-37110	14
chr19	44129135	44129439	MajorDMR-13-37111	7
chr19	44130478	44131949	MajorDMR-13-37112	12
chr19	44166781	44166930	MajorDMR-13-37113	2
chr19	44171535	44172209	MajorDMR-13-37114	7
chr19	44173594	44175159	MajorDMR-13-37115	27
chr19	44176242	44176694	MajorDMR-13-37116	2
chr19	44203445	44203511	MajorDMR-13-37117	4
chr19	44204024	44204378	MajorDMR-13-37118	3
chr19	44243221	44243374	MajorDMR-13-37119	3
chr19	44245262	44245464	MajorDMR-13-37120	2
chr19	44249725	44249799	MajorDMR-13-37121	3
chr19	44258014	44258127	MajorDMR-13-37122	5
chr19	44269140	44269550	MajorDMR-13-37123	6
chr19	44278289	44278411	MajorDMR-13-37124	6
chr19	44285296	44285427	MajorDMR-13-37125	2
chr19	44289361	44289574	MajorDMR-13-37126	4
chr19	44302668	44302686	MajorDMR-13-37127	3
chr19	44303327	44303521	MajorDMR-13-37128	6
chr19	44324361	44324478	MajorDMR-13-37129	3
chr19	44325033	44325360	MajorDMR-13-37130	4
chr19	44440070	44440091	MajorDMR-13-37131	2
chr19	44763606	44763809	MajorDMR-13-37132	3
chr19	45111007	45111691	MajorDMR-13-37133	5
chr19	45137369	45137442	MajorDMR-13-37134	3
chr19	45160730	45160795	MajorDMR-13-37135	6
chr19	45188341	45188638	MajorDMR-13-37136	6
chr19	45192175	45192364	MajorDMR-13-37137	4
chr19	45228493	45228735	MajorDMR-13-37138	16
chr19	45250162	45250639	MajorDMR-13-37139	14
chr19	45256612	45257982	MajorDMR-13-37140	55
chr19	45260406	45262574	MajorDMR-13-37141	72
chr19	45273355	45274413	MajorDMR-13-37142	9
chr19	45275241	45276096	MajorDMR-13-37143	15
chr19	45276779	45276880	MajorDMR-13-37144	4
chr19	45277830	45278315	MajorDMR-13-37145	2
chr19	45280999	45281527	MajorDMR-13-37146	8
chr19	45287652	45288075	MajorDMR-13-37147	3
chr19	45300050	45300263	MajorDMR-13-37148	9
chr19	45310033	45310174	MajorDMR-13-37149	4
chr19	45311152	45312526	MajorDMR-13-37150	44
chr19	45324245	45324537	MajorDMR-13-37151	7
chr19	45347692	45348262	MajorDMR-13-37152	17
chr19	45408330	45409108	MajorDMR-13-37153	8
chr19	45413748	45414398	MajorDMR-13-37154	5
chr19	45414901	45414909	MajorDMR-13-37155	2
chr19	45417465	45418021	MajorDMR-13-37156	12
chr19	45429915	45430315	MajorDMR-13-37157	9
chr19	45459503	45460254	MajorDMR-13-37158	3
chr19	45471138	45471460	MajorDMR-13-37159	4
chr19	45492483	45492542	MajorDMR-13-37160	2
chr19	45504170	45504464	MajorDMR-13-37161	10
chr19	45505640	45505704	MajorDMR-13-37162	4
chr19	45541978	45541984	MajorDMR-13-37163	3
chr19	45550725	45550800	MajorDMR-13-37164	4
chr19	45562489	45563045	MajorDMR-13-37165	5
chr19	45575834	45575996	MajorDMR-13-37166	3
chr19	45578933	45579104	MajorDMR-13-37167	5
chr19	45579955	45580012	MajorDMR-13-37168	4
chr19	45590979	45591243	MajorDMR-13-37169	2
chr19	45606138	45606279	MajorDMR-13-37170	3
chr19	45607014	45607590	MajorDMR-13-37171	8
chr19	45610983	45611274	MajorDMR-13-37172	4
chr19	45620573	45620644	MajorDMR-13-37173	3
chr19	45629467	45629542	MajorDMR-13-37174	2
chr19	45634390	45634436	MajorDMR-13-37175	4
chr19	45638777	45638934	MajorDMR-13-37176	3
chr19	45646169	45646242	MajorDMR-13-37177	2
chr19	45646923	45647113	MajorDMR-13-37178	2
chr19	45649666	45650273	MajorDMR-13-37179	12
chr19	45655321	45655630	MajorDMR-13-37180	19
chr19	45656345	45656483	MajorDMR-13-37181	4
chr19	45657203	45657386	MajorDMR-13-37182	9
chr19	45665210	45665487	MajorDMR-13-37183	6
chr19	45719103	45719439	MajorDMR-13-37184	10
chr19	45720266	45720425	MajorDMR-13-37185	2
chr19	45721151	45721888	MajorDMR-13-37186	13
chr19	45722645	45722893	MajorDMR-13-37187	3
chr19	45738200	45738325	MajorDMR-13-37188	2
chr19	45738842	45739252	MajorDMR-13-37189	11
chr19	45751621	45751737	MajorDMR-13-37190	6
chr19	45757460	45757473	MajorDMR-13-37191	3
chr19	45778886	45779022	MajorDMR-13-37192	3
chr19	45781645	45781666	MajorDMR-13-37193	2
chr19	45813230	45813472	MajorDMR-13-37194	2
chr19	45825291	45827520	MajorDMR-13-37195	17
chr19	45844364	45844534	MajorDMR-13-37196	6
chr19	45849862	45850430	MajorDMR-13-37197	16
chr19	45851958	45851970	MajorDMR-13-37198	2
chr19	45890874	45891011	MajorDMR-13-37199	3
chr19	45907315	45908078	MajorDMR-13-37200	5
chr19	45926238	45926416	MajorDMR-13-37201	2
chr19	45930418	45930867	MajorDMR-13-37202	5
chr19	45932327	45932930	MajorDMR-13-37203	9
chr19	45942086	45942555	MajorDMR-13-37204	12
chr19	45943531	45943694	MajorDMR-13-37205	2
chr19	45946191	45946273	MajorDMR-13-37206	4
chr19	45947248	45947599	MajorDMR-13-37207	2
chr19	45950395	45950616	MajorDMR-13-37208	5
chr19	45952092	45952552	MajorDMR-13-37209	4
chr19	45969885	45970356	MajorDMR-13-37210	5
chr19	45973544	45973640	MajorDMR-13-37211	3
chr19	45975858	45976644	MajorDMR-13-37212	10
chr19	45982621	45982654	MajorDMR-13-37213	2
chr19	45995919	45995925	MajorDMR-13-37214	2
chr19	45997031	45997415	MajorDMR-13-37215	3
chr19	45998895	45999536	MajorDMR-13-37216	11
chr19	46001079	46001773	MajorDMR-13-37217	10
chr19	46002513	46003096	MajorDMR-13-37218	15
chr19	46004340	46004781	MajorDMR-13-37219	3
chr19	46009521	46009577	MajorDMR-13-37220	3
chr19	46012429	46012580	MajorDMR-13-37221	4
chr19	46029545	46029687	MajorDMR-13-37222	2
chr19	46031019	46031909	MajorDMR-13-37223	11
chr19	46032680	46033133	MajorDMR-13-37224	9
chr19	46056853	46056899	MajorDMR-13-37225	2
chr19	46061624	46061908	MajorDMR-13-37226	8
chr19	46101122	46102211	MajorDMR-13-37227	10
chr19	46102733	46103484	MajorDMR-13-37228	13
chr19	46104679	46105706	MajorDMR-13-37229	8
chr19	46145351	46146201	MajorDMR-13-37230	23
chr19	46149757	46149855	MajorDMR-13-37231	2
chr19	46170936	46171508	MajorDMR-13-37232	5
chr19	46173776	46173787	MajorDMR-13-37233	2
chr19	46179942	46180343	MajorDMR-13-37234	9
chr19	46210470	46210532	MajorDMR-13-37235	3
chr19	46213107	46213463	MajorDMR-13-37236	7
chr19	46214151	46214313	MajorDMR-13-37237	4
chr19	46219466	46219512	MajorDMR-13-37238	3
chr19	46221480	46221495	MajorDMR-13-37239	2
chr19	46225997	46226015	MajorDMR-13-37240	2
chr19	46227427	46227728	MajorDMR-13-37241	2
chr19	46268230	46268309	MajorDMR-13-37242	2
chr19	46270106	46271253	MajorDMR-13-37243	26
chr19	46272696	46274624	MajorDMR-13-37244	123
chr19	46282413	46283081	MajorDMR-13-37245	28
chr19	46283895	46284028	MajorDMR-13-37246	2
chr19	46286149	46286876	MajorDMR-13-37247	16
chr19	46288499	46288596	MajorDMR-13-37248	3
chr19	46313114	46313134	MajorDMR-13-37249	2
chr19	46318963	46319498	MajorDMR-13-37250	11
chr19	46320370	46320725	MajorDMR-13-37251	9
chr19	46327374	46328046	MajorDMR-13-37252	5
chr19	46329950	46330715	MajorDMR-13-37253	5
chr19	46364719	46365196	MajorDMR-13-37254	3
chr19	46367943	46368453	MajorDMR-13-37255	3
chr19	46380080	46380088	MajorDMR-13-37256	2
chr19	46386798	46386963	MajorDMR-13-37257	2
chr19	46404125	46404575	MajorDMR-13-37258	9
chr19	46423469	46423618	MajorDMR-13-37259	4
chr19	46437002	46437258	MajorDMR-13-37260	6
chr19	46443449	46443517	MajorDMR-13-37261	3
chr19	46451749	46452382	MajorDMR-13-37262	5
chr19	46455629	46456776	MajorDMR-13-37263	37
chr19	46458098	46458467	MajorDMR-13-37264	6
chr19	46462043	46464023	MajorDMR-13-37265	16
chr19	46470168	46470337	MajorDMR-13-37266	2
chr19	46471602	46472121	MajorDMR-13-37267	7
chr19	46473094	46473660	MajorDMR-13-37268	3
chr19	46477578	46479126	MajorDMR-13-37269	11
chr19	46481394	46482659	MajorDMR-13-37270	10
chr19	46486195	46487099	MajorDMR-13-37271	17
chr19	46507077	46507478	MajorDMR-13-37272	2
chr19	46508392	46509154	MajorDMR-13-37273	10
chr19	46512251	46512601	MajorDMR-13-37274	2
chr19	46513911	46514253	MajorDMR-13-37275	3
chr19	46517909	46520293	MajorDMR-13-37276	135
chr19	46523585	46523614	MajorDMR-13-37277	2
chr19	46534265	46534471	MajorDMR-13-37278	4
chr19	46537280	46537401	MajorDMR-13-37279	2
chr19	46557759	46557770	MajorDMR-13-37280	2
chr19	46785828	46785957	MajorDMR-13-37281	5
chr19	46800021	46800055	MajorDMR-13-37282	2
chr19	46807003	46807555	MajorDMR-13-37283	25
chr19	46819559	46819786	MajorDMR-13-37284	3
chr19	46822453	46823303	MajorDMR-13-37285	7
chr19	46845679	46845712	MajorDMR-13-37286	2
chr19	46852538	46853098	MajorDMR-13-37287	3
chr19	46854667	46854738	MajorDMR-13-37288	3
chr19	46876206	46877614	MajorDMR-13-37289	18
chr19	46883468	46884318	MajorDMR-13-37290	6
chr19	46885124	46885386	MajorDMR-13-37291	4
chr19	46895439	46896696	MajorDMR-13-37292	27
chr19	46898315	46898667	MajorDMR-13-37293	8
chr19	46902429	46902718	MajorDMR-13-37294	9
chr19	46908221	46908581	MajorDMR-13-37295	3
chr19	46911223	46911640	MajorDMR-13-37296	2
chr19	46915704	46915920	MajorDMR-13-37297	5
chr19	46916740	46917439	MajorDMR-13-37298	3
chr19	46919252	46919671	MajorDMR-13-37299	11
chr19	46920268	46920345	MajorDMR-13-37300	3
chr19	46923460	46923746	MajorDMR-13-37301	7
chr19	46930797	46931455	MajorDMR-13-37302	11
chr19	46932611	46932762	MajorDMR-13-37303	2
chr19	46946399	46946600	MajorDMR-13-37304	2
chr19	46954377	46954707	MajorDMR-13-37305	4
chr19	46969790	46970528	MajorDMR-13-37306	12
chr19	46976939	46977332	MajorDMR-13-37307	10
chr19	46981416	46981517	MajorDMR-13-37308	2
chr19	46983669	46986082	MajorDMR-13-37309	30
chr19	46986683	46986951	MajorDMR-13-37310	3
chr19	46987634	46988218	MajorDMR-13-37311	13
chr19	46991646	46992088	MajorDMR-13-37312	8
chr19	46992592	46993786	MajorDMR-13-37313	50
chr19	46994501	46998612	MajorDMR-13-37314	126
chr19	47007165	47007857	MajorDMR-13-37315	17
chr19	47016414	47016754	MajorDMR-13-37316	4
chr19	47019062	47019161	MajorDMR-13-37317	3
chr19	47024542	47025217	MajorDMR-13-37318	13
chr19	47031948	47032723	MajorDMR-13-37319	8
chr19	47033361	47033877	MajorDMR-13-37320	6
chr19	47043784	47044001	MajorDMR-13-37321	6
chr19	47045228	47045501	MajorDMR-13-37322	6
chr19	47095019	47095552	MajorDMR-13-37323	6
chr19	47106954	47106972	MajorDMR-13-37324	3
chr19	47109295	47109655	MajorDMR-13-37325	11
chr19	47110182	47110890	MajorDMR-13-37326	6
chr19	47111830	47114806	MajorDMR-13-37327	35
chr19	47136844	47137219	MajorDMR-13-37328	10
chr19	47138066	47139882	MajorDMR-13-37329	47
chr19	47140412	47141754	MajorDMR-13-37330	9
chr19	47143053	47143308	MajorDMR-13-37331	4
chr19	47151778	47152941	MajorDMR-13-37332	37
chr19	47157979	47158521	MajorDMR-13-37333	3
chr19	47161807	47162039	MajorDMR-13-37334	3
chr19	47165654	47165692	MajorDMR-13-37335	2
chr19	47200385	47201112	MajorDMR-13-37336	37
chr19	47207763	47207940	MajorDMR-13-37337	4
chr19	47216940	47217008	MajorDMR-13-37338	3
chr19	47217767	47218254	MajorDMR-13-37339	4
chr19	47219637	47222124	MajorDMR-13-37340	14
chr19	47225109	47225610	MajorDMR-13-37341	4
chr19	47227728	47228015	MajorDMR-13-37342	16
chr19	47234548	47235383	MajorDMR-13-37343	11
chr19	47236628	47236957	MajorDMR-13-37344	4
chr19	47239875	47240096	MajorDMR-13-37345	5
chr19	47240629	47241606	MajorDMR-13-37346	23
chr19	47242361	47243210	MajorDMR-13-37347	16
chr19	47244747	47245437	MajorDMR-13-37348	17
chr19	47246971	47248313	MajorDMR-13-37349	9
chr19	47250545	47250957	MajorDMR-13-37350	8
chr19	47253268	47253605	MajorDMR-13-37351	5
chr19	47260280	47261264	MajorDMR-13-37352	23
chr19	47290500	47290660	MajorDMR-13-37353	6
chr19	47292159	47292677	MajorDMR-13-37354	8
chr19	47299819	47299879	MajorDMR-13-37355	3
chr19	47310184	47310341	MajorDMR-13-37356	2
chr19	47333223	47333438	MajorDMR-13-37357	4
chr19	47343459	47345144	MajorDMR-13-37358	13
chr19	47359174	47359201	MajorDMR-13-37359	2
chr19	47389383	47391272	MajorDMR-13-37360	16
chr19	47406550	47407156	MajorDMR-13-37361	8
chr19	47411362	47411673	MajorDMR-13-37362	2
chr19	47427888	47428408	MajorDMR-13-37363	7
chr19	47431268	47431382	MajorDMR-13-37364	2
chr19	47432497	47432676	MajorDMR-13-37365	2
chr19	47448874	47449022	MajorDMR-13-37366	5
chr19	47458669	47458888	MajorDMR-13-37367	4
chr19	47466162	47466416	MajorDMR-13-37368	3
chr19	47477641	47477708	MajorDMR-13-37369	2
chr19	47478913	47479292	MajorDMR-13-37370	2
chr19	47482258	47483234	MajorDMR-13-37371	17
chr19	47493863	47494308	MajorDMR-13-37372	2
chr19	47495291	47495424	MajorDMR-13-37373	3
chr19	47501875	47502632	MajorDMR-13-37374	16
chr19	47516214	47516572	MajorDMR-13-37375	3
chr19	47522531	47522876	MajorDMR-13-37376	10
chr19	47525010	47526001	MajorDMR-13-37377	7
chr19	47535327	47535922	MajorDMR-13-37378	10
chr19	47538505	47541097	MajorDMR-13-37379	56
chr19	47573511	47573798	MajorDMR-13-37380	2
chr19	47577264	47577337	MajorDMR-13-37381	2
chr19	47578841	47578996	MajorDMR-13-37382	2
chr19	47598804	47599156	MajorDMR-13-37383	3
chr19	47609949	47611133	MajorDMR-13-37384	8
chr19	47612818	47613301	MajorDMR-13-37385	8
chr19	47617277	47617415	MajorDMR-13-37386	5
chr19	47633763	47633784	MajorDMR-13-37387	2
chr19	47653108	47653117	MajorDMR-13-37388	2
chr19	47661491	47661668	MajorDMR-13-37389	2
chr19	47729985	47732318	MajorDMR-13-37390	69
chr19	47734954	47736154	MajorDMR-13-37391	9
chr19	47742303	47742393	MajorDMR-13-37392	6
chr19	47744705	47745058	MajorDMR-13-37393	3
chr19	47745934	47746211	MajorDMR-13-37394	2
chr19	47747870	47747941	MajorDMR-13-37395	4
chr19	47751092	47751121	MajorDMR-13-37396	3
chr19	47770499	47771136	MajorDMR-13-37397	18
chr19	47774998	47775002	MajorDMR-13-37398	2
chr19	47775689	47777431	MajorDMR-13-37399	55
chr19	47782274	47782284	MajorDMR-13-37400	2
chr19	47786658	47787054	MajorDMR-13-37401	3
chr19	47787897	47787901	MajorDMR-13-37402	2
chr19	47792697	47792818	MajorDMR-13-37403	3
chr19	47799861	47800018	MajorDMR-13-37404	3
chr19	47808457	47808823	MajorDMR-13-37405	5
chr19	47856778	47856809	MajorDMR-13-37406	3
chr19	47873314	47873704	MajorDMR-13-37407	10
chr19	47886792	47886855	MajorDMR-13-37408	2
chr19	47894604	47895072	MajorDMR-13-37409	12
chr19	47910115	47910989	MajorDMR-13-37410	13
chr19	47918135	47918367	MajorDMR-13-37411	6
chr19	47919852	47921052	MajorDMR-13-37412	9
chr19	47922821	47925784	MajorDMR-13-37413	61
chr19	47926531	47927135	MajorDMR-13-37414	5
chr19	47927840	47928523	MajorDMR-13-37415	9
chr19	47932195	47933674	MajorDMR-13-37416	56
chr19	47936265	47936386	MajorDMR-13-37417	2
chr19	47940295	47940940	MajorDMR-13-37418	9
chr19	47946880	47946919	MajorDMR-13-37419	2
chr19	47947570	47951566	MajorDMR-13-37420	132
chr19	47953033	47953775	MajorDMR-13-37421	8
chr19	47960193	47962618	MajorDMR-13-37422	81
chr19	47971548	47974130	MajorDMR-13-37423	21
chr19	47983151	47983649	MajorDMR-13-37424	14
chr19	47992457	47992600	MajorDMR-13-37425	6
chr19	47995619	47996579	MajorDMR-13-37426	16
chr19	47998117	47999484	MajorDMR-13-37427	18
chr19	47999999	48000334	MajorDMR-13-37428	2
chr19	48005451	48005549	MajorDMR-13-37429	2
chr19	48010247	48010336	MajorDMR-13-37430	3
chr19	48010909	48011078	MajorDMR-13-37431	8
chr19	48012690	48014187	MajorDMR-13-37432	25
chr19	48014860	48015217	MajorDMR-13-37433	3
chr19	48015993	48016021	MajorDMR-13-37434	2
chr19	48016935	48017138	MajorDMR-13-37435	2
chr19	48075496	48076348	MajorDMR-13-37436	10
chr19	48076998	48077007	MajorDMR-13-37437	2
chr19	48102117	48102818	MajorDMR-13-37438	6
chr19	48137267	48137454	MajorDMR-13-37439	6
chr19	48141296	48141755	MajorDMR-13-37440	6
chr19	48156180	48157426	MajorDMR-13-37441	17
chr19	48161811	48162992	MajorDMR-13-37442	15
chr19	48186382	48186470	MajorDMR-13-37443	2
chr19	48189046	48189054	MajorDMR-13-37444	4
chr19	48197768	48197910	MajorDMR-13-37445	2
chr19	48205823	48206214	MajorDMR-13-37446	6
chr19	48210783	48210923	MajorDMR-13-37447	4
chr19	48216501	48217012	MajorDMR-13-37448	4
chr19	48226560	48226898	MajorDMR-13-37449	4
chr19	48232781	48233676	MajorDMR-13-37450	21
chr19	48239903	48239924	MajorDMR-13-37451	2
chr19	48246286	48246428	MajorDMR-13-37452	5
chr19	48249474	48249644	MajorDMR-13-37453	3
chr19	48281255	48281300	MajorDMR-13-37454	3
chr19	48282856	48283925	MajorDMR-13-37455	19
chr19	48285321	48285841	MajorDMR-13-37456	4
chr19	48286495	48287215	MajorDMR-13-37457	5
chr19	48287894	48288275	MajorDMR-13-37458	3
chr19	48290242	48290374	MajorDMR-13-37459	2
chr19	48291903	48292325	MajorDMR-13-37460	12
chr19	48293529	48294299	MajorDMR-13-37461	7
chr19	48492192	48492258	MajorDMR-13-37462	2
chr19	48589556	48589578	MajorDMR-13-37463	3
chr19	48590224	48590245	MajorDMR-13-37464	2
chr19	48613527	48613590	MajorDMR-13-37465	3
chr19	48614339	48614413	MajorDMR-13-37466	3
chr19	48693966	48694400	MajorDMR-13-37467	4
chr19	48700661	48700704	MajorDMR-13-37468	3
chr19	48780851	48780877	MajorDMR-13-37469	2
chr19	48793566	48793883	MajorDMR-13-37470	2
chr19	48823407	48824786	MajorDMR-13-37471	34
chr19	48825488	48825725	MajorDMR-13-37472	4
chr19	48828553	48829322	MajorDMR-13-37473	15
chr19	48832873	48833188	MajorDMR-13-37474	2
chr19	48836763	48837599	MajorDMR-13-37475	31
chr19	48867811	48867983	MajorDMR-13-37476	2
chr19	48875921	48876377	MajorDMR-13-37477	6
chr19	48901710	48902108	MajorDMR-13-37478	23
chr19	48918115	48919272	MajorDMR-13-37479	24
chr19	48928219	48928660	MajorDMR-13-37480	5
chr19	48945936	48948085	MajorDMR-13-37481	152
chr19	48971205	48971744	MajorDMR-13-37482	9
chr19	48981685	48981830	MajorDMR-13-37483	2
chr19	48984382	48985802	MajorDMR-13-37484	11
chr19	48987595	48988437	MajorDMR-13-37485	6
chr19	48993099	48993777	MajorDMR-13-37486	4
chr19	48994350	48995113	MajorDMR-13-37487	25
chr19	48997238	48997490	MajorDMR-13-37488	5
chr19	48998754	48999026	MajorDMR-13-37489	2
chr19	48999623	48999659	MajorDMR-13-37490	3
chr19	49001765	49002490	MajorDMR-13-37491	7
chr19	49004582	49004835	MajorDMR-13-37492	3
chr19	49013239	49013483	MajorDMR-13-37493	2
chr19	49016020	49016521	MajorDMR-13-37494	7
chr19	49017456	49017646	MajorDMR-13-37495	4
chr19	49033771	49033846	MajorDMR-13-37496	2
chr19	49037772	49038033	MajorDMR-13-37497	4
chr19	49046301	49046906	MajorDMR-13-37498	14
chr19	49048025	49048855	MajorDMR-13-37499	6
chr19	49061561	49061769	MajorDMR-13-37500	8
chr19	49087361	49087515	MajorDMR-13-37501	3
chr19	49089671	49089736	MajorDMR-13-37502	2
chr19	49097729	49097861	MajorDMR-13-37503	2
chr19	49125910	49126092	MajorDMR-13-37504	2
chr19	49133013	49134523	MajorDMR-13-37505	37
chr19	49138193	49138525	MajorDMR-13-37506	3
chr19	49141781	49142371	MajorDMR-13-37507	5
chr19	49143532	49143709	MajorDMR-13-37508	6
chr19	49144221	49144279	MajorDMR-13-37509	2
chr19	49147768	49147841	MajorDMR-13-37510	3
chr19	49157995	49158147	MajorDMR-13-37511	6
chr19	49160261	49160632	MajorDMR-13-37512	9
chr19	49176390	49176617	MajorDMR-13-37513	4
chr19	49178479	49179000	MajorDMR-13-37514	5
chr19	49186713	49187168	MajorDMR-13-37515	6
chr19	49193021	49193152	MajorDMR-13-37516	2
chr19	49199703	49200598	MajorDMR-13-37517	29
chr19	49216582	49216632	MajorDMR-13-37518	2
chr19	49219200	49219611	MajorDMR-13-37519	3
chr19	49222262	49222299	MajorDMR-13-37520	2
chr19	49223720	49223733	MajorDMR-13-37521	2
chr19	49241803	49241950	MajorDMR-13-37522	4
chr19	49242862	49243480	MajorDMR-13-37523	9
chr19	49244003	49244220	MajorDMR-13-37524	2
chr19	49250597	49251312	MajorDMR-13-37525	3
chr19	49255023	49255749	MajorDMR-13-37526	4
chr19	49256411	49256892	MajorDMR-13-37527	18
chr19	49297898	49298228	MajorDMR-13-37528	3
chr19	49310391	49310607	MajorDMR-13-37529	7
chr19	49311542	49311780	MajorDMR-13-37530	5
chr19	49314926	49315986	MajorDMR-13-37531	21
chr19	49339051	49339243	MajorDMR-13-37532	4
chr19	49361450	49361534	MajorDMR-13-37533	2
chr19	49371793	49371930	MajorDMR-13-37534	4
chr19	49376978	49379325	MajorDMR-13-37535	22
chr19	49380434	49380530	MajorDMR-13-37536	3
chr19	49384355	49384439	MajorDMR-13-37537	3
chr19	49395310	49395345	MajorDMR-13-37538	2
chr19	49398338	49398935	MajorDMR-13-37539	5
chr19	49399703	49399914	MajorDMR-13-37540	6
chr19	49419286	49419429	MajorDMR-13-37541	4
chr19	49429257	49429269	MajorDMR-13-37542	2
chr19	49430284	49431170	MajorDMR-13-37543	18
chr19	49437266	49437605	MajorDMR-13-37544	2
chr19	49447880	49447915	MajorDMR-13-37545	2
chr19	49466216	49466238	MajorDMR-13-37546	3
chr19	49466762	49468097	MajorDMR-13-37547	18
chr19	49469462	49469654	MajorDMR-13-37548	2
chr19	49470423	49470698	MajorDMR-13-37549	2
chr19	49473318	49473543	MajorDMR-13-37550	3
chr19	49474226	49474661	MajorDMR-13-37551	4
chr19	49476399	49476562	MajorDMR-13-37552	2
chr19	49493049	49493318	MajorDMR-13-37553	4
chr19	49520867	49521137	MajorDMR-13-37554	7
chr19	49522450	49522567	MajorDMR-13-37555	2
chr19	49559234	49559362	MajorDMR-13-37556	3
chr19	49560666	49562000	MajorDMR-13-37557	12
chr19	49568398	49568579	MajorDMR-13-37558	3
chr19	49576214	49576350	MajorDMR-13-37559	2
chr19	49597728	49597751	MajorDMR-13-37560	2
chr19	49600871	49601098	MajorDMR-13-37561	2
chr19	49609866	49609930	MajorDMR-13-37562	3
chr19	49621651	49621866	MajorDMR-13-37563	2
chr19	49623854	49623952	MajorDMR-13-37564	3
chr19	49625399	49625499	MajorDMR-13-37565	3
chr19	49628384	49628861	MajorDMR-13-37566	3
chr19	49631705	49631942	MajorDMR-13-37567	5
chr19	49633660	49634212	MajorDMR-13-37568	12
chr19	49636346	49637400	MajorDMR-13-37569	32
chr19	49648940	49649925	MajorDMR-13-37570	8
chr19	49652212	49652591	MajorDMR-13-37571	11
chr19	49655278	49655635	MajorDMR-13-37572	2
chr19	49661526	49662119	MajorDMR-13-37573	14
chr19	49664768	49664884	MajorDMR-13-37574	2
chr19	49668522	49669332	MajorDMR-13-37575	25
chr19	49699698	49700366	MajorDMR-13-37576	13
chr19	49710219	49710592	MajorDMR-13-37577	2
chr19	49711521	49711991	MajorDMR-13-37578	3
chr19	49715717	49715735	MajorDMR-13-37579	2
chr19	49717046	49717235	MajorDMR-13-37580	4
chr19	49718363	49718412	MajorDMR-13-37581	2
chr19	49719431	49719526	MajorDMR-13-37582	3
chr19	49751547	49751642	MajorDMR-13-37583	3
chr19	49752908	49752991	MajorDMR-13-37584	2
chr19	49841142	49842133	MajorDMR-13-37585	19
chr19	49843324	49843851	MajorDMR-13-37586	8
chr19	49851151	49851273	MajorDMR-13-37587	2
chr19	49864919	49864928	MajorDMR-13-37588	2
chr19	49891284	49891382	MajorDMR-13-37589	2
chr19	49895029	49895857	MajorDMR-13-37590	9
chr19	49906577	49907083	MajorDMR-13-37591	4
chr19	49918314	49918586	MajorDMR-13-37592	2
chr19	49924165	49925118	MajorDMR-13-37593	30
chr19	49926683	49927310	MajorDMR-13-37594	11
chr19	49929461	49929848	MajorDMR-13-37595	3
chr19	49931792	49932609	MajorDMR-13-37596	5
chr19	49933785	49934066	MajorDMR-13-37597	5
chr19	49934685	49934974	MajorDMR-13-37598	2
chr19	49937222	49937458	MajorDMR-13-37599	3
chr19	49938728	49938780	MajorDMR-13-37600	2
chr19	49939375	49940732	MajorDMR-13-37601	36
chr19	49941240	49941751	MajorDMR-13-37602	8
chr19	49943238	49944432	MajorDMR-13-37603	16
chr19	49945094	49945852	MajorDMR-13-37604	5
chr19	49947725	49947931	MajorDMR-13-37605	2
chr19	49950948	49951038	MajorDMR-13-37606	2
chr19	49954206	49954348	MajorDMR-13-37607	2
chr19	49956121	49956125	MajorDMR-13-37608	2
chr19	49977246	49977377	MajorDMR-13-37609	4
chr19	49979601	49979723	MajorDMR-13-37610	2
chr19	49994608	49994709	MajorDMR-13-37611	2
chr19	49996426	49996488	MajorDMR-13-37612	2
chr19	50000554	50000587	MajorDMR-13-37613	2
chr19	50003882	50004433	MajorDMR-13-37614	5
chr19	50016164	50016727	MajorDMR-13-37615	3
chr19	50024108	50024236	MajorDMR-13-37616	2
chr19	50036594	50036770	MajorDMR-13-37617	3
chr19	50049976	50049994	MajorDMR-13-37618	2
chr19	50050684	50050930	MajorDMR-13-37619	3
chr19	50059303	50059586	MajorDMR-13-37620	3
chr19	50068665	50068764	MajorDMR-13-37621	3
chr19	50073640	50074108	MajorDMR-13-37622	5
chr19	50088519	50088676	MajorDMR-13-37623	6
chr19	50129464	50129684	MajorDMR-13-37624	4
chr19	50130570	50130588	MajorDMR-13-37625	2
chr19	50133825	50134079	MajorDMR-13-37626	9
chr19	50138796	50139632	MajorDMR-13-37627	11
chr19	50141231	50141798	MajorDMR-13-37628	10
chr19	50142723	50143225	MajorDMR-13-37629	6
chr19	50150371	50150562	MajorDMR-13-37630	2
chr19	50153561	50153578	MajorDMR-13-37631	2
chr19	50175800	50176041	MajorDMR-13-37632	5
chr19	50178530	50178909	MajorDMR-13-37633	5
chr19	50183347	50183516	MajorDMR-13-37634	4
chr19	50184330	50184346	MajorDMR-13-37635	3
chr19	50185651	50185892	MajorDMR-13-37636	7
chr19	50188453	50188585	MajorDMR-13-37637	5
chr19	50189154	50189583	MajorDMR-13-37638	5
chr19	50190513	50190983	MajorDMR-13-37639	10
chr19	50191524	50192967	MajorDMR-13-37640	23
chr19	50195617	50196023	MajorDMR-13-37641	7
chr19	50215578	50215888	MajorDMR-13-37642	3
chr19	50261630	50261918	MajorDMR-13-37643	6
chr19	50272502	50272974	MajorDMR-13-37644	3
chr19	50304871	50306578	MajorDMR-13-37645	27
chr19	50308782	50309093	MajorDMR-13-37646	7
chr19	50311783	50312041	MajorDMR-13-37647	6
chr19	50320406	50320433	MajorDMR-13-37648	2
chr19	50348668	50349169	MajorDMR-13-37649	5
chr19	50355635	50356527	MajorDMR-13-37650	12
chr19	50362289	50363275	MajorDMR-13-37651	7
chr19	50364254	50364613	MajorDMR-13-37652	11
chr19	50366221	50366241	MajorDMR-13-37653	3
chr19	50371301	50371455	MajorDMR-13-37654	2
chr19	50373752	50373931	MajorDMR-13-37655	6
chr19	50390252	50390581	MajorDMR-13-37656	2
chr19	50393168	50393360	MajorDMR-13-37657	11
chr19	50414518	50415496	MajorDMR-13-37658	10
chr19	50416346	50416405	MajorDMR-13-37659	4
chr19	50433655	50433981	MajorDMR-13-37660	3
chr19	50440448	50440803	MajorDMR-13-37661	2
chr19	50457442	50457453	MajorDMR-13-37662	2
chr19	50489220	50489899	MajorDMR-13-37663	7
chr19	50554646	50554913	MajorDMR-13-37664	3
chr19	50640367	50640395	MajorDMR-13-37665	2
chr19	50657301	50657521	MajorDMR-13-37666	2
chr19	50665902	50665950	MajorDMR-13-37667	2
chr19	50668882	50668953	MajorDMR-13-37668	2
chr19	50670281	50671199	MajorDMR-13-37669	13
chr19	50694446	50694656	MajorDMR-13-37670	2
chr19	50702418	50702674	MajorDMR-13-37671	5
chr19	50707343	50707432	MajorDMR-13-37672	3
chr19	50708265	50709044	MajorDMR-13-37673	9
chr19	50814084	50814160	MajorDMR-13-37674	2
chr19	50816402	50817490	MajorDMR-13-37675	6
chr19	50825851	50825997	MajorDMR-13-37676	4
chr19	50827698	50827956	MajorDMR-13-37677	8
chr19	50830437	50830607	MajorDMR-13-37678	2
chr19	50833167	50833511	MajorDMR-13-37679	5
chr19	50834914	50835503	MajorDMR-13-37680	4
chr19	50871370	50871394	MajorDMR-13-37681	2
chr19	50872787	50872807	MajorDMR-13-37682	2
chr19	50876363	50876616	MajorDMR-13-37683	2
chr19	50880533	50880653	MajorDMR-13-37684	2
chr19	50886793	50887085	MajorDMR-13-37685	10
chr19	50890969	50891758	MajorDMR-13-37686	18
chr19	50892767	50893291	MajorDMR-13-37687	5
chr19	50918175	50918243	MajorDMR-13-37688	4
chr19	50921669	50923210	MajorDMR-13-37689	15
chr19	50931207	50931761	MajorDMR-13-37690	17
chr19	50934208	50934662	MajorDMR-13-37691	9
chr19	50936037	50936235	MajorDMR-13-37692	5
chr19	50964498	50964881	MajorDMR-13-37693	6
chr19	50982490	50982540	MajorDMR-13-37694	2
chr19	50986113	50986797	MajorDMR-13-37695	6
chr19	50991530	50992234	MajorDMR-13-37696	7
chr19	50994411	50994422	MajorDMR-13-37697	3
chr19	51013410	51013537	MajorDMR-13-37698	8
chr19	51015128	51015205	MajorDMR-13-37699	3
chr19	51019908	51020435	MajorDMR-13-37700	5
chr19	51034153	51034564	MajorDMR-13-37701	5
chr19	51040868	51040924	MajorDMR-13-37702	3
chr19	51043487	51043683	MajorDMR-13-37703	2
chr19	51044332	51044537	MajorDMR-13-37704	6
chr19	51045115	51045954	MajorDMR-13-37705	11
chr19	51048228	51048275	MajorDMR-13-37706	2
chr19	51058708	51059017	MajorDMR-13-37707	11
chr19	51060329	51060528	MajorDMR-13-37708	2
chr19	51061050	51061173	MajorDMR-13-37709	4
chr19	51067013	51068885	MajorDMR-13-37710	12
chr19	51072239	51072806	MajorDMR-13-37711	6
chr19	51107578	51107602	MajorDMR-13-37712	3
chr19	51110954	51111200	MajorDMR-13-37713	7
chr19	51113504	51114265	MajorDMR-13-37714	4
chr19	51152821	51152833	MajorDMR-13-37715	2
chr19	51156574	51157077	MajorDMR-13-37716	6
chr19	51160467	51160898	MajorDMR-13-37717	3
chr19	51163566	51163793	MajorDMR-13-37718	4
chr19	51170109	51174504	MajorDMR-13-37719	126
chr19	51186899	51187522	MajorDMR-13-37720	5
chr19	51188053	51188397	MajorDMR-13-37721	5
chr19	51189966	51190417	MajorDMR-13-37722	18
chr19	51192471	51192809	MajorDMR-13-37723	3
chr19	51193975	51194052	MajorDMR-13-37724	3
chr19	51206087	51206321	MajorDMR-13-37725	15
chr19	51207390	51207587	MajorDMR-13-37726	8
chr19	51211655	51211666	MajorDMR-13-37727	2
chr19	51220357	51220955	MajorDMR-13-37728	8
chr19	51223261	51224270	MajorDMR-13-37729	14
chr19	51225402	51225936	MajorDMR-13-37730	5
chr19	51226556	51227496	MajorDMR-13-37731	9
chr19	51231727	51232078	MajorDMR-13-37732	12
chr19	51241226	51243544	MajorDMR-13-37733	25
chr19	51280712	51282153	MajorDMR-13-37734	13
chr19	51283212	51283635	MajorDMR-13-37735	10
chr19	51286115	51286448	MajorDMR-13-37736	3
chr19	51320880	51322045	MajorDMR-13-37737	13
chr19	51322922	51324490	MajorDMR-13-37738	41
chr19	51339746	51340543	MajorDMR-13-37739	18
chr19	51341608	51342408	MajorDMR-13-37740	7
chr19	51398338	51398377	MajorDMR-13-37741	2
chr19	51409385	51409737	MajorDMR-13-37742	4
chr19	51411613	51412346	MajorDMR-13-37743	4
chr19	51413225	51413395	MajorDMR-13-37744	4
chr19	51414653	51415705	MajorDMR-13-37745	5
chr19	51416491	51416518	MajorDMR-13-37746	2
chr19	51424618	51425321	MajorDMR-13-37747	9
chr19	51427862	51428257	MajorDMR-13-37748	2
chr19	51433299	51433955	MajorDMR-13-37749	11
chr19	51469450	51469738	MajorDMR-13-37750	11
chr19	51471889	51472300	MajorDMR-13-37751	4
chr19	51479208	51479479	MajorDMR-13-37752	5
chr19	51484972	51485014	MajorDMR-13-37753	3
chr19	51487135	51487610	MajorDMR-13-37754	3
chr19	51522766	51523608	MajorDMR-13-37755	19
chr19	51524657	51524691	MajorDMR-13-37756	2
chr19	51568689	51569044	MajorDMR-13-37757	9
chr19	51643893	51644009	MajorDMR-13-37758	2
chr19	51688032	51688192	MajorDMR-13-37759	2
chr19	51713518	51713563	MajorDMR-13-37760	2
chr19	51830018	51831294	MajorDMR-13-37761	39
chr19	51841863	51842132	MajorDMR-13-37762	5
chr19	51843692	51843962	MajorDMR-13-37763	25
chr19	51845973	51846090	MajorDMR-13-37764	2
chr19	51901815	51901923	MajorDMR-13-37765	2
chr19	51912216	51912469	MajorDMR-13-37766	4
chr19	51924571	51924705	MajorDMR-13-37767	2
chr19	51925507	51925735	MajorDMR-13-37768	2
chr19	51944416	51944646	MajorDMR-13-37769	2
chr19	52025188	52025411	MajorDMR-13-37770	2
chr19	52035660	52036200	MajorDMR-13-37771	5
chr19	52160092	52160652	MajorDMR-13-37772	3
chr19	52191070	52191422	MajorDMR-13-37773	9
chr19	52194959	52196381	MajorDMR-13-37774	11
chr19	52205320	52207102	MajorDMR-13-37775	47
chr19	52222197	52222475	MajorDMR-13-37776	4
chr19	52223281	52223459	MajorDMR-13-37777	5
chr19	52227924	52228039	MajorDMR-13-37778	5
chr19	52429478	52429651	MajorDMR-13-37779	3
chr19	52485724	52485746	MajorDMR-13-37780	2
chr19	52510484	52510642	MajorDMR-13-37781	3
chr19	52551013	52551170	MajorDMR-13-37782	3
chr19	52695389	52695581	MajorDMR-13-37783	2
chr19	52703442	52703639	MajorDMR-13-37784	2
chr19	52712634	52712959	MajorDMR-13-37785	3
chr19	52722037	52722111	MajorDMR-13-37786	2
chr19	52774079	52774237	MajorDMR-13-37787	4
chr19	52996040	52996432	MajorDMR-13-37788	2
chr19	53030054	53030191	MajorDMR-13-37789	3
chr19	53192133	53193073	MajorDMR-13-37790	7
chr19	53237099	53237181	MajorDMR-13-37791	3
chr19	53289334	53289537	MajorDMR-13-37792	6
chr19	53401370	53401522	MajorDMR-13-37793	2
chr19	53426986	53427377	MajorDMR-13-37794	5
chr19	53445144	53445287	MajorDMR-13-37795	3
chr19	53495845	53496701	MajorDMR-13-37796	38
chr19	53605497	53605787	MajorDMR-13-37797	3
chr19	53607452	53607580	MajorDMR-13-37798	2
chr19	53757083	53757167	MajorDMR-13-37799	2
chr19	53899547	53899913	MajorDMR-13-37800	3
chr19	53935559	53936587	MajorDMR-13-37801	20
chr19	53971532	53972797	MajorDMR-13-37802	14
chr19	54049876	54050108	MajorDMR-13-37803	3
chr19	54052629	54052907	MajorDMR-13-37804	3
chr19	54066352	54066360	MajorDMR-13-37805	2
chr19	54094963	54095097	MajorDMR-13-37806	3
chr19	54249784	54250105	MajorDMR-13-37807	3
chr19	54313631	54314134	MajorDMR-13-37808	3
chr19	54317355	54317417	MajorDMR-13-37809	2
chr19	54322015	54322656	MajorDMR-13-37810	20
chr19	54329796	54330507	MajorDMR-13-37811	8
chr19	54345826	54345857	MajorDMR-13-37812	2
chr19	54350841	54351048	MajorDMR-13-37813	6
chr19	54352273	54352863	MajorDMR-13-37814	16
chr19	54354043	54355276	MajorDMR-13-37815	18
chr19	54356371	54356704	MajorDMR-13-37816	3
chr19	54362259	54362268	MajorDMR-13-37817	2
chr19	54371989	54373712	MajorDMR-13-37818	34
chr19	54378051	54378820	MajorDMR-13-37819	7
chr19	54379444	54379619	MajorDMR-13-37820	3
chr19	54382062	54382098	MajorDMR-13-37821	2
chr19	54384482	54385109	MajorDMR-13-37822	11
chr19	54387042	54388454	MajorDMR-13-37823	17
chr19	54388983	54389077	MajorDMR-13-37824	2
chr19	54392860	54393580	MajorDMR-13-37825	11
chr19	54400937	54401270	MajorDMR-13-37826	2
chr19	54407685	54408515	MajorDMR-13-37827	3
chr19	54409449	54410957	MajorDMR-13-37828	13
chr19	54431078	54431146	MajorDMR-13-37829	2
chr19	54445238	54445441	MajorDMR-13-37830	2
chr19	54446131	54446938	MajorDMR-13-37831	4
chr19	54447817	54448019	MajorDMR-13-37832	3
chr19	54448594	54449085	MajorDMR-13-37833	7
chr19	54454720	54455002	MajorDMR-13-37834	7
chr19	54459331	54459800	MajorDMR-13-37835	5
chr19	54460517	54461237	MajorDMR-13-37836	10
chr19	54464269	54464461	MajorDMR-13-37837	2
chr19	54466186	54466957	MajorDMR-13-37838	13
chr19	54467522	54469289	MajorDMR-13-37839	23
chr19	54470033	54470733	MajorDMR-13-37840	14
chr19	54482567	54484523	MajorDMR-13-37841	48
chr19	54485133	54487041	MajorDMR-13-37842	71
chr19	54492712	54493315	MajorDMR-13-37843	11
chr19	54495175	54495328	MajorDMR-13-37844	4
chr19	54496076	54496588	MajorDMR-13-37845	41
chr19	54506206	54506597	MajorDMR-13-37846	5
chr19	54514678	54515680	MajorDMR-13-37847	30
chr19	54527590	54527765	MajorDMR-13-37848	4
chr19	54533052	54533674	MajorDMR-13-37849	8
chr19	54534448	54534724	MajorDMR-13-37850	3
chr19	54538839	54540007	MajorDMR-13-37851	6
chr19	54599937	54600296	MajorDMR-13-37852	5
chr19	54639832	54640011	MajorDMR-13-37853	2
chr19	54646100	54646108	MajorDMR-13-37854	2
chr19	54652141	54653057	MajorDMR-13-37855	6
chr19	54654423	54654437	MajorDMR-13-37856	2
chr19	54662595	54662663	MajorDMR-13-37857	3
chr19	54664575	54665126	MajorDMR-13-37858	9
chr19	54666045	54666624	MajorDMR-13-37859	4
chr19	54673730	54673930	MajorDMR-13-37860	2
chr19	54677703	54678228	MajorDMR-13-37861	6
chr19	54684267	54684528	MajorDMR-13-37862	5
chr19	54690201	54690315	MajorDMR-13-37863	2
chr19	54692101	54692584	MajorDMR-13-37864	5
chr19	54711291	54712104	MajorDMR-13-37865	13
chr19	54714367	54714875	MajorDMR-13-37866	6
chr19	54899596	54899813	MajorDMR-13-37867	6
chr19	54900329	54900638	MajorDMR-13-37868	8
chr19	54910773	54910848	MajorDMR-13-37869	2
chr19	54920516	54920696	MajorDMR-13-37870	6
chr19	54922534	54922574	MajorDMR-13-37871	2
chr19	54926228	54926278	MajorDMR-13-37872	2
chr19	54928290	54931620	MajorDMR-13-37873	61
chr19	54932822	54933699	MajorDMR-13-37874	17
chr19	54937504	54938063	MajorDMR-13-37875	8
chr19	54940059	54943326	MajorDMR-13-37876	52
chr19	54945488	54950846	MajorDMR-13-37877	100
chr19	54956987	54957424	MajorDMR-13-37878	6
chr19	54965319	54965388	MajorDMR-13-37879	2
chr19	54971585	54974436	MajorDMR-13-37880	36
chr19	54988800	54988847	MajorDMR-13-37881	2
chr19	55450977	55450986	MajorDMR-13-37882	2
chr19	55573775	55573919	MajorDMR-13-37883	2
chr19	55578752	55578787	MajorDMR-13-37884	2
chr19	55591397	55591607	MajorDMR-13-37885	7
chr19	55598466	55599222	MajorDMR-13-37886	27
chr19	55600140	55600426	MajorDMR-13-37887	6
chr19	55611227	55611817	MajorDMR-13-37888	3
chr19	55622732	55623081	MajorDMR-13-37889	3
chr19	55630210	55630564	MajorDMR-13-37890	4
chr19	55652250	55653072	MajorDMR-13-37891	18
chr19	55653588	55653614	MajorDMR-13-37892	2
chr19	55658289	55658381	MajorDMR-13-37893	2
chr19	55668426	55669229	MajorDMR-13-37894	11
chr19	55671906	55672112	MajorDMR-13-37895	3
chr19	55677224	55677464	MajorDMR-13-37896	4
chr19	55683742	55686699	MajorDMR-13-37897	74
chr19	55687412	55687661	MajorDMR-13-37898	2
chr19	55689903	55690188	MajorDMR-13-37899	4
chr19	55691849	55691893	MajorDMR-13-37900	3
chr19	55700045	55701115	MajorDMR-13-37901	20
chr19	55702928	55703063	MajorDMR-13-37902	2
chr19	55727824	55727833	MajorDMR-13-37903	2
chr19	55728721	55728793	MajorDMR-13-37904	3
chr19	55763276	55763559	MajorDMR-13-37905	5
chr19	55765372	55769193	MajorDMR-13-37906	36
chr19	55771305	55771627	MajorDMR-13-37907	6
chr19	55780289	55781116	MajorDMR-13-37908	15
chr19	55784159	55784406	MajorDMR-13-37909	7
chr19	55787513	55788081	MajorDMR-13-37910	5
chr19	55790178	55790597	MajorDMR-13-37911	6
chr19	55792335	55792414	MajorDMR-13-37912	3
chr19	55793699	55793811	MajorDMR-13-37913	2
chr19	55798051	55798063	MajorDMR-13-37914	2
chr19	55798640	55798651	MajorDMR-13-37915	3
chr19	55803416	55803424	MajorDMR-13-37916	2
chr19	55811885	55813068	MajorDMR-13-37917	17
chr19	55819183	55819428	MajorDMR-13-37918	2
chr19	55853024	55853170	MajorDMR-13-37919	6
chr19	55858486	55858501	MajorDMR-13-37920	2
chr19	55859747	55860067	MajorDMR-13-37921	5
chr19	55864348	55864799	MajorDMR-13-37922	6
chr19	55866267	55866586	MajorDMR-13-37923	4
chr19	55880070	55880641	MajorDMR-13-37924	13
chr19	55881980	55882155	MajorDMR-13-37925	7
chr19	55896036	55896393	MajorDMR-13-37926	5
chr19	55904185	55904517	MajorDMR-13-37927	6
chr19	55929590	55929907	MajorDMR-13-37928	3
chr19	55934740	55935621	MajorDMR-13-37929	15
chr19	55940320	55940667	MajorDMR-13-37930	3
chr19	55944624	55945193	MajorDMR-13-37931	13
chr19	55947022	55947035	MajorDMR-13-37932	2
chr19	55948559	55948904	MajorDMR-13-37933	2
chr19	55951800	55956433	MajorDMR-13-37934	139
chr19	55958192	55958508	MajorDMR-13-37935	4
chr19	55959483	55959795	MajorDMR-13-37936	4
chr19	55960579	55961122	MajorDMR-13-37937	17
chr19	55966278	55966410	MajorDMR-13-37938	2
chr19	55971535	55972005	MajorDMR-13-37939	8
chr19	55974452	55974463	MajorDMR-13-37940	2
chr19	55975802	55976622	MajorDMR-13-37941	10
chr19	55979176	55979296	MajorDMR-13-37942	2
chr19	55993237	55993695	MajorDMR-13-37943	10
chr19	55997386	56000374	MajorDMR-13-37944	25
chr19	56002328	56002685	MajorDMR-13-37945	5
chr19	56003659	56003926	MajorDMR-13-37946	7
chr19	56015773	56016375	MajorDMR-13-37947	4
chr19	56036768	56038184	MajorDMR-13-37948	34
chr19	56039597	56040296	MajorDMR-13-37949	14
chr19	56048445	56048471	MajorDMR-13-37950	2
chr19	56050619	56050726	MajorDMR-13-37951	4
chr19	56061252	56061271	MajorDMR-13-37952	3
chr19	56075648	56075928	MajorDMR-13-37953	6
chr19	56097611	56098137	MajorDMR-13-37954	22
chr19	56131082	56131134	MajorDMR-13-37955	2
chr19	56135035	56135058	MajorDMR-13-37956	2
chr19	56143042	56143516	MajorDMR-13-37957	6
chr19	56144558	56144564	MajorDMR-13-37958	2
chr19	56151757	56151798	MajorDMR-13-37959	2
chr19	56160670	56160906	MajorDMR-13-37960	2
chr19	56163682	56164963	MajorDMR-13-37961	24
chr19	56168705	56170003	MajorDMR-13-37962	15
chr19	56170822	56170895	MajorDMR-13-37963	2
chr19	56172757	56173519	MajorDMR-13-37964	6
chr19	56182090	56182429	MajorDMR-13-37965	2
chr19	56184987	56185029	MajorDMR-13-37966	3
chr19	56187809	56187916	MajorDMR-13-37967	3
chr19	56200159	56200583	MajorDMR-13-37968	12
chr19	56215103	56215404	MajorDMR-13-37969	9
chr19	56591769	56592702	MajorDMR-13-37970	13
chr19	56608800	56609024	MajorDMR-13-37971	7
chr19	56620197	56620803	MajorDMR-13-37972	21
chr19	56622620	56623654	MajorDMR-13-37973	6
chr19	56624457	56624538	MajorDMR-13-37974	2
chr19	56634596	56634699	MajorDMR-13-37975	3
chr19	56651367	56651582	MajorDMR-13-37976	5
chr19	56653516	56653548	MajorDMR-13-37977	2
chr19	56696869	56696966	MajorDMR-13-37978	2
chr19	56765054	56765507	MajorDMR-13-37979	3
chr19	56830603	56830828	MajorDMR-13-37980	2
chr19	56850324	56851221	MajorDMR-13-37981	19
chr19	56905382	56905408	MajorDMR-13-37982	2
chr19	57134473	57134673	MajorDMR-13-37983	3
chr19	57144360	57144590	MajorDMR-13-37984	2
chr19	57161827	57161832	MajorDMR-13-37985	2
chr19	57170679	57171059	MajorDMR-13-37986	2
chr19	57193163	57193613	MajorDMR-13-37987	3
chr19	57211318	57211323	MajorDMR-13-37988	2
chr19	57230493	57230557	MajorDMR-13-37989	4
chr19	57377468	57377524	MajorDMR-13-37990	2
chr19	57379519	57379814	MajorDMR-13-37991	3
chr19	57406071	57406347	MajorDMR-13-37992	8
chr19	57412139	57412333	MajorDMR-13-37993	8
chr19	57428713	57429639	MajorDMR-13-37994	7
chr19	57444536	57445236	MajorDMR-13-37995	8
chr19	57454143	57454209	MajorDMR-13-37996	2
chr19	57457494	57457879	MajorDMR-13-37997	3
chr19	57467867	57468334	MajorDMR-13-37998	3
chr19	57480594	57481350	MajorDMR-13-37999	5
chr19	57492256	57493733	MajorDMR-13-38000	32
chr19	57494455	57494886	MajorDMR-13-38001	8
chr19	57497925	57499033	MajorDMR-13-38002	13
chr19	57499802	57499815	MajorDMR-13-38003	2
chr19	57521875	57522287	MajorDMR-13-38004	9
chr19	57527086	57528789	MajorDMR-13-38005	50
chr19	57542742	57542816	MajorDMR-13-38006	2
chr19	57564965	57565145	MajorDMR-13-38007	4
chr19	57580594	57580942	MajorDMR-13-38008	11
chr19	57586181	57586474	MajorDMR-13-38009	6
chr19	57589805	57590006	MajorDMR-13-38010	4
chr19	57590561	57591397	MajorDMR-13-38011	9
chr19	57595155	57595573	MajorDMR-13-38012	10
chr19	57607972	57608496	MajorDMR-13-38013	6
chr19	57615919	57616518	MajorDMR-13-38014	6
chr19	57617395	57617501	MajorDMR-13-38015	3
chr19	57682794	57682868	MajorDMR-13-38016	2
chr19	57832745	57832759	MajorDMR-13-38017	2
chr19	57918017	57918068	MajorDMR-13-38018	2
chr19	58026660	58026946	MajorDMR-13-38019	4
chr19	58069119	58069581	MajorDMR-13-38020	3
chr19	58175190	58175431	MajorDMR-13-38021	6
chr19	58187554	58187585	MajorDMR-13-38022	2
chr19	58209441	58209780	MajorDMR-13-38023	2
chr19	58219594	58219604	MajorDMR-13-38024	2
chr19	58220954	58221173	MajorDMR-13-38025	2
chr19	58314748	58316192	MajorDMR-13-38026	22
chr19	58323614	58323960	MajorDMR-13-38027	2
chr19	58428728	58428738	MajorDMR-13-38028	2
chr19	58447144	58447166	MajorDMR-13-38029	2
chr19	58521537	58522750	MajorDMR-13-38030	23
chr19	58549415	58550432	MajorDMR-13-38031	23
chr19	58566365	58566997	MajorDMR-13-38032	3
chr19	58586870	58587041	MajorDMR-13-38033	4
chr19	58795513	58795928	MajorDMR-13-38034	4
chr19	58807680	58807700	MajorDMR-13-38035	2
chr19	58822566	58822589	MajorDMR-13-38036	2
chr19	58837004	58837044	MajorDMR-13-38037	2
chr19	58839276	58839406	MajorDMR-13-38038	6
chr19	58874652	58874794	MajorDMR-13-38039	6
chr19	58907208	58908489	MajorDMR-13-38040	30
chr19	58986496	58986630	MajorDMR-13-38041	2
chr19	59025113	59026139	MajorDMR-13-38042	21
chr19	59029849	59030103	MajorDMR-13-38043	5
chr19	59032468	59032807	MajorDMR-13-38044	3
chr19	59042007	59043140	MajorDMR-13-38045	7
chr19	59049431	59049694	MajorDMR-13-38046	10
chr19	59067360	59067430	MajorDMR-13-38047	2
chr19	59073344	59073609	MajorDMR-13-38048	8
chr19	59075470	59075479	MajorDMR-13-38049	2
chr19	59083717	59083949	MajorDMR-13-38050	5
chr19	59085813	59086341	MajorDMR-13-38051	5
chr19	59092611	59092792	MajorDMR-13-38052	3
chr2	45263	45449	MajorDMR-13-38053	5
chr2	47451	47890	MajorDMR-13-38054	11
chr2	51717	51769	MajorDMR-13-38055	2
chr2	133837	134798	MajorDMR-13-38056	5
chr2	142279	142313	MajorDMR-13-38057	2
chr2	246680	246974	MajorDMR-13-38058	2
chr2	287141	287675	MajorDMR-13-38059	26
chr2	290066	290399	MajorDMR-13-38060	13
chr2	317756	318043	MajorDMR-13-38061	3
chr2	319104	319383	MajorDMR-13-38062	4
chr2	383538	383580	MajorDMR-13-38063	3
chr2	393779	394573	MajorDMR-13-38064	25
chr2	395189	395203	MajorDMR-13-38065	2
chr2	438094	438227	MajorDMR-13-38066	2
chr2	468591	469009	MajorDMR-13-38067	9
chr2	516974	517248	MajorDMR-13-38068	5
chr2	518286	518476	MajorDMR-13-38069	6
chr2	603702	604157	MajorDMR-13-38070	2
chr2	675209	675367	MajorDMR-13-38071	2
chr2	675920	676208	MajorDMR-13-38072	6
chr2	678315	678408	MajorDMR-13-38073	3
chr2	708742	709317	MajorDMR-13-38074	14
chr2	714385	714527	MajorDMR-13-38075	4
chr2	715956	716358	MajorDMR-13-38076	6
chr2	739751	740026	MajorDMR-13-38077	12
chr2	741678	742078	MajorDMR-13-38078	4
chr2	767556	767686	MajorDMR-13-38079	5
chr2	795138	795274	MajorDMR-13-38080	4
chr2	852438	852662	MajorDMR-13-38081	2
chr2	857591	858169	MajorDMR-13-38082	16
chr2	862686	862702	MajorDMR-13-38083	2
chr2	916586	916759	MajorDMR-13-38084	4
chr2	945128	945524	MajorDMR-13-38085	10
chr2	947023	948506	MajorDMR-13-38086	31
chr2	975098	975385	MajorDMR-13-38087	7
chr2	975941	976063	MajorDMR-13-38088	2
chr2	1006372	1006437	MajorDMR-13-38089	2
chr2	1084297	1084475	MajorDMR-13-38090	3
chr2	1106736	1107185	MajorDMR-13-38091	2
chr2	1107853	1107949	MajorDMR-13-38092	2
chr2	1136235	1136424	MajorDMR-13-38093	2
chr2	1165748	1166091	MajorDMR-13-38094	8
chr2	1218559	1218708	MajorDMR-13-38095	6
chr2	1225512	1225551	MajorDMR-13-38096	2
chr2	1251196	1251609	MajorDMR-13-38097	4
chr2	1285883	1286679	MajorDMR-13-38098	26
chr2	1325555	1325795	MajorDMR-13-38099	2
chr2	1370063	1370890	MajorDMR-13-38100	8
chr2	1374350	1374409	MajorDMR-13-38101	2
chr2	1412211	1412436	MajorDMR-13-38102	5
chr2	1422366	1422973	MajorDMR-13-38103	4
chr2	1460069	1460110	MajorDMR-13-38104	2
chr2	1538124	1538184	MajorDMR-13-38105	2
chr2	1554792	1555166	MajorDMR-13-38106	4
chr2	1565302	1565354	MajorDMR-13-38107	2
chr2	1595773	1596311	MajorDMR-13-38108	5
chr2	1662031	1662061	MajorDMR-13-38109	2
chr2	1713824	1713902	MajorDMR-13-38110	3
chr2	1746460	1746692	MajorDMR-13-38111	14
chr2	1794797	1796680	MajorDMR-13-38112	12
chr2	1801826	1801839	MajorDMR-13-38113	2
chr2	1815365	1815706	MajorDMR-13-38114	4
chr2	1820071	1820562	MajorDMR-13-38115	20
chr2	1828376	1828748	MajorDMR-13-38116	12
chr2	1837471	1838141	MajorDMR-13-38117	13
chr2	1852321	1854317	MajorDMR-13-38118	31
chr2	1858228	1858493	MajorDMR-13-38119	3
chr2	1859002	1859762	MajorDMR-13-38120	7
chr2	1864994	1865441	MajorDMR-13-38121	6
chr2	1869290	1869570	MajorDMR-13-38122	2
chr2	1871184	1872634	MajorDMR-13-38123	13
chr2	1901384	1902146	MajorDMR-13-38124	10
chr2	1913224	1913610	MajorDMR-13-38125	3
chr2	1914843	1915179	MajorDMR-13-38126	9
chr2	1923826	1924101	MajorDMR-13-38127	2
chr2	1935048	1935810	MajorDMR-13-38128	16
chr2	1936384	1936423	MajorDMR-13-38129	3
chr2	1940215	1940251	MajorDMR-13-38130	2
chr2	1975794	1976569	MajorDMR-13-38131	8
chr2	1992438	1992613	MajorDMR-13-38132	3
chr2	2060270	2061451	MajorDMR-13-38133	15
chr2	2106331	2106961	MajorDMR-13-38134	5
chr2	2113713	2114274	MajorDMR-13-38135	8
chr2	2119242	2119291	MajorDMR-13-38136	3
chr2	2124596	2125007	MajorDMR-13-38137	12
chr2	2151636	2151796	MajorDMR-13-38138	2
chr2	2161931	2162435	MajorDMR-13-38139	4
chr2	2170721	2170828	MajorDMR-13-38140	2
chr2	2173630	2173730	MajorDMR-13-38141	2
chr2	2185241	2185661	MajorDMR-13-38142	3
chr2	2192735	2193269	MajorDMR-13-38143	4
chr2	2195718	2196129	MajorDMR-13-38144	5
chr2	2218960	2219067	MajorDMR-13-38145	2
chr2	2234443	2234517	MajorDMR-13-38146	3
chr2	2270727	2270735	MajorDMR-13-38147	2
chr2	2295695	2297738	MajorDMR-13-38148	21
chr2	2298780	2298865	MajorDMR-13-38149	3
chr2	2300406	2300440	MajorDMR-13-38150	2
chr2	2301707	2302134	MajorDMR-13-38151	2
chr2	2336517	2336623	MajorDMR-13-38152	2
chr2	2372327	2372813	MajorDMR-13-38153	3
chr2	2524321	2524363	MajorDMR-13-38154	2
chr2	2527303	2528518	MajorDMR-13-38155	11
chr2	2547032	2547181	MajorDMR-13-38156	5
chr2	2581571	2581593	MajorDMR-13-38157	2
chr2	2595244	2595262	MajorDMR-13-38158	2
chr2	2604015	2604455	MajorDMR-13-38159	6
chr2	2617098	2617102	MajorDMR-13-38160	2
chr2	2627613	2628060	MajorDMR-13-38161	5
chr2	2636107	2636189	MajorDMR-13-38162	2
chr2	2642882	2643715	MajorDMR-13-38163	22
chr2	2660260	2660436	MajorDMR-13-38164	2
chr2	2688653	2688974	MajorDMR-13-38165	4
chr2	2707769	2707838	MajorDMR-13-38166	2
chr2	2712114	2712284	MajorDMR-13-38167	2
chr2	2746901	2747295	MajorDMR-13-38168	2
chr2	2781115	2781221	MajorDMR-13-38169	2
chr2	2799879	2799921	MajorDMR-13-38170	2
chr2	2831289	2831474	MajorDMR-13-38171	4
chr2	2832441	2832455	MajorDMR-13-38172	3
chr2	2835032	2835733	MajorDMR-13-38173	9
chr2	2849742	2850089	MajorDMR-13-38174	7
chr2	2905179	2905702	MajorDMR-13-38175	6
chr2	2954339	2954533	MajorDMR-13-38176	5
chr2	3077027	3077521	MajorDMR-13-38177	3
chr2	3128304	3129154	MajorDMR-13-38178	24
chr2	3131371	3131709	MajorDMR-13-38179	4
chr2	3135049	3136271	MajorDMR-13-38180	13
chr2	3136824	3137391	MajorDMR-13-38181	11
chr2	3147199	3147667	MajorDMR-13-38182	10
chr2	3148900	3149146	MajorDMR-13-38183	3
chr2	3151919	3152158	MajorDMR-13-38184	7
chr2	3181717	3181842	MajorDMR-13-38185	3
chr2	3197760	3198207	MajorDMR-13-38186	14
chr2	3199101	3200775	MajorDMR-13-38187	16
chr2	3202097	3202333	MajorDMR-13-38188	10
chr2	3204334	3204388	MajorDMR-13-38189	3
chr2	3204909	3205580	MajorDMR-13-38190	14
chr2	3227050	3227099	MajorDMR-13-38191	2
chr2	3260868	3260872	MajorDMR-13-38192	2
chr2	3261501	3261895	MajorDMR-13-38193	5
chr2	3267922	3268070	MajorDMR-13-38194	4
chr2	3290665	3290971	MajorDMR-13-38195	11
chr2	3296428	3297000	MajorDMR-13-38196	10
chr2	3336045	3336528	MajorDMR-13-38197	2
chr2	3352473	3353460	MajorDMR-13-38198	7
chr2	3402762	3402788	MajorDMR-13-38199	2
chr2	3418479	3418527	MajorDMR-13-38200	3
chr2	3424429	3424866	MajorDMR-13-38201	5
chr2	3427069	3427295	MajorDMR-13-38202	6
chr2	3433090	3433095	MajorDMR-13-38203	2
chr2	3435879	3436559	MajorDMR-13-38204	12
chr2	3437450	3438197	MajorDMR-13-38205	6
chr2	3454335	3455362	MajorDMR-13-38206	10
chr2	3456016	3456091	MajorDMR-13-38207	3
chr2	3456601	3457593	MajorDMR-13-38208	24
chr2	3465222	3465379	MajorDMR-13-38209	2
chr2	3465917	3467036	MajorDMR-13-38210	9
chr2	3485109	3485132	MajorDMR-13-38211	2
chr2	3496591	3497714	MajorDMR-13-38212	5
chr2	3583614	3583863	MajorDMR-13-38213	6
chr2	3590850	3591171	MajorDMR-13-38214	3
chr2	3620064	3620595	MajorDMR-13-38215	6
chr2	3683344	3683741	MajorDMR-13-38216	5
chr2	3693005	3693533	MajorDMR-13-38217	4
chr2	3697369	3697648	MajorDMR-13-38218	12
chr2	3698276	3698418	MajorDMR-13-38219	2
chr2	3721540	3721563	MajorDMR-13-38220	2
chr2	3750828	3750833	MajorDMR-13-38221	2
chr2	3752378	3752685	MajorDMR-13-38222	3
chr2	3753296	3753590	MajorDMR-13-38223	3
chr2	3760795	3760803	MajorDMR-13-38224	2
chr2	3887173	3887700	MajorDMR-13-38225	5
chr2	3941551	3941872	MajorDMR-13-38226	2
chr2	3970452	3970491	MajorDMR-13-38227	2
chr2	4002327	4002454	MajorDMR-13-38228	2
chr2	4007368	4007444	MajorDMR-13-38229	3
chr2	4018581	4018806	MajorDMR-13-38230	6
chr2	4120581	4120870	MajorDMR-13-38231	3
chr2	4299900	4299927	MajorDMR-13-38232	2
chr2	4365518	4366012	MajorDMR-13-38233	8
chr2	4564115	4564263	MajorDMR-13-38234	2
chr2	4600700	4600918	MajorDMR-13-38235	3
chr2	4603977	4604557	MajorDMR-13-38236	6
chr2	4740705	4741207	MajorDMR-13-38237	10
chr2	4744660	4744682	MajorDMR-13-38238	2
chr2	4792763	4793397	MajorDMR-13-38239	5
chr2	5370756	5371019	MajorDMR-13-38240	7
chr2	5375676	5375813	MajorDMR-13-38241	4
chr2	5376319	5377004	MajorDMR-13-38242	8
chr2	5410820	5410928	MajorDMR-13-38243	2
chr2	5514703	5514904	MajorDMR-13-38244	3
chr2	5613972	5614336	MajorDMR-13-38245	4
chr2	5623243	5623429	MajorDMR-13-38246	4
chr2	5668276	5669040	MajorDMR-13-38247	8
chr2	5680037	5680185	MajorDMR-13-38248	3
chr2	5696260	5696559	MajorDMR-13-38249	8
chr2	5702527	5702939	MajorDMR-13-38250	12
chr2	5768658	5768670	MajorDMR-13-38251	2
chr2	5769313	5769937	MajorDMR-13-38252	3
chr2	5830156	5831395	MajorDMR-13-38253	30
chr2	5834861	5835147	MajorDMR-13-38254	3
chr2	5860534	5860938	MajorDMR-13-38255	8
chr2	5881103	5881225	MajorDMR-13-38256	2
chr2	6051890	6052070	MajorDMR-13-38257	3
chr2	6078737	6078959	MajorDMR-13-38258	3
chr2	6120984	6121375	MajorDMR-13-38259	4
chr2	6131927	6132175	MajorDMR-13-38260	3
chr2	6171500	6171584	MajorDMR-13-38261	2
chr2	6465958	6466063	MajorDMR-13-38262	6
chr2	6694664	6694791	MajorDMR-13-38263	4
chr2	6788639	6788712	MajorDMR-13-38264	3
chr2	6793502	6794129	MajorDMR-13-38265	7
chr2	6913660	6913946	MajorDMR-13-38266	3
chr2	7005196	7005278	MajorDMR-13-38267	3
chr2	7023616	7023823	MajorDMR-13-38268	2
chr2	7036810	7036834	MajorDMR-13-38269	2
chr2	7058644	7058768	MajorDMR-13-38270	3
chr2	7060776	7061694	MajorDMR-13-38271	4
chr2	7062715	7062741	MajorDMR-13-38272	2
chr2	7063485	7063532	MajorDMR-13-38273	3
chr2	7064772	7064970	MajorDMR-13-38274	2
chr2	7066373	7066461	MajorDMR-13-38275	4
chr2	7067103	7067425	MajorDMR-13-38276	2
chr2	7070028	7070190	MajorDMR-13-38277	3
chr2	7073094	7073215	MajorDMR-13-38278	2
chr2	7076333	7076372	MajorDMR-13-38279	2
chr2	7081585	7081752	MajorDMR-13-38280	4
chr2	7084898	7085352	MajorDMR-13-38281	2
chr2	7095572	7095826	MajorDMR-13-38282	2
chr2	7100794	7101174	MajorDMR-13-38283	8
chr2	7122832	7123593	MajorDMR-13-38284	6
chr2	7125871	7127245	MajorDMR-13-38285	17
chr2	7131393	7131554	MajorDMR-13-38286	4
chr2	7138990	7139502	MajorDMR-13-38287	4
chr2	7145574	7146185	MajorDMR-13-38288	5
chr2	7148030	7148856	MajorDMR-13-38289	9
chr2	7151674	7151729	MajorDMR-13-38290	2
chr2	7153681	7154926	MajorDMR-13-38291	7
chr2	7156420	7157231	MajorDMR-13-38292	7
chr2	7158378	7158749	MajorDMR-13-38293	5
chr2	7161952	7162218	MajorDMR-13-38294	4
chr2	7162958	7163525	MajorDMR-13-38295	5
chr2	7167249	7167314	MajorDMR-13-38296	2
chr2	7174509	7174676	MajorDMR-13-38297	4
chr2	7175887	7176538	MajorDMR-13-38298	5
chr2	7177161	7177673	MajorDMR-13-38299	7
chr2	7184027	7184670	MajorDMR-13-38300	5
chr2	7309922	7309940	MajorDMR-13-38301	2
chr2	7341787	7343234	MajorDMR-13-38302	14
chr2	7402817	7403280	MajorDMR-13-38303	3
chr2	7421501	7421892	MajorDMR-13-38304	8
chr2	7464530	7465035	MajorDMR-13-38305	3
chr2	7492473	7492543	MajorDMR-13-38306	2
chr2	7518427	7518684	MajorDMR-13-38307	4
chr2	7541818	7542531	MajorDMR-13-38308	7
chr2	7545863	7546890	MajorDMR-13-38309	11
chr2	7571240	7571734	MajorDMR-13-38310	5
chr2	7640066	7640217	MajorDMR-13-38311	2
chr2	7712749	7713752	MajorDMR-13-38312	7
chr2	7749987	7750811	MajorDMR-13-38313	10
chr2	7767863	7767940	MajorDMR-13-38314	3
chr2	7786881	7787119	MajorDMR-13-38315	5
chr2	7788370	7789033	MajorDMR-13-38316	6
chr2	7823996	7824111	MajorDMR-13-38317	3
chr2	7906584	7906862	MajorDMR-13-38318	8
chr2	8090402	8090732	MajorDMR-13-38319	3
chr2	8144564	8144671	MajorDMR-13-38320	4
chr2	8279783	8279890	MajorDMR-13-38321	2
chr2	8302837	8303117	MajorDMR-13-38322	3
chr2	8333767	8333852	MajorDMR-13-38323	2
chr2	8343709	8343863	MajorDMR-13-38324	5
chr2	8357407	8358054	MajorDMR-13-38325	4
chr2	8389173	8389197	MajorDMR-13-38326	2
chr2	8397809	8397931	MajorDMR-13-38327	3
chr2	8399986	8401019	MajorDMR-13-38328	19
chr2	8401915	8402423	MajorDMR-13-38329	5
chr2	8417789	8418985	MajorDMR-13-38330	19
chr2	8422015	8422516	MajorDMR-13-38331	6
chr2	8442243	8442609	MajorDMR-13-38332	4
chr2	8469934	8470061	MajorDMR-13-38333	3
chr2	8498302	8498797	MajorDMR-13-38334	7
chr2	8499889	8500053	MajorDMR-13-38335	2
chr2	8597279	8598148	MajorDMR-13-38336	19
chr2	8675554	8676424	MajorDMR-13-38337	16
chr2	8685446	8685463	MajorDMR-13-38338	2
chr2	8686930	8687248	MajorDMR-13-38339	4
chr2	8711323	8711697	MajorDMR-13-38340	2
chr2	8714869	8715679	MajorDMR-13-38341	17
chr2	8717172	8717211	MajorDMR-13-38342	3
chr2	8723987	8724051	MajorDMR-13-38343	4
chr2	8776987	8777122	MajorDMR-13-38344	2
chr2	8816371	8817587	MajorDMR-13-38345	29
chr2	8819536	8821322	MajorDMR-13-38346	35
chr2	8823544	8825203	MajorDMR-13-38347	18
chr2	8826546	8826735	MajorDMR-13-38348	2
chr2	8831187	8831246	MajorDMR-13-38349	2
chr2	8833512	8833894	MajorDMR-13-38350	3
chr2	8841699	8842539	MajorDMR-13-38351	21
chr2	8919715	8920017	MajorDMR-13-38352	2
chr2	8921659	8921939	MajorDMR-13-38353	3
chr2	8936499	8936711	MajorDMR-13-38354	7
chr2	8949942	8949958	MajorDMR-13-38355	2
chr2	8978053	8978073	MajorDMR-13-38356	3
chr2	9125025	9125375	MajorDMR-13-38357	4
chr2	9144784	9144856	MajorDMR-13-38358	2
chr2	9187030	9187347	MajorDMR-13-38359	4
chr2	9227469	9227583	MajorDMR-13-38360	2
chr2	9268690	9269160	MajorDMR-13-38361	6
chr2	9279884	9280347	MajorDMR-13-38362	3
chr2	9282578	9282834	MajorDMR-13-38363	3
chr2	9283420	9283660	MajorDMR-13-38364	6
chr2	9345864	9346250	MajorDMR-13-38365	5
chr2	9353039	9353226	MajorDMR-13-38366	3
chr2	9367650	9367659	MajorDMR-13-38367	2
chr2	9368848	9368943	MajorDMR-13-38368	2
chr2	9370781	9370792	MajorDMR-13-38369	2
chr2	9378927	9379282	MajorDMR-13-38370	7
chr2	9387811	9387948	MajorDMR-13-38371	4
chr2	9403522	9403837	MajorDMR-13-38372	9
chr2	9422577	9422832	MajorDMR-13-38373	2
chr2	9437197	9438238	MajorDMR-13-38374	13
chr2	9439461	9439540	MajorDMR-13-38375	3
chr2	9459008	9459048	MajorDMR-13-38376	2
chr2	9473858	9473872	MajorDMR-13-38377	2
chr2	9486981	9488050	MajorDMR-13-38378	9
chr2	9495412	9495682	MajorDMR-13-38379	3
chr2	9511241	9511984	MajorDMR-13-38380	8
chr2	9531261	9531495	MajorDMR-13-38381	2
chr2	9532519	9533907	MajorDMR-13-38382	12
chr2	9548554	9549996	MajorDMR-13-38383	18
chr2	9560717	9560792	MajorDMR-13-38384	5
chr2	9561809	9562248	MajorDMR-13-38385	4
chr2	9613886	9614133	MajorDMR-13-38386	9
chr2	9615659	9615723	MajorDMR-13-38387	5
chr2	9630333	9630394	MajorDMR-13-38388	4
chr2	9632666	9634293	MajorDMR-13-38389	10
chr2	9641150	9641193	MajorDMR-13-38390	2
chr2	9647009	9647108	MajorDMR-13-38391	2
chr2	9678447	9678956	MajorDMR-13-38392	4
chr2	9684931	9685070	MajorDMR-13-38393	2
chr2	9747996	9748816	MajorDMR-13-38394	17
chr2	9768633	9768637	MajorDMR-13-38395	2
chr2	9815365	9816087	MajorDMR-13-38396	12
chr2	9843223	9843536	MajorDMR-13-38397	9
chr2	9879561	9879900	MajorDMR-13-38398	2
chr2	9888791	9889045	MajorDMR-13-38399	3
chr2	9893963	9894087	MajorDMR-13-38400	3
chr2	9897755	9898117	MajorDMR-13-38401	4
chr2	9906541	9906630	MajorDMR-13-38402	2
chr2	9910409	9911029	MajorDMR-13-38403	18
chr2	9911756	9912209	MajorDMR-13-38404	3
chr2	9927159	9927385	MajorDMR-13-38405	3
chr2	9932989	9932998	MajorDMR-13-38406	2
chr2	9939795	9940289	MajorDMR-13-38407	2
chr2	9945825	9945852	MajorDMR-13-38408	2
chr2	9954303	9954411	MajorDMR-13-38409	2
chr2	10037560	10037799	MajorDMR-13-38410	3
chr2	10044695	10045055	MajorDMR-13-38411	3
chr2	10090655	10090829	MajorDMR-13-38412	2
chr2	10124804	10124859	MajorDMR-13-38413	2
chr2	10130928	10131173	MajorDMR-13-38414	6
chr2	10146512	10147029	MajorDMR-13-38415	42
chr2	10169236	10169359	MajorDMR-13-38416	2
chr2	10182434	10183228	MajorDMR-13-38417	45
chr2	10184522	10184985	MajorDMR-13-38418	22
chr2	10187145	10187598	MajorDMR-13-38419	2
chr2	10188865	10188925	MajorDMR-13-38420	2
chr2	10189545	10189561	MajorDMR-13-38421	2
chr2	10194558	10194908	MajorDMR-13-38422	2
chr2	10212998	10214329	MajorDMR-13-38423	20
chr2	10218698	10219667	MajorDMR-13-38424	25
chr2	10220896	10221332	MajorDMR-13-38425	16
chr2	10231404	10231941	MajorDMR-13-38426	27
chr2	10261226	10261238	MajorDMR-13-38427	2
chr2	10282652	10282730	MajorDMR-13-38428	3
chr2	10284323	10284808	MajorDMR-13-38429	10
chr2	10301844	10302639	MajorDMR-13-38430	23
chr2	10325604	10325715	MajorDMR-13-38431	3
chr2	10327466	10327474	MajorDMR-13-38432	2
chr2	10333992	10334373	MajorDMR-13-38433	7
chr2	10343022	10343190	MajorDMR-13-38434	6
chr2	10367912	10368013	MajorDMR-13-38435	3
chr2	10375006	10375028	MajorDMR-13-38436	2
chr2	10441883	10442588	MajorDMR-13-38437	25
chr2	10444452	10444661	MajorDMR-13-38438	6
chr2	10447317	10447379	MajorDMR-13-38439	2
chr2	10472564	10472761	MajorDMR-13-38440	2
chr2	10521858	10521901	MajorDMR-13-38441	2
chr2	10549131	10549310	MajorDMR-13-38442	5
chr2	10572353	10573167	MajorDMR-13-38443	38
chr2	10586588	10586646	MajorDMR-13-38444	2
chr2	10589229	10590097	MajorDMR-13-38445	15
chr2	10629083	10629133	MajorDMR-13-38446	2
chr2	10860863	10861222	MajorDMR-13-38447	14
chr2	10862371	10862653	MajorDMR-13-38448	4
chr2	10893336	10893681	MajorDMR-13-38449	4
chr2	10902947	10903021	MajorDMR-13-38450	2
chr2	10915327	10915800	MajorDMR-13-38451	2
chr2	10916894	10916935	MajorDMR-13-38452	2
chr2	10926416	10926658	MajorDMR-13-38453	3
chr2	10953507	10953553	MajorDMR-13-38454	2
chr2	10954551	10954910	MajorDMR-13-38455	4
chr2	10972967	10974559	MajorDMR-13-38456	16
chr2	10975459	10978146	MajorDMR-13-38457	46
chr2	10986494	10986511	MajorDMR-13-38458	2
chr2	10988328	10988359	MajorDMR-13-38459	2
chr2	11000890	11001292	MajorDMR-13-38460	5
chr2	11014087	11014114	MajorDMR-13-38461	2
chr2	11017734	11018218	MajorDMR-13-38462	12
chr2	11051414	11051489	MajorDMR-13-38463	3
chr2	11052774	11052805	MajorDMR-13-38464	3
chr2	11053994	11054665	MajorDMR-13-38465	7
chr2	11055651	11056126	MajorDMR-13-38466	2
chr2	11060301	11060478	MajorDMR-13-38467	3
chr2	11061025	11061138	MajorDMR-13-38468	4
chr2	11062214	11062250	MajorDMR-13-38469	3
chr2	11067805	11067846	MajorDMR-13-38470	2
chr2	11070820	11070905	MajorDMR-13-38471	2
chr2	11075412	11075466	MajorDMR-13-38472	2
chr2	11081511	11081669	MajorDMR-13-38473	2
chr2	11086970	11087255	MajorDMR-13-38474	4
chr2	11102965	11104752	MajorDMR-13-38475	21
chr2	11105573	11105650	MajorDMR-13-38476	5
chr2	11123290	11124132	MajorDMR-13-38477	33
chr2	11131882	11132144	MajorDMR-13-38478	2
chr2	11133554	11133584	MajorDMR-13-38479	2
chr2	11154936	11155294	MajorDMR-13-38480	2
chr2	11156888	11157105	MajorDMR-13-38481	4
chr2	11162726	11163009	MajorDMR-13-38482	3
chr2	11163647	11163712	MajorDMR-13-38483	2
chr2	11196613	11196821	MajorDMR-13-38484	2
chr2	11213576	11213591	MajorDMR-13-38485	2
chr2	11235184	11235230	MajorDMR-13-38486	2
chr2	11264688	11264892	MajorDMR-13-38487	3
chr2	11269694	11270516	MajorDMR-13-38488	38
chr2	11271751	11274276	MajorDMR-13-38489	43
chr2	11294737	11294908	MajorDMR-13-38490	7
chr2	11296084	11296426	MajorDMR-13-38491	4
chr2	11317870	11318155	MajorDMR-13-38492	4
chr2	11320268	11320303	MajorDMR-13-38493	2
chr2	11356446	11356611	MajorDMR-13-38494	4
chr2	11374112	11374175	MajorDMR-13-38495	2
chr2	11454436	11454633	MajorDMR-13-38496	2
chr2	11469890	11469900	MajorDMR-13-38497	2
chr2	11470708	11470795	MajorDMR-13-38498	3
chr2	11514502	11515165	MajorDMR-13-38499	10
chr2	11526394	11526623	MajorDMR-13-38500	7
chr2	11527343	11527462	MajorDMR-13-38501	2
chr2	11528929	11529638	MajorDMR-13-38502	3
chr2	11530194	11530771	MajorDMR-13-38503	3
chr2	11532010	11532241	MajorDMR-13-38504	4
chr2	11539804	11539901	MajorDMR-13-38505	2
chr2	11546621	11546976	MajorDMR-13-38506	4
chr2	11552094	11552227	MajorDMR-13-38507	3
chr2	11554712	11555110	MajorDMR-13-38508	8
chr2	11559439	11559834	MajorDMR-13-38509	4
chr2	11577164	11577520	MajorDMR-13-38510	5
chr2	11586554	11586720	MajorDMR-13-38511	2
chr2	11589501	11590091	MajorDMR-13-38512	8
chr2	11604175	11604209	MajorDMR-13-38513	2
chr2	11605121	11605380	MajorDMR-13-38514	2
chr2	11606541	11606836	MajorDMR-13-38515	3
chr2	11621668	11622450	MajorDMR-13-38516	33
chr2	11624273	11624425	MajorDMR-13-38517	2
chr2	11635891	11636696	MajorDMR-13-38518	18
chr2	11722945	11724902	MajorDMR-13-38519	12
chr2	11752305	11752439	MajorDMR-13-38520	2
chr2	11792445	11793129	MajorDMR-13-38521	7
chr2	11810400	11810509	MajorDMR-13-38522	7
chr2	11822248	11822666	MajorDMR-13-38523	4
chr2	11828244	11828952	MajorDMR-13-38524	21
chr2	11838278	11838729	MajorDMR-13-38525	14
chr2	11866525	11867055	MajorDMR-13-38526	7
chr2	11893260	11894061	MajorDMR-13-38527	6
chr2	11897448	11897586	MajorDMR-13-38528	2
chr2	11919008	11919105	MajorDMR-13-38529	3
chr2	11919650	11919797	MajorDMR-13-38530	2
chr2	11924671	11925814	MajorDMR-13-38531	19
chr2	11963286	11963377	MajorDMR-13-38532	4
chr2	11969547	11970852	MajorDMR-13-38533	22
chr2	12003847	12004252	MajorDMR-13-38534	7
chr2	12124705	12124833	MajorDMR-13-38535	2
chr2	12157798	12158229	MajorDMR-13-38536	9
chr2	12172471	12172761	MajorDMR-13-38537	3
chr2	12185038	12186238	MajorDMR-13-38538	16
chr2	12217030	12217263	MajorDMR-13-38539	3
chr2	12454022	12454462	MajorDMR-13-38540	3
chr2	12458397	12459137	MajorDMR-13-38541	4
chr2	12460539	12461709	MajorDMR-13-38542	10
chr2	12474555	12475504	MajorDMR-13-38543	15
chr2	12531587	12531744	MajorDMR-13-38544	4
chr2	12575732	12576130	MajorDMR-13-38545	2
chr2	12592177	12592442	MajorDMR-13-38546	3
chr2	12674642	12674864	MajorDMR-13-38547	3
chr2	12745645	12745991	MajorDMR-13-38548	2
chr2	12746702	12747013	MajorDMR-13-38549	3
chr2	12803132	12803786	MajorDMR-13-38550	4
chr2	12824728	12825115	MajorDMR-13-38551	6
chr2	12842404	12843138	MajorDMR-13-38552	4
chr2	12856124	12856423	MajorDMR-13-38553	5
chr2	12860613	12864601	MajorDMR-13-38554	42
chr2	12865325	12865489	MajorDMR-13-38555	3
chr2	12867937	12868207	MajorDMR-13-38556	2
chr2	12869164	12869779	MajorDMR-13-38557	3
chr2	12872202	12872289	MajorDMR-13-38558	3
chr2	12874037	12874761	MajorDMR-13-38559	7
chr2	12878508	12878548	MajorDMR-13-38560	2
chr2	12880826	12882549	MajorDMR-13-38561	8
chr2	12903117	12903419	MajorDMR-13-38562	4
chr2	12906420	12906951	MajorDMR-13-38563	8
chr2	12907684	12908533	MajorDMR-13-38564	11
chr2	12909489	12911165	MajorDMR-13-38565	15
chr2	13068522	13069640	MajorDMR-13-38566	10
chr2	13146090	13146784	MajorDMR-13-38567	9
chr2	13147593	13147672	MajorDMR-13-38568	3
chr2	13232158	13232302	MajorDMR-13-38569	2
chr2	13360846	13361118	MajorDMR-13-38570	2
chr2	14157172	14157315	MajorDMR-13-38571	2
chr2	14397173	14397253	MajorDMR-13-38572	3
chr2	14561211	14561612	MajorDMR-13-38573	3
chr2	14660448	14660550	MajorDMR-13-38574	2
chr2	14776429	14776481	MajorDMR-13-38575	3
chr2	14777038	14777447	MajorDMR-13-38576	2
chr2	14778116	14778473	MajorDMR-13-38577	3
chr2	14852327	14852627	MajorDMR-13-38578	4
chr2	15036138	15037409	MajorDMR-13-38579	12
chr2	15081116	15082294	MajorDMR-13-38580	11
chr2	15100147	15100371	MajorDMR-13-38581	2
chr2	15139021	15139051	MajorDMR-13-38582	2
chr2	15181442	15181688	MajorDMR-13-38583	2
chr2	15209440	15209459	MajorDMR-13-38584	2
chr2	15282242	15282660	MajorDMR-13-38585	4
chr2	15299921	15299925	MajorDMR-13-38586	2
chr2	15317183	15317747	MajorDMR-13-38587	4
chr2	15440843	15441535	MajorDMR-13-38588	6
chr2	15442399	15442522	MajorDMR-13-38589	2
chr2	15565827	15565904	MajorDMR-13-38590	2
chr2	15588623	15588629	MajorDMR-13-38591	2
chr2	15702598	15702613	MajorDMR-13-38592	2
chr2	15717249	15717503	MajorDMR-13-38593	4
chr2	15731314	15731365	MajorDMR-13-38594	3
chr2	15733420	15734095	MajorDMR-13-38595	4
chr2	15764604	15764900	MajorDMR-13-38596	3
chr2	15770971	15771362	MajorDMR-13-38597	4
chr2	15774160	15775240	MajorDMR-13-38598	6
chr2	15778120	15778125	MajorDMR-13-38599	2
chr2	15780421	15780611	MajorDMR-13-38600	4
chr2	15782521	15783205	MajorDMR-13-38601	10
chr2	15871597	15871870	MajorDMR-13-38602	7
chr2	15872466	15872901	MajorDMR-13-38603	2
chr2	15873499	15875836	MajorDMR-13-38604	20
chr2	15900829	15901047	MajorDMR-13-38605	2
chr2	15948494	15950004	MajorDMR-13-38606	26
chr2	15952353	15952794	MajorDMR-13-38607	9
chr2	15954723	15955908	MajorDMR-13-38608	10
chr2	15983213	15983598	MajorDMR-13-38609	14
chr2	16054573	16055276	MajorDMR-13-38610	6
chr2	16087499	16087527	MajorDMR-13-38611	2
chr2	16205120	16205410	MajorDMR-13-38612	2
chr2	16245377	16246381	MajorDMR-13-38613	23
chr2	16266573	16267085	MajorDMR-13-38614	3
chr2	16350053	16350284	MajorDMR-13-38615	6
chr2	16408132	16408907	MajorDMR-13-38616	10
chr2	16430745	16431162	MajorDMR-13-38617	8
chr2	16462965	16463390	MajorDMR-13-38618	6
chr2	16515338	16515413	MajorDMR-13-38619	2
chr2	16567100	16568116	MajorDMR-13-38620	8
chr2	16647681	16647910	MajorDMR-13-38621	3
chr2	16663941	16663996	MajorDMR-13-38622	2
chr2	16688911	16689224	MajorDMR-13-38623	9
chr2	16701910	16702052	MajorDMR-13-38624	3
chr2	16727387	16727510	MajorDMR-13-38625	2
chr2	16744108	16744290	MajorDMR-13-38626	2
chr2	16746878	16747054	MajorDMR-13-38627	3
chr2	16747729	16748016	MajorDMR-13-38628	4
chr2	16751719	16752171	MajorDMR-13-38629	4
chr2	16789679	16790050	MajorDMR-13-38630	6
chr2	16791486	16791612	MajorDMR-13-38631	2
chr2	16794266	16794456	MajorDMR-13-38632	4
chr2	16798432	16798610	MajorDMR-13-38633	2
chr2	16803673	16804011	MajorDMR-13-38634	2
chr2	16804595	16805104	MajorDMR-13-38635	4
chr2	16816779	16817049	MajorDMR-13-38636	2
chr2	16819787	16821531	MajorDMR-13-38637	10
chr2	16825380	16825445	MajorDMR-13-38638	3
chr2	16826141	16826669	MajorDMR-13-38639	3
chr2	16831264	16831561	MajorDMR-13-38640	7
chr2	16833628	16833988	MajorDMR-13-38641	5
chr2	16835539	16835821	MajorDMR-13-38642	2
chr2	16836757	16837429	MajorDMR-13-38643	8
chr2	16838215	16839566	MajorDMR-13-38644	7
chr2	16843253	16844206	MajorDMR-13-38645	5
chr2	16844721	16845180	MajorDMR-13-38646	2
chr2	16847467	16847832	MajorDMR-13-38647	5
chr2	16860745	16861833	MajorDMR-13-38648	5
chr2	16898974	16900168	MajorDMR-13-38649	11
chr2	16911293	16911382	MajorDMR-13-38650	2
chr2	16956367	16957229	MajorDMR-13-38651	11
chr2	17051113	17051585	MajorDMR-13-38652	4
chr2	17064115	17064201	MajorDMR-13-38653	3
chr2	17131268	17131399	MajorDMR-13-38654	2
chr2	17159749	17159972	MajorDMR-13-38655	2
chr2	17217826	17217861	MajorDMR-13-38656	3
chr2	17438519	17438678	MajorDMR-13-38657	2
chr2	17452799	17452851	MajorDMR-13-38658	2
chr2	17454395	17454540	MajorDMR-13-38659	2
chr2	17491119	17491362	MajorDMR-13-38660	3
chr2	17499009	17499065	MajorDMR-13-38661	2
chr2	17561498	17562264	MajorDMR-13-38662	5
chr2	17611547	17611699	MajorDMR-13-38663	2
chr2	17628731	17629060	MajorDMR-13-38664	3
chr2	17698487	17699244	MajorDMR-13-38665	7
chr2	17704597	17704929	MajorDMR-13-38666	2
chr2	17719282	17719583	MajorDMR-13-38667	10
chr2	17724852	17725068	MajorDMR-13-38668	4
chr2	17725574	17725712	MajorDMR-13-38669	3
chr2	17726309	17727940	MajorDMR-13-38670	8
chr2	17728673	17729324	MajorDMR-13-38671	6
chr2	17743923	17744089	MajorDMR-13-38672	3
chr2	17755265	17755380	MajorDMR-13-38673	2
chr2	17763279	17763357	MajorDMR-13-38674	2
chr2	17770556	17770588	MajorDMR-13-38675	2
chr2	17775267	17776609	MajorDMR-13-38676	13
chr2	17778223	17778288	MajorDMR-13-38677	3
chr2	17786186	17786214	MajorDMR-13-38678	2
chr2	17789252	17789701	MajorDMR-13-38679	6
chr2	17796492	17796974	MajorDMR-13-38680	2
chr2	17798935	17798955	MajorDMR-13-38681	2
chr2	17801500	17801985	MajorDMR-13-38682	9
chr2	17803184	17803219	MajorDMR-13-38683	2
chr2	17806780	17807204	MajorDMR-13-38684	2
chr2	17811366	17811390	MajorDMR-13-38685	2
chr2	17813908	17814365	MajorDMR-13-38686	4
chr2	17816430	17816585	MajorDMR-13-38687	2
chr2	17818351	17818363	MajorDMR-13-38688	2
chr2	17829808	17830306	MajorDMR-13-38689	3
chr2	17837721	17838227	MajorDMR-13-38690	7
chr2	17842134	17842543	MajorDMR-13-38691	2
chr2	17852368	17852663	MajorDMR-13-38692	2
chr2	17854246	17854375	MajorDMR-13-38693	2
chr2	17972554	17972873	MajorDMR-13-38694	2
chr2	17994304	17995266	MajorDMR-13-38695	8
chr2	18058716	18059425	MajorDMR-13-38696	29
chr2	18114775	18114933	MajorDMR-13-38697	3
chr2	18139559	18140099	MajorDMR-13-38698	5
chr2	18140805	18140841	MajorDMR-13-38699	2
chr2	18144292	18145774	MajorDMR-13-38700	9
chr2	18147452	18147644	MajorDMR-13-38701	2
chr2	18251226	18251538	MajorDMR-13-38702	4
chr2	18291609	18291614	MajorDMR-13-38703	2
chr2	18568790	18568967	MajorDMR-13-38704	2
chr2	19065752	19065786	MajorDMR-13-38705	2
chr2	19077417	19077830	MajorDMR-13-38706	2
chr2	19168900	19169037	MajorDMR-13-38707	3
chr2	19549979	19550148	MajorDMR-13-38708	2
chr2	19555126	19555874	MajorDMR-13-38709	6
chr2	19558306	19559212	MajorDMR-13-38710	17
chr2	19560750	19560799	MajorDMR-13-38711	3
chr2	19563476	19563501	MajorDMR-13-38712	2
chr2	19708613	19708686	MajorDMR-13-38713	2
chr2	19870948	19870987	MajorDMR-13-38714	2
chr2	19995918	19996355	MajorDMR-13-38715	10
chr2	20068360	20068907	MajorDMR-13-38716	18
chr2	20086183	20086288	MajorDMR-13-38717	2
chr2	20155458	20155846	MajorDMR-13-38718	4
chr2	20249262	20249592	MajorDMR-13-38719	4
chr2	20252850	20252953	MajorDMR-13-38720	2
chr2	20297777	20298277	MajorDMR-13-38721	10
chr2	20422749	20423065	MajorDMR-13-38722	7
chr2	20425399	20425763	MajorDMR-13-38723	22
chr2	20449412	20449638	MajorDMR-13-38724	2
chr2	20505222	20505446	MajorDMR-13-38725	4
chr2	20539138	20539226	MajorDMR-13-38726	2
chr2	20548581	20548958	MajorDMR-13-38727	3
chr2	20551902	20553573	MajorDMR-13-38728	15
chr2	20565252	20565630	MajorDMR-13-38729	3
chr2	20590903	20590972	MajorDMR-13-38730	4
chr2	20595833	20595971	MajorDMR-13-38731	3
chr2	20638301	20638400	MajorDMR-13-38732	2
chr2	20639406	20639482	MajorDMR-13-38733	3
chr2	20644181	20644469	MajorDMR-13-38734	5
chr2	20649479	20650042	MajorDMR-13-38735	3
chr2	20651117	20651447	MajorDMR-13-38736	3
chr2	20709791	20710030	MajorDMR-13-38737	5
chr2	20716014	20717047	MajorDMR-13-38738	9
chr2	20742958	20743063	MajorDMR-13-38739	2
chr2	20773942	20774065	MajorDMR-13-38740	2
chr2	20804326	20804948	MajorDMR-13-38741	5
chr2	20833583	20833671	MajorDMR-13-38742	2
chr2	20834364	20834934	MajorDMR-13-38743	6
chr2	20835461	20835896	MajorDMR-13-38744	5
chr2	20840535	20840923	MajorDMR-13-38745	8
chr2	20841643	20841725	MajorDMR-13-38746	2
chr2	20848446	20848653	MajorDMR-13-38747	3
chr2	20849967	20850177	MajorDMR-13-38748	7
chr2	20865057	20866032	MajorDMR-13-38749	14
chr2	20867412	20867785	MajorDMR-13-38750	15
chr2	20869106	20869596	MajorDMR-13-38751	8
chr2	21040542	21041862	MajorDMR-13-38752	5
chr2	21077914	21077982	MajorDMR-13-38753	2
chr2	21184817	21184905	MajorDMR-13-38754	2
chr2	21207423	21207503	MajorDMR-13-38755	2
chr2	21208221	21208232	MajorDMR-13-38756	2
chr2	21266136	21267086	MajorDMR-13-38757	52
chr2	21398927	21399374	MajorDMR-13-38758	3
chr2	21481681	21482153	MajorDMR-13-38759	2
chr2	21484562	21485216	MajorDMR-13-38760	4
chr2	21724537	21724876	MajorDMR-13-38761	2
chr2	21774689	21774860	MajorDMR-13-38762	2
chr2	21779669	21781158	MajorDMR-13-38763	7
chr2	21977393	21977400	MajorDMR-13-38764	2
chr2	22044582	22045146	MajorDMR-13-38765	6
chr2	22170211	22170243	MajorDMR-13-38766	3
chr2	22197673	22197811	MajorDMR-13-38767	3
chr2	22233267	22233303	MajorDMR-13-38768	2
chr2	22309626	22309851	MajorDMR-13-38769	2
chr2	22421973	22422147	MajorDMR-13-38770	5
chr2	22515723	22515767	MajorDMR-13-38771	3
chr2	22570108	22570431	MajorDMR-13-38772	3
chr2	22783227	22783456	MajorDMR-13-38773	2
chr2	22786675	22787056	MajorDMR-13-38774	3
chr2	23001282	23001442	MajorDMR-13-38775	3
chr2	23116753	23116760	MajorDMR-13-38776	2
chr2	23358312	23358910	MajorDMR-13-38777	10
chr2	23382591	23383000	MajorDMR-13-38778	3
chr2	23546082	23546290	MajorDMR-13-38779	10
chr2	23557475	23558100	MajorDMR-13-38780	4
chr2	23559451	23559849	MajorDMR-13-38781	6
chr2	23607598	23607644	MajorDMR-13-38782	2
chr2	23626640	23627471	MajorDMR-13-38783	12
chr2	23632265	23632583	MajorDMR-13-38784	9
chr2	23677297	23677699	MajorDMR-13-38785	2
chr2	23679356	23679513	MajorDMR-13-38786	6
chr2	23689032	23689391	MajorDMR-13-38787	4
chr2	23690003	23690139	MajorDMR-13-38788	4
chr2	23702320	23702334	MajorDMR-13-38789	2
chr2	23718554	23719107	MajorDMR-13-38790	18
chr2	23725176	23725197	MajorDMR-13-38791	2
chr2	23736188	23737289	MajorDMR-13-38792	10
chr2	23823298	23823481	MajorDMR-13-38793	7
chr2	23839841	23840911	MajorDMR-13-38794	19
chr2	23859347	23859916	MajorDMR-13-38795	5
chr2	23868292	23868438	MajorDMR-13-38796	4
chr2	23878770	23880641	MajorDMR-13-38797	27
chr2	23885754	23886194	MajorDMR-13-38798	15
chr2	23886885	23886922	MajorDMR-13-38799	2
chr2	23892729	23893062	MajorDMR-13-38800	3
chr2	23907294	23907787	MajorDMR-13-38801	8
chr2	23920612	23920833	MajorDMR-13-38802	5
chr2	23983653	23983820	MajorDMR-13-38803	4
chr2	24027001	24027297	MajorDMR-13-38804	2
chr2	24162135	24162363	MajorDMR-13-38805	4
chr2	24232599	24232718	MajorDMR-13-38806	3
chr2	24233298	24233605	MajorDMR-13-38807	13
chr2	24274735	24275214	MajorDMR-13-38808	3
chr2	24300422	24300989	MajorDMR-13-38809	3
chr2	24303246	24303275	MajorDMR-13-38810	2
chr2	24344063	24344110	MajorDMR-13-38811	2
chr2	24444200	24444236	MajorDMR-13-38812	2
chr2	24581332	24582128	MajorDMR-13-38813	8
chr2	24583801	24583834	MajorDMR-13-38814	3
chr2	24605249	24605641	MajorDMR-13-38815	7
chr2	24632300	24632335	MajorDMR-13-38816	2
chr2	24762911	24763350	MajorDMR-13-38817	2
chr2	24997441	24998160	MajorDMR-13-38818	5
chr2	25015128	25015359	MajorDMR-13-38819	3
chr2	25093870	25094052	MajorDMR-13-38820	3
chr2	25149510	25150313	MajorDMR-13-38821	19
chr2	25196708	25196919	MajorDMR-13-38822	4
chr2	25208123	25209512	MajorDMR-13-38823	14
chr2	25223161	25223660	MajorDMR-13-38824	6
chr2	25232951	25233226	MajorDMR-13-38825	5
chr2	25267208	25268088	MajorDMR-13-38826	5
chr2	25278340	25278643	MajorDMR-13-38827	6
chr2	25290535	25291125	MajorDMR-13-38828	4
chr2	25291792	25291896	MajorDMR-13-38829	2
chr2	25299484	25299817	MajorDMR-13-38830	2
chr2	25301096	25301847	MajorDMR-13-38831	14
chr2	25304150	25304349	MajorDMR-13-38832	2
chr2	25313114	25313573	MajorDMR-13-38833	2
chr2	25348632	25349091	MajorDMR-13-38834	12
chr2	25350597	25350716	MajorDMR-13-38835	4
chr2	25351744	25351825	MajorDMR-13-38836	10
chr2	25352931	25353309	MajorDMR-13-38837	8
chr2	25354820	25354944	MajorDMR-13-38838	2
chr2	25364148	25364155	MajorDMR-13-38839	2
chr2	25388854	25389041	MajorDMR-13-38840	2
chr2	25391603	25391800	MajorDMR-13-38841	2
chr2	25419161	25419323	MajorDMR-13-38842	2
chr2	25426797	25427410	MajorDMR-13-38843	12
chr2	25433247	25433484	MajorDMR-13-38844	3
chr2	25438804	25439539	MajorDMR-13-38845	6
chr2	25451330	25452975	MajorDMR-13-38846	16
chr2	25466503	25466686	MajorDMR-13-38847	4
chr2	25472777	25475826	MajorDMR-13-38848	90
chr2	25496355	25496391	MajorDMR-13-38849	2
chr2	25498090	25498387	MajorDMR-13-38850	4
chr2	25499977	25500126	MajorDMR-13-38851	9
chr2	25500787	25500961	MajorDMR-13-38852	5
chr2	25504962	25504993	MajorDMR-13-38853	2
chr2	25513649	25514219	MajorDMR-13-38854	9
chr2	25516068	25516250	MajorDMR-13-38855	6
chr2	25525943	25528058	MajorDMR-13-38856	31
chr2	25531808	25532476	MajorDMR-13-38857	4
chr2	25536297	25536429	MajorDMR-13-38858	3
chr2	25536986	25538106	MajorDMR-13-38859	18
chr2	25538669	25538766	MajorDMR-13-38860	2
chr2	25545048	25545241	MajorDMR-13-38861	2
chr2	25546377	25546912	MajorDMR-13-38862	9
chr2	25548092	25548704	MajorDMR-13-38863	12
chr2	25554108	25554764	MajorDMR-13-38864	11
chr2	25556669	25557121	MajorDMR-13-38865	4
chr2	25559946	25560656	MajorDMR-13-38866	14
chr2	25561667	25562826	MajorDMR-13-38867	18
chr2	25565655	25566254	MajorDMR-13-38868	5
chr2	25570867	25570875	MajorDMR-13-38869	2
chr2	25585405	25586323	MajorDMR-13-38870	11
chr2	25595399	25595531	MajorDMR-13-38871	4
chr2	25598463	25599489	MajorDMR-13-38872	17
chr2	25633322	25633473	MajorDMR-13-38873	2
chr2	25680526	25680563	MajorDMR-13-38874	2
chr2	25739713	25739886	MajorDMR-13-38875	2
chr2	25887941	25887951	MajorDMR-13-38876	2
chr2	25897027	25897707	MajorDMR-13-38877	13
chr2	25907503	25907666	MajorDMR-13-38878	3
chr2	25923039	25923489	MajorDMR-13-38879	7
chr2	26038422	26038695	MajorDMR-13-38880	2
chr2	26047207	26047346	MajorDMR-13-38881	2
chr2	26118234	26118260	MajorDMR-13-38882	2
chr2	26118892	26118982	MajorDMR-13-38883	2
chr2	26151028	26151047	MajorDMR-13-38884	2
chr2	26174406	26174524	MajorDMR-13-38885	2
chr2	26179842	26180280	MajorDMR-13-38886	4
chr2	26184770	26185038	MajorDMR-13-38887	4
chr2	26195651	26195681	MajorDMR-13-38888	2
chr2	26196493	26196963	MajorDMR-13-38889	3
chr2	26198884	26199725	MajorDMR-13-38890	6
chr2	26204236	26204327	MajorDMR-13-38891	3
chr2	26205998	26206100	MajorDMR-13-38892	5
chr2	26224691	26225064	MajorDMR-13-38893	4
chr2	26241164	26241398	MajorDMR-13-38894	2
chr2	26258950	26259220	MajorDMR-13-38895	4
chr2	26291145	26291787	MajorDMR-13-38896	5
chr2	26311550	26311694	MajorDMR-13-38897	2
chr2	26341611	26341800	MajorDMR-13-38898	2
chr2	26344733	26345761	MajorDMR-13-38899	11
chr2	26346294	26346520	MajorDMR-13-38900	5
chr2	26367704	26367988	MajorDMR-13-38901	2
chr2	26394546	26394625	MajorDMR-13-38902	4
chr2	26395130	26395457	MajorDMR-13-38903	11
chr2	26396623	26397130	MajorDMR-13-38904	5
chr2	26398179	26398429	MajorDMR-13-38905	2
chr2	26419952	26420156	MajorDMR-13-38906	3
chr2	26425810	26426042	MajorDMR-13-38907	3
chr2	26578145	26578678	MajorDMR-13-38908	8
chr2	26607075	26607315	MajorDMR-13-38909	7
chr2	26608432	26608910	MajorDMR-13-38910	2
chr2	26637167	26637295	MajorDMR-13-38911	2
chr2	26637809	26637988	MajorDMR-13-38912	2
chr2	26661708	26661772	MajorDMR-13-38913	2
chr2	26725845	26726857	MajorDMR-13-38914	45
chr2	26728067	26728180	MajorDMR-13-38915	2
chr2	26781289	26781765	MajorDMR-13-38916	25
chr2	26785051	26786331	MajorDMR-13-38917	37
chr2	26793110	26793146	MajorDMR-13-38918	2
chr2	26800721	26800921	MajorDMR-13-38919	9
chr2	26837226	26837953	MajorDMR-13-38920	8
chr2	26838479	26839059	MajorDMR-13-38921	15
chr2	26877226	26877503	MajorDMR-13-38922	2
chr2	26893176	26893189	MajorDMR-13-38923	2
chr2	26909467	26909630	MajorDMR-13-38924	2
chr2	26914909	26915326	MajorDMR-13-38925	7
chr2	26916240	26917415	MajorDMR-13-38926	24
chr2	26934357	26936168	MajorDMR-13-38927	19
chr2	26951000	26951640	MajorDMR-13-38928	12
chr2	26953934	26954093	MajorDMR-13-38929	3
chr2	26955900	26956552	MajorDMR-13-38930	12
chr2	26992038	26992433	MajorDMR-13-38931	3
chr2	27001051	27001164	MajorDMR-13-38932	2
chr2	27007871	27008235	MajorDMR-13-38933	3
chr2	27046083	27046267	MajorDMR-13-38934	11
chr2	27069759	27069806	MajorDMR-13-38935	2
chr2	27073275	27073285	MajorDMR-13-38936	2
chr2	27092227	27092707	MajorDMR-13-38937	6
chr2	27103624	27103899	MajorDMR-13-38938	6
chr2	27107023	27107031	MajorDMR-13-38939	2
chr2	27109804	27110330	MajorDMR-13-38940	4
chr2	27137027	27137113	MajorDMR-13-38941	2
chr2	27144246	27144776	MajorDMR-13-38942	3
chr2	27165476	27166187	MajorDMR-13-38943	11
chr2	27179290	27179743	MajorDMR-13-38944	3
chr2	27185037	27185203	MajorDMR-13-38945	2
chr2	27195554	27196400	MajorDMR-13-38946	6
chr2	27249170	27249637	MajorDMR-13-38947	17
chr2	27264653	27265162	MajorDMR-13-38948	6
chr2	27272356	27272505	MajorDMR-13-38949	3
chr2	27286354	27286458	MajorDMR-13-38950	2
chr2	27304051	27304104	MajorDMR-13-38951	2
chr2	27308191	27308785	MajorDMR-13-38952	10
chr2	27321636	27321664	MajorDMR-13-38953	2
chr2	27355994	27356094	MajorDMR-13-38954	3
chr2	27357828	27357886	MajorDMR-13-38955	2
chr2	27358426	27358471	MajorDMR-13-38956	2
chr2	27393160	27393212	MajorDMR-13-38957	3
chr2	27408273	27408782	MajorDMR-13-38958	4
chr2	27466452	27466796	MajorDMR-13-38959	6
chr2	27472554	27473728	MajorDMR-13-38960	20
chr2	27474742	27475338	MajorDMR-13-38961	3
chr2	27478270	27479082	MajorDMR-13-38962	6
chr2	27483099	27483490	MajorDMR-13-38963	3
chr2	27484572	27485036	MajorDMR-13-38964	21
chr2	27487842	27488336	MajorDMR-13-38965	23
chr2	27502980	27503158	MajorDMR-13-38966	2
chr2	27526197	27526276	MajorDMR-13-38967	2
chr2	27652970	27653446	MajorDMR-13-38968	5
chr2	27664892	27665798	MajorDMR-13-38969	56
chr2	27717090	27717338	MajorDMR-13-38970	8
chr2	27725207	27725431	MajorDMR-13-38971	2
chr2	27732397	27732588	MajorDMR-13-38972	2
chr2	27872688	27872716	MajorDMR-13-38973	2
chr2	27873621	27873999	MajorDMR-13-38974	3
chr2	27877969	27878277	MajorDMR-13-38975	3
chr2	27924628	27924813	MajorDMR-13-38976	4
chr2	27939810	27940113	MajorDMR-13-38977	9
chr2	27946143	27946301	MajorDMR-13-38978	2
chr2	27958207	27958723	MajorDMR-13-38979	43
chr2	27988551	27988730	MajorDMR-13-38980	3
chr2	27994017	27994199	MajorDMR-13-38981	2
chr2	28003125	28003225	MajorDMR-13-38982	2
chr2	28019062	28019107	MajorDMR-13-38983	2
chr2	28045449	28046705	MajorDMR-13-38984	7
chr2	28138186	28138545	MajorDMR-13-38985	5
chr2	28247408	28247831	MajorDMR-13-38986	6
chr2	28331268	28331700	MajorDMR-13-38987	3
chr2	28346178	28346619	MajorDMR-13-38988	3
chr2	28360111	28360285	MajorDMR-13-38989	2
chr2	28387338	28387619	MajorDMR-13-38990	3
chr2	28397258	28397409	MajorDMR-13-38991	3
chr2	28408262	28408381	MajorDMR-13-38992	4
chr2	28442290	28443043	MajorDMR-13-38993	11
chr2	28448212	28448618	MajorDMR-13-38994	3
chr2	28523585	28523780	MajorDMR-13-38995	3
chr2	28579040	28579233	MajorDMR-13-38996	4
chr2	28790400	28790466	MajorDMR-13-38997	2
chr2	28810893	28811117	MajorDMR-13-38998	4
chr2	28817170	28817389	MajorDMR-13-38999	8
chr2	28831293	28831310	MajorDMR-13-39000	2
chr2	28906306	28906409	MajorDMR-13-39001	3
chr2	28918176	28918474	MajorDMR-13-39002	2
chr2	28976892	28977056	MajorDMR-13-39003	2
chr2	28988327	28988477	MajorDMR-13-39004	3
chr2	28994021	28994213	MajorDMR-13-39005	2
chr2	28999766	29000175	MajorDMR-13-39006	3
chr2	29024995	29025439	MajorDMR-13-39007	3
chr2	29026098	29026286	MajorDMR-13-39008	2
chr2	29032988	29033101	MajorDMR-13-39009	4
chr2	29175750	29175827	MajorDMR-13-39010	2
chr2	29179065	29179713	MajorDMR-13-39011	7
chr2	29204031	29204252	MajorDMR-13-39012	10
chr2	29232431	29232733	MajorDMR-13-39013	2
chr2	29286740	29287323	MajorDMR-13-39014	14
chr2	29337561	29337839	MajorDMR-13-39015	3
chr2	29339306	29339807	MajorDMR-13-39016	3
chr2	29353220	29353515	MajorDMR-13-39017	2
chr2	29357480	29357665	MajorDMR-13-39018	2
chr2	29380041	29380052	MajorDMR-13-39019	2
chr2	29386618	29387565	MajorDMR-13-39020	6
chr2	29419720	29420013	MajorDMR-13-39021	6
chr2	29510441	29510593	MajorDMR-13-39022	3
chr2	29513530	29513685	MajorDMR-13-39023	2
chr2	29549708	29550164	MajorDMR-13-39024	9
chr2	29617806	29617917	MajorDMR-13-39025	2
chr2	29620808	29620855	MajorDMR-13-39026	2
chr2	29673910	29674296	MajorDMR-13-39027	2
chr2	29683115	29683228	MajorDMR-13-39028	2
chr2	29715539	29715840	MajorDMR-13-39029	3
chr2	29718003	29718081	MajorDMR-13-39030	2
chr2	29718659	29718915	MajorDMR-13-39031	3
chr2	29752115	29752274	MajorDMR-13-39032	6
chr2	29851344	29852008	MajorDMR-13-39033	3
chr2	29952251	29952978	MajorDMR-13-39034	12
chr2	29995369	29995393	MajorDMR-13-39035	2
chr2	30019175	30019545	MajorDMR-13-39036	3
chr2	30038835	30039233	MajorDMR-13-39037	5
chr2	30041568	30042222	MajorDMR-13-39038	5
chr2	30079536	30079636	MajorDMR-13-39039	2
chr2	30141851	30143088	MajorDMR-13-39040	31
chr2	30184560	30184701	MajorDMR-13-39041	2
chr2	30249086	30249668	MajorDMR-13-39042	10
chr2	30296365	30296885	MajorDMR-13-39043	3
chr2	30338079	30338705	MajorDMR-13-39044	15
chr2	30368695	30368873	MajorDMR-13-39045	4
chr2	30371178	30372553	MajorDMR-13-39046	9
chr2	30447911	30448712	MajorDMR-13-39047	7
chr2	30449472	30449594	MajorDMR-13-39048	2
chr2	30453146	30453407	MajorDMR-13-39049	5
chr2	30455653	30455910	MajorDMR-13-39050	4
chr2	30459970	30460042	MajorDMR-13-39051	3
chr2	30541959	30542320	MajorDMR-13-39052	6
chr2	30626992	30627400	MajorDMR-13-39053	3
chr2	30902113	30902377	MajorDMR-13-39054	3
chr2	30907249	30907638	MajorDMR-13-39055	6
chr2	30917383	30917909	MajorDMR-13-39056	5
chr2	30929866	30930203	MajorDMR-13-39057	2
chr2	30931835	30931839	MajorDMR-13-39058	2
chr2	30964438	30964464	MajorDMR-13-39059	2
chr2	30991649	30991880	MajorDMR-13-39060	3
chr2	31031701	31031756	MajorDMR-13-39061	3
chr2	31045742	31046668	MajorDMR-13-39062	11
chr2	31094948	31095278	MajorDMR-13-39063	6
chr2	31150582	31150710	MajorDMR-13-39064	3
chr2	31156623	31157026	MajorDMR-13-39065	2
chr2	31160942	31161547	MajorDMR-13-39066	5
chr2	31182982	31183007	MajorDMR-13-39067	2
chr2	31183689	31184148	MajorDMR-13-39068	2
chr2	31197257	31197732	MajorDMR-13-39069	6
chr2	31202678	31202875	MajorDMR-13-39070	3
chr2	31220878	31221088	MajorDMR-13-39071	4
chr2	31228657	31228785	MajorDMR-13-39072	2
chr2	31359774	31359961	MajorDMR-13-39073	4
chr2	31361817	31361888	MajorDMR-13-39074	2
chr2	31363218	31363293	MajorDMR-13-39075	3
chr2	31364345	31364618	MajorDMR-13-39076	8
chr2	31458075	31458542	MajorDMR-13-39077	3
chr2	31459260	31460340	MajorDMR-13-39078	6
chr2	31461216	31461532	MajorDMR-13-39079	5
chr2	31462441	31463356	MajorDMR-13-39080	21
chr2	31464749	31465178	MajorDMR-13-39081	5
chr2	31475477	31475894	MajorDMR-13-39082	3
chr2	31477255	31477487	MajorDMR-13-39083	9
chr2	31480141	31480275	MajorDMR-13-39084	2
chr2	31506710	31507545	MajorDMR-13-39085	3
chr2	31519652	31520014	MajorDMR-13-39086	3
chr2	31701699	31701731	MajorDMR-13-39087	2
chr2	32181061	32181159	MajorDMR-13-39088	2
chr2	32233606	32233648	MajorDMR-13-39089	3
chr2	32361205	32361276	MajorDMR-13-39090	2
chr2	32570863	32570940	MajorDMR-13-39091	2
chr2	32615458	32616459	MajorDMR-13-39092	5
chr2	32694201	32694289	MajorDMR-13-39093	2
chr2	32704482	32705302	MajorDMR-13-39094	6
chr2	32707605	32707777	MajorDMR-13-39095	3
chr2	32710189	32710237	MajorDMR-13-39096	2
chr2	32724694	32724731	MajorDMR-13-39097	2
chr2	32757200	32757308	MajorDMR-13-39098	2
chr2	32784238	32784470	MajorDMR-13-39099	3
chr2	32847681	32847873	MajorDMR-13-39100	2
chr2	32852286	32852414	MajorDMR-13-39101	2
chr2	32877690	32877852	MajorDMR-13-39102	3
chr2	32906178	32906262	MajorDMR-13-39103	2
chr2	32998019	32998249	MajorDMR-13-39104	3
chr2	33080083	33080195	MajorDMR-13-39105	2
chr2	33171329	33171628	MajorDMR-13-39106	9
chr2	33246804	33247265	MajorDMR-13-39107	5
chr2	33258978	33259062	MajorDMR-13-39108	2
chr2	33360006	33360642	MajorDMR-13-39109	5
chr2	33435814	33436055	MajorDMR-13-39110	2
chr2	33495870	33495909	MajorDMR-13-39111	3
chr2	33503225	33503750	MajorDMR-13-39112	6
chr2	33515970	33516024	MajorDMR-13-39113	2
chr2	33516729	33517009	MajorDMR-13-39114	5
chr2	33666411	33666516	MajorDMR-13-39115	2
chr2	33701911	33701992	MajorDMR-13-39116	2
chr2	33747375	33747537	MajorDMR-13-39117	3
chr2	33779926	33780041	MajorDMR-13-39118	4
chr2	33782355	33782505	MajorDMR-13-39119	2
chr2	33807109	33807233	MajorDMR-13-39120	3
chr2	33820409	33820415	MajorDMR-13-39121	2
chr2	33825133	33825289	MajorDMR-13-39122	4
chr2	33832784	33833029	MajorDMR-13-39123	2
chr2	33874992	33875094	MajorDMR-13-39124	2
chr2	34116845	34116970	MajorDMR-13-39125	2
chr2	34142647	34142770	MajorDMR-13-39126	2
chr2	34209389	34209559	MajorDMR-13-39127	2
chr2	34441393	34441464	MajorDMR-13-39128	2
chr2	34591405	34591443	MajorDMR-13-39129	4
chr2	34641613	34642184	MajorDMR-13-39130	3
chr2	34886100	34886166	MajorDMR-13-39131	4
chr2	34928464	34928565	MajorDMR-13-39132	2
chr2	35036449	35036531	MajorDMR-13-39133	3
chr2	35117476	35117940	MajorDMR-13-39134	4
chr2	35770533	35770543	MajorDMR-13-39135	2
chr2	35848807	35848903	MajorDMR-13-39136	2
chr2	36579817	36579970	MajorDMR-13-39137	2
chr2	36603495	36603717	MajorDMR-13-39138	5
chr2	36769043	36769214	MajorDMR-13-39139	2
chr2	36788396	36788870	MajorDMR-13-39140	7
chr2	36939180	36939492	MajorDMR-13-39141	7
chr2	37035184	37035435	MajorDMR-13-39142	6
chr2	37117111	37117175	MajorDMR-13-39143	3
chr2	37192269	37192379	MajorDMR-13-39144	2
chr2	37289048	37289298	MajorDMR-13-39145	4
chr2	37383060	37383184	MajorDMR-13-39146	2
chr2	37423360	37423429	MajorDMR-13-39147	3
chr2	37424453	37424512	MajorDMR-13-39148	2
chr2	37552544	37552664	MajorDMR-13-39149	3
chr2	37711578	37711622	MajorDMR-13-39150	2
chr2	37716594	37716827	MajorDMR-13-39151	2
chr2	37734805	37735290	MajorDMR-13-39152	7
chr2	37751162	37751174	MajorDMR-13-39153	2
chr2	37764958	37765059	MajorDMR-13-39154	2
chr2	37841393	37841548	MajorDMR-13-39155	2
chr2	37846756	37847071	MajorDMR-13-39156	4
chr2	37853380	37853456	MajorDMR-13-39157	2
chr2	37900046	37900726	MajorDMR-13-39158	4
chr2	38000472	38001850	MajorDMR-13-39159	8
chr2	38002724	38003222	MajorDMR-13-39160	5
chr2	38004465	38004498	MajorDMR-13-39161	2
chr2	38098077	38098849	MajorDMR-13-39162	8
chr2	38118233	38118312	MajorDMR-13-39163	2
chr2	38144120	38144336	MajorDMR-13-39164	2
chr2	38209497	38209758	MajorDMR-13-39165	3
chr2	38265016	38265231	MajorDMR-13-39166	8
chr2	38265917	38266079	MajorDMR-13-39167	3
chr2	38300156	38301056	MajorDMR-13-39168	23
chr2	38304483	38304945	MajorDMR-13-39169	9
chr2	38322941	38323563	MajorDMR-13-39170	8
chr2	38325574	38325976	MajorDMR-13-39171	4
chr2	38349592	38350124	MajorDMR-13-39172	7
chr2	38352758	38353351	MajorDMR-13-39173	4
chr2	38357821	38358226	MajorDMR-13-39174	3
chr2	38381806	38382249	MajorDMR-13-39175	2
chr2	38591735	38591830	MajorDMR-13-39176	4
chr2	38605336	38606052	MajorDMR-13-39177	6
chr2	38636523	38636742	MajorDMR-13-39178	2
chr2	38637262	38637682	MajorDMR-13-39179	2
chr2	38645033	38645498	MajorDMR-13-39180	5
chr2	38669646	38670638	MajorDMR-13-39181	10
chr2	38694182	38694649	MajorDMR-13-39182	3
chr2	38755738	38755888	MajorDMR-13-39183	3
chr2	38763682	38763863	MajorDMR-13-39184	2
chr2	38767677	38768026	MajorDMR-13-39185	4
chr2	38795996	38796197	MajorDMR-13-39186	3
chr2	38799512	38799893	MajorDMR-13-39187	2
chr2	38808582	38809216	MajorDMR-13-39188	8
chr2	38817586	38817814	MajorDMR-13-39189	4
chr2	38819804	38820290	MajorDMR-13-39190	3
chr2	38827120	38828180	MajorDMR-13-39191	13
chr2	38831110	38831649	MajorDMR-13-39192	4
chr2	38842510	38842888	MajorDMR-13-39193	5
chr2	38890985	38891297	MajorDMR-13-39194	4
chr2	38947536	38948142	MajorDMR-13-39195	4
chr2	38949222	38950148	MajorDMR-13-39196	7
chr2	38964580	38964822	MajorDMR-13-39197	5
chr2	38967440	38968876	MajorDMR-13-39198	12
chr2	38975723	38975841	MajorDMR-13-39199	2
chr2	38976351	38977001	MajorDMR-13-39200	7
chr2	39033663	39033743	MajorDMR-13-39201	2
chr2	39050876	39050920	MajorDMR-13-39202	4
chr2	39174986	39175267	MajorDMR-13-39203	2
chr2	39187869	39187961	MajorDMR-13-39204	4
chr2	39202022	39202355	MajorDMR-13-39205	3
chr2	39205224	39205980	MajorDMR-13-39206	5
chr2	39217309	39217589	MajorDMR-13-39207	2
chr2	39218894	39219066	MajorDMR-13-39208	3
chr2	39227886	39227964	MajorDMR-13-39209	2
chr2	39246033	39246712	MajorDMR-13-39210	8
chr2	39263295	39263446	MajorDMR-13-39211	2
chr2	39337076	39337723	MajorDMR-13-39212	4
chr2	39363887	39364648	MajorDMR-13-39213	3
chr2	39368117	39368982	MajorDMR-13-39214	6
chr2	39571671	39571695	MajorDMR-13-39215	2
chr2	39638349	39638424	MajorDMR-13-39216	2
chr2	39640251	39640472	MajorDMR-13-39217	2
chr2	39643493	39644430	MajorDMR-13-39218	4
chr2	39665343	39665380	MajorDMR-13-39219	3
chr2	39694811	39694963	MajorDMR-13-39220	2
chr2	39696585	39697032	MajorDMR-13-39221	3
chr2	39706930	39706971	MajorDMR-13-39222	3
chr2	39711970	39712305	MajorDMR-13-39223	3
chr2	39737317	39737565	MajorDMR-13-39224	3
chr2	39738716	39738840	MajorDMR-13-39225	3
chr2	39739560	39740167	MajorDMR-13-39226	9
chr2	39740835	39740893	MajorDMR-13-39227	2
chr2	39744299	39744452	MajorDMR-13-39228	2
chr2	39821032	39821178	MajorDMR-13-39229	2
chr2	39851220	39851480	MajorDMR-13-39230	6
chr2	39852573	39853326	MajorDMR-13-39231	4
chr2	39859032	39859086	MajorDMR-13-39232	2
chr2	39891340	39892371	MajorDMR-13-39233	18
chr2	39894286	39894870	MajorDMR-13-39234	5
chr2	39895424	39896234	MajorDMR-13-39235	8
chr2	39898567	39899040	MajorDMR-13-39236	8
chr2	39899553	39899729	MajorDMR-13-39237	5
chr2	39906907	39907619	MajorDMR-13-39238	5
chr2	39910221	39911158	MajorDMR-13-39239	10
chr2	39913167	39914192	MajorDMR-13-39240	9
chr2	39924832	39925401	MajorDMR-13-39241	4
chr2	39935294	39935515	MajorDMR-13-39242	2
chr2	39945835	39946013	MajorDMR-13-39243	6
chr2	39960045	39960407	MajorDMR-13-39244	5
chr2	39960982	39961112	MajorDMR-13-39245	5
chr2	39964450	39965123	MajorDMR-13-39246	10
chr2	39966801	39966843	MajorDMR-13-39247	2
chr2	39973605	39973612	MajorDMR-13-39248	2
chr2	39998017	39998197	MajorDMR-13-39249	3
chr2	40006815	40007062	MajorDMR-13-39250	5
chr2	40008778	40008818	MajorDMR-13-39251	2
chr2	40079304	40079445	MajorDMR-13-39252	2
chr2	40102138	40102436	MajorDMR-13-39253	3
chr2	40129801	40130184	MajorDMR-13-39254	4
chr2	40320297	40320849	MajorDMR-13-39255	7
chr2	40321586	40322458	MajorDMR-13-39256	6
chr2	40350428	40351237	MajorDMR-13-39257	5
chr2	40355044	40355244	MajorDMR-13-39258	4
chr2	40377596	40377957	MajorDMR-13-39259	7
chr2	40387334	40387629	MajorDMR-13-39260	3
chr2	40388345	40388804	MajorDMR-13-39261	3
chr2	40403182	40403295	MajorDMR-13-39262	2
chr2	40406283	40406360	MajorDMR-13-39263	2
chr2	40421191	40421329	MajorDMR-13-39264	3
chr2	40447709	40447865	MajorDMR-13-39265	2
chr2	40452753	40453274	MajorDMR-13-39266	3
chr2	40470863	40471073	MajorDMR-13-39267	2
chr2	40471601	40471971	MajorDMR-13-39268	4
chr2	40499795	40499987	MajorDMR-13-39269	3
chr2	40500793	40502016	MajorDMR-13-39270	9
chr2	40506324	40506740	MajorDMR-13-39271	3
chr2	40509714	40511255	MajorDMR-13-39272	15
chr2	40511920	40512423	MajorDMR-13-39273	4
chr2	40533002	40533369	MajorDMR-13-39274	2
chr2	40546329	40546386	MajorDMR-13-39275	2
chr2	40579178	40579541	MajorDMR-13-39276	4
chr2	40591021	40591088	MajorDMR-13-39277	2
chr2	40591762	40591778	MajorDMR-13-39278	2
chr2	40593586	40593984	MajorDMR-13-39279	2
chr2	40598696	40599081	MajorDMR-13-39280	4
chr2	40621370	40621871	MajorDMR-13-39281	3
chr2	40627600	40628007	MajorDMR-13-39282	3
chr2	40645879	40646910	MajorDMR-13-39283	6
chr2	40647539	40647828	MajorDMR-13-39284	5
chr2	40654310	40654599	MajorDMR-13-39285	3
chr2	40655211	40655858	MajorDMR-13-39286	6
chr2	40657896	40657994	MajorDMR-13-39287	3
chr2	40658890	40658992	MajorDMR-13-39288	3
chr2	40662953	40663078	MajorDMR-13-39289	3
chr2	40673663	40673960	MajorDMR-13-39290	3
chr2	40675231	40676087	MajorDMR-13-39291	7
chr2	40676782	40677962	MajorDMR-13-39292	13
chr2	40679615	40680096	MajorDMR-13-39293	14
chr2	40715480	40715648	MajorDMR-13-39294	2
chr2	40738772	40740437	MajorDMR-13-39295	19
chr2	40819073	40819617	MajorDMR-13-39296	4
chr2	40853328	40853362	MajorDMR-13-39297	2
chr2	41099534	41099853	MajorDMR-13-39298	4
chr2	41184972	41185025	MajorDMR-13-39299	2
chr2	41346273	41346629	MajorDMR-13-39300	3
chr2	41469999	41470414	MajorDMR-13-39301	3
chr2	41849740	41849789	MajorDMR-13-39302	2
chr2	41925536	41925804	MajorDMR-13-39303	3
chr2	41932588	41932839	MajorDMR-13-39304	2
chr2	41936377	41936566	MajorDMR-13-39305	2
chr2	42100672	42100782	MajorDMR-13-39306	3
chr2	42154563	42154907	MajorDMR-13-39307	7
chr2	42155825	42155943	MajorDMR-13-39308	5
chr2	42225380	42225454	MajorDMR-13-39309	2
chr2	42247190	42247680	MajorDMR-13-39310	2
chr2	42255677	42255862	MajorDMR-13-39311	5
chr2	42257456	42257467	MajorDMR-13-39312	2
chr2	42259821	42260044	MajorDMR-13-39313	3
chr2	42273050	42273062	MajorDMR-13-39314	2
chr2	42273994	42274561	MajorDMR-13-39315	19
chr2	42275951	42276283	MajorDMR-13-39316	7
chr2	42277029	42277369	MajorDMR-13-39317	4
chr2	42278406	42278705	MajorDMR-13-39318	2
chr2	42280683	42281950	MajorDMR-13-39319	15
chr2	42285142	42285261	MajorDMR-13-39320	2
chr2	42328335	42328387	MajorDMR-13-39321	4
chr2	42328948	42329770	MajorDMR-13-39322	29
chr2	42337794	42337980	MajorDMR-13-39323	3
chr2	42355413	42355922	MajorDMR-13-39324	4
chr2	42359155	42360004	MajorDMR-13-39325	9
chr2	42360650	42360948	MajorDMR-13-39326	7
chr2	42368483	42369705	MajorDMR-13-39327	17
chr2	42461489	42461525	MajorDMR-13-39328	2
chr2	42493129	42493275	MajorDMR-13-39329	3
chr2	42594973	42595274	MajorDMR-13-39330	3
chr2	42665131	42665259	MajorDMR-13-39331	2
chr2	42671431	42671449	MajorDMR-13-39332	2
chr2	42719761	42719913	MajorDMR-13-39333	9
chr2	42722753	42722983	MajorDMR-13-39334	2
chr2	42774032	42774516	MajorDMR-13-39335	10
chr2	42794615	42795405	MajorDMR-13-39336	8
chr2	42980705	42980782	MajorDMR-13-39337	5
chr2	42982618	42982669	MajorDMR-13-39338	3
chr2	42997696	42998110	MajorDMR-13-39339	3
chr2	43051408	43051513	MajorDMR-13-39340	2
chr2	43072468	43073076	MajorDMR-13-39341	8
chr2	43133654	43134508	MajorDMR-13-39342	9
chr2	43151651	43152092	MajorDMR-13-39343	11
chr2	43189724	43190133	MajorDMR-13-39344	12
chr2	43202249	43202628	MajorDMR-13-39345	5
chr2	43286539	43286796	MajorDMR-13-39346	3
chr2	43295088	43295632	MajorDMR-13-39347	46
chr2	43424438	43424779	MajorDMR-13-39348	7
chr2	43437757	43437896	MajorDMR-13-39349	2
chr2	43445548	43446067	MajorDMR-13-39350	10
chr2	43451154	43452671	MajorDMR-13-39351	18
chr2	43454616	43455140	MajorDMR-13-39352	27
chr2	43456556	43457009	MajorDMR-13-39353	4
chr2	43571331	43571338	MajorDMR-13-39354	2
chr2	43571964	43572334	MajorDMR-13-39355	3
chr2	43576689	43577146	MajorDMR-13-39356	2
chr2	43618835	43619236	MajorDMR-13-39357	4
chr2	43691840	43692111	MajorDMR-13-39358	4
chr2	43861818	43862428	MajorDMR-13-39359	5
chr2	43863838	43864043	MajorDMR-13-39360	4
chr2	43865368	43865508	MajorDMR-13-39361	5
chr2	43926883	43927762	MajorDMR-13-39362	9
chr2	43934543	43934682	MajorDMR-13-39363	5
chr2	44059417	44059594	MajorDMR-13-39364	2
chr2	44082194	44082438	MajorDMR-13-39365	2
chr2	44105056	44105073	MajorDMR-13-39366	3
chr2	44125698	44125990	MajorDMR-13-39367	2
chr2	44132511	44132539	MajorDMR-13-39368	2
chr2	44169210	44169374	MajorDMR-13-39369	4
chr2	44177669	44177762	MajorDMR-13-39370	3
chr2	44314197	44314356	MajorDMR-13-39371	5
chr2	44315310	44315379	MajorDMR-13-39372	2
chr2	44324186	44324558	MajorDMR-13-39373	2
chr2	44363122	44363372	MajorDMR-13-39374	3
chr2	44394733	44394820	MajorDMR-13-39375	3
chr2	44402666	44402948	MajorDMR-13-39376	3
chr2	44463519	44463537	MajorDMR-13-39377	2
chr2	44471861	44472238	MajorDMR-13-39378	6
chr2	44526915	44527402	MajorDMR-13-39379	6
chr2	44532589	44532716	MajorDMR-13-39380	2
chr2	44534186	44534238	MajorDMR-13-39381	2
chr2	44561476	44561548	MajorDMR-13-39382	2
chr2	44573501	44573624	MajorDMR-13-39383	2
chr2	44581741	44581777	MajorDMR-13-39384	2
chr2	44876660	44876842	MajorDMR-13-39385	2
chr2	44995469	44996703	MajorDMR-13-39386	47
chr2	45004454	45004916	MajorDMR-13-39387	9
chr2	45016825	45016924	MajorDMR-13-39388	2
chr2	45028561	45030550	MajorDMR-13-39389	47
chr2	45032147	45035150	MajorDMR-13-39390	23
chr2	45154259	45154354	MajorDMR-13-39391	3
chr2	45155867	45161275	MajorDMR-13-39392	220
chr2	45162769	45165707	MajorDMR-13-39393	85
chr2	45166414	45168393	MajorDMR-13-39394	47
chr2	45169678	45170465	MajorDMR-13-39395	53
chr2	45170978	45172430	MajorDMR-13-39396	55
chr2	45176411	45177545	MajorDMR-13-39397	31
chr2	45178952	45182030	MajorDMR-13-39398	97
chr2	45192044	45192257	MajorDMR-13-39399	8
chr2	45200254	45200430	MajorDMR-13-39400	6
chr2	45227644	45228228	MajorDMR-13-39401	8
chr2	45230972	45233746	MajorDMR-13-39402	32
chr2	45235558	45236060	MajorDMR-13-39403	38
chr2	45237370	45237962	MajorDMR-13-39404	8
chr2	45240093	45240340	MajorDMR-13-39405	3
chr2	45241569	45242125	MajorDMR-13-39406	5
chr2	45488856	45489020	MajorDMR-13-39407	3
chr2	45514288	45514461	MajorDMR-13-39408	4
chr2	45838985	45839136	MajorDMR-13-39409	3
chr2	45876649	45877140	MajorDMR-13-39410	14
chr2	45895908	45896536	MajorDMR-13-39411	5
chr2	45918305	45918722	MajorDMR-13-39412	4
chr2	45934290	45934331	MajorDMR-13-39413	2
chr2	45934864	45934963	MajorDMR-13-39414	2
chr2	45942119	45942364	MajorDMR-13-39415	7
chr2	45951725	45951794	MajorDMR-13-39416	2
chr2	45953081	45953305	MajorDMR-13-39417	3
chr2	45964162	45964648	MajorDMR-13-39418	13
chr2	45975513	45975634	MajorDMR-13-39419	4
chr2	45986676	45987152	MajorDMR-13-39420	5
chr2	45998385	45998842	MajorDMR-13-39421	12
chr2	46013506	46013566	MajorDMR-13-39422	2
chr2	46061172	46062387	MajorDMR-13-39423	8
chr2	46070556	46070927	MajorDMR-13-39424	4
chr2	46072252	46073119	MajorDMR-13-39425	8
chr2	46087833	46088210	MajorDMR-13-39426	6
chr2	46098599	46098704	MajorDMR-13-39427	2
chr2	46112036	46112486	MajorDMR-13-39428	2
chr2	46116086	46117444	MajorDMR-13-39429	11
chr2	46131419	46131852	MajorDMR-13-39430	8
chr2	46136734	46138054	MajorDMR-13-39431	6
chr2	46152842	46153745	MajorDMR-13-39432	10
chr2	46155015	46155835	MajorDMR-13-39433	13
chr2	46156922	46157401	MajorDMR-13-39434	5
chr2	46192124	46192168	MajorDMR-13-39435	2
chr2	46213808	46213921	MajorDMR-13-39436	2
chr2	46220534	46220814	MajorDMR-13-39437	3
chr2	46236214	46236306	MajorDMR-13-39438	2
chr2	46290058	46290539	MajorDMR-13-39439	5
chr2	46378286	46378318	MajorDMR-13-39440	3
chr2	46397392	46397895	MajorDMR-13-39441	2
chr2	46414573	46414614	MajorDMR-13-39442	3
chr2	46523271	46524050	MajorDMR-13-39443	24
chr2	46526717	46527398	MajorDMR-13-39444	15
chr2	46562818	46562943	MajorDMR-13-39445	5
chr2	46564631	46564698	MajorDMR-13-39446	5
chr2	46593183	46593536	MajorDMR-13-39447	3
chr2	46691494	46691584	MajorDMR-13-39448	3
chr2	46720710	46721350	MajorDMR-13-39449	11
chr2	46768753	46768975	MajorDMR-13-39450	7
chr2	46775960	46775971	MajorDMR-13-39451	2
chr2	46795970	46796470	MajorDMR-13-39452	4
chr2	46842997	46843026	MajorDMR-13-39453	3
chr2	46872503	46872904	MajorDMR-13-39454	3
chr2	46875393	46875617	MajorDMR-13-39455	2
chr2	46883367	46883538	MajorDMR-13-39456	2
chr2	46884315	46884383	MajorDMR-13-39457	2
chr2	46925335	46925415	MajorDMR-13-39458	2
chr2	46948034	46948108	MajorDMR-13-39459	3
chr2	46954794	46954974	MajorDMR-13-39460	2
chr2	46997835	46997874	MajorDMR-13-39461	2
chr2	47030217	47030851	MajorDMR-13-39462	16
chr2	47039594	47040122	MajorDMR-13-39463	9
chr2	47041278	47041925	MajorDMR-13-39464	12
chr2	47081361	47081516	MajorDMR-13-39465	3
chr2	47082470	47082663	MajorDMR-13-39466	3
chr2	47100501	47100934	MajorDMR-13-39467	4
chr2	47103982	47104426	MajorDMR-13-39468	4
chr2	47145888	47146154	MajorDMR-13-39469	2
chr2	47167590	47167902	MajorDMR-13-39470	5
chr2	47169253	47169380	MajorDMR-13-39471	2
chr2	47213097	47213282	MajorDMR-13-39472	2
chr2	47213853	47214017	MajorDMR-13-39473	3
chr2	47226795	47226822	MajorDMR-13-39474	2
chr2	47229505	47230408	MajorDMR-13-39475	7
chr2	47231833	47232634	MajorDMR-13-39476	12
chr2	47234207	47235491	MajorDMR-13-39477	14
chr2	47238213	47238651	MajorDMR-13-39478	4
chr2	47239365	47240078	MajorDMR-13-39479	5
chr2	47241238	47241844	MajorDMR-13-39480	5
chr2	47243069	47243297	MajorDMR-13-39481	7
chr2	47243800	47243929	MajorDMR-13-39482	2
chr2	47246683	47247055	MajorDMR-13-39483	5
chr2	47266461	47266498	MajorDMR-13-39484	2
chr2	47269710	47270271	MajorDMR-13-39485	3
chr2	47280099	47280432	MajorDMR-13-39486	6
chr2	47283629	47284067	MajorDMR-13-39487	8
chr2	47285463	47285931	MajorDMR-13-39488	5
chr2	47287671	47287736	MajorDMR-13-39489	2
chr2	47288959	47289522	MajorDMR-13-39490	4
chr2	47290185	47292319	MajorDMR-13-39491	11
chr2	47293002	47293333	MajorDMR-13-39492	2
chr2	47296806	47297528	MajorDMR-13-39493	6
chr2	47298673	47300332	MajorDMR-13-39494	19
chr2	47306509	47307392	MajorDMR-13-39495	4
chr2	47318094	47318400	MajorDMR-13-39496	3
chr2	47382738	47383174	MajorDMR-13-39497	3
chr2	47385058	47385406	MajorDMR-13-39498	3
chr2	47389419	47389439	MajorDMR-13-39499	2
chr2	47390695	47391685	MajorDMR-13-39500	11
chr2	47392826	47392854	MajorDMR-13-39501	2
chr2	47394525	47396466	MajorDMR-13-39502	9
chr2	47397296	47397543	MajorDMR-13-39503	2
chr2	47418963	47419170	MajorDMR-13-39504	2
chr2	47419752	47420255	MajorDMR-13-39505	5
chr2	47420784	47421137	MajorDMR-13-39506	2
chr2	47432733	47432903	MajorDMR-13-39507	2
chr2	47441224	47441437	MajorDMR-13-39508	2
chr2	47464776	47465667	MajorDMR-13-39509	5
chr2	47466535	47467296	MajorDMR-13-39510	4
chr2	47476983	47476988	MajorDMR-13-39511	2
chr2	47492293	47492506	MajorDMR-13-39512	9
chr2	47499022	47500004	MajorDMR-13-39513	36
chr2	47561577	47561774	MajorDMR-13-39514	4
chr2	47573959	47574069	MajorDMR-13-39515	2
chr2	47596072	47596137	MajorDMR-13-39516	3
chr2	47615472	47615704	MajorDMR-13-39517	2
chr2	47655396	47656107	MajorDMR-13-39518	5
chr2	47713267	47713318	MajorDMR-13-39519	2
chr2	47713961	47714438	MajorDMR-13-39520	3
chr2	47731099	47731208	MajorDMR-13-39521	2
chr2	47741008	47741184	MajorDMR-13-39522	5
chr2	47746228	47748058	MajorDMR-13-39523	23
chr2	47748808	47748943	MajorDMR-13-39524	3
chr2	47755758	47755889	MajorDMR-13-39525	3
chr2	47760781	47761453	MajorDMR-13-39526	7
chr2	47792649	47792943	MajorDMR-13-39527	3
chr2	47794847	47795351	MajorDMR-13-39528	6
chr2	47796026	47796947	MajorDMR-13-39529	14
chr2	47946342	47946365	MajorDMR-13-39530	2
chr2	47962458	47962590	MajorDMR-13-39531	2
chr2	47982578	47983363	MajorDMR-13-39532	6
chr2	48013022	48013431	MajorDMR-13-39533	3
chr2	48023106	48023212	MajorDMR-13-39534	2
chr2	48033248	48033529	MajorDMR-13-39535	3
chr2	48036154	48037239	MajorDMR-13-39536	5
chr2	48057061	48057421	MajorDMR-13-39537	3
chr2	48084538	48085212	MajorDMR-13-39538	9
chr2	48127677	48128176	MajorDMR-13-39539	3
chr2	48193811	48195015	MajorDMR-13-39540	12
chr2	48333189	48333559	MajorDMR-13-39541	2
chr2	48334685	48334732	MajorDMR-13-39542	2
chr2	48353543	48353580	MajorDMR-13-39543	3
chr2	48358710	48359697	MajorDMR-13-39544	6
chr2	48434697	48435095	MajorDMR-13-39545	3
chr2	48454745	48455023	MajorDMR-13-39546	4
chr2	48540892	48540983	MajorDMR-13-39547	4
chr2	48607429	48607804	MajorDMR-13-39548	5
chr2	48660854	48660925	MajorDMR-13-39549	2
chr2	48669218	48669460	MajorDMR-13-39550	2
chr2	48675648	48675736	MajorDMR-13-39551	2
chr2	48691670	48691774	MajorDMR-13-39552	3
chr2	48746876	48746930	MajorDMR-13-39553	2
chr2	48756637	48757098	MajorDMR-13-39554	6
chr2	48758126	48758896	MajorDMR-13-39555	9
chr2	48793872	48794027	MajorDMR-13-39556	5
chr2	48827402	48827461	MajorDMR-13-39557	2
chr2	48828723	48828792	MajorDMR-13-39558	4
chr2	48835852	48836187	MajorDMR-13-39559	4
chr2	48844263	48844818	MajorDMR-13-39560	7
chr2	48849926	48850521	MajorDMR-13-39561	4
chr2	48982629	48982926	MajorDMR-13-39562	5
chr2	48987604	48987685	MajorDMR-13-39563	2
chr2	49072950	49073130	MajorDMR-13-39564	3
chr2	49137561	49138085	MajorDMR-13-39565	6
chr2	49156743	49157225	MajorDMR-13-39566	5
chr2	49230243	49230808	MajorDMR-13-39567	7
chr2	49232548	49232674	MajorDMR-13-39568	2
chr2	49392744	49392775	MajorDMR-13-39569	2
chr2	49450742	49451198	MajorDMR-13-39570	2
chr2	49488964	49488968	MajorDMR-13-39571	2
chr2	49523395	49523445	MajorDMR-13-39572	2
chr2	49578913	49579034	MajorDMR-13-39573	2
chr2	49685738	49685773	MajorDMR-13-39574	2
chr2	49810228	49810256	MajorDMR-13-39575	2
chr2	49826650	49827042	MajorDMR-13-39576	2
chr2	49832183	49832362	MajorDMR-13-39577	2
chr2	49843848	49844302	MajorDMR-13-39578	3
chr2	49939237	49939312	MajorDMR-13-39579	2
chr2	50128593	50129054	MajorDMR-13-39580	4
chr2	50175544	50175984	MajorDMR-13-39581	4
chr2	50186967	50187353	MajorDMR-13-39582	2
chr2	50200428	50200925	MajorDMR-13-39583	2
chr2	50212435	50212668	MajorDMR-13-39584	3
chr2	50225922	50226150	MajorDMR-13-39585	3
chr2	50335936	50337103	MajorDMR-13-39586	9
chr2	50339058	50339610	MajorDMR-13-39587	5
chr2	50344873	50345257	MajorDMR-13-39588	2
chr2	50345859	50346201	MajorDMR-13-39589	2
chr2	50371046	50371928	MajorDMR-13-39590	4
chr2	50380338	50380765	MajorDMR-13-39591	2
chr2	50395578	50396150	MajorDMR-13-39592	5
chr2	50439008	50439019	MajorDMR-13-39593	2
chr2	50469114	50469213	MajorDMR-13-39594	2
chr2	50542247	50542407	MajorDMR-13-39595	3
chr2	50570406	50573836	MajorDMR-13-39596	49
chr2	50575325	50575628	MajorDMR-13-39597	2
chr2	50577512	50577662	MajorDMR-13-39598	5
chr2	50612638	50612720	MajorDMR-13-39599	3
chr2	50629599	50629870	MajorDMR-13-39600	7
chr2	50661712	50662197	MajorDMR-13-39601	3
chr2	50704632	50704636	MajorDMR-13-39602	2
chr2	50718196	50718585	MajorDMR-13-39603	2
chr2	50722229	50722484	MajorDMR-13-39604	4
chr2	50723858	50723889	MajorDMR-13-39605	2
chr2	50756764	50757105	MajorDMR-13-39606	3
chr2	50838969	50839233	MajorDMR-13-39607	5
chr2	50929714	50929884	MajorDMR-13-39608	2
chr2	50984050	50984417	MajorDMR-13-39609	7
chr2	51012739	51013618	MajorDMR-13-39610	8
chr2	51016429	51017056	MajorDMR-13-39611	3
chr2	51021653	51021862	MajorDMR-13-39612	2
chr2	51029951	51030058	MajorDMR-13-39613	2
chr2	51052223	51052305	MajorDMR-13-39614	2
chr2	51056516	51057107	MajorDMR-13-39615	9
chr2	51067668	51067979	MajorDMR-13-39616	3
chr2	51073431	51073953	MajorDMR-13-39617	4
chr2	51081738	51081849	MajorDMR-13-39618	2
chr2	51254312	51254524	MajorDMR-13-39619	2
chr2	51295406	51295658	MajorDMR-13-39620	4
chr2	51446661	51446718	MajorDMR-13-39621	2
chr2	51510438	51510833	MajorDMR-13-39622	3
chr2	52008879	52009258	MajorDMR-13-39623	2
chr2	52009953	52010472	MajorDMR-13-39624	6
chr2	52479481	52479511	MajorDMR-13-39625	2
chr2	53246338	53246744	MajorDMR-13-39626	3
chr2	53247564	53248166	MajorDMR-13-39627	10
chr2	53248676	53248754	MajorDMR-13-39628	2
chr2	53437459	53437877	MajorDMR-13-39629	3
chr2	53672711	53672966	MajorDMR-13-39630	3
chr2	53712411	53712768	MajorDMR-13-39631	3
chr2	53724702	53724932	MajorDMR-13-39632	2
chr2	53744595	53744784	MajorDMR-13-39633	5
chr2	53776837	53776995	MajorDMR-13-39634	2
chr2	53807852	53808020	MajorDMR-13-39635	2
chr2	53856226	53857123	MajorDMR-13-39636	9
chr2	53977282	53977682	MajorDMR-13-39637	4
chr2	54035416	54035474	MajorDMR-13-39638	2
chr2	54195457	54195597	MajorDMR-13-39639	3
chr2	54196125	54196334	MajorDMR-13-39640	2
chr2	54198983	54199040	MajorDMR-13-39641	3
chr2	54238446	54238484	MajorDMR-13-39642	2
chr2	54271296	54271649	MajorDMR-13-39643	2
chr2	54274179	54274973	MajorDMR-13-39644	6
chr2	54281307	54281667	MajorDMR-13-39645	2
chr2	54516409	54518358	MajorDMR-13-39646	27
chr2	54587260	54587622	MajorDMR-13-39647	7
chr2	54607872	54608326	MajorDMR-13-39648	9
chr2	54635173	54635608	MajorDMR-13-39649	7
chr2	54661945	54662745	MajorDMR-13-39650	3
chr2	54665623	54665807	MajorDMR-13-39651	2
chr2	54682046	54682336	MajorDMR-13-39652	5
chr2	54692691	54693204	MajorDMR-13-39653	3
chr2	54696346	54696355	MajorDMR-13-39654	2
chr2	54697180	54697504	MajorDMR-13-39655	4
chr2	54710128	54710661	MajorDMR-13-39656	4
chr2	54711677	54712080	MajorDMR-13-39657	4
chr2	54715462	54715974	MajorDMR-13-39658	4
chr2	54717953	54718171	MajorDMR-13-39659	2
chr2	54725385	54725412	MajorDMR-13-39660	3
chr2	54736437	54736500	MajorDMR-13-39661	2
chr2	54745683	54745861	MajorDMR-13-39662	2
chr2	54753452	54753478	MajorDMR-13-39663	2
chr2	54758903	54758951	MajorDMR-13-39664	3
chr2	54784740	54787774	MajorDMR-13-39665	71
chr2	54797917	54798348	MajorDMR-13-39666	5
chr2	54802895	54802905	MajorDMR-13-39667	2
chr2	54813925	54814165	MajorDMR-13-39668	6
chr2	54818768	54818969	MajorDMR-13-39669	3
chr2	54827145	54827162	MajorDMR-13-39670	2
chr2	54831940	54832478	MajorDMR-13-39671	9
chr2	54833777	54834093	MajorDMR-13-39672	10
chr2	54861902	54862769	MajorDMR-13-39673	10
chr2	54863654	54864864	MajorDMR-13-39674	13
chr2	54865774	54866074	MajorDMR-13-39675	4
chr2	54884464	54884959	MajorDMR-13-39676	5
chr2	54887932	54888065	MajorDMR-13-39677	8
chr2	54892648	54892800	MajorDMR-13-39678	2
chr2	54899886	54900034	MajorDMR-13-39679	3
chr2	54935785	54936068	MajorDMR-13-39680	7
chr2	54962566	54963255	MajorDMR-13-39681	3
chr2	54968589	54969076	MajorDMR-13-39682	3
chr2	54984897	54984951	MajorDMR-13-39683	2
chr2	55119046	55119267	MajorDMR-13-39684	3
chr2	55172561	55173120	MajorDMR-13-39685	5
chr2	55199003	55199249	MajorDMR-13-39686	2
chr2	55199842	55200288	MajorDMR-13-39687	6
chr2	55204604	55205031	MajorDMR-13-39688	4
chr2	55207062	55208229	MajorDMR-13-39689	7
chr2	55210243	55210614	MajorDMR-13-39690	2
chr2	55214014	55214188	MajorDMR-13-39691	2
chr2	55240625	55241747	MajorDMR-13-39692	7
chr2	55285446	55285919	MajorDMR-13-39693	4
chr2	55300430	55300988	MajorDMR-13-39694	3
chr2	55345933	55346596	MajorDMR-13-39695	9
chr2	55347669	55347913	MajorDMR-13-39696	3
chr2	55383207	55383581	MajorDMR-13-39697	2
chr2	55450969	55451093	MajorDMR-13-39698	6
chr2	55506817	55507012	MajorDMR-13-39699	3
chr2	55510743	55510925	MajorDMR-13-39700	4
chr2	55530212	55530249	MajorDMR-13-39701	3
chr2	55588941	55589110	MajorDMR-13-39702	2
chr2	55592624	55592785	MajorDMR-13-39703	3
chr2	55641576	55641648	MajorDMR-13-39704	2
chr2	55647982	55648083	MajorDMR-13-39705	3
chr2	55697475	55697697	MajorDMR-13-39706	2
chr2	55709465	55709509	MajorDMR-13-39707	2
chr2	55713831	55714592	MajorDMR-13-39708	5
chr2	55728855	55729158	MajorDMR-13-39709	4
chr2	55738817	55739001	MajorDMR-13-39710	3
chr2	55775990	55776353	MajorDMR-13-39711	2
chr2	55783010	55783080	MajorDMR-13-39712	2
chr2	55797339	55797947	MajorDMR-13-39713	4
chr2	55808942	55809037	MajorDMR-13-39714	2
chr2	55998671	55998902	MajorDMR-13-39715	2
chr2	56149536	56150256	MajorDMR-13-39716	10
chr2	56410070	56410615	MajorDMR-13-39717	8
chr2	56413974	56414355	MajorDMR-13-39718	2
chr2	56415569	56415579	MajorDMR-13-39719	2
chr2	56421557	56421879	MajorDMR-13-39720	2
chr2	56454265	56454479	MajorDMR-13-39721	2
chr2	56494352	56494390	MajorDMR-13-39722	2
chr2	56560702	56561345	MajorDMR-13-39723	3
chr2	56575776	56575868	MajorDMR-13-39724	2
chr2	56882934	56883044	MajorDMR-13-39725	2
chr2	57161773	57162978	MajorDMR-13-39726	5
chr2	57722822	57723009	MajorDMR-13-39727	3
chr2	57986131	57986780	MajorDMR-13-39728	8
chr2	58097139	58097500	MajorDMR-13-39729	4
chr2	58105399	58105781	MajorDMR-13-39730	6
chr2	58133298	58133744	MajorDMR-13-39731	3
chr2	58290886	58291077	MajorDMR-13-39732	2
chr2	58656182	58656931	MajorDMR-13-39733	8
chr2	58735421	58735734	MajorDMR-13-39734	2
chr2	58749904	58750124	MajorDMR-13-39735	2
chr2	58797022	58797406	MajorDMR-13-39736	7
chr2	58798046	58798784	MajorDMR-13-39737	9
chr2	58811920	58812217	MajorDMR-13-39738	3
chr2	58925565	58926799	MajorDMR-13-39739	8
chr2	58996278	58997530	MajorDMR-13-39740	14
chr2	59010953	59011258	MajorDMR-13-39741	3
chr2	59066641	59066835	MajorDMR-13-39742	2
chr2	59069593	59070369	MajorDMR-13-39743	5
chr2	59078631	59079008	MajorDMR-13-39744	2
chr2	59102581	59102970	MajorDMR-13-39745	4
chr2	59122151	59122305	MajorDMR-13-39746	4
chr2	59123877	59124130	MajorDMR-13-39747	3
chr2	59126971	59128562	MajorDMR-13-39748	14
chr2	59132982	59134102	MajorDMR-13-39749	4
chr2	59157724	59158006	MajorDMR-13-39750	4
chr2	59158719	59159315	MajorDMR-13-39751	4
chr2	59195012	59195041	MajorDMR-13-39752	3
chr2	59411178	59411826	MajorDMR-13-39753	6
chr2	59429680	59429696	MajorDMR-13-39754	2
chr2	59459784	59460227	MajorDMR-13-39755	7
chr2	59466205	59466558	MajorDMR-13-39756	5
chr2	59476144	59476661	MajorDMR-13-39757	6
chr2	59515772	59516330	MajorDMR-13-39758	5
chr2	59529061	59529381	MajorDMR-13-39759	4
chr2	59540331	59541270	MajorDMR-13-39760	12
chr2	59541843	59541908	MajorDMR-13-39761	2
chr2	59610677	59611048	MajorDMR-13-39762	2
chr2	59667894	59667977	MajorDMR-13-39763	3
chr2	59779855	59780314	MajorDMR-13-39764	2
chr2	59886545	59886756	MajorDMR-13-39765	3
chr2	59933889	59934129	MajorDMR-13-39766	4
chr2	60001931	60002482	MajorDMR-13-39767	3
chr2	60007557	60007577	MajorDMR-13-39768	2
chr2	60142740	60142853	MajorDMR-13-39769	3
chr2	60292259	60292479	MajorDMR-13-39770	2
chr2	60333119	60333157	MajorDMR-13-39771	2
chr2	60525059	60525074	MajorDMR-13-39772	2
chr2	60545497	60546108	MajorDMR-13-39773	9
chr2	60675002	60675093	MajorDMR-13-39774	3
chr2	60680463	60680631	MajorDMR-13-39775	4
chr2	60684620	60684924	MajorDMR-13-39776	3
chr2	60686787	60687675	MajorDMR-13-39777	11
chr2	60690190	60691640	MajorDMR-13-39778	15
chr2	60695931	60696440	MajorDMR-13-39779	3
chr2	60700640	60700685	MajorDMR-13-39780	2
chr2	60701344	60701968	MajorDMR-13-39781	3
chr2	60702524	60703085	MajorDMR-13-39782	3
chr2	60705922	60706269	MajorDMR-13-39783	4
chr2	60708522	60708796	MajorDMR-13-39784	3
chr2	60709344	60711866	MajorDMR-13-39785	27
chr2	60712609	60714888	MajorDMR-13-39786	18
chr2	60715759	60715869	MajorDMR-13-39787	2
chr2	60728994	60729514	MajorDMR-13-39788	4
chr2	60731042	60731089	MajorDMR-13-39789	2
chr2	60731669	60731778	MajorDMR-13-39790	2
chr2	60732577	60735852	MajorDMR-13-39791	32
chr2	60736491	60736676	MajorDMR-13-39792	7
chr2	60738715	60738836	MajorDMR-13-39793	2
chr2	60739856	60739889	MajorDMR-13-39794	2
chr2	60743048	60743716	MajorDMR-13-39795	8
chr2	60745459	60745801	MajorDMR-13-39796	2
chr2	60746739	60747160	MajorDMR-13-39797	5
chr2	60747872	60750343	MajorDMR-13-39798	11
chr2	60752010	60752361	MajorDMR-13-39799	2
chr2	60753073	60754200	MajorDMR-13-39800	14
chr2	60755008	60756591	MajorDMR-13-39801	18
chr2	60757265	60759700	MajorDMR-13-39802	44
chr2	60760285	60764519	MajorDMR-13-39803	42
chr2	60765432	60767029	MajorDMR-13-39804	14
chr2	60767559	60768932	MajorDMR-13-39805	10
chr2	60769807	60773434	MajorDMR-13-39806	43
chr2	60774042	60774477	MajorDMR-13-39807	6
chr2	60775454	60776456	MajorDMR-13-39808	17
chr2	60778369	60778387	MajorDMR-13-39809	3
chr2	60782854	60784879	MajorDMR-13-39810	39
chr2	60786444	60786946	MajorDMR-13-39811	3
chr2	60792779	60792958	MajorDMR-13-39812	3
chr2	60795119	60796676	MajorDMR-13-39813	17
chr2	60797644	60798680	MajorDMR-13-39814	8
chr2	60808561	60808601	MajorDMR-13-39815	2
chr2	60809407	60809449	MajorDMR-13-39816	2
chr2	60860722	60861080	MajorDMR-13-39817	5
chr2	60869654	60870246	MajorDMR-13-39818	4
chr2	60871730	60872852	MajorDMR-13-39819	8
chr2	60899182	60899950	MajorDMR-13-39820	7
chr2	60901824	60902612	MajorDMR-13-39821	11
chr2	60906341	60906415	MajorDMR-13-39822	3
chr2	60962417	60962560	MajorDMR-13-39823	2
chr2	61372626	61372652	MajorDMR-13-39824	3
chr2	61403586	61403612	MajorDMR-13-39825	2
chr2	61405270	61405513	MajorDMR-13-39826	4
chr2	61408458	61409236	MajorDMR-13-39827	10
chr2	61423866	61424027	MajorDMR-13-39828	4
chr2	61447482	61447538	MajorDMR-13-39829	3
chr2	61669929	61669945	MajorDMR-13-39830	2
chr2	61696411	61696510	MajorDMR-13-39831	3
chr2	61705245	61705527	MajorDMR-13-39832	3
chr2	61922480	61922815	MajorDMR-13-39833	2
chr2	61955417	61955466	MajorDMR-13-39834	2
chr2	61973886	61974167	MajorDMR-13-39835	3
chr2	61987015	61987038	MajorDMR-13-39836	2
chr2	61990132	61990293	MajorDMR-13-39837	3
chr2	61992055	61992467	MajorDMR-13-39838	4
chr2	62044005	62044143	MajorDMR-13-39839	2
chr2	62070449	62071310	MajorDMR-13-39840	15
chr2	62082538	62082603	MajorDMR-13-39841	2
chr2	62221213	62221239	MajorDMR-13-39842	2
chr2	62413117	62413916	MajorDMR-13-39843	7
chr2	62414442	62414568	MajorDMR-13-39844	4
chr2	62421891	62422634	MajorDMR-13-39845	16
chr2	62424877	62425236	MajorDMR-13-39846	12
chr2	62459180	62459260	MajorDMR-13-39847	2
chr2	62461578	62462783	MajorDMR-13-39848	16
chr2	62492168	62492409	MajorDMR-13-39849	2
chr2	62533847	62534123	MajorDMR-13-39850	4
chr2	62536895	62537134	MajorDMR-13-39851	12
chr2	62639646	62639668	MajorDMR-13-39852	2
chr2	62693426	62693596	MajorDMR-13-39853	4
chr2	62698999	62700057	MajorDMR-13-39854	9
chr2	62701269	62701619	MajorDMR-13-39855	2
chr2	62702454	62702488	MajorDMR-13-39856	2
chr2	62797384	62798642	MajorDMR-13-39857	14
chr2	62816859	62816949	MajorDMR-13-39858	2
chr2	62838984	62839151	MajorDMR-13-39859	3
chr2	62868613	62869013	MajorDMR-13-39860	2
chr2	62931773	62932142	MajorDMR-13-39861	3
chr2	62935603	62935917	MajorDMR-13-39862	2
chr2	62951197	62951621	MajorDMR-13-39863	3
chr2	62952581	62952782	MajorDMR-13-39864	2
chr2	63001594	63002196	MajorDMR-13-39865	4
chr2	63016663	63016793	MajorDMR-13-39866	2
chr2	63275561	63276359	MajorDMR-13-39867	16
chr2	63278611	63279335	MajorDMR-13-39868	26
chr2	63280096	63280401	MajorDMR-13-39869	2
chr2	63281081	63281578	MajorDMR-13-39870	17
chr2	63282565	63282981	MajorDMR-13-39871	6
chr2	63284966	63287344	MajorDMR-13-39872	102
chr2	63715120	63715555	MajorDMR-13-39873	2
chr2	63817393	63818035	MajorDMR-13-39874	8
chr2	63818969	63819243	MajorDMR-13-39875	2
chr2	63819830	63820105	MajorDMR-13-39876	2
chr2	63820639	63821888	MajorDMR-13-39877	7
chr2	63825953	63826413	MajorDMR-13-39878	3
chr2	63839253	63839494	MajorDMR-13-39879	3
chr2	63926196	63926460	MajorDMR-13-39880	2
chr2	64063189	64063312	MajorDMR-13-39881	2
chr2	64067281	64067439	MajorDMR-13-39882	2
chr2	64069681	64070320	MajorDMR-13-39883	6
chr2	64076659	64077088	MajorDMR-13-39884	3
chr2	64083186	64083494	MajorDMR-13-39885	2
chr2	64088429	64088847	MajorDMR-13-39886	6
chr2	64102014	64102378	MajorDMR-13-39887	2
chr2	64115876	64116332	MajorDMR-13-39888	2
chr2	64118002	64118259	MajorDMR-13-39889	2
chr2	64191236	64191335	MajorDMR-13-39890	2
chr2	64319952	64319982	MajorDMR-13-39891	2
chr2	64368697	64368911	MajorDMR-13-39892	2
chr2	64369445	64370061	MajorDMR-13-39893	5
chr2	64429726	64430649	MajorDMR-13-39894	6
chr2	64449624	64450286	MajorDMR-13-39895	4
chr2	64455794	64455885	MajorDMR-13-39896	2
chr2	64486674	64486887	MajorDMR-13-39897	3
chr2	64523151	64524184	MajorDMR-13-39898	6
chr2	64534712	64534787	MajorDMR-13-39899	2
chr2	64540425	64540464	MajorDMR-13-39900	2
chr2	64554501	64555809	MajorDMR-13-39901	20
chr2	64557114	64557720	MajorDMR-13-39902	4
chr2	64680252	64680286	MajorDMR-13-39903	4
chr2	64715329	64715350	MajorDMR-13-39904	4
chr2	64752723	64753735	MajorDMR-13-39905	5
chr2	64807184	64807202	MajorDMR-13-39906	2
chr2	64813958	64814568	MajorDMR-13-39907	5
chr2	64832361	64832405	MajorDMR-13-39908	2
chr2	64835980	64836450	MajorDMR-13-39909	17
chr2	64863941	64864680	MajorDMR-13-39910	9
chr2	64870533	64870643	MajorDMR-13-39911	4
chr2	64871629	64871672	MajorDMR-13-39912	3
chr2	64873369	64873989	MajorDMR-13-39913	4
chr2	64879479	64879689	MajorDMR-13-39914	6
chr2	64903105	64903361	MajorDMR-13-39915	3
chr2	64943750	64943820	MajorDMR-13-39916	3
chr2	64979444	64979628	MajorDMR-13-39917	3
chr2	64995787	64996142	MajorDMR-13-39918	5
chr2	65046879	65047585	MajorDMR-13-39919	10
chr2	65086321	65087382	MajorDMR-13-39920	61
chr2	65093077	65093286	MajorDMR-13-39921	4
chr2	65100455	65100867	MajorDMR-13-39922	18
chr2	65103764	65104132	MajorDMR-13-39923	7
chr2	65145336	65145506	MajorDMR-13-39924	4
chr2	65213824	65214004	MajorDMR-13-39925	2
chr2	65217966	65218156	MajorDMR-13-39926	2
chr2	65224078	65224395	MajorDMR-13-39927	3
chr2	65244366	65245103	MajorDMR-13-39928	11
chr2	65264713	65264760	MajorDMR-13-39929	2
chr2	65291783	65291961	MajorDMR-13-39930	6
chr2	65313511	65313653	MajorDMR-13-39931	2
chr2	65391181	65391213	MajorDMR-13-39932	2
chr2	65391830	65391938	MajorDMR-13-39933	2
chr2	65392911	65393031	MajorDMR-13-39934	2
chr2	65396286	65396616	MajorDMR-13-39935	2
chr2	65414225	65414651	MajorDMR-13-39936	8
chr2	65459543	65460222	MajorDMR-13-39937	3
chr2	65461684	65461703	MajorDMR-13-39938	2
chr2	65488776	65489023	MajorDMR-13-39939	3
chr2	65519760	65520143	MajorDMR-13-39940	6
chr2	65526227	65526510	MajorDMR-13-39941	2
chr2	65527054	65527615	MajorDMR-13-39942	4
chr2	65528197	65528885	MajorDMR-13-39943	5
chr2	65537528	65537789	MajorDMR-13-39944	4
chr2	65539929	65540500	MajorDMR-13-39945	16
chr2	65549449	65549464	MajorDMR-13-39946	2
chr2	65558940	65559431	MajorDMR-13-39947	3
chr2	65577768	65577937	MajorDMR-13-39948	3
chr2	65578671	65578754	MajorDMR-13-39949	2
chr2	65579291	65579563	MajorDMR-13-39950	2
chr2	65580764	65581217	MajorDMR-13-39951	2
chr2	65584541	65584688	MajorDMR-13-39952	2
chr2	65587691	65587867	MajorDMR-13-39953	2
chr2	65590583	65591491	MajorDMR-13-39954	5
chr2	65593731	65594247	MajorDMR-13-39955	4
chr2	65594759	65594891	MajorDMR-13-39956	3
chr2	65598697	65599122	MajorDMR-13-39957	4
chr2	65609931	65610820	MajorDMR-13-39958	21
chr2	65613822	65613966	MajorDMR-13-39959	3
chr2	65619709	65620535	MajorDMR-13-39960	8
chr2	65628825	65629517	MajorDMR-13-39961	5
chr2	65632540	65633000	MajorDMR-13-39962	2
chr2	65633859	65634982	MajorDMR-13-39963	5
chr2	65655781	65656039	MajorDMR-13-39964	4
chr2	65656760	65657443	MajorDMR-13-39965	7
chr2	65660591	65660666	MajorDMR-13-39966	2
chr2	65664387	65664552	MajorDMR-13-39967	4
chr2	65752874	65753511	MajorDMR-13-39968	4
chr2	65754263	65754480	MajorDMR-13-39969	2
chr2	65759303	65759710	MajorDMR-13-39970	3
chr2	65760482	65760515	MajorDMR-13-39971	2
chr2	65775607	65775782	MajorDMR-13-39972	4
chr2	65779738	65779786	MajorDMR-13-39973	2
chr2	65800802	65801158	MajorDMR-13-39974	2
chr2	65839775	65840188	MajorDMR-13-39975	5
chr2	65867318	65867617	MajorDMR-13-39976	7
chr2	66043744	66043810	MajorDMR-13-39977	2
chr2	66167135	66167564	MajorDMR-13-39978	2
chr2	66332295	66332653	MajorDMR-13-39979	2
chr2	66411121	66411313	MajorDMR-13-39980	9
chr2	66591810	66592270	MajorDMR-13-39981	2
chr2	66654012	66655516	MajorDMR-13-39982	18
chr2	66659080	66659702	MajorDMR-13-39983	24
chr2	66662768	66663052	MajorDMR-13-39984	3
chr2	66667535	66668102	MajorDMR-13-39985	25
chr2	66672521	66673323	MajorDMR-13-39986	17
chr2	66801029	66802408	MajorDMR-13-39987	22
chr2	66805047	66805066	MajorDMR-13-39988	2
chr2	66806079	66807499	MajorDMR-13-39989	12
chr2	66809365	66811325	MajorDMR-13-39990	49
chr2	66918828	66918937	MajorDMR-13-39991	2
chr2	67076534	67076673	MajorDMR-13-39992	2
chr2	67522500	67523093	MajorDMR-13-39993	4
chr2	67704065	67704081	MajorDMR-13-39994	3
chr2	67921473	67921962	MajorDMR-13-39995	2
chr2	68019466	68019707	MajorDMR-13-39996	2
chr2	68072988	68073432	MajorDMR-13-39997	4
chr2	68073963	68074136	MajorDMR-13-39998	2
chr2	68098904	68099293	MajorDMR-13-39999	6
chr2	68150980	68151152	MajorDMR-13-40000	3
chr2	68202429	68202687	MajorDMR-13-40001	6
chr2	68267217	68267542	MajorDMR-13-40002	3
chr2	68349852	68350033	MajorDMR-13-40003	4
chr2	68357225	68357232	MajorDMR-13-40004	2
chr2	68380068	68380504	MajorDMR-13-40005	2
chr2	68409230	68409286	MajorDMR-13-40006	2
chr2	68411297	68411511	MajorDMR-13-40007	2
chr2	68413952	68413958	MajorDMR-13-40008	2
chr2	68423397	68423713	MajorDMR-13-40009	2
chr2	68425798	68426221	MajorDMR-13-40010	3
chr2	68427527	68427948	MajorDMR-13-40011	5
chr2	68428915	68429233	MajorDMR-13-40012	3
chr2	68430833	68430961	MajorDMR-13-40013	2
chr2	68453902	68453933	MajorDMR-13-40014	2
chr2	68455047	68455056	MajorDMR-13-40015	2
chr2	68458031	68458245	MajorDMR-13-40016	3
chr2	68461751	68461763	MajorDMR-13-40017	2
chr2	68465703	68466762	MajorDMR-13-40018	7
chr2	68469551	68469806	MajorDMR-13-40019	4
chr2	68471758	68471932	MajorDMR-13-40020	2
chr2	68475297	68475773	MajorDMR-13-40021	2
chr2	68476635	68477970	MajorDMR-13-40022	12
chr2	68481263	68481463	MajorDMR-13-40023	3
chr2	68495889	68496179	MajorDMR-13-40024	4
chr2	68499549	68499705	MajorDMR-13-40025	2
chr2	68506843	68506881	MajorDMR-13-40026	2
chr2	68511599	68512333	MajorDMR-13-40027	7
chr2	68515032	68515627	MajorDMR-13-40028	8
chr2	68543449	68543458	MajorDMR-13-40029	2
chr2	68567947	68568269	MajorDMR-13-40030	2
chr2	68579449	68579474	MajorDMR-13-40031	2
chr2	68592712	68593019	MajorDMR-13-40032	4
chr2	68595194	68596247	MajorDMR-13-40033	10
chr2	68598889	68598922	MajorDMR-13-40034	2
chr2	68616918	68617687	MajorDMR-13-40035	7
chr2	68663345	68663575	MajorDMR-13-40036	3
chr2	68871181	68871441	MajorDMR-13-40037	6
chr2	68936637	68936869	MajorDMR-13-40038	3
chr2	68961737	68961956	MajorDMR-13-40039	2
chr2	68968417	68968617	MajorDMR-13-40040	2
chr2	68970881	68970948	MajorDMR-13-40041	2
chr2	69239675	69239993	MajorDMR-13-40042	3
chr2	69241686	69242159	MajorDMR-13-40043	5
chr2	69309951	69309970	MajorDMR-13-40044	2
chr2	69322393	69322608	MajorDMR-13-40045	3
chr2	69327354	69328053	MajorDMR-13-40046	6
chr2	69370970	69371306	MajorDMR-13-40047	3
chr2	69380873	69381428	MajorDMR-13-40048	4
chr2	69390368	69390515	MajorDMR-13-40049	3
chr2	69396169	69396342	MajorDMR-13-40050	4
chr2	69404557	69405319	MajorDMR-13-40051	12
chr2	69418130	69418327	MajorDMR-13-40052	2
chr2	69423509	69423554	MajorDMR-13-40053	2
chr2	69533076	69533621	MajorDMR-13-40054	8
chr2	69534728	69534775	MajorDMR-13-40055	3
chr2	69537019	69537315	MajorDMR-13-40056	5
chr2	69562640	69562850	MajorDMR-13-40057	3
chr2	69602694	69603191	MajorDMR-13-40058	3
chr2	69603772	69604170	MajorDMR-13-40059	4
chr2	69612557	69613301	MajorDMR-13-40060	4
chr2	69655534	69656494	MajorDMR-13-40061	4
chr2	69662592	69662907	MajorDMR-13-40062	2
chr2	69696830	69696967	MajorDMR-13-40063	2
chr2	69704658	69704899	MajorDMR-13-40064	2
chr2	69734441	69734636	MajorDMR-13-40065	4
chr2	69750689	69751156	MajorDMR-13-40066	2
chr2	69753690	69753740	MajorDMR-13-40067	3
chr2	69756714	69756848	MajorDMR-13-40068	2
chr2	69807585	69807820	MajorDMR-13-40069	2
chr2	69808446	69808788	MajorDMR-13-40070	2
chr2	69810088	69810151	MajorDMR-13-40071	2
chr2	69817384	69817958	MajorDMR-13-40072	6
chr2	69825572	69825637	MajorDMR-13-40073	2
chr2	69830483	69830668	MajorDMR-13-40074	4
chr2	69834221	69834413	MajorDMR-13-40075	2
chr2	69835356	69835467	MajorDMR-13-40076	2
chr2	69845731	69845907	MajorDMR-13-40077	2
chr2	69864668	69864760	MajorDMR-13-40078	2
chr2	69865300	69866383	MajorDMR-13-40079	4
chr2	69866961	69868539	MajorDMR-13-40080	9
chr2	69872501	69872827	MajorDMR-13-40081	2
chr2	69901363	69901632	MajorDMR-13-40082	3
chr2	69922396	69922726	MajorDMR-13-40083	6
chr2	69941887	69942041	MajorDMR-13-40084	2
chr2	69960985	69961367	MajorDMR-13-40085	2
chr2	69968333	69968650	MajorDMR-13-40086	9
chr2	69969590	69969766	MajorDMR-13-40087	3
chr2	69990057	69990559	MajorDMR-13-40088	11
chr2	69997308	69997597	MajorDMR-13-40089	2
chr2	70013391	70013417	MajorDMR-13-40090	2
chr2	70016508	70017874	MajorDMR-13-40091	10
chr2	70080212	70080219	MajorDMR-13-40092	2
chr2	70129462	70130010	MajorDMR-13-40093	8
chr2	70130779	70131082	MajorDMR-13-40094	2
chr2	70140785	70141012	MajorDMR-13-40095	2
chr2	70161540	70161607	MajorDMR-13-40096	3
chr2	70257550	70257572	MajorDMR-13-40097	2
chr2	70272096	70272364	MajorDMR-13-40098	4
chr2	70298570	70298612	MajorDMR-13-40099	2
chr2	70300052	70301241	MajorDMR-13-40100	9
chr2	70311159	70311204	MajorDMR-13-40101	2
chr2	70312011	70312501	MajorDMR-13-40102	5
chr2	70317060	70317523	MajorDMR-13-40103	5
chr2	70318491	70318689	MajorDMR-13-40104	2
chr2	70351078	70351088	MajorDMR-13-40105	2
chr2	70352785	70352836	MajorDMR-13-40106	2
chr2	70367570	70367994	MajorDMR-13-40107	7
chr2	70417088	70417264	MajorDMR-13-40108	2
chr2	70442270	70442316	MajorDMR-13-40109	2
chr2	70476620	70477314	MajorDMR-13-40110	6
chr2	70484322	70484380	MajorDMR-13-40111	3
chr2	70487964	70489184	MajorDMR-13-40112	9
chr2	70741871	70741976	MajorDMR-13-40113	2
chr2	70778084	70779796	MajorDMR-13-40114	14
chr2	70781540	70781713	MajorDMR-13-40115	7
chr2	70871147	70871151	MajorDMR-13-40116	2
chr2	70881039	70881585	MajorDMR-13-40117	3
chr2	70884206	70884217	MajorDMR-13-40118	2
chr2	70900401	70900421	MajorDMR-13-40119	2
chr2	70907240	70908107	MajorDMR-13-40120	4
chr2	70913175	70913645	MajorDMR-13-40121	7
chr2	70929995	70930249	MajorDMR-13-40122	2
chr2	70931061	70931467	MajorDMR-13-40123	2
chr2	70941681	70941745	MajorDMR-13-40124	2
chr2	70947349	70947373	MajorDMR-13-40125	2
chr2	70954281	70954651	MajorDMR-13-40126	3
chr2	70960015	70960960	MajorDMR-13-40127	5
chr2	70962189	70962890	MajorDMR-13-40128	5
chr2	70965205	70965509	MajorDMR-13-40129	3
chr2	70968720	70969303	MajorDMR-13-40130	4
chr2	70970530	70970571	MajorDMR-13-40131	2
chr2	70972649	70972708	MajorDMR-13-40132	2
chr2	70981396	70981474	MajorDMR-13-40133	2
chr2	70983138	70983791	MajorDMR-13-40134	4
chr2	70984537	70985252	MajorDMR-13-40135	12
chr2	70986440	70986810	MajorDMR-13-40136	2
chr2	70990349	70990397	MajorDMR-13-40137	2
chr2	70992707	70992873	MajorDMR-13-40138	4
chr2	71016454	71016809	MajorDMR-13-40139	8
chr2	71098157	71098543	MajorDMR-13-40140	2
chr2	71116656	71117209	MajorDMR-13-40141	14
chr2	71123548	71124576	MajorDMR-13-40142	20
chr2	71125774	71127202	MajorDMR-13-40143	9
chr2	71128681	71129140	MajorDMR-13-40144	20
chr2	71134070	71134443	MajorDMR-13-40145	2
chr2	71166304	71166342	MajorDMR-13-40146	3
chr2	71174845	71175472	MajorDMR-13-40147	7
chr2	71188118	71188135	MajorDMR-13-40148	3
chr2	71211881	71212493	MajorDMR-13-40149	11
chr2	71214753	71214997	MajorDMR-13-40150	2
chr2	71222838	71222864	MajorDMR-13-40151	2
chr2	71250778	71251170	MajorDMR-13-40152	3
chr2	71288261	71288350	MajorDMR-13-40153	3
chr2	71297955	71297962	MajorDMR-13-40154	2
chr2	71383704	71384810	MajorDMR-13-40155	11
chr2	71434995	71435276	MajorDMR-13-40156	3
chr2	71452796	71453030	MajorDMR-13-40157	4
chr2	71454907	71454953	MajorDMR-13-40158	5
chr2	71505140	71505646	MajorDMR-13-40159	4
chr2	71580363	71580474	MajorDMR-13-40160	2
chr2	71595514	71595808	MajorDMR-13-40161	3
chr2	71597329	71597334	MajorDMR-13-40162	2
chr2	71608308	71608374	MajorDMR-13-40163	2
chr2	71628632	71628852	MajorDMR-13-40164	3
chr2	71643962	71644714	MajorDMR-13-40165	13
chr2	71659708	71659824	MajorDMR-13-40166	2
chr2	71679674	71681848	MajorDMR-13-40167	28
chr2	71682561	71682607	MajorDMR-13-40168	3
chr2	71688194	71688205	MajorDMR-13-40169	2
chr2	71692856	71693372	MajorDMR-13-40170	9
chr2	71732577	71732725	MajorDMR-13-40171	5
chr2	71772852	71773120	MajorDMR-13-40172	3
chr2	71845975	71846248	MajorDMR-13-40173	9
chr2	71912823	71912913	MajorDMR-13-40174	7
chr2	71914579	71914686	MajorDMR-13-40175	2
chr2	71918240	71918580	MajorDMR-13-40176	5
chr2	71928120	71928266	MajorDMR-13-40177	4
chr2	71931959	71932042	MajorDMR-13-40178	2
chr2	71992222	71992244	MajorDMR-13-40179	2
chr2	72006160	72006167	MajorDMR-13-40180	2
chr2	72027462	72027759	MajorDMR-13-40181	5
chr2	72029267	72029300	MajorDMR-13-40182	2
chr2	72079420	72079506	MajorDMR-13-40183	3
chr2	72151290	72151399	MajorDMR-13-40184	4
chr2	72152616	72152889	MajorDMR-13-40185	5
chr2	72170435	72170658	MajorDMR-13-40186	5
chr2	72172126	72172684	MajorDMR-13-40187	4
chr2	72364311	72364772	MajorDMR-13-40188	5
chr2	72369782	72371601	MajorDMR-13-40189	51
chr2	72518206	72518622	MajorDMR-13-40190	5
chr2	72582201	72582244	MajorDMR-13-40191	2
chr2	72795172	72795415	MajorDMR-13-40192	2
chr2	73051743	73052019	MajorDMR-13-40193	2
chr2	73114133	73114372	MajorDMR-13-40194	10
chr2	73115199	73115324	MajorDMR-13-40195	3
chr2	73119737	73120107	MajorDMR-13-40196	7
chr2	73120765	73121050	MajorDMR-13-40197	5
chr2	73122229	73123288	MajorDMR-13-40198	20
chr2	73142833	73143121	MajorDMR-13-40199	2
chr2	73147630	73148513	MajorDMR-13-40200	19
chr2	73151031	73151334	MajorDMR-13-40201	5
chr2	73158877	73159341	MajorDMR-13-40202	2
chr2	73163639	73164850	MajorDMR-13-40203	26
chr2	73199977	73201000	MajorDMR-13-40204	14
chr2	73202323	73202377	MajorDMR-13-40205	3
chr2	73208314	73208601	MajorDMR-13-40206	5
chr2	73210512	73211773	MajorDMR-13-40207	10
chr2	73219723	73219834	MajorDMR-13-40208	2
chr2	73222277	73223113	MajorDMR-13-40209	8
chr2	73231817	73232825	MajorDMR-13-40210	15
chr2	73235674	73236484	MajorDMR-13-40211	15
chr2	73240534	73241296	MajorDMR-13-40212	5
chr2	73251857	73252737	MajorDMR-13-40213	6
chr2	73256101	73256510	MajorDMR-13-40214	5
chr2	73290907	73291079	MajorDMR-13-40215	3
chr2	73296295	73297581	MajorDMR-13-40216	18
chr2	73299296	73299504	MajorDMR-13-40217	6
chr2	73307526	73308812	MajorDMR-13-40218	16
chr2	73311486	73311558	MajorDMR-13-40219	2
chr2	73312622	73312900	MajorDMR-13-40220	3
chr2	73319008	73319084	MajorDMR-13-40221	3
chr2	73338589	73339357	MajorDMR-13-40222	10
chr2	73383573	73384051	MajorDMR-13-40223	4
chr2	73439347	73439966	MajorDMR-13-40224	6
chr2	73467090	73467148	MajorDMR-13-40225	2
chr2	73474111	73474159	MajorDMR-13-40226	2
chr2	73495977	73496387	MajorDMR-13-40227	12
chr2	73510273	73510447	MajorDMR-13-40228	2
chr2	73512084	73512384	MajorDMR-13-40229	6
chr2	73513533	73513807	MajorDMR-13-40230	3
chr2	73517861	73519057	MajorDMR-13-40231	22
chr2	73522869	73523065	MajorDMR-13-40232	2
chr2	73551291	73552066	MajorDMR-13-40233	12
chr2	73957917	73958068	MajorDMR-13-40234	2
chr2	73971160	73971324	MajorDMR-13-40235	2
chr2	73981215	73981229	MajorDMR-13-40236	2
chr2	73986420	73986580	MajorDMR-13-40237	2
chr2	73997681	73997884	MajorDMR-13-40238	2
chr2	74071464	74071565	MajorDMR-13-40239	2
chr2	74173009	74174764	MajorDMR-13-40240	13
chr2	74208927	74208993	MajorDMR-13-40241	3
chr2	74210557	74211347	MajorDMR-13-40242	27
chr2	74212921	74213245	MajorDMR-13-40243	9
chr2	74214632	74215673	MajorDMR-13-40244	27
chr2	74225196	74225427	MajorDMR-13-40245	7
chr2	74226137	74226330	MajorDMR-13-40246	2
chr2	74226932	74228041	MajorDMR-13-40247	17
chr2	74228912	74229293	MajorDMR-13-40248	4
chr2	74231296	74231349	MajorDMR-13-40249	2
chr2	74232423	74233327	MajorDMR-13-40250	8
chr2	74235468	74236168	MajorDMR-13-40251	4
chr2	74237279	74237629	MajorDMR-13-40252	8
chr2	74259487	74260169	MajorDMR-13-40253	5
chr2	74293965	74294148	MajorDMR-13-40254	2
chr2	74302703	74303466	MajorDMR-13-40255	4
chr2	74307671	74307780	MajorDMR-13-40256	2
chr2	74308445	74308469	MajorDMR-13-40257	2
chr2	74314403	74314448	MajorDMR-13-40258	2
chr2	74327113	74327173	MajorDMR-13-40259	2
chr2	74336442	74336752	MajorDMR-13-40260	2
chr2	74347839	74348269	MajorDMR-13-40261	4
chr2	74379522	74379751	MajorDMR-13-40262	3
chr2	74387812	74387861	MajorDMR-13-40263	3
chr2	74426820	74427245	MajorDMR-13-40264	8
chr2	74488727	74488813	MajorDMR-13-40265	3
chr2	74545757	74545789	MajorDMR-13-40266	2
chr2	74562053	74562208	MajorDMR-13-40267	2
chr2	74599955	74600559	MajorDMR-13-40268	4
chr2	74602130	74602296	MajorDMR-13-40269	4
chr2	74614191	74614456	MajorDMR-13-40270	2
chr2	74617114	74617345	MajorDMR-13-40271	2
chr2	74643744	74644173	MajorDMR-13-40272	3
chr2	74645714	74645798	MajorDMR-13-40273	4
chr2	74646784	74647099	MajorDMR-13-40274	3
chr2	74647879	74648205	MajorDMR-13-40275	4
chr2	74667131	74668771	MajorDMR-13-40276	37
chr2	74671728	74671741	MajorDMR-13-40277	2
chr2	74726893	74727084	MajorDMR-13-40278	9
chr2	74729402	74730724	MajorDMR-13-40279	81
chr2	74735588	74735792	MajorDMR-13-40280	5
chr2	74738344	74738764	MajorDMR-13-40281	2
chr2	74775560	74775650	MajorDMR-13-40282	5
chr2	74782156	74783006	MajorDMR-13-40283	47
chr2	74788053	74788058	MajorDMR-13-40284	2
chr2	74941972	74942063	MajorDMR-13-40285	3
chr2	74942871	74943220	MajorDMR-13-40286	5
chr2	75062649	75063587	MajorDMR-13-40287	14
chr2	75185215	75185376	MajorDMR-13-40288	2
chr2	75291286	75291447	MajorDMR-13-40289	2
chr2	75292879	75292909	MajorDMR-13-40290	2
chr2	75426214	75426368	MajorDMR-13-40291	4
chr2	75428492	75428546	MajorDMR-13-40292	2
chr2	75503655	75503821	MajorDMR-13-40293	2
chr2	75630773	75631613	MajorDMR-13-40294	7
chr2	75674400	75674536	MajorDMR-13-40295	4
chr2	75788270	75788692	MajorDMR-13-40296	7
chr2	75797998	75798233	MajorDMR-13-40297	4
chr2	75837203	75837283	MajorDMR-13-40298	2
chr2	75941891	75941917	MajorDMR-13-40299	2
chr2	76015213	76015484	MajorDMR-13-40300	2
chr2	76017471	76017727	MajorDMR-13-40301	3
chr2	76159416	76159817	MajorDMR-13-40302	4
chr2	76411626	76411636	MajorDMR-13-40303	2
chr2	76439194	76439834	MajorDMR-13-40304	4
chr2	76808813	76808850	MajorDMR-13-40305	2
chr2	76905497	76905623	MajorDMR-13-40306	2
chr2	76911877	76912491	MajorDMR-13-40307	9
chr2	76979797	76980060	MajorDMR-13-40308	2
chr2	77054129	77054195	MajorDMR-13-40309	2
chr2	77055609	77055930	MajorDMR-13-40310	2
chr2	77076526	77076712	MajorDMR-13-40311	2
chr2	77207335	77207815	MajorDMR-13-40312	2
chr2	77261637	77261860	MajorDMR-13-40313	4
chr2	77297195	77297280	MajorDMR-13-40314	3
chr2	77306408	77306618	MajorDMR-13-40315	2
chr2	77351991	77352388	MajorDMR-13-40316	4
chr2	77609785	77610113	MajorDMR-13-40317	3
chr2	77746314	77746421	MajorDMR-13-40318	2
chr2	78501579	78501661	MajorDMR-13-40319	2
chr2	78747925	78748288	MajorDMR-13-40320	2
chr2	78819169	78819422	MajorDMR-13-40321	3
chr2	79207150	79207230	MajorDMR-13-40322	2
chr2	79220582	79221063	MajorDMR-13-40323	15
chr2	79226588	79226614	MajorDMR-13-40324	2
chr2	79268147	79268626	MajorDMR-13-40325	4
chr2	79298460	79298861	MajorDMR-13-40326	3
chr2	79422066	79422258	MajorDMR-13-40327	4
chr2	79446687	79446985	MajorDMR-13-40328	3
chr2	79453282	79453295	MajorDMR-13-40329	2
chr2	79596483	79596626	MajorDMR-13-40330	3
chr2	79598230	79598545	MajorDMR-13-40331	3
chr2	79620600	79620785	MajorDMR-13-40332	2
chr2	79738888	79739282	MajorDMR-13-40333	7
chr2	79822393	79822618	MajorDMR-13-40334	4
chr2	79837283	79837376	MajorDMR-13-40335	2
chr2	79838819	79839117	MajorDMR-13-40336	3
chr2	79840159	79840413	MajorDMR-13-40337	4
chr2	79850729	79851129	MajorDMR-13-40338	3
chr2	79876498	79877300	MajorDMR-13-40339	7
chr2	79880770	79881133	MajorDMR-13-40340	6
chr2	79931660	79931708	MajorDMR-13-40341	3
chr2	80026679	80026786	MajorDMR-13-40342	2
chr2	80081992	80082818	MajorDMR-13-40343	7
chr2	80087294	80087499	MajorDMR-13-40344	3
chr2	80141286	80143160	MajorDMR-13-40345	11
chr2	80177733	80177860	MajorDMR-13-40346	2
chr2	80192306	80192484	MajorDMR-13-40347	3
chr2	80199681	80199691	MajorDMR-13-40348	2
chr2	80235941	80236087	MajorDMR-13-40349	2
chr2	80236633	80236969	MajorDMR-13-40350	2
chr2	80286634	80286981	MajorDMR-13-40351	3
chr2	80298862	80300171	MajorDMR-13-40352	8
chr2	80308055	80308566	MajorDMR-13-40353	3
chr2	80350311	80350728	MajorDMR-13-40354	5
chr2	80388751	80388918	MajorDMR-13-40355	2
chr2	80465919	80466042	MajorDMR-13-40356	2
chr2	80483753	80483902	MajorDMR-13-40357	2
chr2	80485147	80485664	MajorDMR-13-40358	3
chr2	80521954	80521978	MajorDMR-13-40359	2
chr2	80523189	80523200	MajorDMR-13-40360	2
chr2	80526710	80527129	MajorDMR-13-40361	3
chr2	80529194	80529313	MajorDMR-13-40362	2
chr2	80533847	80533864	MajorDMR-13-40363	2
chr2	80550169	80550763	MajorDMR-13-40364	3
chr2	80553087	80553218	MajorDMR-13-40365	3
chr2	80570712	80570820	MajorDMR-13-40366	2
chr2	80578162	80578896	MajorDMR-13-40367	6
chr2	80591264	80591593	MajorDMR-13-40368	3
chr2	80618556	80618864	MajorDMR-13-40369	2
chr2	80688798	80688921	MajorDMR-13-40370	2
chr2	80701926	80702296	MajorDMR-13-40371	2
chr2	80706357	80706417	MajorDMR-13-40372	2
chr2	80726131	80726380	MajorDMR-13-40373	3
chr2	80815364	80815875	MajorDMR-13-40374	3
chr2	80816873	80817442	MajorDMR-13-40375	3
chr2	80818029	80818525	MajorDMR-13-40376	3
chr2	80897937	80897944	MajorDMR-13-40377	2
chr2	81121675	81122137	MajorDMR-13-40378	4
chr2	81994243	81994762	MajorDMR-13-40379	5
chr2	82086370	82086461	MajorDMR-13-40380	2
chr2	82549545	82549699	MajorDMR-13-40381	2
chr2	83114149	83114205	MajorDMR-13-40382	2
chr2	83121631	83121702	MajorDMR-13-40383	2
chr2	83596076	83596485	MajorDMR-13-40384	3
chr2	84500570	84500761	MajorDMR-13-40385	5
chr2	84530190	84530507	MajorDMR-13-40386	2
chr2	84542038	84542291	MajorDMR-13-40387	5
chr2	84720671	84720830	MajorDMR-13-40388	3
chr2	84743127	84743280	MajorDMR-13-40389	3
chr2	84744023	84744448	MajorDMR-13-40390	3
chr2	84875808	84876066	MajorDMR-13-40391	3
chr2	84901819	84902030	MajorDMR-13-40392	4
chr2	84951141	84951290	MajorDMR-13-40393	2
chr2	85106655	85107378	MajorDMR-13-40394	34
chr2	85109507	85109767	MajorDMR-13-40395	2
chr2	85131457	85131801	MajorDMR-13-40396	4
chr2	85134239	85134728	MajorDMR-13-40397	8
chr2	85228886	85228951	MajorDMR-13-40398	2
chr2	85243244	85243480	MajorDMR-13-40399	3
chr2	85284352	85284955	MajorDMR-13-40400	12
chr2	85361724	85362680	MajorDMR-13-40401	48
chr2	85442685	85442704	MajorDMR-13-40402	2
chr2	85467324	85467435	MajorDMR-13-40403	2
chr2	85472111	85472280	MajorDMR-13-40404	2
chr2	85474367	85475061	MajorDMR-13-40405	5
chr2	85476041	85476489	MajorDMR-13-40406	7
chr2	85504964	85505167	MajorDMR-13-40407	3
chr2	85538777	85538796	MajorDMR-13-40408	2
chr2	85546133	85546325	MajorDMR-13-40409	5
chr2	85581283	85581379	MajorDMR-13-40410	2
chr2	85640633	85640660	MajorDMR-13-40411	2
chr2	85648550	85648754	MajorDMR-13-40412	3
chr2	85655689	85656163	MajorDMR-13-40413	10
chr2	85657674	85659592	MajorDMR-13-40414	38
chr2	85664263	85664714	MajorDMR-13-40415	10
chr2	85665282	85665609	MajorDMR-13-40416	11
chr2	85696011	85696052	MajorDMR-13-40417	2
chr2	85751284	85751516	MajorDMR-13-40418	4
chr2	85763493	85763506	MajorDMR-13-40419	2
chr2	85764102	85764792	MajorDMR-13-40420	6
chr2	85769074	85772017	MajorDMR-13-40421	19
chr2	85773514	85773664	MajorDMR-13-40422	2
chr2	85775565	85776916	MajorDMR-13-40423	8
chr2	85811790	85811844	MajorDMR-13-40424	6
chr2	85833088	85833403	MajorDMR-13-40425	6
chr2	85862069	85862174	MajorDMR-13-40426	2
chr2	85906294	85906787	MajorDMR-13-40427	13
chr2	85938626	85938637	MajorDMR-13-40428	2
chr2	85980202	85980804	MajorDMR-13-40429	39
chr2	85982550	85982981	MajorDMR-13-40430	11
chr2	86000045	86000524	MajorDMR-13-40431	12
chr2	86038311	86038736	MajorDMR-13-40432	10
chr2	86096603	86097301	MajorDMR-13-40433	6
chr2	86101109	86101692	MajorDMR-13-40434	4
chr2	86114542	86114677	MajorDMR-13-40435	4
chr2	86202784	86202816	MajorDMR-13-40436	2
chr2	86225601	86226380	MajorDMR-13-40437	6
chr2	86263737	86263968	MajorDMR-13-40438	3
chr2	86293564	86293591	MajorDMR-13-40439	3
chr2	86373205	86373281	MajorDMR-13-40440	3
chr2	86412137	86412340	MajorDMR-13-40441	4
chr2	86427347	86427431	MajorDMR-13-40442	5
chr2	86442067	86442110	MajorDMR-13-40443	2
chr2	86444139	86444571	MajorDMR-13-40444	11
chr2	86447842	86448199	MajorDMR-13-40445	3
chr2	86452518	86453347	MajorDMR-13-40446	8
chr2	86462306	86462315	MajorDMR-13-40447	2
chr2	86476360	86476478	MajorDMR-13-40448	3
chr2	86562885	86563354	MajorDMR-13-40449	3
chr2	86565376	86565859	MajorDMR-13-40450	14
chr2	86598665	86598994	MajorDMR-13-40451	4
chr2	86671347	86671362	MajorDMR-13-40452	2
chr2	86681067	86681213	MajorDMR-13-40453	2
chr2	86707209	86707449	MajorDMR-13-40454	4
chr2	86718924	86719044	MajorDMR-13-40455	2
chr2	86724393	86724495	MajorDMR-13-40456	2
chr2	86779033	86779124	MajorDMR-13-40457	2
chr2	86848587	86849224	MajorDMR-13-40458	3
chr2	86902212	86902356	MajorDMR-13-40459	2
chr2	86987793	86987983	MajorDMR-13-40460	3
chr2	87015936	87016284	MajorDMR-13-40461	11
chr2	87017234	87018223	MajorDMR-13-40462	38
chr2	87034046	87034201	MajorDMR-13-40463	2
chr2	87035956	87036059	MajorDMR-13-40464	2
chr2	87036573	87036856	MajorDMR-13-40465	2
chr2	87064362	87065068	MajorDMR-13-40466	11
chr2	87088760	87089656	MajorDMR-13-40467	9
chr2	87304976	87304986	MajorDMR-13-40468	2
chr2	87444923	87445433	MajorDMR-13-40469	5
chr2	87448615	87448938	MajorDMR-13-40470	2
chr2	87552551	87552577	MajorDMR-13-40471	3
chr2	87754946	87756341	MajorDMR-13-40472	22
chr2	87785269	87785620	MajorDMR-13-40473	2
chr2	87795813	87796097	MajorDMR-13-40474	3
chr2	87797873	87798450	MajorDMR-13-40475	5
chr2	87807054	87807139	MajorDMR-13-40476	2
chr2	87873123	87873133	MajorDMR-13-40477	2
chr2	87883391	87884372	MajorDMR-13-40478	17
chr2	88125211	88125299	MajorDMR-13-40479	5
chr2	88301421	88301631	MajorDMR-13-40480	5
chr2	88304560	88304625	MajorDMR-13-40481	2
chr2	88353917	88353999	MajorDMR-13-40482	2
chr2	88385263	88385397	MajorDMR-13-40483	4
chr2	88390498	88390543	MajorDMR-13-40484	2
chr2	88490847	88491451	MajorDMR-13-40485	4
chr2	88499698	88500065	MajorDMR-13-40486	8
chr2	88571756	88571976	MajorDMR-13-40487	2
chr2	88572711	88572953	MajorDMR-13-40488	7
chr2	88583540	88583662	MajorDMR-13-40489	4
chr2	88650710	88650813	MajorDMR-13-40490	3
chr2	88699675	88699714	MajorDMR-13-40491	2
chr2	88750759	88751337	MajorDMR-13-40492	17
chr2	88754359	88754483	MajorDMR-13-40493	2
chr2	88849199	88849831	MajorDMR-13-40494	10
chr2	88891560	88891578	MajorDMR-13-40495	2
chr2	88899656	88900148	MajorDMR-13-40496	2
chr2	88906448	88906725	MajorDMR-13-40497	2
chr2	89066304	89066331	MajorDMR-13-40498	2
chr2	89179751	89180345	MajorDMR-13-40499	4
chr2	89310048	89310082	MajorDMR-13-40500	2
chr2	89504799	89504813	MajorDMR-13-40501	3
chr2	90014136	90014204	MajorDMR-13-40502	2
chr2	90026643	90027148	MajorDMR-13-40503	3
chr2	90059902	90060277	MajorDMR-13-40504	2
chr2	90134175	90134312	MajorDMR-13-40505	2
chr2	90144194	90144279	MajorDMR-13-40506	2
chr2	90209775	90209819	MajorDMR-13-40507	2
chr2	90226256	90226572	MajorDMR-13-40508	2
chr2	90254665	90255132	MajorDMR-13-40509	3
chr2	90265463	90265831	MajorDMR-13-40510	4
chr2	91750919	91751283	MajorDMR-13-40511	3
chr2	91873677	91874062	MajorDMR-13-40512	2
chr2	95527579	95528625	MajorDMR-13-40513	8
chr2	95536218	95536748	MajorDMR-13-40514	7
chr2	95540030	95540034	MajorDMR-13-40515	2
chr2	95622706	95622908	MajorDMR-13-40516	2
chr2	95670705	95670714	MajorDMR-13-40517	2
chr2	95690705	95691256	MajorDMR-13-40518	27
chr2	95692429	95693558	MajorDMR-13-40519	33
chr2	95743134	95743453	MajorDMR-13-40520	3
chr2	95744546	95745167	MajorDMR-13-40521	8
chr2	95781157	95781227	MajorDMR-13-40522	3
chr2	95825898	95826088	MajorDMR-13-40523	4
chr2	95851061	95851367	MajorDMR-13-40524	2
chr2	95858342	95858802	MajorDMR-13-40525	3
chr2	95872073	95872105	MajorDMR-13-40526	2
chr2	95873923	95873983	MajorDMR-13-40527	2
chr2	95961612	95964767	MajorDMR-13-40528	41
chr2	95965989	95966566	MajorDMR-13-40529	9
chr2	95967713	95968951	MajorDMR-13-40530	17
chr2	95970754	95972346	MajorDMR-13-40531	28
chr2	95973653	95974350	MajorDMR-13-40532	4
chr2	95975079	95975573	MajorDMR-13-40533	3
chr2	95976636	95976871	MajorDMR-13-40534	2
chr2	95977685	95979988	MajorDMR-13-40535	39
chr2	95980672	95981083	MajorDMR-13-40536	3
chr2	95982286	95982472	MajorDMR-13-40537	2
chr2	95987222	95987408	MajorDMR-13-40538	3
chr2	95989194	95989377	MajorDMR-13-40539	5
chr2	96010937	96011229	MajorDMR-13-40540	7
chr2	96012826	96012985	MajorDMR-13-40541	2
chr2	96041150	96042059	MajorDMR-13-40542	11
chr2	96054598	96055265	MajorDMR-13-40543	14
chr2	96092940	96093433	MajorDMR-13-40544	10
chr2	96315139	96315301	MajorDMR-13-40545	3
chr2	96329507	96329568	MajorDMR-13-40546	3
chr2	96348664	96349104	MajorDMR-13-40547	10
chr2	96399090	96399298	MajorDMR-13-40548	2
chr2	96658956	96659280	MajorDMR-13-40549	3
chr2	96676843	96677045	MajorDMR-13-40550	3
chr2	96688726	96688929	MajorDMR-13-40551	2
chr2	96727763	96727908	MajorDMR-13-40552	2
chr2	96728973	96729327	MajorDMR-13-40553	4
chr2	96774491	96775155	MajorDMR-13-40554	11
chr2	96779821	96779868	MajorDMR-13-40555	2
chr2	96781671	96782066	MajorDMR-13-40556	13
chr2	96783121	96783713	MajorDMR-13-40557	9
chr2	96811382	96811420	MajorDMR-13-40558	2
chr2	96812186	96812387	MajorDMR-13-40559	3
chr2	96814126	96814444	MajorDMR-13-40560	5
chr2	96873023	96873040	MajorDMR-13-40561	2
chr2	96920183	96920249	MajorDMR-13-40562	2
chr2	96974205	96974225	MajorDMR-13-40563	2
chr2	96986804	96986975	MajorDMR-13-40564	7
chr2	96988169	96988321	MajorDMR-13-40565	4
chr2	96991041	96991640	MajorDMR-13-40566	4
chr2	97000835	97001104	MajorDMR-13-40567	2
chr2	97070809	97071001	MajorDMR-13-40568	6
chr2	97072234	97074863	MajorDMR-13-40569	34
chr2	97075593	97075986	MajorDMR-13-40570	3
chr2	97135358	97135400	MajorDMR-13-40571	3
chr2	97166466	97166512	MajorDMR-13-40572	4
chr2	97173622	97174277	MajorDMR-13-40573	16
chr2	97193165	97193639	MajorDMR-13-40574	4
chr2	97197551	97198205	MajorDMR-13-40575	18
chr2	97199520	97200185	MajorDMR-13-40576	8
chr2	97203641	97204376	MajorDMR-13-40577	12
chr2	97219955	97220514	MajorDMR-13-40578	10
chr2	97291416	97291521	MajorDMR-13-40579	2
chr2	97302191	97302830	MajorDMR-13-40580	8
chr2	97308177	97308277	MajorDMR-13-40581	5
chr2	97308784	97308969	MajorDMR-13-40582	2
chr2	97351031	97351389	MajorDMR-13-40583	5
chr2	97352028	97352156	MajorDMR-13-40584	2
chr2	97426104	97426275	MajorDMR-13-40585	4
chr2	97428281	97428995	MajorDMR-13-40586	9
chr2	97475638	97475996	MajorDMR-13-40587	7
chr2	97481068	97481132	MajorDMR-13-40588	2
chr2	97505219	97505467	MajorDMR-13-40589	2
chr2	97522593	97522657	MajorDMR-13-40590	2
chr2	97524341	97526422	MajorDMR-13-40591	35
chr2	97528640	97528904	MajorDMR-13-40592	2
chr2	97529812	97530102	MajorDMR-13-40593	3
chr2	97532157	97534174	MajorDMR-13-40594	37
chr2	97536220	97536758	MajorDMR-13-40595	9
chr2	97552843	97554032	MajorDMR-13-40596	21
chr2	97577733	97577876	MajorDMR-13-40597	4
chr2	97579043	97579662	MajorDMR-13-40598	5
chr2	97592742	97594345	MajorDMR-13-40599	34
chr2	97616166	97617340	MajorDMR-13-40600	19
chr2	97617883	97618173	MajorDMR-13-40601	4
chr2	97618892	97619172	MajorDMR-13-40602	9
chr2	97635839	97636370	MajorDMR-13-40603	4
chr2	97675659	97676095	MajorDMR-13-40604	3
chr2	97684213	97684360	MajorDMR-13-40605	4
chr2	97759872	97760074	MajorDMR-13-40606	3
chr2	97776977	97777965	MajorDMR-13-40607	4
chr2	98151177	98151440	MajorDMR-13-40608	2
chr2	98157624	98157959	MajorDMR-13-40609	2
chr2	98235742	98236124	MajorDMR-13-40610	6
chr2	98261696	98261791	MajorDMR-13-40611	2
chr2	98268716	98268765	MajorDMR-13-40612	3
chr2	98273333	98273347	MajorDMR-13-40613	2
chr2	98277450	98278143	MajorDMR-13-40614	6
chr2	98278768	98279103	MajorDMR-13-40615	2
chr2	98281328	98281448	MajorDMR-13-40616	3
chr2	98298268	98299325	MajorDMR-13-40617	5
chr2	98300107	98300118	MajorDMR-13-40618	2
chr2	98326544	98326589	MajorDMR-13-40619	5
chr2	98344703	98344920	MajorDMR-13-40620	2
chr2	98365258	98365512	MajorDMR-13-40621	6
chr2	98384865	98385117	MajorDMR-13-40622	4
chr2	98385819	98385850	MajorDMR-13-40623	2
chr2	98391185	98391205	MajorDMR-13-40624	2
chr2	98415194	98415212	MajorDMR-13-40625	2
chr2	98486040	98486047	MajorDMR-13-40626	2
chr2	98547671	98547735	MajorDMR-13-40627	2
chr2	98553625	98553653	MajorDMR-13-40628	2
chr2	98637715	98637953	MajorDMR-13-40629	2
chr2	98652086	98652257	MajorDMR-13-40630	2
chr2	98675021	98675449	MajorDMR-13-40631	7
chr2	98703860	98704037	MajorDMR-13-40632	3
chr2	98751255	98751427	MajorDMR-13-40633	3
chr2	98770146	98770514	MajorDMR-13-40634	10
chr2	98777171	98777201	MajorDMR-13-40635	2
chr2	98789290	98789918	MajorDMR-13-40636	5
chr2	98854187	98854421	MajorDMR-13-40637	2
chr2	98858570	98858596	MajorDMR-13-40638	2
chr2	98869903	98870319	MajorDMR-13-40639	3
chr2	98910951	98911649	MajorDMR-13-40640	11
chr2	98962707	98962975	MajorDMR-13-40641	14
chr2	98963658	98964632	MajorDMR-13-40642	10
chr2	98990839	98990876	MajorDMR-13-40643	2
chr2	98993613	98993967	MajorDMR-13-40644	6
chr2	98999845	98999852	MajorDMR-13-40645	2
chr2	99011322	99011391	MajorDMR-13-40646	2
chr2	99029184	99029530	MajorDMR-13-40647	5
chr2	99043223	99043734	MajorDMR-13-40648	7
chr2	99062457	99062583	MajorDMR-13-40649	3
chr2	99063360	99064367	MajorDMR-13-40650	11
chr2	99067130	99067304	MajorDMR-13-40651	4
chr2	99069564	99069681	MajorDMR-13-40652	3
chr2	99071196	99071390	MajorDMR-13-40653	2
chr2	99072065	99072404	MajorDMR-13-40654	3
chr2	99081295	99081392	MajorDMR-13-40655	4
chr2	99082296	99082487	MajorDMR-13-40656	6
chr2	99083247	99084212	MajorDMR-13-40657	7
chr2	99088071	99088188	MajorDMR-13-40658	2
chr2	99090527	99090564	MajorDMR-13-40659	2
chr2	99094455	99094867	MajorDMR-13-40660	9
chr2	99097291	99097412	MajorDMR-13-40661	4
chr2	99107387	99107944	MajorDMR-13-40662	5
chr2	99115686	99115723	MajorDMR-13-40663	3
chr2	99121074	99121361	MajorDMR-13-40664	4
chr2	99121926	99122163	MajorDMR-13-40665	2
chr2	99123135	99123204	MajorDMR-13-40666	3
chr2	99131902	99132283	MajorDMR-13-40667	7
chr2	99134666	99134729	MajorDMR-13-40668	2
chr2	99135720	99136120	MajorDMR-13-40669	6
chr2	99149398	99149825	MajorDMR-13-40670	2
chr2	99152329	99152367	MajorDMR-13-40671	2
chr2	99154978	99155369	MajorDMR-13-40672	3
chr2	99158459	99158520	MajorDMR-13-40673	3
chr2	99173186	99173706	MajorDMR-13-40674	5
chr2	99175640	99175907	MajorDMR-13-40675	6
chr2	99183578	99183593	MajorDMR-13-40676	2
chr2	99188917	99189442	MajorDMR-13-40677	13
chr2	99221008	99221213	MajorDMR-13-40678	3
chr2	99224197	99224241	MajorDMR-13-40679	3
chr2	99226161	99226189	MajorDMR-13-40680	2
chr2	99263601	99263847	MajorDMR-13-40681	4
chr2	99265757	99265889	MajorDMR-13-40682	2
chr2	99301755	99302155	MajorDMR-13-40683	2
chr2	99345731	99346210	MajorDMR-13-40684	4
chr2	99348435	99348499	MajorDMR-13-40685	3
chr2	99364542	99364803	MajorDMR-13-40686	7
chr2	99377975	99378110	MajorDMR-13-40687	3
chr2	99388232	99389143	MajorDMR-13-40688	17
chr2	99403946	99404252	MajorDMR-13-40689	5
chr2	99409854	99410741	MajorDMR-13-40690	8
chr2	99412880	99414049	MajorDMR-13-40691	19
chr2	99422761	99423208	MajorDMR-13-40692	2
chr2	99427410	99427526	MajorDMR-13-40693	3
chr2	99428069	99428092	MajorDMR-13-40694	2
chr2	99435466	99436083	MajorDMR-13-40695	6
chr2	99439835	99440140	MajorDMR-13-40696	12
chr2	99453525	99454147	MajorDMR-13-40697	5
chr2	99485298	99485738	MajorDMR-13-40698	3
chr2	99486969	99487534	MajorDMR-13-40699	3
chr2	99491667	99491906	MajorDMR-13-40700	3
chr2	99525221	99526531	MajorDMR-13-40701	17
chr2	99528716	99528818	MajorDMR-13-40702	3
chr2	99533546	99534097	MajorDMR-13-40703	4
chr2	99551727	99552197	MajorDMR-13-40704	15
chr2	99553324	99553696	MajorDMR-13-40705	4
chr2	99563262	99564428	MajorDMR-13-40706	24
chr2	99565173	99565654	MajorDMR-13-40707	2
chr2	99682857	99683439	MajorDMR-13-40708	3
chr2	99684429	99684546	MajorDMR-13-40709	2
chr2	99758602	99758831	MajorDMR-13-40710	3
chr2	99858762	99859094	MajorDMR-13-40711	7
chr2	99892436	99892841	MajorDMR-13-40712	5
chr2	99940611	99940890	MajorDMR-13-40713	3
chr2	100020689	100021309	MajorDMR-13-40714	4
chr2	100041630	100041651	MajorDMR-13-40715	2
chr2	100047525	100047657	MajorDMR-13-40716	2
chr2	100061502	100061584	MajorDMR-13-40717	2
chr2	100084581	100085346	MajorDMR-13-40718	9
chr2	100100649	100100712	MajorDMR-13-40719	2
chr2	100107668	100107872	MajorDMR-13-40720	7
chr2	100187339	100188035	MajorDMR-13-40721	5
chr2	100190465	100190642	MajorDMR-13-40722	2
chr2	100223731	100223943	MajorDMR-13-40723	3
chr2	100265343	100265711	MajorDMR-13-40724	5
chr2	100271090	100271181	MajorDMR-13-40725	3
chr2	100295419	100295429	MajorDMR-13-40726	2
chr2	100343537	100343618	MajorDMR-13-40727	2
chr2	100484340	100484871	MajorDMR-13-40728	11
chr2	100485547	100485712	MajorDMR-13-40729	2
chr2	100498765	100499312	MajorDMR-13-40730	4
chr2	100539183	100539446	MajorDMR-13-40731	3
chr2	100576096	100576187	MajorDMR-13-40732	3
chr2	100605121	100605139	MajorDMR-13-40733	2
chr2	100615231	100615368	MajorDMR-13-40734	3
chr2	100667763	100667831	MajorDMR-13-40735	5
chr2	100682550	100682847	MajorDMR-13-40736	4
chr2	100722504	100723241	MajorDMR-13-40737	7
chr2	100742312	100743000	MajorDMR-13-40738	3
chr2	100824536	100825038	MajorDMR-13-40739	10
chr2	100863346	100863651	MajorDMR-13-40740	10
chr2	100874818	100874947	MajorDMR-13-40741	3
chr2	100897962	100898792	MajorDMR-13-40742	15
chr2	100925656	100926651	MajorDMR-13-40743	5
chr2	101008310	101008715	MajorDMR-13-40744	5
chr2	101012178	101012407	MajorDMR-13-40745	3
chr2	101019998	101020206	MajorDMR-13-40746	4
chr2	101023698	101024205	MajorDMR-13-40747	8
chr2	101028934	101029210	MajorDMR-13-40748	3
chr2	101030174	101030482	MajorDMR-13-40749	4
chr2	101031374	101031499	MajorDMR-13-40750	2
chr2	101042673	101042893	MajorDMR-13-40751	9
chr2	101044183	101044405	MajorDMR-13-40752	6
chr2	101211628	101211646	MajorDMR-13-40753	2
chr2	101222992	101223232	MajorDMR-13-40754	3
chr2	101243827	101244462	MajorDMR-13-40755	8
chr2	101248460	101248781	MajorDMR-13-40756	7
chr2	101254768	101254952	MajorDMR-13-40757	2
chr2	101256451	101257662	MajorDMR-13-40758	9
chr2	101290627	101291507	MajorDMR-13-40759	18
chr2	101294660	101294745	MajorDMR-13-40760	2
chr2	101320049	101320398	MajorDMR-13-40761	4
chr2	101322810	101324079	MajorDMR-13-40762	22
chr2	101338457	101338802	MajorDMR-13-40763	2
chr2	101402556	101403044	MajorDMR-13-40764	11
chr2	101418539	101418813	MajorDMR-13-40765	7
chr2	101419940	101419959	MajorDMR-13-40766	2
chr2	101430088	101430547	MajorDMR-13-40767	3
chr2	101434562	101435278	MajorDMR-13-40768	14
chr2	101437804	101438577	MajorDMR-13-40769	9
chr2	101449115	101449540	MajorDMR-13-40770	5
chr2	101451892	101452046	MajorDMR-13-40771	6
chr2	101492064	101492643	MajorDMR-13-40772	14
chr2	101506385	101506423	MajorDMR-13-40773	2
chr2	101523606	101525086	MajorDMR-13-40774	14
chr2	101525804	101526877	MajorDMR-13-40775	8
chr2	101535862	101535978	MajorDMR-13-40776	2
chr2	101561549	101561647	MajorDMR-13-40777	6
chr2	101574345	101575143	MajorDMR-13-40778	18
chr2	101581537	101581587	MajorDMR-13-40779	2
chr2	101584736	101585156	MajorDMR-13-40780	3
chr2	101594712	101595367	MajorDMR-13-40781	11
chr2	101599008	101599260	MajorDMR-13-40782	4
chr2	101600360	101600687	MajorDMR-13-40783	3
chr2	101619916	101620133	MajorDMR-13-40784	2
chr2	101628458	101629186	MajorDMR-13-40785	6
chr2	101656540	101656613	MajorDMR-13-40786	2
chr2	101725668	101726961	MajorDMR-13-40787	14
chr2	101740995	101741326	MajorDMR-13-40788	4
chr2	101768514	101769310	MajorDMR-13-40789	23
chr2	101771111	101771876	MajorDMR-13-40790	3
chr2	101807110	101807821	MajorDMR-13-40791	5
chr2	101868361	101868630	MajorDMR-13-40792	5
chr2	101873879	101873983	MajorDMR-13-40793	2
chr2	101879538	101879628	MajorDMR-13-40794	2
chr2	101884523	101884646	MajorDMR-13-40795	2
chr2	101893721	101893874	MajorDMR-13-40796	4
chr2	101898330	101898974	MajorDMR-13-40797	5
chr2	101993256	101993350	MajorDMR-13-40798	2
chr2	102037557	102037593	MajorDMR-13-40799	3
chr2	102044357	102045781	MajorDMR-13-40800	16
chr2	102051371	102051742	MajorDMR-13-40801	4
chr2	102063354	102063502	MajorDMR-13-40802	3
chr2	102090198	102090233	MajorDMR-13-40803	2
chr2	102091153	102091730	MajorDMR-13-40804	11
chr2	102116661	102116877	MajorDMR-13-40805	2
chr2	102117487	102118128	MajorDMR-13-40806	8
chr2	102135219	102135524	MajorDMR-13-40807	3
chr2	102272340	102272438	MajorDMR-13-40808	3
chr2	102312864	102313177	MajorDMR-13-40809	4
chr2	102316632	102317289	MajorDMR-13-40810	3
chr2	102345168	102345655	MajorDMR-13-40811	2
chr2	102358897	102359028	MajorDMR-13-40812	2
chr2	102371106	102371267	MajorDMR-13-40813	2
chr2	102379039	102379409	MajorDMR-13-40814	2
chr2	102387809	102388121	MajorDMR-13-40815	3
chr2	102390417	102390673	MajorDMR-13-40816	4
chr2	102393772	102394507	MajorDMR-13-40817	6
chr2	102404969	102405393	MajorDMR-13-40818	2
chr2	102407409	102407877	MajorDMR-13-40819	8
chr2	102422201	102422861	MajorDMR-13-40820	5
chr2	102460525	102460927	MajorDMR-13-40821	12
chr2	102490116	102490205	MajorDMR-13-40822	2
chr2	102500514	102500635	MajorDMR-13-40823	2
chr2	102518350	102518479	MajorDMR-13-40824	2
chr2	102637340	102637387	MajorDMR-13-40825	3
chr2	102667060	102667857	MajorDMR-13-40826	9
chr2	102757928	102758074	MajorDMR-13-40827	2
chr2	102759473	102759577	MajorDMR-13-40828	3
chr2	102797646	102798037	MajorDMR-13-40829	6
chr2	102803289	102803860	MajorDMR-13-40830	7
chr2	102805320	102805841	MajorDMR-13-40831	3
chr2	102825816	102825829	MajorDMR-13-40832	2
chr2	102843851	102844818	MajorDMR-13-40833	12
chr2	102857525	102857815	MajorDMR-13-40834	6
chr2	102867151	102868317	MajorDMR-13-40835	23
chr2	102943726	102943767	MajorDMR-13-40836	2
chr2	102972750	102972886	MajorDMR-13-40837	7
chr2	102993389	102993757	MajorDMR-13-40838	4
chr2	103059581	103059586	MajorDMR-13-40839	2
chr2	103251464	103251873	MajorDMR-13-40840	10
chr2	103591054	103591431	MajorDMR-13-40841	5
chr2	103626460	103626538	MajorDMR-13-40842	4
chr2	103627064	103627426	MajorDMR-13-40843	3
chr2	103777755	103778192	MajorDMR-13-40844	2
chr2	103803361	103803460	MajorDMR-13-40845	2
chr2	103881995	103882476	MajorDMR-13-40846	13
chr2	103909089	103909222	MajorDMR-13-40847	2
chr2	104101693	104101779	MajorDMR-13-40848	2
chr2	104496096	104496293	MajorDMR-13-40849	2
chr2	104639659	104639932	MajorDMR-13-40850	3
chr2	104643122	104643845	MajorDMR-13-40851	21
chr2	104661718	104661754	MajorDMR-13-40852	3
chr2	104780292	104780613	MajorDMR-13-40853	2
chr2	105034005	105034113	MajorDMR-13-40854	3
chr2	105042593	105042795	MajorDMR-13-40855	3
chr2	105233218	105233878	MajorDMR-13-40856	5
chr2	105275450	105275531	MajorDMR-13-40857	4
chr2	105276114	105276308	MajorDMR-13-40858	6
chr2	105321462	105321514	MajorDMR-13-40859	5
chr2	105366166	105366177	MajorDMR-13-40860	2
chr2	105367020	105367234	MajorDMR-13-40861	2
chr2	105372261	105372266	MajorDMR-13-40862	2
chr2	105374459	105375030	MajorDMR-13-40863	6
chr2	105403100	105403174	MajorDMR-13-40864	3
chr2	105484214	105485257	MajorDMR-13-40865	17
chr2	105490146	105490339	MajorDMR-13-40866	2
chr2	105554740	105555299	MajorDMR-13-40867	9
chr2	105561442	105561454	MajorDMR-13-40868	2
chr2	105564511	105564682	MajorDMR-13-40869	2
chr2	105653744	105653809	MajorDMR-13-40870	2
chr2	105716665	105716725	MajorDMR-13-40871	2
chr2	105759883	105759990	MajorDMR-13-40872	2
chr2	105761923	105761995	MajorDMR-13-40873	3
chr2	105852363	105852431	MajorDMR-13-40874	3
chr2	105854732	105854742	MajorDMR-13-40875	3
chr2	105866630	105867236	MajorDMR-13-40876	6
chr2	105870385	105870747	MajorDMR-13-40877	3
chr2	105889311	105889330	MajorDMR-13-40878	2
chr2	105895365	105895406	MajorDMR-13-40879	2
chr2	105904374	105904399	MajorDMR-13-40880	2
chr2	105925424	105925520	MajorDMR-13-40881	4
chr2	105954959	105955595	MajorDMR-13-40882	8
chr2	105977759	105978117	MajorDMR-13-40883	6
chr2	105978962	105979025	MajorDMR-13-40884	3
chr2	105979708	105980133	MajorDMR-13-40885	9
chr2	105986363	105986936	MajorDMR-13-40886	3
chr2	105990060	105990141	MajorDMR-13-40887	2
chr2	106014603	106014951	MajorDMR-13-40888	10
chr2	106015770	106016180	MajorDMR-13-40889	10
chr2	106026264	106026396	MajorDMR-13-40890	5
chr2	106029801	106029808	MajorDMR-13-40891	2
chr2	106042787	106042958	MajorDMR-13-40892	2
chr2	106048152	106048649	MajorDMR-13-40893	5
chr2	106055702	106055865	MajorDMR-13-40894	4
chr2	106084862	106085049	MajorDMR-13-40895	3
chr2	106162841	106162944	MajorDMR-13-40896	3
chr2	106173365	106174119	MajorDMR-13-40897	5
chr2	106184447	106184699	MajorDMR-13-40898	8
chr2	106192340	106193145	MajorDMR-13-40899	12
chr2	106204240	106204442	MajorDMR-13-40900	2
chr2	106213561	106216520	MajorDMR-13-40901	26
chr2	106220829	106222004	MajorDMR-13-40902	10
chr2	106243862	106244034	MajorDMR-13-40903	4
chr2	106247520	106247723	MajorDMR-13-40904	2
chr2	106252032	106252041	MajorDMR-13-40905	2
chr2	106259911	106263226	MajorDMR-13-40906	43
chr2	106266636	106267201	MajorDMR-13-40907	4
chr2	106291009	106291022	MajorDMR-13-40908	2
chr2	106294954	106295042	MajorDMR-13-40909	3
chr2	106328977	106329305	MajorDMR-13-40910	5
chr2	106347910	106348325	MajorDMR-13-40911	2
chr2	106360436	106360710	MajorDMR-13-40912	6
chr2	106362774	106363205	MajorDMR-13-40913	8
chr2	106363950	106364927	MajorDMR-13-40914	6
chr2	106371314	106371648	MajorDMR-13-40915	2
chr2	106372175	106372735	MajorDMR-13-40916	6
chr2	106378478	106379249	MajorDMR-13-40917	7
chr2	106379873	106381703	MajorDMR-13-40918	17
chr2	106385725	106386376	MajorDMR-13-40919	10
chr2	106388446	106389344	MajorDMR-13-40920	11
chr2	106390210	106390613	MajorDMR-13-40921	3
chr2	106393142	106393427	MajorDMR-13-40922	6
chr2	106394283	106394327	MajorDMR-13-40923	3
chr2	106395975	106396276	MajorDMR-13-40924	4
chr2	106399107	106401497	MajorDMR-13-40925	47
chr2	106404439	106405210	MajorDMR-13-40926	4
chr2	106406389	106406604	MajorDMR-13-40927	5
chr2	106411570	106412411	MajorDMR-13-40928	9
chr2	106414126	106415146	MajorDMR-13-40929	5
chr2	106418568	106419233	MajorDMR-13-40930	5
chr2	106419763	106420727	MajorDMR-13-40931	7
chr2	106438366	106438716	MajorDMR-13-40932	6
chr2	106454097	106454651	MajorDMR-13-40933	3
chr2	106465028	106465083	MajorDMR-13-40934	4
chr2	106472787	106473161	MajorDMR-13-40935	3
chr2	106476098	106476469	MajorDMR-13-40936	4
chr2	106481955	106484603	MajorDMR-13-40937	28
chr2	106485850	106486033	MajorDMR-13-40938	3
chr2	106498655	106499142	MajorDMR-13-40939	4
chr2	106502112	106502407	MajorDMR-13-40940	2
chr2	106508454	106509041	MajorDMR-13-40941	8
chr2	106512172	106512179	MajorDMR-13-40942	2
chr2	106567477	106567893	MajorDMR-13-40943	5
chr2	106646615	106647577	MajorDMR-13-40944	19
chr2	106681533	106682889	MajorDMR-13-40945	33
chr2	106701745	106702298	MajorDMR-13-40946	7
chr2	106719766	106719859	MajorDMR-13-40947	3
chr2	106720703	106720877	MajorDMR-13-40948	3
chr2	106724160	106724228	MajorDMR-13-40949	4
chr2	106733980	106734015	MajorDMR-13-40950	4
chr2	106776653	106777141	MajorDMR-13-40951	8
chr2	106780808	106782058	MajorDMR-13-40952	6
chr2	106799914	106800325	MajorDMR-13-40953	4
chr2	106807488	106807720	MajorDMR-13-40954	3
chr2	106811459	106811499	MajorDMR-13-40955	2
chr2	106886159	106886775	MajorDMR-13-40956	5
chr2	106891196	106891517	MajorDMR-13-40957	7
chr2	106954425	106954847	MajorDMR-13-40958	5
chr2	106974997	106975192	MajorDMR-13-40959	4
chr2	107007889	107007927	MajorDMR-13-40960	2
chr2	107103643	107104127	MajorDMR-13-40961	4
chr2	107128088	107128532	MajorDMR-13-40962	12
chr2	107162639	107163416	MajorDMR-13-40963	6
chr2	107177873	107178888	MajorDMR-13-40964	9
chr2	107192500	107192970	MajorDMR-13-40965	4
chr2	107198393	107198558	MajorDMR-13-40966	2
chr2	107254210	107254912	MajorDMR-13-40967	3
chr2	107340851	107340925	MajorDMR-13-40968	3
chr2	107415194	107415822	MajorDMR-13-40969	3
chr2	107428930	107429128	MajorDMR-13-40970	2
chr2	107443538	107444113	MajorDMR-13-40971	3
chr2	107449234	107449396	MajorDMR-13-40972	2
chr2	107451667	107451988	MajorDMR-13-40973	2
chr2	107453616	107453767	MajorDMR-13-40974	2
chr2	107457167	107457325	MajorDMR-13-40975	4
chr2	107457902	107457939	MajorDMR-13-40976	2
chr2	107458641	107459010	MajorDMR-13-40977	3
chr2	107460790	107461058	MajorDMR-13-40978	2
chr2	107467743	107468644	MajorDMR-13-40979	7
chr2	107478483	107478958	MajorDMR-13-40980	6
chr2	107479526	107480103	MajorDMR-13-40981	12
chr2	107483236	107484175	MajorDMR-13-40982	12
chr2	107489905	107489917	MajorDMR-13-40983	2
chr2	107490938	107490943	MajorDMR-13-40984	2
chr2	107495587	107495596	MajorDMR-13-40985	2
chr2	107500575	107501087	MajorDMR-13-40986	4
chr2	107501646	107501746	MajorDMR-13-40987	5
chr2	107548321	107548448	MajorDMR-13-40988	3
chr2	107565554	107565833	MajorDMR-13-40989	2
chr2	107570440	107571567	MajorDMR-13-40990	5
chr2	107609090	107609280	MajorDMR-13-40991	2
chr2	107612190	107612519	MajorDMR-13-40992	5
chr2	107617722	107618408	MajorDMR-13-40993	7
chr2	107713411	107713634	MajorDMR-13-40994	6
chr2	107741976	107742402	MajorDMR-13-40995	3
chr2	107749251	107749864	MajorDMR-13-40996	3
chr2	107790565	107790944	MajorDMR-13-40997	5
chr2	107799302	107799688	MajorDMR-13-40998	4
chr2	107922003	107922098	MajorDMR-13-40999	2
chr2	108212354	108212914	MajorDMR-13-41000	5
chr2	108406545	108406695	MajorDMR-13-41001	2
chr2	108514277	108514538	MajorDMR-13-41002	2
chr2	108548533	108549999	MajorDMR-13-41003	8
chr2	108602684	108602883	MajorDMR-13-41004	9
chr2	108603573	108603892	MajorDMR-13-41005	3
chr2	108966575	108966686	MajorDMR-13-41006	5
chr2	109034978	109035025	MajorDMR-13-41007	2
chr2	109109106	109109142	MajorDMR-13-41008	4
chr2	109149721	109149924	MajorDMR-13-41009	2
chr2	109203174	109203485	MajorDMR-13-41010	5
chr2	109209809	109209996	MajorDMR-13-41011	4
chr2	109210605	109210967	MajorDMR-13-41012	2
chr2	109268762	109269262	MajorDMR-13-41013	4
chr2	109270372	109270612	MajorDMR-13-41014	4
chr2	109278846	109279250	MajorDMR-13-41015	3
chr2	109342225	109342605	MajorDMR-13-41016	5
chr2	109346641	109346754	MajorDMR-13-41017	2
chr2	109384258	109384288	MajorDMR-13-41018	2
chr2	109393038	109393158	MajorDMR-13-41019	2
chr2	109414499	109415161	MajorDMR-13-41020	5
chr2	109415678	109415895	MajorDMR-13-41021	3
chr2	109423054	109423111	MajorDMR-13-41022	5
chr2	109533588	109533675	MajorDMR-13-41023	3
chr2	109605633	109605914	MajorDMR-13-41024	3
chr2	109648449	109648746	MajorDMR-13-41025	7
chr2	109674858	109675118	MajorDMR-13-41026	9
chr2	109679682	109680013	MajorDMR-13-41027	5
chr2	109683812	109683972	MajorDMR-13-41028	7
chr2	109751744	109752019	MajorDMR-13-41029	8
chr2	109769470	109769643	MajorDMR-13-41030	2
chr2	109772045	109772731	MajorDMR-13-41031	4
chr2	109777539	109777792	MajorDMR-13-41032	4
chr2	109779634	109779657	MajorDMR-13-41033	3
chr2	109789640	109790031	MajorDMR-13-41034	3
chr2	109805213	109805336	MajorDMR-13-41035	5
chr2	109812317	109812335	MajorDMR-13-41036	2
chr2	109818379	109818624	MajorDMR-13-41037	8
chr2	109823613	109823887	MajorDMR-13-41038	2
chr2	109827167	109828001	MajorDMR-13-41039	13
chr2	109839805	109840347	MajorDMR-13-41040	4
chr2	109847612	109848586	MajorDMR-13-41041	8
chr2	109857951	109858061	MajorDMR-13-41042	3
chr2	109881234	109881566	MajorDMR-13-41043	4
chr2	109883408	109883873	MajorDMR-13-41044	4
chr2	109887565	109887944	MajorDMR-13-41045	5
chr2	109888978	109889316	MajorDMR-13-41046	2
chr2	109905124	109906181	MajorDMR-13-41047	8
chr2	109907371	109907614	MajorDMR-13-41048	4
chr2	109908387	109909753	MajorDMR-13-41049	11
chr2	109916441	109916639	MajorDMR-13-41050	2
chr2	109920024	109920234	MajorDMR-13-41051	5
chr2	109925807	109925904	MajorDMR-13-41052	3
chr2	109934664	109934861	MajorDMR-13-41053	6
chr2	109936036	109936515	MajorDMR-13-41054	7
chr2	109948398	109949556	MajorDMR-13-41055	24
chr2	109952414	109952975	MajorDMR-13-41056	6
chr2	109959607	109959805	MajorDMR-13-41057	3
chr2	109965055	109965284	MajorDMR-13-41058	3
chr2	109992760	109992979	MajorDMR-13-41059	7
chr2	109999467	109999557	MajorDMR-13-41060	3
chr2	110000279	110000839	MajorDMR-13-41061	4
chr2	110004353	110004443	MajorDMR-13-41062	3
chr2	110015615	110015998	MajorDMR-13-41063	6
chr2	110019320	110020887	MajorDMR-13-41064	20
chr2	110027255	110027720	MajorDMR-13-41065	6
chr2	110044589	110044956	MajorDMR-13-41066	6
chr2	110045857	110045905	MajorDMR-13-41067	2
chr2	110053119	110053204	MajorDMR-13-41068	2
chr2	110063691	110064584	MajorDMR-13-41069	10
chr2	110068949	110069031	MajorDMR-13-41070	2
chr2	110080549	110081043	MajorDMR-13-41071	3
chr2	110084744	110084821	MajorDMR-13-41072	3
chr2	110091752	110091830	MajorDMR-13-41073	2
chr2	110098882	110098913	MajorDMR-13-41074	4
chr2	110099749	110100048	MajorDMR-13-41075	3
chr2	110253023	110253258	MajorDMR-13-41076	4
chr2	110254955	110256154	MajorDMR-13-41077	24
chr2	110265924	110266437	MajorDMR-13-41078	8
chr2	110267977	110268202	MajorDMR-13-41079	3
chr2	110372797	110373165	MajorDMR-13-41080	9
chr2	110493869	110494320	MajorDMR-13-41081	3
chr2	110519233	110519332	MajorDMR-13-41082	2
chr2	110769349	110769410	MajorDMR-13-41083	2
chr2	110872830	110873785	MajorDMR-13-41084	25
chr2	110907299	110907414	MajorDMR-13-41085	3
chr2	110961916	110961951	MajorDMR-13-41086	2
chr2	110969172	110969455	MajorDMR-13-41087	2
chr2	111031713	111031846	MajorDMR-13-41088	2
chr2	111126364	111126496	MajorDMR-13-41089	2
chr2	111130374	111130457	MajorDMR-13-41090	3
chr2	111139567	111139774	MajorDMR-13-41091	4
chr2	111513116	111513143	MajorDMR-13-41092	3
chr2	111527728	111527837	MajorDMR-13-41093	2
chr2	111535661	111535785	MajorDMR-13-41094	3
chr2	111549152	111549303	MajorDMR-13-41095	2
chr2	111799447	111799591	MajorDMR-13-41096	3
chr2	111806971	111807237	MajorDMR-13-41097	2
chr2	111874491	111874838	MajorDMR-13-41098	13
chr2	111876010	111877635	MajorDMR-13-41099	42
chr2	111881017	111881494	MajorDMR-13-41100	3
chr2	111926030	111926303	MajorDMR-13-41101	7
chr2	111984496	111984794	MajorDMR-13-41102	3
chr2	112113165	112113339	MajorDMR-13-41103	2
chr2	112123586	112124458	MajorDMR-13-41104	40
chr2	112209774	112209915	MajorDMR-13-41105	4
chr2	112251431	112252719	MajorDMR-13-41106	21
chr2	112303524	112303596	MajorDMR-13-41107	2
chr2	112431197	112431298	MajorDMR-13-41108	2
chr2	112433987	112434196	MajorDMR-13-41109	3
chr2	112436211	112436367	MajorDMR-13-41110	4
chr2	112459907	112460518	MajorDMR-13-41111	5
chr2	112477389	112477459	MajorDMR-13-41112	3
chr2	112501873	112502124	MajorDMR-13-41113	2
chr2	112505091	112505665	MajorDMR-13-41114	10
chr2	112524824	112524922	MajorDMR-13-41115	2
chr2	112608355	112608722	MajorDMR-13-41116	3
chr2	112657240	112657844	MajorDMR-13-41117	13
chr2	112658633	112659052	MajorDMR-13-41118	5
chr2	112664113	112664208	MajorDMR-13-41119	3
chr2	112696783	112696799	MajorDMR-13-41120	2
chr2	112704024	112704296	MajorDMR-13-41121	3
chr2	112736736	112736895	MajorDMR-13-41122	2
chr2	112762209	112762217	MajorDMR-13-41123	2
chr2	112789200	112789915	MajorDMR-13-41124	8
chr2	112806736	112807095	MajorDMR-13-41125	5
chr2	112897790	112898404	MajorDMR-13-41126	27
chr2	112901573	112902125	MajorDMR-13-41127	7
chr2	112910170	112910208	MajorDMR-13-41128	2
chr2	112910723	112910906	MajorDMR-13-41129	2
chr2	112939144	112939561	MajorDMR-13-41130	38
chr2	113034398	113034861	MajorDMR-13-41131	4
chr2	113036815	113036879	MajorDMR-13-41132	2
chr2	113053249	113053560	MajorDMR-13-41133	4
chr2	113189735	113189954	MajorDMR-13-41134	4
chr2	113190549	113190656	MajorDMR-13-41135	3
chr2	113230327	113230474	MajorDMR-13-41136	2
chr2	113238262	113238627	MajorDMR-13-41137	8
chr2	113244746	113245047	MajorDMR-13-41138	2
chr2	113251555	113252528	MajorDMR-13-41139	5
chr2	113274288	113274544	MajorDMR-13-41140	4
chr2	113298654	113299016	MajorDMR-13-41141	2
chr2	113339934	113340154	MajorDMR-13-41142	2
chr2	113383945	113385048	MajorDMR-13-41143	8
chr2	113399401	113399494	MajorDMR-13-41144	2
chr2	113404440	113405075	MajorDMR-13-41145	11
chr2	113420963	113420986	MajorDMR-13-41146	2
chr2	113437109	113437423	MajorDMR-13-41147	3
chr2	113444243	113444353	MajorDMR-13-41148	5
chr2	113448267	113448718	MajorDMR-13-41149	7
chr2	113484150	113484807	MajorDMR-13-41150	13
chr2	113507885	113508096	MajorDMR-13-41151	6
chr2	113699385	113699473	MajorDMR-13-41152	4
chr2	113956167	113956177	MajorDMR-13-41153	2
chr2	113983542	113983604	MajorDMR-13-41154	2
chr2	114030080	114030937	MajorDMR-13-41155	11
chr2	114033859	114036214	MajorDMR-13-41156	59
chr2	114048828	114049000	MajorDMR-13-41157	12
chr2	114063382	114063885	MajorDMR-13-41158	7
chr2	114081621	114082197	MajorDMR-13-41159	4
chr2	114082840	114083164	MajorDMR-13-41160	8
chr2	114127950	114127968	MajorDMR-13-41161	2
chr2	114196539	114196552	MajorDMR-13-41162	2
chr2	114256491	114257429	MajorDMR-13-41163	34
chr2	114298649	114298934	MajorDMR-13-41164	9
chr2	114356838	114356956	MajorDMR-13-41165	2
chr2	114362376	114362502	MajorDMR-13-41166	4
chr2	114380741	114381427	MajorDMR-13-41167	9
chr2	114512040	114513072	MajorDMR-13-41168	5
chr2	114588888	114589049	MajorDMR-13-41169	4
chr2	114600993	114601412	MajorDMR-13-41170	8
chr2	114634486	114635240	MajorDMR-13-41171	7
chr2	114732410	114732575	MajorDMR-13-41172	3
chr2	114759719	114759842	MajorDMR-13-41173	2
chr2	114798635	114798664	MajorDMR-13-41174	2
chr2	114926736	114927361	MajorDMR-13-41175	6
chr2	115020818	115021625	MajorDMR-13-41176	4
chr2	115034966	115035085	MajorDMR-13-41177	3
chr2	115041429	115041704	MajorDMR-13-41178	4
chr2	115047984	115048057	MajorDMR-13-41179	2
chr2	115163040	115163564	MajorDMR-13-41180	9
chr2	115183397	115183487	MajorDMR-13-41181	3
chr2	115197259	115197810	MajorDMR-13-41182	4
chr2	115201124	115201516	MajorDMR-13-41183	5
chr2	115203015	115203339	MajorDMR-13-41184	2
chr2	115266446	115266538	MajorDMR-13-41185	2
chr2	115294805	115295523	MajorDMR-13-41186	9
chr2	115300791	115301270	MajorDMR-13-41187	7
chr2	115305766	115306053	MajorDMR-13-41188	3
chr2	115326917	115327254	MajorDMR-13-41189	4
chr2	115337268	115337353	MajorDMR-13-41190	3
chr2	115338484	115338549	MajorDMR-13-41191	2
chr2	115367523	115367627	MajorDMR-13-41192	3
chr2	115486307	115487343	MajorDMR-13-41193	7
chr2	115492268	115493297	MajorDMR-13-41194	6
chr2	115542537	115542801	MajorDMR-13-41195	4
chr2	115618735	115618756	MajorDMR-13-41196	2
chr2	115829624	115830057	MajorDMR-13-41197	2
chr2	115842004	115842369	MajorDMR-13-41198	6
chr2	115901451	115901593	MajorDMR-13-41199	2
chr2	115918266	115918599	MajorDMR-13-41200	7
chr2	115920824	115921259	MajorDMR-13-41201	6
chr2	115930743	115931108	MajorDMR-13-41202	3
chr2	115957649	115957791	MajorDMR-13-41203	4
chr2	116008592	116008779	MajorDMR-13-41204	3
chr2	116038404	116038823	MajorDMR-13-41205	2
chr2	116052616	116052801	MajorDMR-13-41206	3
chr2	116058572	116058755	MajorDMR-13-41207	3
chr2	116065683	116066140	MajorDMR-13-41208	3
chr2	116121898	116121935	MajorDMR-13-41209	2
chr2	116171885	116172223	MajorDMR-13-41210	3
chr2	116200320	116201456	MajorDMR-13-41211	5
chr2	116241417	116241609	MajorDMR-13-41212	3
chr2	116308147	116308450	MajorDMR-13-41213	4
chr2	116370703	116370729	MajorDMR-13-41214	2
chr2	116390054	116390120	MajorDMR-13-41215	2
chr2	116441891	116442541	MajorDMR-13-41216	5
chr2	116891168	116891283	MajorDMR-13-41217	2
chr2	117323674	117323887	MajorDMR-13-41218	2
chr2	117470954	117471615	MajorDMR-13-41219	3
chr2	117529967	117530507	MajorDMR-13-41220	3
chr2	117836225	117836327	MajorDMR-13-41221	2
chr2	118112148	118112213	MajorDMR-13-41222	2
chr2	118243197	118243417	MajorDMR-13-41223	2
chr2	118426399	118426499	MajorDMR-13-41224	5
chr2	118472056	118472561	MajorDMR-13-41225	7
chr2	118477331	118477414	MajorDMR-13-41226	2
chr2	118608159	118608711	MajorDMR-13-41227	5
chr2	118611369	118611632	MajorDMR-13-41228	2
chr2	118942882	118943114	MajorDMR-13-41229	5
chr2	118983336	118983365	MajorDMR-13-41230	2
chr2	119043613	119043652	MajorDMR-13-41231	2
chr2	119100869	119101018	MajorDMR-13-41232	3
chr2	119106344	119106557	MajorDMR-13-41233	2
chr2	119208246	119208305	MajorDMR-13-41234	3
chr2	119481107	119481223	MajorDMR-13-41235	4
chr2	119513527	119513829	MajorDMR-13-41236	2
chr2	119531745	119532014	MajorDMR-13-41237	5
chr2	119532567	119532715	MajorDMR-13-41238	4
chr2	119566201	119566611	MajorDMR-13-41239	13
chr2	119594553	119594900	MajorDMR-13-41240	4
chr2	119599070	119599210	MajorDMR-13-41241	2
chr2	119616982	119617379	MajorDMR-13-41242	8
chr2	119618243	119618315	MajorDMR-13-41243	3
chr2	119773377	119773880	MajorDMR-13-41244	16
chr2	119870642	119870689	MajorDMR-13-41245	3
chr2	119881058	119881228	MajorDMR-13-41246	10
chr2	119884349	119884358	MajorDMR-13-41247	2
chr2	119914028	119915393	MajorDMR-13-41248	53
chr2	119916642	119916808	MajorDMR-13-41249	7
chr2	120040509	120040881	MajorDMR-13-41250	2
chr2	120041551	120041632	MajorDMR-13-41251	3
chr2	120144961	120145598	MajorDMR-13-41252	8
chr2	120188719	120189172	MajorDMR-13-41253	9
chr2	120189731	120190339	MajorDMR-13-41254	24
chr2	120233912	120234234	MajorDMR-13-41255	7
chr2	120254725	120254862	MajorDMR-13-41256	2
chr2	120280762	120281085	MajorDMR-13-41257	2
chr2	120356295	120357229	MajorDMR-13-41258	5
chr2	120399820	120399911	MajorDMR-13-41259	2
chr2	120432330	120432630	MajorDMR-13-41260	3
chr2	120436310	120436491	MajorDMR-13-41261	7
chr2	120441168	120441195	MajorDMR-13-41262	3
chr2	120442020	120442270	MajorDMR-13-41263	3
chr2	120462001	120462151	MajorDMR-13-41264	3
chr2	120465995	120466269	MajorDMR-13-41265	5
chr2	120473893	120474110	MajorDMR-13-41266	6
chr2	120493382	120493577	MajorDMR-13-41267	3
chr2	120519074	120519262	MajorDMR-13-41268	4
chr2	120519814	120520227	MajorDMR-13-41269	4
chr2	120579353	120579518	MajorDMR-13-41270	2
chr2	120581357	120581655	MajorDMR-13-41271	4
chr2	120725074	120725423	MajorDMR-13-41272	4
chr2	120769994	120770003	MajorDMR-13-41273	2
chr2	120791688	120791802	MajorDMR-13-41274	2
chr2	120867203	120867223	MajorDMR-13-41275	2
chr2	120957662	120957721	MajorDMR-13-41276	4
chr2	120981449	120981590	MajorDMR-13-41277	2
chr2	120997251	120997735	MajorDMR-13-41278	10
chr2	121012829	121012887	MajorDMR-13-41279	2
chr2	121071091	121071521	MajorDMR-13-41280	14
chr2	121100817	121102185	MajorDMR-13-41281	46
chr2	121104916	121105635	MajorDMR-13-41282	27
chr2	121107678	121107700	MajorDMR-13-41283	3
chr2	121142748	121143018	MajorDMR-13-41284	7
chr2	121153633	121153963	MajorDMR-13-41285	11
chr2	121199505	121200831	MajorDMR-13-41286	42
chr2	121212234	121212897	MajorDMR-13-41287	7
chr2	121223758	121223959	MajorDMR-13-41288	3
chr2	121278889	121278959	MajorDMR-13-41289	4
chr2	121279800	121280159	MajorDMR-13-41290	11
chr2	121334308	121334836	MajorDMR-13-41291	14
chr2	121344671	121345383	MajorDMR-13-41292	20
chr2	121371706	121371937	MajorDMR-13-41293	5
chr2	121427168	121427503	MajorDMR-13-41294	12
chr2	121441921	121442252	MajorDMR-13-41295	2
chr2	121452484	121453003	MajorDMR-13-41296	4
chr2	121453624	121453721	MajorDMR-13-41297	4
chr2	121454552	121454950	MajorDMR-13-41298	3
chr2	121479973	121480410	MajorDMR-13-41299	5
chr2	121492769	121493028	MajorDMR-13-41300	14
chr2	121494940	121495352	MajorDMR-13-41301	21
chr2	121499096	121500143	MajorDMR-13-41302	18
chr2	121515746	121516230	MajorDMR-13-41303	8
chr2	121535897	121535918	MajorDMR-13-41304	3
chr2	121537440	121537892	MajorDMR-13-41305	12
chr2	121541011	121541421	MajorDMR-13-41306	9
chr2	121625146	121625970	MajorDMR-13-41307	36
chr2	121650644	121651190	MajorDMR-13-41308	8
chr2	121690278	121690371	MajorDMR-13-41309	3
chr2	121779129	121779301	MajorDMR-13-41310	3
chr2	121828460	121828893	MajorDMR-13-41311	13
chr2	121833450	121833928	MajorDMR-13-41312	9
chr2	121841870	121841985	MajorDMR-13-41313	4
chr2	121842600	121842805	MajorDMR-13-41314	3
chr2	121852861	121853062	MajorDMR-13-41315	4
chr2	122042079	122042089	MajorDMR-13-41316	2
chr2	122043063	122043159	MajorDMR-13-41317	7
chr2	122159788	122160029	MajorDMR-13-41318	2
chr2	122231034	122231244	MajorDMR-13-41319	3
chr2	122233196	122233440	MajorDMR-13-41320	2
chr2	122234075	122234107	MajorDMR-13-41321	3
chr2	122234628	122234895	MajorDMR-13-41322	3
chr2	122236155	122238563	MajorDMR-13-41323	16
chr2	122246411	122246521	MajorDMR-13-41324	2
chr2	122247973	122248372	MajorDMR-13-41325	3
chr2	122249550	122249826	MajorDMR-13-41326	6
chr2	122270381	122270941	MajorDMR-13-41327	5
chr2	122273240	122273597	MajorDMR-13-41328	3
chr2	122279056	122279336	MajorDMR-13-41329	4
chr2	122285343	122285464	MajorDMR-13-41330	2
chr2	122286597	122287072	MajorDMR-13-41331	3
chr2	122353952	122354463	MajorDMR-13-41332	5
chr2	122476497	122476847	MajorDMR-13-41333	5
chr2	122479880	122480250	MajorDMR-13-41334	2
chr2	122493117	122493335	MajorDMR-13-41335	4
chr2	122515854	122516027	MajorDMR-13-41336	3
chr2	122548677	122548950	MajorDMR-13-41337	3
chr2	122568720	122569213	MajorDMR-13-41338	3
chr2	122583344	122583939	MajorDMR-13-41339	4
chr2	122585799	122586300	MajorDMR-13-41340	11
chr2	122590563	122590652	MajorDMR-13-41341	2
chr2	122594185	122594315	MajorDMR-13-41342	2
chr2	122665632	122665647	MajorDMR-13-41343	2
chr2	122701959	122702111	MajorDMR-13-41344	3
chr2	122707111	122707203	MajorDMR-13-41345	3
chr2	122726820	122727061	MajorDMR-13-41346	3
chr2	122786273	122786448	MajorDMR-13-41347	2
chr2	122924443	122924889	MajorDMR-13-41348	3
chr2	122988872	122989333	MajorDMR-13-41349	9
chr2	123289056	123289440	MajorDMR-13-41350	4
chr2	123410392	123410563	MajorDMR-13-41351	2
chr2	123418337	123419301	MajorDMR-13-41352	28
chr2	123439983	123440152	MajorDMR-13-41353	3
chr2	123738439	123738632	MajorDMR-13-41354	4
chr2	124837927	124838068	MajorDMR-13-41355	3
chr2	124879865	124880231	MajorDMR-13-41356	2
chr2	124910267	124910522	MajorDMR-13-41357	4
chr2	124912650	124912870	MajorDMR-13-41358	2
chr2	125023989	125024030	MajorDMR-13-41359	2
chr2	125025456	125025481	MajorDMR-13-41360	2
chr2	125140328	125140377	MajorDMR-13-41361	2
chr2	125281208	125281974	MajorDMR-13-41362	13
chr2	125300574	125301058	MajorDMR-13-41363	6
chr2	125634772	125635124	MajorDMR-13-41364	4
chr2	126153251	126153466	MajorDMR-13-41365	2
chr2	126239051	126239126	MajorDMR-13-41366	2
chr2	126516359	126516483	MajorDMR-13-41367	2
chr2	126667313	126667412	MajorDMR-13-41368	2
chr2	127221474	127221737	MajorDMR-13-41369	3
chr2	127413504	127414547	MajorDMR-13-41370	13
chr2	127534116	127534253	MajorDMR-13-41371	8
chr2	127644074	127644487	MajorDMR-13-41372	14
chr2	127729203	127729270	MajorDMR-13-41373	2
chr2	127744513	127744769	MajorDMR-13-41374	4
chr2	127748622	127748911	MajorDMR-13-41375	2
chr2	127761256	127761295	MajorDMR-13-41376	3
chr2	127799225	127799808	MajorDMR-13-41377	4
chr2	127811781	127811811	MajorDMR-13-41378	2
chr2	127816375	127816808	MajorDMR-13-41379	14
chr2	127819102	127819342	MajorDMR-13-41380	4
chr2	127825669	127825934	MajorDMR-13-41381	7
chr2	127827060	127827347	MajorDMR-13-41382	6
chr2	127834578	127834656	MajorDMR-13-41383	2
chr2	127838806	127839393	MajorDMR-13-41384	3
chr2	127841592	127844233	MajorDMR-13-41385	46
chr2	127855909	127856227	MajorDMR-13-41386	7
chr2	127865427	127865486	MajorDMR-13-41387	2
chr2	127866738	127867164	MajorDMR-13-41388	7
chr2	127904787	127904973	MajorDMR-13-41389	3
chr2	127909870	127910433	MajorDMR-13-41390	7
chr2	127916945	127917001	MajorDMR-13-41391	2
chr2	127919119	127919201	MajorDMR-13-41392	3
chr2	127930713	127931322	MajorDMR-13-41393	7
chr2	127932729	127932852	MajorDMR-13-41394	3
chr2	127933554	127934276	MajorDMR-13-41395	27
chr2	127935098	127935908	MajorDMR-13-41396	15
chr2	127943435	127943457	MajorDMR-13-41397	2
chr2	127963061	127963448	MajorDMR-13-41398	9
chr2	127976137	127976417	MajorDMR-13-41399	7
chr2	127977949	127978895	MajorDMR-13-41400	24
chr2	128028107	128028130	MajorDMR-13-41401	2
chr2	128032737	128033775	MajorDMR-13-41402	14
chr2	128056765	128057220	MajorDMR-13-41403	4
chr2	128133376	128133775	MajorDMR-13-41404	2
chr2	128143953	128144288	MajorDMR-13-41405	5
chr2	128146130	128146475	MajorDMR-13-41406	6
chr2	128158694	128158727	MajorDMR-13-41407	2
chr2	128166156	128166389	MajorDMR-13-41408	8
chr2	128171447	128171859	MajorDMR-13-41409	3
chr2	128173475	128174158	MajorDMR-13-41410	8
chr2	128180185	128180368	MajorDMR-13-41411	5
chr2	128181349	128181374	MajorDMR-13-41412	2
chr2	128264496	128264580	MajorDMR-13-41413	2
chr2	128265989	128266739	MajorDMR-13-41414	4
chr2	128273627	128273926	MajorDMR-13-41415	10
chr2	128406838	128407597	MajorDMR-13-41416	9
chr2	128432050	128432480	MajorDMR-13-41417	17
chr2	128438837	128439315	MajorDMR-13-41418	6
chr2	128453416	128453442	MajorDMR-13-41419	2
chr2	128520514	128521109	MajorDMR-13-41420	9
chr2	128522115	128522485	MajorDMR-13-41421	2
chr2	128528394	128528852	MajorDMR-13-41422	10
chr2	128569490	128569554	MajorDMR-13-41423	2
chr2	128602680	128602718	MajorDMR-13-41424	3
chr2	128610534	128610782	MajorDMR-13-41425	5
chr2	128611575	128612030	MajorDMR-13-41426	3
chr2	128616081	128616180	MajorDMR-13-41427	3
chr2	128617029	128617350	MajorDMR-13-41428	3
chr2	128641738	128642169	MajorDMR-13-41429	4
chr2	128644704	128645339	MajorDMR-13-41430	4
chr2	128649550	128649598	MajorDMR-13-41431	2
chr2	128650800	128651228	MajorDMR-13-41432	11
chr2	128953853	128954419	MajorDMR-13-41433	4
chr2	128990340	128990354	MajorDMR-13-41434	2
chr2	128995932	128996011	MajorDMR-13-41435	2
chr2	129027205	129027232	MajorDMR-13-41436	2
chr2	129058394	129059482	MajorDMR-13-41437	14
chr2	129062892	129063273	MajorDMR-13-41438	4
chr2	129071162	129071487	MajorDMR-13-41439	4
chr2	129072708	129074422	MajorDMR-13-41440	12
chr2	129076913	129077210	MajorDMR-13-41441	5
chr2	129080096	129080452	MajorDMR-13-41442	10
chr2	129105431	129105449	MajorDMR-13-41443	2
chr2	129136641	129137031	MajorDMR-13-41444	8
chr2	129156828	129157689	MajorDMR-13-41445	4
chr2	129165996	129166393	MajorDMR-13-41446	3
chr2	129229219	129229320	MajorDMR-13-41447	2
chr2	129230998	129231252	MajorDMR-13-41448	6
chr2	129268392	129268666	MajorDMR-13-41449	2
chr2	129320846	129321138	MajorDMR-13-41450	4
chr2	129348880	129349715	MajorDMR-13-41451	6
chr2	129353351	129353374	MajorDMR-13-41452	2
chr2	129365104	129366022	MajorDMR-13-41453	23
chr2	129444155	129444240	MajorDMR-13-41454	2
chr2	129452946	129453739	MajorDMR-13-41455	10
chr2	129510804	129511913	MajorDMR-13-41456	10
chr2	129512891	129513131	MajorDMR-13-41457	6
chr2	129566290	129566623	MajorDMR-13-41458	2
chr2	129659446	129659939	MajorDMR-13-41459	11
chr2	129763987	129764029	MajorDMR-13-41460	2
chr2	129838433	129838900	MajorDMR-13-41461	3
chr2	129975262	129975518	MajorDMR-13-41462	3
chr2	130011119	130011171	MajorDMR-13-41463	3
chr2	130054475	130054653	MajorDMR-13-41464	5
chr2	130059938	130060387	MajorDMR-13-41465	6
chr2	130133749	130134445	MajorDMR-13-41466	5
chr2	130680242	130680408	MajorDMR-13-41467	3
chr2	130736735	130737032	MajorDMR-13-41468	2
chr2	130738650	130739960	MajorDMR-13-41469	14
chr2	130749834	130749938	MajorDMR-13-41470	3
chr2	130750624	130751017	MajorDMR-13-41471	4
chr2	130795219	130795254	MajorDMR-13-41472	2
chr2	130901341	130902072	MajorDMR-13-41473	19
chr2	130913665	130913828	MajorDMR-13-41474	5
chr2	130941440	130941833	MajorDMR-13-41475	4
chr2	131010099	131010958	MajorDMR-13-41476	28
chr2	131094283	131095365	MajorDMR-13-41477	27
chr2	131110990	131111316	MajorDMR-13-41478	3
chr2	131114194	131114254	MajorDMR-13-41479	4
chr2	131186384	131186482	MajorDMR-13-41480	5
chr2	131356004	131356182	MajorDMR-13-41481	3
chr2	131359310	131359391	MajorDMR-13-41482	2
chr2	131450208	131450253	MajorDMR-13-41483	2
chr2	131484021	131484722	MajorDMR-13-41484	12
chr2	131485855	131486077	MajorDMR-13-41485	3
chr2	131515010	131515357	MajorDMR-13-41486	4
chr2	131518434	131518452	MajorDMR-13-41487	2
chr2	131556071	131556641	MajorDMR-13-41488	15
chr2	131577931	131578312	MajorDMR-13-41489	9
chr2	131594266	131594397	MajorDMR-13-41490	2
chr2	131632122	131632587	MajorDMR-13-41491	2
chr2	131673968	131673987	MajorDMR-13-41492	3
chr2	131715041	131715669	MajorDMR-13-41493	3
chr2	131720638	131720706	MajorDMR-13-41494	3
chr2	131723797	131725036	MajorDMR-13-41495	24
chr2	131745441	131745887	MajorDMR-13-41496	8
chr2	131750481	131750614	MajorDMR-13-41497	2
chr2	131774725	131775440	MajorDMR-13-41498	8
chr2	131780125	131780485	MajorDMR-13-41499	2
chr2	131787868	131788856	MajorDMR-13-41500	11
chr2	131791736	131791825	MajorDMR-13-41501	2
chr2	131793237	131793990	MajorDMR-13-41502	11
chr2	131798849	131799021	MajorDMR-13-41503	9
chr2	131799701	131800073	MajorDMR-13-41504	3
chr2	131808054	131808524	MajorDMR-13-41505	2
chr2	131812087	131812373	MajorDMR-13-41506	2
chr2	131813306	131813510	MajorDMR-13-41507	9
chr2	131814791	131815035	MajorDMR-13-41508	2
chr2	131818828	131819080	MajorDMR-13-41509	6
chr2	131821535	131822152	MajorDMR-13-41510	8
chr2	131822760	131822771	MajorDMR-13-41511	2
chr2	131849632	131849799	MajorDMR-13-41512	5
chr2	131936428	131936515	MajorDMR-13-41513	3
chr2	131950971	131951300	MajorDMR-13-41514	4
chr2	132057951	132058032	MajorDMR-13-41515	2
chr2	132110629	132110688	MajorDMR-13-41516	6
chr2	132119241	132120453	MajorDMR-13-41517	9
chr2	132141860	132141877	MajorDMR-13-41518	2
chr2	132152106	132152995	MajorDMR-13-41519	51
chr2	132225278	132225631	MajorDMR-13-41520	7
chr2	132286435	132286763	MajorDMR-13-41521	8
chr2	132527288	132527378	MajorDMR-13-41522	4
chr2	132550148	132550425	MajorDMR-13-41523	4
chr2	132559196	132559215	MajorDMR-13-41524	2
chr2	132590582	132590597	MajorDMR-13-41525	2
chr2	132650455	132650571	MajorDMR-13-41526	2
chr2	132727958	132728103	MajorDMR-13-41527	2
chr2	132795082	132795165	MajorDMR-13-41528	3
chr2	133025481	133025685	MajorDMR-13-41529	4
chr2	133104159	133104502	MajorDMR-13-41530	2
chr2	133105285	133105302	MajorDMR-13-41531	2
chr2	133109832	133109870	MajorDMR-13-41532	6
chr2	133173277	133173434	MajorDMR-13-41533	2
chr2	133174258	133174511	MajorDMR-13-41534	6
chr2	133246595	133246955	MajorDMR-13-41535	7
chr2	133445537	133445598	MajorDMR-13-41536	2
chr2	133708703	133708778	MajorDMR-13-41537	3
chr2	133735444	133735593	MajorDMR-13-41538	2
chr2	133834488	133835240	MajorDMR-13-41539	8
chr2	134022679	134022891	MajorDMR-13-41540	5
chr2	134244632	134244760	MajorDMR-13-41541	2
chr2	134284350	134284389	MajorDMR-13-41542	2
chr2	134325872	134326668	MajorDMR-13-41543	14
chr2	134400180	134400208	MajorDMR-13-41544	2
chr2	134409792	134410271	MajorDMR-13-41545	6
chr2	134484639	134484873	MajorDMR-13-41546	4
chr2	134513161	134513290	MajorDMR-13-41547	3
chr2	134560306	134560452	MajorDMR-13-41548	5
chr2	134596702	134596766	MajorDMR-13-41549	2
chr2	134644307	134644971	MajorDMR-13-41550	4
chr2	134730447	134731001	MajorDMR-13-41551	10
chr2	134844176	134844617	MajorDMR-13-41552	6
chr2	134880301	134880454	MajorDMR-13-41553	3
chr2	134931122	134931438	MajorDMR-13-41554	8
chr2	134941350	134941629	MajorDMR-13-41555	9
chr2	134951357	134951540	MajorDMR-13-41556	4
chr2	135037113	135037143	MajorDMR-13-41557	2
chr2	135037721	135038126	MajorDMR-13-41558	5
chr2	135044787	135045135	MajorDMR-13-41559	2
chr2	135070006	135070954	MajorDMR-13-41560	22
chr2	135133643	135133831	MajorDMR-13-41561	3
chr2	135208573	135208658	MajorDMR-13-41562	2
chr2	135474899	135475490	MajorDMR-13-41563	22
chr2	135476854	135476993	MajorDMR-13-41564	13
chr2	135689229	135689245	MajorDMR-13-41565	2
chr2	135745371	135745375	MajorDMR-13-41566	2
chr2	135809278	135809328	MajorDMR-13-41567	2
chr2	135810621	135811149	MajorDMR-13-41568	7
chr2	135870116	135870448	MajorDMR-13-41569	5
chr2	135920324	135920551	MajorDMR-13-41570	4
chr2	135921204	135921739	MajorDMR-13-41571	3
chr2	135925822	135926369	MajorDMR-13-41572	4
chr2	135927094	135928395	MajorDMR-13-41573	15
chr2	135931980	135932494	MajorDMR-13-41574	9
chr2	135939934	135940454	MajorDMR-13-41575	5
chr2	135943755	135943940	MajorDMR-13-41576	2
chr2	135945538	135945585	MajorDMR-13-41577	2
chr2	135970129	135970149	MajorDMR-13-41578	2
chr2	136043171	136043214	MajorDMR-13-41579	2
chr2	136078856	136078918	MajorDMR-13-41580	2
chr2	136094614	136094881	MajorDMR-13-41581	2
chr2	136290331	136290420	MajorDMR-13-41582	3
chr2	136330987	136331052	MajorDMR-13-41583	2
chr2	136337500	136337595	MajorDMR-13-41584	2
chr2	136340071	136340765	MajorDMR-13-41585	5
chr2	136343274	136343910	MajorDMR-13-41586	3
chr2	136346533	136346635	MajorDMR-13-41587	3
chr2	136361377	136361457	MajorDMR-13-41588	3
chr2	136373922	136374263	MajorDMR-13-41589	3
chr2	136390099	136390229	MajorDMR-13-41590	2
chr2	136397662	136397749	MajorDMR-13-41591	2
chr2	136398913	136398966	MajorDMR-13-41592	3
chr2	136401094	136401234	MajorDMR-13-41593	2
chr2	136425219	136425479	MajorDMR-13-41594	2
chr2	136456152	136456339	MajorDMR-13-41595	3
chr2	136472714	136473105	MajorDMR-13-41596	6
chr2	136478106	136478552	MajorDMR-13-41597	3
chr2	136498845	136498967	MajorDMR-13-41598	3
chr2	136523827	136523920	MajorDMR-13-41599	2
chr2	136528281	136528331	MajorDMR-13-41600	2
chr2	136554937	136555305	MajorDMR-13-41601	9
chr2	136673802	136673822	MajorDMR-13-41602	2
chr2	136782664	136783799	MajorDMR-13-41603	22
chr2	136870333	136870991	MajorDMR-13-41604	4
chr2	136873745	136874178	MajorDMR-13-41605	10
chr2	136877084	136877148	MajorDMR-13-41606	2
chr2	136884229	136884249	MajorDMR-13-41607	2
chr2	136899508	136899530	MajorDMR-13-41608	2
chr2	137003521	137003534	MajorDMR-13-41609	2
chr2	137005229	137005659	MajorDMR-13-41610	3
chr2	137121368	137121919	MajorDMR-13-41611	7
chr2	137136289	137136350	MajorDMR-13-41612	2
chr2	137194674	137194831	MajorDMR-13-41613	3
chr2	137239821	137239842	MajorDMR-13-41614	2
chr2	137274846	137275622	MajorDMR-13-41615	10
chr2	137402848	137403168	MajorDMR-13-41616	3
chr2	137423518	137423560	MajorDMR-13-41617	2
chr2	137452475	137452546	MajorDMR-13-41618	2
chr2	137497082	137497382	MajorDMR-13-41619	3
chr2	137521571	137522517	MajorDMR-13-41620	21
chr2	137641171	137641225	MajorDMR-13-41621	2
chr2	137804924	137805204	MajorDMR-13-41622	3
chr2	138020188	138020332	MajorDMR-13-41623	2
chr2	138224936	138225103	MajorDMR-13-41624	2
chr2	138402254	138402430	MajorDMR-13-41625	4
chr2	138570555	138570956	MajorDMR-13-41626	3
chr2	138646528	138646739	MajorDMR-13-41627	7
chr2	138668254	138668266	MajorDMR-13-41628	2
chr2	138721432	138721673	MajorDMR-13-41629	5
chr2	138723770	138723987	MajorDMR-13-41630	3
chr2	139163364	139163510	MajorDMR-13-41631	2
chr2	139202072	139202241	MajorDMR-13-41632	2
chr2	139261429	139261574	MajorDMR-13-41633	3
chr2	139262296	139262303	MajorDMR-13-41634	2
chr2	139440233	139440606	MajorDMR-13-41635	2
chr2	139498745	139498924	MajorDMR-13-41636	2
chr2	139536079	139536531	MajorDMR-13-41637	3
chr2	139538447	139539207	MajorDMR-13-41638	25
chr2	139591188	139592157	MajorDMR-13-41639	4
chr2	139604777	139604782	MajorDMR-13-41640	2
chr2	139678338	139678354	MajorDMR-13-41641	2
chr2	139837747	139837780	MajorDMR-13-41642	2
chr2	139941826	139942104	MajorDMR-13-41643	2
chr2	139976195	139976309	MajorDMR-13-41644	2
chr2	140112466	140112830	MajorDMR-13-41645	3
chr2	140454965	140455365	MajorDMR-13-41646	6
chr2	140477739	140477858	MajorDMR-13-41647	3
chr2	140548914	140548980	MajorDMR-13-41648	2
chr2	141107322	141107425	MajorDMR-13-41649	2
chr2	141180458	141180597	MajorDMR-13-41650	4
chr2	141476117	141476449	MajorDMR-13-41651	3
chr2	141592659	141592780	MajorDMR-13-41652	2
chr2	141817552	141817841	MajorDMR-13-41653	5
chr2	141944642	141944881	MajorDMR-13-41654	4
chr2	142292049	142293090	MajorDMR-13-41655	5
chr2	142321253	142321274	MajorDMR-13-41656	2
chr2	142439317	142439617	MajorDMR-13-41657	3
chr2	142536008	142536440	MajorDMR-13-41658	3
chr2	142587233	142587353	MajorDMR-13-41659	3
chr2	142635472	142635926	MajorDMR-13-41660	2
chr2	142698128	142698481	MajorDMR-13-41661	3
chr2	142726137	142726304	MajorDMR-13-41662	2
chr2	142768209	142768802	MajorDMR-13-41663	5
chr2	142809689	142809766	MajorDMR-13-41664	2
chr2	142897435	142897550	MajorDMR-13-41665	3
chr2	143104210	143104259	MajorDMR-13-41666	2
chr2	143140111	143140404	MajorDMR-13-41667	3
chr2	143153390	143153396	MajorDMR-13-41668	2
chr2	143294726	143294768	MajorDMR-13-41669	2
chr2	143514050	143514090	MajorDMR-13-41670	2
chr2	143773425	143773736	MajorDMR-13-41671	5
chr2	143914609	143915085	MajorDMR-13-41672	2
chr2	143915790	143917656	MajorDMR-13-41673	14
chr2	143919368	143919985	MajorDMR-13-41674	8
chr2	143928924	143929753	MajorDMR-13-41675	5
chr2	144013275	144013455	MajorDMR-13-41676	3
chr2	144069391	144069445	MajorDMR-13-41677	2
chr2	144188684	144188773	MajorDMR-13-41678	2
chr2	144357699	144357844	MajorDMR-13-41679	2
chr2	144458574	144458823	MajorDMR-13-41680	2
chr2	144478167	144478186	MajorDMR-13-41681	2
chr2	144551107	144551605	MajorDMR-13-41682	8
chr2	144693099	144694147	MajorDMR-13-41683	7
chr2	144697569	144697866	MajorDMR-13-41684	5
chr2	144704135	144704214	MajorDMR-13-41685	4
chr2	144713513	144713523	MajorDMR-13-41686	2
chr2	144788407	144788982	MajorDMR-13-41687	6
chr2	144991072	144991805	MajorDMR-13-41688	4
chr2	145075084	145075129	MajorDMR-13-41689	2
chr2	145130210	145130255	MajorDMR-13-41690	3
chr2	145137263	145137620	MajorDMR-13-41691	6
chr2	145140971	145141308	MajorDMR-13-41692	4
chr2	145142284	145142454	MajorDMR-13-41693	2
chr2	145143545	145143755	MajorDMR-13-41694	4
chr2	145144282	145144403	MajorDMR-13-41695	2
chr2	145144975	145145788	MajorDMR-13-41696	5
chr2	145146390	145146414	MajorDMR-13-41697	2
chr2	145146918	145146929	MajorDMR-13-41698	2
chr2	145150939	145151414	MajorDMR-13-41699	2
chr2	145160212	145160914	MajorDMR-13-41700	3
chr2	145184532	145184666	MajorDMR-13-41701	2
chr2	145195033	145195585	MajorDMR-13-41702	4
chr2	145205928	145206812	MajorDMR-13-41703	15
chr2	145213609	145213924	MajorDMR-13-41704	2
chr2	145217088	145217574	MajorDMR-13-41705	6
chr2	145225785	145226160	MajorDMR-13-41706	2
chr2	145249583	145249636	MajorDMR-13-41707	2
chr2	145259788	145260308	MajorDMR-13-41708	6
chr2	145289735	145289802	MajorDMR-13-41709	3
chr2	145440816	145441107	MajorDMR-13-41710	3
chr2	145465441	145465846	MajorDMR-13-41711	5
chr2	145527425	145527526	MajorDMR-13-41712	2
chr2	145554125	145554137	MajorDMR-13-41713	2
chr2	145589822	145589941	MajorDMR-13-41714	3
chr2	145617327	145617770	MajorDMR-13-41715	4
chr2	145719857	145720068	MajorDMR-13-41716	2
chr2	145780394	145780623	MajorDMR-13-41717	2
chr2	145794666	145794784	MajorDMR-13-41718	3
chr2	145925523	145925869	MajorDMR-13-41719	6
chr2	145926387	145926505	MajorDMR-13-41720	2
chr2	145947369	145947379	MajorDMR-13-41721	2
chr2	146390689	146390748	MajorDMR-13-41722	2
chr2	146510434	146510438	MajorDMR-13-41723	2
chr2	146522528	146522541	MajorDMR-13-41724	2
chr2	147015776	147015986	MajorDMR-13-41725	2
chr2	147150404	147150741	MajorDMR-13-41726	6
chr2	147475548	147475892	MajorDMR-13-41727	4
chr2	147492107	147492122	MajorDMR-13-41728	2
chr2	147697632	147698075	MajorDMR-13-41729	3
chr2	147748127	147748410	MajorDMR-13-41730	3
chr2	148095172	148095375	MajorDMR-13-41731	2
chr2	148123288	148124136	MajorDMR-13-41732	7
chr2	148269423	148270135	MajorDMR-13-41733	3
chr2	148283186	148283586	MajorDMR-13-41734	3
chr2	148295905	148296105	MajorDMR-13-41735	2
chr2	148531300	148531417	MajorDMR-13-41736	2
chr2	148626928	148627434	MajorDMR-13-41737	3
chr2	148628092	148628687	MajorDMR-13-41738	3
chr2	148646277	148646290	MajorDMR-13-41739	2
chr2	148672019	148672086	MajorDMR-13-41740	2
chr2	148681203	148681336	MajorDMR-13-41741	2
chr2	148796943	148797081	MajorDMR-13-41742	2
chr2	148838549	148838593	MajorDMR-13-41743	2
chr2	148889730	148890029	MajorDMR-13-41744	2
chr2	149129114	149129284	MajorDMR-13-41745	2
chr2	149267089	149267513	MajorDMR-13-41746	8
chr2	149292124	149292595	MajorDMR-13-41747	10
chr2	149372036	149373340	MajorDMR-13-41748	8
chr2	149400882	149401449	MajorDMR-13-41749	4
chr2	149404054	149404195	MajorDMR-13-41750	2
chr2	149550364	149551174	MajorDMR-13-41751	6
chr2	149553120	149553166	MajorDMR-13-41752	2
chr2	149574323	149574500	MajorDMR-13-41753	2
chr2	149577726	149578184	MajorDMR-13-41754	2
chr2	149641486	149641667	MajorDMR-13-41755	2
chr2	149646243	149646278	MajorDMR-13-41756	2
chr2	149660305	149660979	MajorDMR-13-41757	3
chr2	149666469	149667298	MajorDMR-13-41758	6
chr2	149671263	149672000	MajorDMR-13-41759	3
chr2	149675417	149675525	MajorDMR-13-41760	3
chr2	149684034	149684677	MajorDMR-13-41761	22
chr2	149685929	149686585	MajorDMR-13-41762	4
chr2	149687998	149688472	MajorDMR-13-41763	6
chr2	149689573	149689679	MajorDMR-13-41764	2
chr2	149690362	149690534	MajorDMR-13-41765	3
chr2	149799783	149799901	MajorDMR-13-41766	3
chr2	149804824	149806389	MajorDMR-13-41767	14
chr2	149809325	149809374	MajorDMR-13-41768	2
chr2	149809890	149810941	MajorDMR-13-41769	9
chr2	149812649	149812830	MajorDMR-13-41770	2
chr2	149823669	149825891	MajorDMR-13-41771	20
chr2	149826773	149827177	MajorDMR-13-41772	2
chr2	149829833	149829984	MajorDMR-13-41773	2
chr2	149833996	149834014	MajorDMR-13-41774	2
chr2	149834600	149835291	MajorDMR-13-41775	5
chr2	149837919	149838119	MajorDMR-13-41776	3
chr2	149839047	149839440	MajorDMR-13-41777	4
chr2	149846553	149846770	MajorDMR-13-41778	2
chr2	149850067	149850107	MajorDMR-13-41779	2
chr2	149853787	149853827	MajorDMR-13-41780	2
chr2	149855649	149856083	MajorDMR-13-41781	2
chr2	149857337	149857619	MajorDMR-13-41782	2
chr2	149858818	149859981	MajorDMR-13-41783	27
chr2	149860769	149860809	MajorDMR-13-41784	2
chr2	149862067	149862229	MajorDMR-13-41785	2
chr2	149866269	149866446	MajorDMR-13-41786	3
chr2	149869201	149869880	MajorDMR-13-41787	3
chr2	149873664	149873849	MajorDMR-13-41788	4
chr2	149880422	149880886	MajorDMR-13-41789	4
chr2	150058346	150058458	MajorDMR-13-41790	2
chr2	150099212	150099233	MajorDMR-13-41791	2
chr2	150123586	150124236	MajorDMR-13-41792	4
chr2	150185640	150186216	MajorDMR-13-41793	10
chr2	150187935	150187998	MajorDMR-13-41794	2
chr2	150345291	150346657	MajorDMR-13-41795	17
chr2	150440015	150440512	MajorDMR-13-41796	3
chr2	150442749	150442921	MajorDMR-13-41797	2
chr2	150490774	150490880	MajorDMR-13-41798	2
chr2	150624144	150624558	MajorDMR-13-41799	4
chr2	150639058	150639107	MajorDMR-13-41800	2
chr2	150906192	150906372	MajorDMR-13-41801	2
chr2	151085398	151085443	MajorDMR-13-41802	2
chr2	151289042	151289394	MajorDMR-13-41803	2
chr2	151639488	151639833	MajorDMR-13-41804	2
chr2	151703393	151703660	MajorDMR-13-41805	2
chr2	151908352	151908393	MajorDMR-13-41806	2
chr2	151941644	151941650	MajorDMR-13-41807	2
chr2	151943968	151944395	MajorDMR-13-41808	5
chr2	152013519	152013790	MajorDMR-13-41809	2
chr2	152038151	152038311	MajorDMR-13-41810	3
chr2	152066688	152066994	MajorDMR-13-41811	7
chr2	152136959	152137168	MajorDMR-13-41812	3
chr2	152331500	152331898	MajorDMR-13-41813	3
chr2	152344102	152344181	MajorDMR-13-41814	2
chr2	152424792	152425821	MajorDMR-13-41815	11
chr2	152526542	152527035	MajorDMR-13-41816	7
chr2	152631070	152631155	MajorDMR-13-41817	2
chr2	152664035	152664407	MajorDMR-13-41818	2
chr2	152682846	152683667	MajorDMR-13-41819	5
chr2	152700800	152701632	MajorDMR-13-41820	5
chr2	152702198	152702241	MajorDMR-13-41821	2
chr2	152739959	152740198	MajorDMR-13-41822	3
chr2	152748471	152748677	MajorDMR-13-41823	4
chr2	152756812	152757547	MajorDMR-13-41824	8
chr2	152762571	152762661	MajorDMR-13-41825	2
chr2	152764557	152764766	MajorDMR-13-41826	4
chr2	152784174	152784612	MajorDMR-13-41827	6
chr2	152804118	152804656	MajorDMR-13-41828	7
chr2	152807946	152808282	MajorDMR-13-41829	2
chr2	152815735	152815918	MajorDMR-13-41830	2
chr2	152822332	152822530	MajorDMR-13-41831	2
chr2	152824514	152824844	MajorDMR-13-41832	5
chr2	152827491	152828509	MajorDMR-13-41833	14
chr2	152830966	152831130	MajorDMR-13-41834	2
chr2	152849411	152849658	MajorDMR-13-41835	2
chr2	152858082	152858764	MajorDMR-13-41836	9
chr2	152859815	152860183	MajorDMR-13-41837	5
chr2	152860851	152861384	MajorDMR-13-41838	4
chr2	152872122	152873034	MajorDMR-13-41839	5
chr2	152878168	152878488	MajorDMR-13-41840	3
chr2	152882680	152882798	MajorDMR-13-41841	3
chr2	152884888	152885207	MajorDMR-13-41842	2
chr2	152888201	152888761	MajorDMR-13-41843	8
chr2	152889746	152891715	MajorDMR-13-41844	16
chr2	152893859	152894513	MajorDMR-13-41845	8
chr2	152899235	152899818	MajorDMR-13-41846	4
chr2	152902274	152903082	MajorDMR-13-41847	5
chr2	152903675	152903735	MajorDMR-13-41848	2
chr2	152919149	152919271	MajorDMR-13-41849	5
chr2	152920320	152920750	MajorDMR-13-41850	4
chr2	152924914	152925013	MajorDMR-13-41851	2
chr2	152927558	152927791	MajorDMR-13-41852	2
chr2	152929727	152929965	MajorDMR-13-41853	3
chr2	152934864	152935084	MajorDMR-13-41854	3
chr2	152945147	152945552	MajorDMR-13-41855	3
chr2	152948168	152948477	MajorDMR-13-41856	2
chr2	152952355	152954367	MajorDMR-13-41857	25
chr2	152956415	152956536	MajorDMR-13-41858	4
chr2	153031246	153031328	MajorDMR-13-41859	2
chr2	153102879	153103081	MajorDMR-13-41860	4
chr2	153166345	153166438	MajorDMR-13-41861	3
chr2	153193605	153193754	MajorDMR-13-41862	2
chr2	153212227	153212489	MajorDMR-13-41863	4
chr2	153249985	153250787	MajorDMR-13-41864	6
chr2	153252216	153253036	MajorDMR-13-41865	12
chr2	153263261	153264086	MajorDMR-13-41866	11
chr2	153275433	153275444	MajorDMR-13-41867	2
chr2	153278158	153278302	MajorDMR-13-41868	2
chr2	153285637	153286312	MajorDMR-13-41869	9
chr2	153289019	153289237	MajorDMR-13-41870	2
chr2	153305082	153305373	MajorDMR-13-41871	4
chr2	153306847	153307044	MajorDMR-13-41872	2
chr2	153308650	153309018	MajorDMR-13-41873	5
chr2	153310320	153310545	MajorDMR-13-41874	2
chr2	153311451	153311919	MajorDMR-13-41875	3
chr2	153315365	153316151	MajorDMR-13-41876	6
chr2	153321201	153321481	MajorDMR-13-41877	3
chr2	153322225	153322301	MajorDMR-13-41878	2
chr2	153323346	153324004	MajorDMR-13-41879	7
chr2	153325626	153325808	MajorDMR-13-41880	3
chr2	153327692	153328639	MajorDMR-13-41881	14
chr2	153334350	153334421	MajorDMR-13-41882	2
chr2	153346879	153346903	MajorDMR-13-41883	2
chr2	153348681	153348871	MajorDMR-13-41884	3
chr2	153356074	153356161	MajorDMR-13-41885	2
chr2	153356957	153356985	MajorDMR-13-41886	2
chr2	153358396	153358435	MajorDMR-13-41887	2
chr2	153361441	153361619	MajorDMR-13-41888	2
chr2	153386396	153386431	MajorDMR-13-41889	2
chr2	153391323	153391598	MajorDMR-13-41890	4
chr2	153401504	153402119	MajorDMR-13-41891	6
chr2	153412250	153412523	MajorDMR-13-41892	3
chr2	153427651	153428044	MajorDMR-13-41893	2
chr2	153436937	153436973	MajorDMR-13-41894	2
chr2	153437502	153438127	MajorDMR-13-41895	6
chr2	153438772	153439146	MajorDMR-13-41896	2
chr2	153442757	153442882	MajorDMR-13-41897	2
chr2	153445533	153446284	MajorDMR-13-41898	10
chr2	153460901	153461044	MajorDMR-13-41899	5
chr2	153462581	153462635	MajorDMR-13-41900	2
chr2	153463358	153463872	MajorDMR-13-41901	3
chr2	153476699	153477051	MajorDMR-13-41902	7
chr2	153503573	153504552	MajorDMR-13-41903	11
chr2	153861959	153861997	MajorDMR-13-41904	2
chr2	154013385	154013414	MajorDMR-13-41905	2
chr2	154492613	154493047	MajorDMR-13-41906	3
chr2	154636436	154636558	MajorDMR-13-41907	3
chr2	154727286	154727795	MajorDMR-13-41908	4
chr2	155257612	155257802	MajorDMR-13-41909	2
chr2	155258737	155258868	MajorDMR-13-41910	3
chr2	155342857	155343434	MajorDMR-13-41911	4
chr2	155363771	155363916	MajorDMR-13-41912	2
chr2	155480637	155480816	MajorDMR-13-41913	3
chr2	155549462	155550455	MajorDMR-13-41914	11
chr2	155577281	155577609	MajorDMR-13-41915	2
chr2	155585282	155585760	MajorDMR-13-41916	2
chr2	155596242	155596417	MajorDMR-13-41917	2
chr2	155628800	155628975	MajorDMR-13-41918	3
chr2	155633229	155633827	MajorDMR-13-41919	6
chr2	155648399	155648596	MajorDMR-13-41920	3
chr2	155654534	155654734	MajorDMR-13-41921	2
chr2	155809189	155809230	MajorDMR-13-41922	2
chr2	155853196	155853214	MajorDMR-13-41923	2
chr2	156053326	156053469	MajorDMR-13-41924	2
chr2	156229612	156229742	MajorDMR-13-41925	2
chr2	157188414	157188430	MajorDMR-13-41926	2
chr2	157191329	157192191	MajorDMR-13-41927	9
chr2	157197429	157197893	MajorDMR-13-41928	10
chr2	157199328	157199725	MajorDMR-13-41929	15
chr2	157293348	157293916	MajorDMR-13-41930	6
chr2	157418380	157418525	MajorDMR-13-41931	3
chr2	157675740	157675902	MajorDMR-13-41932	2
chr2	157979469	157979901	MajorDMR-13-41933	6
chr2	158029880	158030614	MajorDMR-13-41934	10
chr2	158060848	158061117	MajorDMR-13-41935	2
chr2	158097373	158097606	MajorDMR-13-41936	6
chr2	158120925	158121241	MajorDMR-13-41937	2
chr2	158190763	158191330	MajorDMR-13-41938	6
chr2	158297429	158297685	MajorDMR-13-41939	2
chr2	158298435	158298456	MajorDMR-13-41940	3
chr2	158316207	158316213	MajorDMR-13-41941	3
chr2	158354176	158354375	MajorDMR-13-41942	4
chr2	158454045	158454175	MajorDMR-13-41943	3
chr2	158484387	158484523	MajorDMR-13-41944	2
chr2	158541682	158542414	MajorDMR-13-41945	3
chr2	158598768	158598971	MajorDMR-13-41946	4
chr2	158638736	158638996	MajorDMR-13-41947	3
chr2	158731285	158731490	MajorDMR-13-41948	2
chr2	158751466	158752010	MajorDMR-13-41949	13
chr2	158777214	158777558	MajorDMR-13-41950	2
chr2	158787817	158787900	MajorDMR-13-41951	2
chr2	158792203	158792321	MajorDMR-13-41952	2
chr2	158845756	158845791	MajorDMR-13-41953	2
chr2	158890793	158891135	MajorDMR-13-41954	4
chr2	158903119	158903617	MajorDMR-13-41955	4
chr2	159036313	159036420	MajorDMR-13-41956	2
chr2	159039561	159039702	MajorDMR-13-41957	3
chr2	159047585	159048296	MajorDMR-13-41958	6
chr2	159127166	159127438	MajorDMR-13-41959	3
chr2	159316205	159316472	MajorDMR-13-41960	3
chr2	159317293	159317498	MajorDMR-13-41961	2
chr2	159359424	159359447	MajorDMR-13-41962	2
chr2	159481032	159481223	MajorDMR-13-41963	2
chr2	159491365	159491610	MajorDMR-13-41964	2
chr2	159492654	159492882	MajorDMR-13-41965	2
chr2	159521267	159523021	MajorDMR-13-41966	15
chr2	159527949	159528281	MajorDMR-13-41967	9
chr2	159601965	159602478	MajorDMR-13-41968	5
chr2	159612343	159612495	MajorDMR-13-41969	3
chr2	159631680	159631779	MajorDMR-13-41970	2
chr2	159749723	159749878	MajorDMR-13-41971	6
chr2	159758228	159758435	MajorDMR-13-41972	10
chr2	159788758	159788863	MajorDMR-13-41973	3
chr2	159822293	159822535	MajorDMR-13-41974	3
chr2	159824087	159824446	MajorDMR-13-41975	3
chr2	159826527	159826964	MajorDMR-13-41976	9
chr2	159868845	159869401	MajorDMR-13-41977	4
chr2	159896056	159896113	MajorDMR-13-41978	2
chr2	159986549	159986630	MajorDMR-13-41979	2
chr2	159990363	159990509	MajorDMR-13-41980	2
chr2	160053627	160054015	MajorDMR-13-41981	4
chr2	160059057	160059274	MajorDMR-13-41982	4
chr2	160067704	160068458	MajorDMR-13-41983	9
chr2	160072833	160072870	MajorDMR-13-41984	2
chr2	160074295	160074473	MajorDMR-13-41985	4
chr2	160088977	160089479	MajorDMR-13-41986	3
chr2	160142302	160142439	MajorDMR-13-41987	4
chr2	160272155	160272254	MajorDMR-13-41988	2
chr2	160470001	160470081	MajorDMR-13-41989	2
chr2	160470737	160471390	MajorDMR-13-41990	5
chr2	160472946	160473642	MajorDMR-13-41991	4
chr2	160491922	160491980	MajorDMR-13-41992	2
chr2	160496642	160496757	MajorDMR-13-41993	2
chr2	160562767	160562862	MajorDMR-13-41994	3
chr2	160601287	160601670	MajorDMR-13-41995	3
chr2	160618300	160618829	MajorDMR-13-41996	3
chr2	160637366	160637375	MajorDMR-13-41997	2
chr2	160653708	160653970	MajorDMR-13-41998	2
chr2	160760211	160760847	MajorDMR-13-41999	23
chr2	160761428	160761747	MajorDMR-13-42000	4
chr2	160778334	160778493	MajorDMR-13-42001	3
chr2	160839780	160840027	MajorDMR-13-42002	2
chr2	160863222	160863338	MajorDMR-13-42003	2
chr2	160918382	160918511	MajorDMR-13-42004	4
chr2	160919459	160919705	MajorDMR-13-42005	5
chr2	161080547	161080730	MajorDMR-13-42006	2
chr2	161125994	161126058	MajorDMR-13-42007	3
chr2	161127199	161127253	MajorDMR-13-42008	2
chr2	161211447	161211528	MajorDMR-13-42009	4
chr2	161237319	161237333	MajorDMR-13-42010	2
chr2	161243986	161243991	MajorDMR-13-42011	2
chr2	161244526	161244581	MajorDMR-13-42012	2
chr2	161262499	161263570	MajorDMR-13-42013	8
chr2	161264876	161265400	MajorDMR-13-42014	12
chr2	161274444	161274548	MajorDMR-13-42015	2
chr2	161299103	161299332	MajorDMR-13-42016	4
chr2	161330262	161330718	MajorDMR-13-42017	2
chr2	161341604	161341982	MajorDMR-13-42018	4
chr2	161347440	161347646	MajorDMR-13-42019	2
chr2	161348460	161349253	MajorDMR-13-42020	14
chr2	161350975	161351127	MajorDMR-13-42021	2
chr2	161439540	161439971	MajorDMR-13-42022	2
chr2	161508007	161508156	MajorDMR-13-42023	2
chr2	161509800	161509877	MajorDMR-13-42024	2
chr2	161826821	161827266	MajorDMR-13-42025	2
chr2	161979428	161979716	MajorDMR-13-42026	2
chr2	162074592	162074673	MajorDMR-13-42027	3
chr2	162093066	162094067	MajorDMR-13-42028	17
chr2	162095846	162096008	MajorDMR-13-42029	6
chr2	162197605	162197753	MajorDMR-13-42030	5
chr2	162270722	162272688	MajorDMR-13-42031	25
chr2	162274105	162274766	MajorDMR-13-42032	4
chr2	162276318	162278325	MajorDMR-13-42033	16
chr2	162278895	162279906	MajorDMR-13-42034	13
chr2	162281318	162281599	MajorDMR-13-42035	2
chr2	162282329	162283237	MajorDMR-13-42036	5
chr2	162283849	162284461	MajorDMR-13-42037	6
chr2	162305525	162305725	MajorDMR-13-42038	2
chr2	162442874	162442899	MajorDMR-13-42039	3
chr2	162483838	162484110	MajorDMR-13-42040	2
chr2	162488323	162489133	MajorDMR-13-42041	3
chr2	162503436	162503623	MajorDMR-13-42042	3
chr2	162682107	162682331	MajorDMR-13-42043	2
chr2	162721971	162721982	MajorDMR-13-42044	2
chr2	162769454	162769464	MajorDMR-13-42045	2
chr2	162803387	162804674	MajorDMR-13-42046	10
chr2	162828140	162828527	MajorDMR-13-42047	8
chr2	162839605	162839983	MajorDMR-13-42048	4
chr2	162849136	162849578	MajorDMR-13-42049	5
chr2	162854936	162856149	MajorDMR-13-42050	10
chr2	162858933	162859832	MajorDMR-13-42051	8
chr2	162869823	162869850	MajorDMR-13-42052	2
chr2	162878124	162878320	MajorDMR-13-42053	2
chr2	162879172	162879306	MajorDMR-13-42054	2
chr2	162890757	162892045	MajorDMR-13-42055	14
chr2	162929641	162930104	MajorDMR-13-42056	15
chr2	162930946	162931176	MajorDMR-13-42057	3
chr2	162975276	162975452	MajorDMR-13-42058	3
chr2	162980682	162980699	MajorDMR-13-42059	2
chr2	163053169	163053399	MajorDMR-13-42060	5
chr2	163099486	163100040	MajorDMR-13-42061	7
chr2	163190572	163190679	MajorDMR-13-42062	3
chr2	163238360	163238892	MajorDMR-13-42063	4
chr2	163242244	163242350	MajorDMR-13-42064	2
chr2	163335390	163335545	MajorDMR-13-42065	4
chr2	163435819	163435970	MajorDMR-13-42066	3
chr2	163492456	163492951	MajorDMR-13-42067	3
chr2	163614083	163614562	MajorDMR-13-42068	2
chr2	163640091	163640170	MajorDMR-13-42069	2
chr2	163696524	163697525	MajorDMR-13-42070	7
chr2	163747295	163747761	MajorDMR-13-42071	3
chr2	163911062	163911135	MajorDMR-13-42072	2
chr2	163978080	163978386	MajorDMR-13-42073	2
chr2	163999059	163999116	MajorDMR-13-42074	2
chr2	164011894	164012092	MajorDMR-13-42075	3
chr2	164179059	164179087	MajorDMR-13-42076	2
chr2	164205187	164205821	MajorDMR-13-42077	8
chr2	164349801	164350366	MajorDMR-13-42078	5
chr2	164634965	164635422	MajorDMR-13-42079	2
chr2	164883750	164883787	MajorDMR-13-42080	2
chr2	164885398	164885697	MajorDMR-13-42081	2
chr2	164990887	164991222	MajorDMR-13-42082	3
chr2	165038831	165038982	MajorDMR-13-42083	2
chr2	165476599	165476936	MajorDMR-13-42084	2
chr2	165573712	165573916	MajorDMR-13-42085	2
chr2	165596500	165596746	MajorDMR-13-42086	3
chr2	165668352	165668707	MajorDMR-13-42087	2
chr2	165696294	165697345	MajorDMR-13-42088	14
chr2	165699168	165699184	MajorDMR-13-42089	2
chr2	165773888	165774032	MajorDMR-13-42090	2
chr2	165778776	165778832	MajorDMR-13-42091	2
chr2	165811963	165812195	MajorDMR-13-42092	9
chr2	165926705	165927008	MajorDMR-13-42093	2
chr2	165968489	165968512	MajorDMR-13-42094	2
chr2	165970928	165971033	MajorDMR-13-42095	2
chr2	165999841	166000040	MajorDMR-13-42096	5
chr2	166003864	166004173	MajorDMR-13-42097	2
chr2	166027073	166027334	MajorDMR-13-42098	2
chr2	166151446	166151819	MajorDMR-13-42099	5
chr2	166152414	166152455	MajorDMR-13-42100	2
chr2	166183629	166183774	MajorDMR-13-42101	2
chr2	166221337	166221433	MajorDMR-13-42102	2
chr2	166225859	166226340	MajorDMR-13-42103	2
chr2	166233417	166233522	MajorDMR-13-42104	2
chr2	166258430	166258460	MajorDMR-13-42105	2
chr2	166318942	166319208	MajorDMR-13-42106	2
chr2	166332939	166333359	MajorDMR-13-42107	2
chr2	166354552	166354742	MajorDMR-13-42108	2
chr2	166355756	166356108	MajorDMR-13-42109	5
chr2	166374302	166374593	MajorDMR-13-42110	3
chr2	166395488	166395776	MajorDMR-13-42111	2
chr2	166405720	166406252	MajorDMR-13-42112	4
chr2	166422674	166422715	MajorDMR-13-42113	2
chr2	166432831	166433259	MajorDMR-13-42114	4
chr2	166481183	166481417	MajorDMR-13-42115	2
chr2	166486605	166486985	MajorDMR-13-42116	5
chr2	166489554	166490012	MajorDMR-13-42117	4
chr2	166508053	166508061	MajorDMR-13-42118	2
chr2	166514296	166514336	MajorDMR-13-42119	2
chr2	166516508	166516689	MajorDMR-13-42120	2
chr2	166535291	166536371	MajorDMR-13-42121	19
chr2	166546946	166546995	MajorDMR-13-42122	2
chr2	166555375	166555644	MajorDMR-13-42123	2
chr2	166618287	166618302	MajorDMR-13-42124	2
chr2	166651120	166651572	MajorDMR-13-42125	14
chr2	166681825	166681878	MajorDMR-13-42126	2
chr2	166724411	166724916	MajorDMR-13-42127	4
chr2	166811208	166811390	MajorDMR-13-42128	4
chr2	166913798	166914230	MajorDMR-13-42129	2
chr2	166950740	166951189	MajorDMR-13-42130	3
chr2	166954953	166955056	MajorDMR-13-42131	2
chr2	166961351	166961486	MajorDMR-13-42132	2
chr2	166968294	166968469	MajorDMR-13-42133	2
chr2	166982961	166983416	MajorDMR-13-42134	4
chr2	166996896	166997339	MajorDMR-13-42135	6
chr2	166999565	166999968	MajorDMR-13-42136	2
chr2	167005839	167006052	MajorDMR-13-42137	2
chr2	167038181	167038266	MajorDMR-13-42138	4
chr2	167233145	167233320	MajorDMR-13-42139	3
chr2	167724015	167724367	MajorDMR-13-42140	2
chr2	168040430	168040568	MajorDMR-13-42141	2
chr2	168044745	168045041	MajorDMR-13-42142	4
chr2	168120772	168121102	MajorDMR-13-42143	2
chr2	168129160	168129233	MajorDMR-13-42144	2
chr2	168152139	168152360	MajorDMR-13-42145	2
chr2	168168902	168169041	MajorDMR-13-42146	2
chr2	168193821	168193900	MajorDMR-13-42147	2
chr2	168244897	168245076	MajorDMR-13-42148	2
chr2	168245787	168246106	MajorDMR-13-42149	4
chr2	168279951	168280471	MajorDMR-13-42150	3
chr2	168281267	168281774	MajorDMR-13-42151	4
chr2	168291111	168291326	MajorDMR-13-42152	2
chr2	168292188	168292237	MajorDMR-13-42153	2
chr2	168428256	168429146	MajorDMR-13-42154	7
chr2	168566916	168566927	MajorDMR-13-42155	2
chr2	168571205	168571522	MajorDMR-13-42156	2
chr2	168578148	168578650	MajorDMR-13-42157	2
chr2	168607386	168607560	MajorDMR-13-42158	2
chr2	168639768	168639829	MajorDMR-13-42159	2
chr2	168898507	168898873	MajorDMR-13-42160	2
chr2	168974635	168974681	MajorDMR-13-42161	2
chr2	168975815	168976310	MajorDMR-13-42162	3
chr2	168977318	168977570	MajorDMR-13-42163	3
chr2	169002110	169002136	MajorDMR-13-42164	2
chr2	169022207	169022328	MajorDMR-13-42165	2
chr2	169027451	169027870	MajorDMR-13-42166	5
chr2	169055191	169055678	MajorDMR-13-42167	3
chr2	169088175	169088347	MajorDMR-13-42168	2
chr2	169104553	169104964	MajorDMR-13-42169	7
chr2	169139863	169139896	MajorDMR-13-42170	2
chr2	169180108	169180259	MajorDMR-13-42171	3
chr2	169312171	169312202	MajorDMR-13-42172	2
chr2	169323546	169323638	MajorDMR-13-42173	2
chr2	169339773	169340002	MajorDMR-13-42174	4
chr2	169372201	169372301	MajorDMR-13-42175	2
chr2	169377773	169378527	MajorDMR-13-42176	5
chr2	169394930	169395404	MajorDMR-13-42177	2
chr2	169417553	169417815	MajorDMR-13-42178	3
chr2	169420732	169420810	MajorDMR-13-42179	2
chr2	169454386	169454838	MajorDMR-13-42180	2
chr2	169468073	169468084	MajorDMR-13-42181	2
chr2	169489560	169489827	MajorDMR-13-42182	2
chr2	169491923	169492425	MajorDMR-13-42183	4
chr2	169505631	169505734	MajorDMR-13-42184	2
chr2	169506877	169507084	MajorDMR-13-42185	2
chr2	169509307	169509354	MajorDMR-13-42186	2
chr2	169668174	169668628	MajorDMR-13-42187	3
chr2	169675709	169676305	MajorDMR-13-42188	11
chr2	169768924	169769313	MajorDMR-13-42189	5
chr2	169769864	169769876	MajorDMR-13-42190	3
chr2	170078174	170078608	MajorDMR-13-42191	4
chr2	170217481	170218259	MajorDMR-13-42192	19
chr2	170219687	170219975	MajorDMR-13-42193	2
chr2	170254325	170254644	MajorDMR-13-42194	2
chr2	170435844	170435951	MajorDMR-13-42195	3
chr2	170588723	170588958	MajorDMR-13-42196	3
chr2	170624912	170625469	MajorDMR-13-42197	18
chr2	170654834	170654955	MajorDMR-13-42198	2
chr2	170680590	170680665	MajorDMR-13-42199	2
chr2	170696407	170696628	MajorDMR-13-42200	2
chr2	170748418	170748475	MajorDMR-13-42201	2
chr2	170760491	170760997	MajorDMR-13-42202	3
chr2	170777179	170777270	MajorDMR-13-42203	2
chr2	170786199	170786355	MajorDMR-13-42204	2
chr2	170875973	170876155	MajorDMR-13-42205	4
chr2	170945426	170945642	MajorDMR-13-42206	5
chr2	171011634	171012035	MajorDMR-13-42207	5
chr2	171323965	171324286	MajorDMR-13-42208	2
chr2	171357571	171357620	MajorDMR-13-42209	3
chr2	171564258	171565211	MajorDMR-13-42210	8
chr2	171567629	171570839	MajorDMR-13-42211	129
chr2	171573731	171575586	MajorDMR-13-42212	50
chr2	171660648	171660845	MajorDMR-13-42213	3
chr2	171806806	171807005	MajorDMR-13-42214	2
chr2	171943782	171943836	MajorDMR-13-42215	2
chr2	172018245	172018545	MajorDMR-13-42216	5
chr2	172172155	172172762	MajorDMR-13-42217	7
chr2	172174128	172175390	MajorDMR-13-42218	10
chr2	172176073	172176217	MajorDMR-13-42219	6
chr2	172378573	172378824	MajorDMR-13-42220	9
chr2	172380264	172380757	MajorDMR-13-42221	10
chr2	172388433	172388701	MajorDMR-13-42222	3
chr2	172448685	172448786	MajorDMR-13-42223	2
chr2	172650721	172651114	MajorDMR-13-42224	2
chr2	172655079	172655361	MajorDMR-13-42225	4
chr2	172666977	172667252	MajorDMR-13-42226	4
chr2	172669877	172669963	MajorDMR-13-42227	2
chr2	172671523	172671752	MajorDMR-13-42228	2
chr2	172736238	172736473	MajorDMR-13-42229	2
chr2	172748438	172748445	MajorDMR-13-42230	2
chr2	172857600	172858319	MajorDMR-13-42231	6
chr2	172896710	172896737	MajorDMR-13-42232	3
chr2	172968880	172969512	MajorDMR-13-42233	14
chr2	172970219	172974147	MajorDMR-13-42234	157
chr2	173037171	173037189	MajorDMR-13-42235	2
chr2	173073608	173073653	MajorDMR-13-42236	2
chr2	173080050	173080362	MajorDMR-13-42237	4
chr2	173093230	173093473	MajorDMR-13-42238	5
chr2	173095477	173096110	MajorDMR-13-42239	9
chr2	173099256	173099544	MajorDMR-13-42240	3
chr2	173100372	173100417	MajorDMR-13-42241	2
chr2	173145834	173145959	MajorDMR-13-42242	2
chr2	173179699	173179741	MajorDMR-13-42243	2
chr2	173231684	173231800	MajorDMR-13-42244	4
chr2	173285132	173285152	MajorDMR-13-42245	2
chr2	173293155	173294333	MajorDMR-13-42246	33
chr2	173303725	173303908	MajorDMR-13-42247	2
chr2	173326881	173327371	MajorDMR-13-42248	15
chr2	173421758	173422339	MajorDMR-13-42249	4
chr2	173458785	173458955	MajorDMR-13-42250	4
chr2	173550540	173550913	MajorDMR-13-42251	5
chr2	173562848	173563152	MajorDMR-13-42252	2
chr2	173600070	173600094	MajorDMR-13-42253	3
chr2	173602238	173602324	MajorDMR-13-42254	3
chr2	173607847	173608040	MajorDMR-13-42255	2
chr2	173655208	173655241	MajorDMR-13-42256	2
chr2	173664500	173664609	MajorDMR-13-42257	2
chr2	173678153	173678439	MajorDMR-13-42258	4
chr2	173728263	173728292	MajorDMR-13-42259	2
chr2	173754318	173755013	MajorDMR-13-42260	8
chr2	173758765	173759860	MajorDMR-13-42261	7
chr2	173763566	173763952	MajorDMR-13-42262	2
chr2	173782180	173782924	MajorDMR-13-42263	8
chr2	173786770	173787029	MajorDMR-13-42264	4
chr2	173792839	173793775	MajorDMR-13-42265	10
chr2	173795959	173796447	MajorDMR-13-42266	5
chr2	173803769	173803887	MajorDMR-13-42267	2
chr2	173809243	173809496	MajorDMR-13-42268	4
chr2	173834763	173834828	MajorDMR-13-42269	2
chr2	173836466	173836940	MajorDMR-13-42270	4
chr2	173842249	173842785	MajorDMR-13-42271	3
chr2	173849997	173850320	MajorDMR-13-42272	3
chr2	173855840	173855863	MajorDMR-13-42273	2
chr2	173858845	173858969	MajorDMR-13-42274	3
chr2	173860286	173860750	MajorDMR-13-42275	3
chr2	173886704	173886797	MajorDMR-13-42276	2
chr2	173892283	173892309	MajorDMR-13-42277	2
chr2	173893110	173893631	MajorDMR-13-42278	5
chr2	173894930	173894950	MajorDMR-13-42279	2
chr2	173895467	173896131	MajorDMR-13-42280	6
chr2	173924736	173924762	MajorDMR-13-42281	2
chr2	173940058	173940357	MajorDMR-13-42282	7
chr2	173941584	173942008	MajorDMR-13-42283	3
chr2	173995320	173995429	MajorDMR-13-42284	2
chr2	174001219	174001386	MajorDMR-13-42285	2
chr2	174048419	174049337	MajorDMR-13-42286	5
chr2	174081835	174083680	MajorDMR-13-42287	27
chr2	174104261	174104434	MajorDMR-13-42288	2
chr2	174117019	174117156	MajorDMR-13-42289	2
chr2	174171882	174172096	MajorDMR-13-42290	13
chr2	174218643	174218971	MajorDMR-13-42291	6
chr2	174220296	174220967	MajorDMR-13-42292	14
chr2	174222649	174222711	MajorDMR-13-42293	3
chr2	174223408	174224228	MajorDMR-13-42294	6
chr2	174264918	174265667	MajorDMR-13-42295	6
chr2	174266332	174267869	MajorDMR-13-42296	12
chr2	174280470	174281210	MajorDMR-13-42297	24
chr2	174318220	174318286	MajorDMR-13-42298	2
chr2	174421183	174421757	MajorDMR-13-42299	5
chr2	174435948	174436660	MajorDMR-13-42300	7
chr2	174495735	174496045	MajorDMR-13-42301	5
chr2	174529344	174529610	MajorDMR-13-42302	4
chr2	174580234	174580529	MajorDMR-13-42303	3
chr2	174708421	174708479	MajorDMR-13-42304	2
chr2	174746502	174746839	MajorDMR-13-42305	2
chr2	174827177	174827206	MajorDMR-13-42306	2
chr2	174827711	174827780	MajorDMR-13-42307	2
chr2	174847863	174848636	MajorDMR-13-42308	9
chr2	174854044	174855416	MajorDMR-13-42309	15
chr2	174856165	174856347	MajorDMR-13-42310	2
chr2	174877540	174878140	MajorDMR-13-42311	19
chr2	174904674	174904862	MajorDMR-13-42312	3
chr2	175082440	175082505	MajorDMR-13-42313	2
chr2	175097220	175097563	MajorDMR-13-42314	3
chr2	175190674	175191137	MajorDMR-13-42315	17
chr2	175192084	175194124	MajorDMR-13-42316	63
chr2	175194847	175199417	MajorDMR-13-42317	132
chr2	175202764	175204908	MajorDMR-13-42318	39
chr2	175205576	175205991	MajorDMR-13-42319	13
chr2	175207433	175209509	MajorDMR-13-42320	81
chr2	175214993	175215093	MajorDMR-13-42321	2
chr2	175350318	175350664	MajorDMR-13-42322	5
chr2	175360253	175360654	MajorDMR-13-42323	5
chr2	175431806	175431974	MajorDMR-13-42324	6
chr2	175458180	175458208	MajorDMR-13-42325	2
chr2	175546267	175546463	MajorDMR-13-42326	2
chr2	175548019	175548525	MajorDMR-13-42327	14
chr2	175562061	175562123	MajorDMR-13-42328	2
chr2	175564694	175564714	MajorDMR-13-42329	2
chr2	175594413	175594532	MajorDMR-13-42330	2
chr2	175595174	175595280	MajorDMR-13-42331	7
chr2	175614195	175614401	MajorDMR-13-42332	2
chr2	175618183	175618198	MajorDMR-13-42333	2
chr2	175627347	175627443	MajorDMR-13-42334	3
chr2	175636603	175638175	MajorDMR-13-42335	8
chr2	175642398	175642605	MajorDMR-13-42336	2
chr2	175643275	175643319	MajorDMR-13-42337	2
chr2	175645807	175647252	MajorDMR-13-42338	16
chr2	175650954	175651423	MajorDMR-13-42339	6
chr2	175655916	175656069	MajorDMR-13-42340	3
chr2	175657822	175658089	MajorDMR-13-42341	2
chr2	175660000	175660592	MajorDMR-13-42342	4
chr2	175662305	175662586	MajorDMR-13-42343	3
chr2	175671439	175672348	MajorDMR-13-42344	6
chr2	175685344	175685663	MajorDMR-13-42345	5
chr2	175688338	175688472	MajorDMR-13-42346	3
chr2	175690909	175692433	MajorDMR-13-42347	11
chr2	175694394	175694552	MajorDMR-13-42348	3
chr2	175705284	175706238	MajorDMR-13-42349	6
chr2	175706855	175708516	MajorDMR-13-42350	19
chr2	175709020	175709533	MajorDMR-13-42351	8
chr2	175710260	175711037	MajorDMR-13-42352	5
chr2	175711688	175711990	MajorDMR-13-42353	2
chr2	175721340	175721421	MajorDMR-13-42354	2
chr2	175746168	175747170	MajorDMR-13-42355	5
chr2	175753644	175753733	MajorDMR-13-42356	2
chr2	175765919	175766631	MajorDMR-13-42357	6
chr2	175767447	175767455	MajorDMR-13-42358	2
chr2	175776057	175776097	MajorDMR-13-42359	2
chr2	175833902	175834133	MajorDMR-13-42360	3
chr2	175849519	175849582	MajorDMR-13-42361	2
chr2	175854937	175855425	MajorDMR-13-42362	9
chr2	175863054	175863309	MajorDMR-13-42363	3
chr2	175868812	175868869	MajorDMR-13-42364	3
chr2	175870611	175871095	MajorDMR-13-42365	7
chr2	175872445	175872886	MajorDMR-13-42366	6
chr2	175913131	175913876	MajorDMR-13-42367	4
chr2	175938299	175938369	MajorDMR-13-42368	2
chr2	176007403	176007550	MajorDMR-13-42369	4
chr2	176011612	176011650	MajorDMR-13-42370	2
chr2	176030951	176031464	MajorDMR-13-42371	6
chr2	176042506	176043122	MajorDMR-13-42372	3
chr2	176177000	176177148	MajorDMR-13-42373	2
chr2	176574167	176574283	MajorDMR-13-42374	2
chr2	176721063	176721454	MajorDMR-13-42375	3
chr2	176736125	176736385	MajorDMR-13-42376	3
chr2	176749800	176749876	MajorDMR-13-42377	2
chr2	176768482	176769274	MajorDMR-13-42378	6
chr2	176794628	176794914	MajorDMR-13-42379	3
chr2	176885268	176885586	MajorDMR-13-42380	4
chr2	176931284	176932580	MajorDMR-13-42381	34
chr2	176934294	176934441	MajorDMR-13-42382	4
chr2	176935683	176936448	MajorDMR-13-42383	20
chr2	176937107	176937281	MajorDMR-13-42384	2
chr2	176952143	176952785	MajorDMR-13-42385	7
chr2	176965674	176965869	MajorDMR-13-42386	4
chr2	176989514	176989936	MajorDMR-13-42387	4
chr2	177005657	177005666	MajorDMR-13-42388	2
chr2	177017700	177017957	MajorDMR-13-42389	6
chr2	177030341	177030536	MajorDMR-13-42390	2
chr2	177036038	177036440	MajorDMR-13-42391	11
chr2	177051358	177052342	MajorDMR-13-42392	11
chr2	177343749	177343764	MajorDMR-13-42393	2
chr2	177357783	177357869	MajorDMR-13-42394	2
chr2	177430827	177431101	MajorDMR-13-42395	6
chr2	177477629	177477725	MajorDMR-13-42396	2
chr2	177478251	177478399	MajorDMR-13-42397	2
chr2	177484300	177484577	MajorDMR-13-42398	5
chr2	177508590	177508602	MajorDMR-13-42399	2
chr2	177547399	177547721	MajorDMR-13-42400	2
chr2	177629077	177629730	MajorDMR-13-42401	4
chr2	177630365	177630432	MajorDMR-13-42402	2
chr2	177644715	177645236	MajorDMR-13-42403	5
chr2	177677319	177677400	MajorDMR-13-42404	2
chr2	177677926	177678047	MajorDMR-13-42405	2
chr2	177678769	177678968	MajorDMR-13-42406	2
chr2	177681825	177682200	MajorDMR-13-42407	7
chr2	178008182	178008505	MajorDMR-13-42408	4
chr2	178012211	178013934	MajorDMR-13-42409	24
chr2	178027028	178027206	MajorDMR-13-42410	3
chr2	178093180	178093933	MajorDMR-13-42411	7
chr2	178100819	178100859	MajorDMR-13-42412	2
chr2	178106635	178107267	MajorDMR-13-42413	4
chr2	178109787	178109974	MajorDMR-13-42414	4
chr2	178126822	178126994	MajorDMR-13-42415	2
chr2	178130437	178130797	MajorDMR-13-42416	2
chr2	178197115	178197124	MajorDMR-13-42417	2
chr2	178281230	178281277	MajorDMR-13-42418	2
chr2	178418225	178418284	MajorDMR-13-42419	2
chr2	178462828	178463259	MajorDMR-13-42420	8
chr2	178496535	178496937	MajorDMR-13-42421	2
chr2	178499361	178499604	MajorDMR-13-42422	2
chr2	178573895	178574048	MajorDMR-13-42423	4
chr2	178579850	178579987	MajorDMR-13-42424	3
chr2	178589914	178590172	MajorDMR-13-42425	3
chr2	178628416	178628660	MajorDMR-13-42426	4
chr2	179058371	179058527	MajorDMR-13-42427	2
chr2	179060729	179061184	MajorDMR-13-42428	5
chr2	179068194	179068224	MajorDMR-13-42429	3
chr2	179077453	179077504	MajorDMR-13-42430	2
chr2	179081434	179082215	MajorDMR-13-42431	5
chr2	179107253	179107497	MajorDMR-13-42432	3
chr2	179109662	179109810	MajorDMR-13-42433	3
chr2	179114357	179115471	MajorDMR-13-42434	8
chr2	179116026	179116109	MajorDMR-13-42435	3
chr2	179120623	179121277	MajorDMR-13-42436	3
chr2	179130755	179130966	MajorDMR-13-42437	5
chr2	179143998	179144177	MajorDMR-13-42438	2
chr2	179148244	179148495	MajorDMR-13-42439	2
chr2	179171135	179171365	MajorDMR-13-42440	5
chr2	179172788	179172862	MajorDMR-13-42441	2
chr2	179188431	179189069	MajorDMR-13-42442	10
chr2	179189707	179189988	MajorDMR-13-42443	3
chr2	179225724	179225860	MajorDMR-13-42444	2
chr2	179259115	179259300	MajorDMR-13-42445	2
chr2	179260992	179261087	MajorDMR-13-42446	4
chr2	179268755	179268895	MajorDMR-13-42447	2
chr2	179279092	179280024	MajorDMR-13-42448	5
chr2	179342658	179342942	MajorDMR-13-42449	2
chr2	179343930	179344726	MajorDMR-13-42450	7
chr2	179351521	179351692	MajorDMR-13-42451	2
chr2	179389410	179389536	MajorDMR-13-42452	2
chr2	179626742	179626779	MajorDMR-13-42453	2
chr2	179709539	179709760	MajorDMR-13-42454	2
chr2	179725485	179725521	MajorDMR-13-42455	3
chr2	179742774	179742829	MajorDMR-13-42456	2
chr2	179745219	179745683	MajorDMR-13-42457	2
chr2	179747446	179747682	MajorDMR-13-42458	3
chr2	179759952	179760213	MajorDMR-13-42459	2
chr2	179769813	179770286	MajorDMR-13-42460	3
chr2	179871373	179871431	MajorDMR-13-42461	2
chr2	180079453	180079779	MajorDMR-13-42462	3
chr2	180083743	180083820	MajorDMR-13-42463	2
chr2	180118202	180118378	MajorDMR-13-42464	2
chr2	180122903	180123408	MajorDMR-13-42465	3
chr2	180140291	180140310	MajorDMR-13-42466	2
chr2	180213552	180213839	MajorDMR-13-42467	4
chr2	180286890	180286990	MajorDMR-13-42468	2
chr2	180296166	180296472	MajorDMR-13-42469	4
chr2	180297625	180297945	MajorDMR-13-42470	4
chr2	180420554	180420812	MajorDMR-13-42471	5
chr2	180435588	180435636	MajorDMR-13-42472	2
chr2	180521718	180522138	MajorDMR-13-42473	5
chr2	180541717	180542523	MajorDMR-13-42474	5
chr2	180566615	180566779	MajorDMR-13-42475	3
chr2	180633643	180634064	MajorDMR-13-42476	2
chr2	180661548	180661623	MajorDMR-13-42477	2
chr2	180666999	180667722	MajorDMR-13-42478	4
chr2	180679770	180680080	MajorDMR-13-42479	2
chr2	180696747	180697003	MajorDMR-13-42480	3
chr2	180702331	180703337	MajorDMR-13-42481	7
chr2	180716836	180716900	MajorDMR-13-42482	2
chr2	180719334	180719884	MajorDMR-13-42483	3
chr2	180721088	180721456	MajorDMR-13-42484	2
chr2	180722100	180722813	MajorDMR-13-42485	7
chr2	180724567	180725646	MajorDMR-13-42486	28
chr2	180726654	180728211	MajorDMR-13-42487	17
chr2	180856302	180856456	MajorDMR-13-42488	2
chr2	180903650	180903905	MajorDMR-13-42489	2
chr2	180941984	180942287	MajorDMR-13-42490	3
chr2	181271000	181271227	MajorDMR-13-42491	3
chr2	181381089	181381295	MajorDMR-13-42492	2
chr2	181846833	181847173	MajorDMR-13-42493	4
chr2	181937390	181937874	MajorDMR-13-42494	5
chr2	181969674	181969719	MajorDMR-13-42495	2
chr2	182004729	182005614	MajorDMR-13-42496	4
chr2	182155992	182156118	MajorDMR-13-42497	2
chr2	182321353	182321784	MajorDMR-13-42498	6
chr2	182322936	182323231	MajorDMR-13-42499	7
chr2	182388526	182388676	MajorDMR-13-42500	2
chr2	182520756	182521305	MajorDMR-13-42501	8
chr2	182540021	182540237	MajorDMR-13-42502	4
chr2	182545975	182546574	MajorDMR-13-42503	5
chr2	182550007	182550229	MajorDMR-13-42504	5
chr2	182607698	182607744	MajorDMR-13-42505	3
chr2	182942632	182942646	MajorDMR-13-42506	2
chr2	183051219	183051603	MajorDMR-13-42507	3
chr2	183083893	183084224	MajorDMR-13-42508	2
chr2	183085998	183086278	MajorDMR-13-42509	4
chr2	183143950	183143995	MajorDMR-13-42510	2
chr2	183145990	183146466	MajorDMR-13-42511	5
chr2	183183792	183183818	MajorDMR-13-42512	2
chr2	183280949	183281545	MajorDMR-13-42513	3
chr2	183290894	183291037	MajorDMR-13-42514	3
chr2	183385518	183388160	MajorDMR-13-42515	21
chr2	183413064	183413228	MajorDMR-13-42516	4
chr2	183514116	183514219	MajorDMR-13-42517	3
chr2	183581865	183582402	MajorDMR-13-42518	5
chr2	183726880	183727036	MajorDMR-13-42519	2
chr2	183730563	183731348	MajorDMR-13-42520	11
chr2	183732606	183732662	MajorDMR-13-42521	2
chr2	183903609	183903928	MajorDMR-13-42522	8
chr2	183922493	183922552	MajorDMR-13-42523	2
chr2	183944340	183944576	MajorDMR-13-42524	3
chr2	183988341	183988655	MajorDMR-13-42525	2
chr2	184025921	184026169	MajorDMR-13-42526	3
chr2	184134749	184134990	MajorDMR-13-42527	2
chr2	184272731	184272858	MajorDMR-13-42528	2
chr2	184355541	184355590	MajorDMR-13-42529	2
chr2	184356484	184356614	MajorDMR-13-42530	3
chr2	184386539	184386636	MajorDMR-13-42531	2
chr2	184479280	184480650	MajorDMR-13-42532	7
chr2	185350209	185350609	MajorDMR-13-42533	2
chr2	185594431	185594638	MajorDMR-13-42534	2
chr2	185785204	185785320	MajorDMR-13-42535	2
chr2	185993571	185994118	MajorDMR-13-42536	3
chr2	186033236	186033323	MajorDMR-13-42537	2
chr2	186289554	186289699	MajorDMR-13-42538	2
chr2	186603888	186603910	MajorDMR-13-42539	2
chr2	187167153	187167230	MajorDMR-13-42540	4
chr2	187214363	187214414	MajorDMR-13-42541	2
chr2	187489222	187489233	MajorDMR-13-42542	2
chr2	187557920	187558320	MajorDMR-13-42543	2
chr2	187563094	187563457	MajorDMR-13-42544	2
chr2	187571274	187572409	MajorDMR-13-42545	5
chr2	187579441	187579597	MajorDMR-13-42546	2
chr2	187583730	187584051	MajorDMR-13-42547	4
chr2	187591776	187591946	MajorDMR-13-42548	2
chr2	187595447	187595580	MajorDMR-13-42549	2
chr2	187720037	187720619	MajorDMR-13-42550	6
chr2	187921287	187921376	MajorDMR-13-42551	2
chr2	187994572	187995032	MajorDMR-13-42552	3
chr2	188015479	188015531	MajorDMR-13-42553	2
chr2	188185591	188185632	MajorDMR-13-42554	2
chr2	188268538	188268688	MajorDMR-13-42555	2
chr2	188707958	188708126	MajorDMR-13-42556	3
chr2	188727597	188727602	MajorDMR-13-42557	2
chr2	188936216	188936369	MajorDMR-13-42558	3
chr2	189143314	189143336	MajorDMR-13-42559	2
chr2	189155917	189156298	MajorDMR-13-42560	7
chr2	189532805	189533029	MajorDMR-13-42561	2
chr2	190043536	190044842	MajorDMR-13-42562	15
chr2	190074757	190075115	MajorDMR-13-42563	2
chr2	190272011	190272324	MajorDMR-13-42564	3
chr2	190563349	190563458	MajorDMR-13-42565	4
chr2	190687204	190687389	MajorDMR-13-42566	2
chr2	190700492	190701169	MajorDMR-13-42567	3
chr2	191183778	191183833	MajorDMR-13-42568	2
chr2	191207413	191207561	MajorDMR-13-42569	2
chr2	191209379	191209453	MajorDMR-13-42570	3
chr2	191271974	191272173	MajorDMR-13-42571	3
chr2	191275191	191275280	MajorDMR-13-42572	2
chr2	191325504	191325649	MajorDMR-13-42573	2
chr2	191332286	191332912	MajorDMR-13-42574	4
chr2	191349301	191349460	MajorDMR-13-42575	2
chr2	191361743	191362420	MajorDMR-13-42576	5
chr2	191366066	191366535	MajorDMR-13-42577	2
chr2	191398359	191398864	MajorDMR-13-42578	10
chr2	191400033	191400060	MajorDMR-13-42579	2
chr2	191410228	191410588	MajorDMR-13-42580	3
chr2	191443215	191443610	MajorDMR-13-42581	5
chr2	191511155	191512504	MajorDMR-13-42582	12
chr2	191543457	191543903	MajorDMR-13-42583	4
chr2	191549742	191550669	MajorDMR-13-42584	6
chr2	191626029	191626342	MajorDMR-13-42585	10
chr2	191646602	191646733	MajorDMR-13-42586	2
chr2	191655979	191656666	MajorDMR-13-42587	5
chr2	191666352	191666471	MajorDMR-13-42588	2
chr2	191706438	191706894	MajorDMR-13-42589	2
chr2	191723756	191723780	MajorDMR-13-42590	2
chr2	191725261	191725927	MajorDMR-13-42591	6
chr2	191747222	191747334	MajorDMR-13-42592	2
chr2	191748554	191749119	MajorDMR-13-42593	5
chr2	191761597	191761794	MajorDMR-13-42594	2
chr2	191789617	191790153	MajorDMR-13-42595	4
chr2	191824289	191824771	MajorDMR-13-42596	3
chr2	191828175	191828598	MajorDMR-13-42597	4
chr2	191835399	191835769	MajorDMR-13-42598	3
chr2	191839154	191839760	MajorDMR-13-42599	6
chr2	191885808	191885910	MajorDMR-13-42600	4
chr2	191895414	191895538	MajorDMR-13-42601	4
chr2	191908479	191908516	MajorDMR-13-42602	2
chr2	191916716	191917595	MajorDMR-13-42603	5
chr2	191979176	191979526	MajorDMR-13-42604	4
chr2	192014927	192015125	MajorDMR-13-42605	4
chr2	192015913	192015953	MajorDMR-13-42606	3
chr2	192067507	192067743	MajorDMR-13-42607	2
chr2	192083130	192083198	MajorDMR-13-42608	4
chr2	192096838	192096843	MajorDMR-13-42609	2
chr2	192109475	192109670	MajorDMR-13-42610	2
chr2	192110867	192112703	MajorDMR-13-42611	19
chr2	192214451	192214924	MajorDMR-13-42612	2
chr2	192242195	192242698	MajorDMR-13-42613	2
chr2	192306296	192306718	MajorDMR-13-42614	5
chr2	192364891	192364928	MajorDMR-13-42615	3
chr2	192365972	192366132	MajorDMR-13-42616	2
chr2	192386262	192386615	MajorDMR-13-42617	2
chr2	192408799	192408878	MajorDMR-13-42618	3
chr2	192435926	192436048	MajorDMR-13-42619	3
chr2	192541947	192542142	MajorDMR-13-42620	2
chr2	192555663	192556221	MajorDMR-13-42621	3
chr2	192599564	192599929	MajorDMR-13-42622	2
chr2	192676287	192676800	MajorDMR-13-42623	4
chr2	192729215	192729839	MajorDMR-13-42624	3
chr2	192817289	192817300	MajorDMR-13-42625	2
chr2	192896134	192896190	MajorDMR-13-42626	3
chr2	192937288	192937560	MajorDMR-13-42627	4
chr2	192963227	192963508	MajorDMR-13-42628	2
chr2	192993281	192993628	MajorDMR-13-42629	5
chr2	193013743	193014079	MajorDMR-13-42630	4
chr2	193026333	193027545	MajorDMR-13-42631	6
chr2	193028545	193028959	MajorDMR-13-42632	4
chr2	193051095	193051871	MajorDMR-13-42633	11
chr2	193056437	193056972	MajorDMR-13-42634	4
chr2	193365730	193365777	MajorDMR-13-42635	2
chr2	193833980	193834046	MajorDMR-13-42636	2
chr2	194176038	194176404	MajorDMR-13-42637	2
chr2	194196135	194196617	MajorDMR-13-42638	6
chr2	194197439	194197711	MajorDMR-13-42639	2
chr2	195416549	195416901	MajorDMR-13-42640	2
chr2	195418970	195419475	MajorDMR-13-42641	3
chr2	195587651	195587812	MajorDMR-13-42642	2
chr2	195881775	195881875	MajorDMR-13-42643	2
chr2	196135418	196135547	MajorDMR-13-42644	2
chr2	196315713	196316457	MajorDMR-13-42645	5
chr2	196430990	196431184	MajorDMR-13-42646	3
chr2	196434784	196435070	MajorDMR-13-42647	3
chr2	196457082	196457709	MajorDMR-13-42648	4
chr2	196466009	196466295	MajorDMR-13-42649	3
chr2	196473610	196473795	MajorDMR-13-42650	4
chr2	196521178	196521355	MajorDMR-13-42651	2
chr2	196523905	196524568	MajorDMR-13-42652	4
chr2	196525094	196525664	MajorDMR-13-42653	5
chr2	196526846	196527134	MajorDMR-13-42654	2
chr2	196658520	196658555	MajorDMR-13-42655	2
chr2	196775326	196775356	MajorDMR-13-42656	2
chr2	196931009	196931490	MajorDMR-13-42657	2
chr2	196932021	196932781	MajorDMR-13-42658	4
chr2	197036639	197036962	MajorDMR-13-42659	14
chr2	197075878	197076136	MajorDMR-13-42660	4
chr2	197097922	197097989	MajorDMR-13-42661	4
chr2	197114707	197114805	MajorDMR-13-42662	2
chr2	197141578	197141970	MajorDMR-13-42663	3
chr2	197159117	197159206	MajorDMR-13-42664	2
chr2	197162750	197163195	MajorDMR-13-42665	2
chr2	197175477	197175488	MajorDMR-13-42666	2
chr2	197200024	197200288	MajorDMR-13-42667	6
chr2	197201521	197201597	MajorDMR-13-42668	2
chr2	197202107	197203523	MajorDMR-13-42669	9
chr2	197205047	197205059	MajorDMR-13-42670	2
chr2	197208379	197209380	MajorDMR-13-42671	6
chr2	197216201	197216516	MajorDMR-13-42672	3
chr2	197242310	197242349	MajorDMR-13-42673	2
chr2	197264235	197264534	MajorDMR-13-42674	2
chr2	197265061	197265223	MajorDMR-13-42675	3
chr2	197268000	197268438	MajorDMR-13-42676	2
chr2	197273135	197273546	MajorDMR-13-42677	2
chr2	197274626	197275648	MajorDMR-13-42678	4
chr2	197278619	197279202	MajorDMR-13-42679	6
chr2	197279964	197280110	MajorDMR-13-42680	2
chr2	197283749	197284029	MajorDMR-13-42681	4
chr2	197296874	197296979	MajorDMR-13-42682	3
chr2	197298407	197298525	MajorDMR-13-42683	3
chr2	197318450	197318591	MajorDMR-13-42684	3
chr2	197328080	197328557	MajorDMR-13-42685	3
chr2	197329349	197330432	MajorDMR-13-42686	4
chr2	197373176	197373221	MajorDMR-13-42687	2
chr2	197379878	197380161	MajorDMR-13-42688	5
chr2	197398081	197400548	MajorDMR-13-42689	19
chr2	197408366	197408558	MajorDMR-13-42690	8
chr2	197410815	197411123	MajorDMR-13-42691	2
chr2	197415050	197415075	MajorDMR-13-42692	2
chr2	197426706	197426778	MajorDMR-13-42693	3
chr2	197454615	197456901	MajorDMR-13-42694	19
chr2	197458755	197459254	MajorDMR-13-42695	3
chr2	197503472	197504047	MajorDMR-13-42696	6
chr2	197615884	197615998	MajorDMR-13-42697	2
chr2	197623638	197624218	MajorDMR-13-42698	3
chr2	197664715	197664764	MajorDMR-13-42699	2
chr2	197713622	197713719	MajorDMR-13-42700	2
chr2	197792756	197793028	MajorDMR-13-42701	5
chr2	197852764	197853666	MajorDMR-13-42702	9
chr2	197945397	197945564	MajorDMR-13-42703	3
chr2	197951278	197951312	MajorDMR-13-42704	2
chr2	197953460	197953805	MajorDMR-13-42705	3
chr2	197988739	197988844	MajorDMR-13-42706	3
chr2	197989735	197989763	MajorDMR-13-42707	2
chr2	197995416	197995985	MajorDMR-13-42708	3
chr2	198054511	198055136	MajorDMR-13-42709	7
chr2	198056180	198056214	MajorDMR-13-42710	2
chr2	198060231	198060440	MajorDMR-13-42711	3
chr2	198063758	198063861	MajorDMR-13-42712	2
chr2	198065215	198065314	MajorDMR-13-42713	2
chr2	198072573	198072751	MajorDMR-13-42714	3
chr2	198073882	198074149	MajorDMR-13-42715	2
chr2	198101833	198101845	MajorDMR-13-42716	2
chr2	198104915	198105851	MajorDMR-13-42717	6
chr2	198134099	198134232	MajorDMR-13-42718	4
chr2	198220824	198221159	MajorDMR-13-42719	4
chr2	198243715	198244180	MajorDMR-13-42720	3
chr2	198288626	198288681	MajorDMR-13-42721	2
chr2	198290386	198290462	MajorDMR-13-42722	5
chr2	198379880	198379980	MajorDMR-13-42723	2
chr2	198382106	198382486	MajorDMR-13-42724	3
chr2	198464111	198464567	MajorDMR-13-42725	8
chr2	198662929	198663059	MajorDMR-13-42726	3
chr2	198670608	198670876	MajorDMR-13-42727	5
chr2	198753853	198753891	MajorDMR-13-42728	2
chr2	198773880	198774179	MajorDMR-13-42729	2
chr2	198798009	198799804	MajorDMR-13-42730	9
chr2	198869254	198870160	MajorDMR-13-42731	4
chr2	199032364	199032917	MajorDMR-13-42732	5
chr2	199037613	199038429	MajorDMR-13-42733	7
chr2	199039996	199040171	MajorDMR-13-42734	2
chr2	199119253	199119494	MajorDMR-13-42735	2
chr2	199177459	199177774	MajorDMR-13-42736	5
chr2	199178351	199178981	MajorDMR-13-42737	5
chr2	199180676	199180703	MajorDMR-13-42738	2
chr2	199188753	199189138	MajorDMR-13-42739	5
chr2	199237100	199237572	MajorDMR-13-42740	4
chr2	199239608	199240060	MajorDMR-13-42741	6
chr2	199246695	199246827	MajorDMR-13-42742	2
chr2	199280919	199281197	MajorDMR-13-42743	2
chr2	199364449	199364558	MajorDMR-13-42744	5
chr2	199475988	199476185	MajorDMR-13-42745	2
chr2	199522230	199522933	MajorDMR-13-42746	7
chr2	199703633	199703670	MajorDMR-13-42747	2
chr2	199884784	199884799	MajorDMR-13-42748	2
chr2	199965191	199965343	MajorDMR-13-42749	2
chr2	200167408	200167836	MajorDMR-13-42750	2
chr2	200168491	200168831	MajorDMR-13-42751	4
chr2	200173151	200173346	MajorDMR-13-42752	8
chr2	200174820	200174886	MajorDMR-13-42753	4
chr2	200194117	200194978	MajorDMR-13-42754	3
chr2	200200980	200201113	MajorDMR-13-42755	2
chr2	200207865	200208647	MajorDMR-13-42756	3
chr2	200220985	200221006	MajorDMR-13-42757	3
chr2	200233756	200233903	MajorDMR-13-42758	2
chr2	200235293	200235514	MajorDMR-13-42759	3
chr2	200243306	200243336	MajorDMR-13-42760	2
chr2	200246972	200247060	MajorDMR-13-42761	5
chr2	200247934	200248106	MajorDMR-13-42762	3
chr2	200251429	200251433	MajorDMR-13-42763	2
chr2	200268412	200268554	MajorDMR-13-42764	2
chr2	200279376	200279606	MajorDMR-13-42765	5
chr2	200294769	200295038	MajorDMR-13-42766	2
chr2	200296503	200296768	MajorDMR-13-42767	3
chr2	200311534	200311905	MajorDMR-13-42768	2
chr2	200320099	200321242	MajorDMR-13-42769	13
chr2	200325189	200325330	MajorDMR-13-42770	3
chr2	200331671	200332984	MajorDMR-13-42771	12
chr2	200336236	200336514	MajorDMR-13-42772	9
chr2	200468551	200469027	MajorDMR-13-42773	8
chr2	200524450	200524506	MajorDMR-13-42774	2
chr2	200604600	200605065	MajorDMR-13-42775	2
chr2	200612274	200612438	MajorDMR-13-42776	2
chr2	200662531	200662736	MajorDMR-13-42777	4
chr2	200695425	200695811	MajorDMR-13-42778	7
chr2	200713231	200713782	MajorDMR-13-42779	10
chr2	200715238	200715255	MajorDMR-13-42780	2
chr2	200791857	200792349	MajorDMR-13-42781	2
chr2	200798122	200798556	MajorDMR-13-42782	5
chr2	200844618	200845115	MajorDMR-13-42783	5
chr2	200852707	200853406	MajorDMR-13-42784	11
chr2	200959818	200960304	MajorDMR-13-42785	2
chr2	201033967	201034234	MajorDMR-13-42786	2
chr2	201034886	201034970	MajorDMR-13-42787	2
chr2	201042570	201043192	MajorDMR-13-42788	4
chr2	201076081	201076408	MajorDMR-13-42789	5
chr2	201084727	201085203	MajorDMR-13-42790	7
chr2	201090696	201090754	MajorDMR-13-42791	2
chr2	201108194	201108661	MajorDMR-13-42792	3
chr2	201135962	201136258	MajorDMR-13-42793	4
chr2	201170383	201170427	MajorDMR-13-42794	2
chr2	201172819	201173933	MajorDMR-13-42795	7
chr2	201175126	201176506	MajorDMR-13-42796	9
chr2	201182776	201182991	MajorDMR-13-42797	2
chr2	201185936	201185969	MajorDMR-13-42798	2
chr2	201187315	201187650	MajorDMR-13-42799	2
chr2	201194452	201195978	MajorDMR-13-42800	9
chr2	201202161	201202423	MajorDMR-13-42801	3
chr2	201203575	201204023	MajorDMR-13-42802	6
chr2	201207111	201207191	MajorDMR-13-42803	2
chr2	201212844	201212974	MajorDMR-13-42804	2
chr2	201215881	201216023	MajorDMR-13-42805	2
chr2	201216765	201217109	MajorDMR-13-42806	2
chr2	201218000	201218813	MajorDMR-13-42807	5
chr2	201219950	201220285	MajorDMR-13-42808	2
chr2	201229031	201229154	MajorDMR-13-42809	4
chr2	201232088	201232188	MajorDMR-13-42810	2
chr2	201241871	201242070	MajorDMR-13-42811	4
chr2	201260726	201260876	MajorDMR-13-42812	2
chr2	201261807	201262082	MajorDMR-13-42813	4
chr2	201273194	201273977	MajorDMR-13-42814	11
chr2	201288540	201288765	MajorDMR-13-42815	2
chr2	201307524	201307629	MajorDMR-13-42816	2
chr2	201309187	201309440	MajorDMR-13-42817	3
chr2	201311598	201311707	MajorDMR-13-42818	2
chr2	201314086	201314636	MajorDMR-13-42819	6
chr2	201321030	201321073	MajorDMR-13-42820	2
chr2	201321714	201321719	MajorDMR-13-42821	2
chr2	201341593	201341754	MajorDMR-13-42822	4
chr2	201345735	201345876	MajorDMR-13-42823	2
chr2	201351098	201351104	MajorDMR-13-42824	2
chr2	201451302	201451543	MajorDMR-13-42825	11
chr2	201459758	201459998	MajorDMR-13-42826	2
chr2	201567898	201567950	MajorDMR-13-42827	2
chr2	201570553	201570849	MajorDMR-13-42828	2
chr2	201600568	201600644	MajorDMR-13-42829	3
chr2	201677968	201678134	MajorDMR-13-42830	3
chr2	201720725	201720939	MajorDMR-13-42831	2
chr2	201721529	201721630	MajorDMR-13-42832	2
chr2	201806995	201807080	MajorDMR-13-42833	2
chr2	201929080	201929087	MajorDMR-13-42834	2
chr2	201932341	201932698	MajorDMR-13-42835	2
chr2	201933270	201933963	MajorDMR-13-42836	5
chr2	201934676	201935205	MajorDMR-13-42837	3
chr2	201980651	201980769	MajorDMR-13-42838	3
chr2	201982019	201983082	MajorDMR-13-42839	9
chr2	202006588	202006774	MajorDMR-13-42840	3
chr2	202122158	202123640	MajorDMR-13-42841	25
chr2	202271699	202271903	MajorDMR-13-42842	2
chr2	202278146	202278196	MajorDMR-13-42843	2
chr2	202278708	202279560	MajorDMR-13-42844	3
chr2	202306431	202306508	MajorDMR-13-42845	4
chr2	202317238	202317717	MajorDMR-13-42846	7
chr2	202381212	202381285	MajorDMR-13-42847	2
chr2	202462233	202462465	MajorDMR-13-42848	5
chr2	202517429	202517507	MajorDMR-13-42849	2
chr2	202543289	202543368	MajorDMR-13-42850	2
chr2	202565456	202565834	MajorDMR-13-42851	5
chr2	202615547	202615737	MajorDMR-13-42852	3
chr2	202660795	202660810	MajorDMR-13-42853	2
chr2	202723193	202723794	MajorDMR-13-42854	9
chr2	202725301	202725356	MajorDMR-13-42855	3
chr2	202747168	202747780	MajorDMR-13-42856	10
chr2	202752704	202752713	MajorDMR-13-42857	2
chr2	202753283	202753707	MajorDMR-13-42858	5
chr2	202825204	202825343	MajorDMR-13-42859	3
chr2	202829426	202829623	MajorDMR-13-42860	7
chr2	202849896	202850525	MajorDMR-13-42861	10
chr2	202883862	202883884	MajorDMR-13-42862	2
chr2	202896937	202897431	MajorDMR-13-42863	13
chr2	202928844	202929388	MajorDMR-13-42864	5
chr2	202937891	202938131	MajorDMR-13-42865	7
chr2	202987888	202988572	MajorDMR-13-42866	5
chr2	203013753	203014409	MajorDMR-13-42867	13
chr2	203023681	203023747	MajorDMR-13-42868	2
chr2	203025939	203026435	MajorDMR-13-42869	2
chr2	203043098	203043341	MajorDMR-13-42870	2
chr2	203068945	203068997	MajorDMR-13-42871	2
chr2	203101847	203101893	MajorDMR-13-42872	2
chr2	203143287	203143306	MajorDMR-13-42873	2
chr2	203146462	203146550	MajorDMR-13-42874	2
chr2	203166690	203166720	MajorDMR-13-42875	2
chr2	203181671	203182424	MajorDMR-13-42876	6
chr2	203225966	203225991	MajorDMR-13-42877	3
chr2	203244665	203245733	MajorDMR-13-42878	9
chr2	203250924	203251349	MajorDMR-13-42879	3
chr2	203252579	203252936	MajorDMR-13-42880	3
chr2	203293075	203293083	MajorDMR-13-42881	2
chr2	203294143	203294455	MajorDMR-13-42882	3
chr2	203301529	203301771	MajorDMR-13-42883	5
chr2	203307857	203307926	MajorDMR-13-42884	2
chr2	203319559	203319770	MajorDMR-13-42885	2
chr2	203358931	203359187	MajorDMR-13-42886	3
chr2	203410066	203410508	MajorDMR-13-42887	3
chr2	203424535	203425123	MajorDMR-13-42888	3
chr2	203498810	203499152	MajorDMR-13-42889	4
chr2	203501530	203501726	MajorDMR-13-42890	4
chr2	203507662	203507873	MajorDMR-13-42891	3
chr2	203531568	203531779	MajorDMR-13-42892	4
chr2	203622638	203622798	MajorDMR-13-42893	2
chr2	203670768	203670823	MajorDMR-13-42894	2
chr2	203680913	203680932	MajorDMR-13-42895	2
chr2	203696449	203696772	MajorDMR-13-42896	3
chr2	203881758	203882250	MajorDMR-13-42897	2
chr2	204104686	204105169	MajorDMR-13-42898	6
chr2	204110742	204111223	MajorDMR-13-42899	5
chr2	204175737	204175848	MajorDMR-13-42900	2
chr2	204194519	204194621	MajorDMR-13-42901	4
chr2	204195660	204196139	MajorDMR-13-42902	4
chr2	204199814	204200195	MajorDMR-13-42903	2
chr2	204203287	204203333	MajorDMR-13-42904	2
chr2	204217699	204218114	MajorDMR-13-42905	4
chr2	204240391	204240616	MajorDMR-13-42906	2
chr2	204260312	204260429	MajorDMR-13-42907	3
chr2	204260960	204261609	MajorDMR-13-42908	4
chr2	204270182	204270222	MajorDMR-13-42909	2
chr2	204271215	204271330	MajorDMR-13-42910	2
chr2	204278946	204279014	MajorDMR-13-42911	3
chr2	204282666	204283393	MajorDMR-13-42912	5
chr2	204288803	204288908	MajorDMR-13-42913	2
chr2	204292655	204292768	MajorDMR-13-42914	3
chr2	204296849	204297142	MajorDMR-13-42915	3
chr2	204298628	204299899	MajorDMR-13-42916	5
chr2	204302165	204302786	MajorDMR-13-42917	5
chr2	204304228	204304733	MajorDMR-13-42918	3
chr2	204305328	204306115	MajorDMR-13-42919	9
chr2	204309578	204309669	MajorDMR-13-42920	2
chr2	204319603	204320340	MajorDMR-13-42921	5
chr2	204400774	204400858	MajorDMR-13-42922	4
chr2	204427163	204427200	MajorDMR-13-42923	2
chr2	204467474	204467575	MajorDMR-13-42924	2
chr2	204488486	204488779	MajorDMR-13-42925	2
chr2	204596717	204597132	MajorDMR-13-42926	3
chr2	204647300	204647379	MajorDMR-13-42927	2
chr2	204667536	204667642	MajorDMR-13-42928	4
chr2	204724415	204724493	MajorDMR-13-42929	2
chr2	204836084	204836283	MajorDMR-13-42930	3
chr2	204865671	204865777	MajorDMR-13-42931	2
chr2	205124772	205125233	MajorDMR-13-42932	4
chr2	205318413	205318885	MajorDMR-13-42933	8
chr2	205351471	205351890	MajorDMR-13-42934	3
chr2	205672142	205672331	MajorDMR-13-42935	2
chr2	205707488	205707804	MajorDMR-13-42936	5
chr2	205724866	205725029	MajorDMR-13-42937	2
chr2	205754586	205754795	MajorDMR-13-42938	3
chr2	205921025	205921429	MajorDMR-13-42939	4
chr2	206053104	206053603	MajorDMR-13-42940	4
chr2	206272775	206273015	MajorDMR-13-42941	3
chr2	206525856	206526258	MajorDMR-13-42942	2
chr2	206544719	206544899	MajorDMR-13-42943	2
chr2	206546298	206546541	MajorDMR-13-42944	3
chr2	206547583	206548690	MajorDMR-13-42945	13
chr2	206549376	206549609	MajorDMR-13-42946	6
chr2	206551211	206551561	MajorDMR-13-42947	9
chr2	206571546	206572280	MajorDMR-13-42948	10
chr2	206593163	206595392	MajorDMR-13-42949	20
chr2	206595934	206596342	MajorDMR-13-42950	2
chr2	206598935	206599230	MajorDMR-13-42951	2
chr2	206629085	206629442	MajorDMR-13-42952	6
chr2	206639694	206640197	MajorDMR-13-42953	3
chr2	206750391	206750692	MajorDMR-13-42954	7
chr2	206756998	206757390	MajorDMR-13-42955	8
chr2	206770243	206770279	MajorDMR-13-42956	2
chr2	206774705	206774966	MajorDMR-13-42957	4
chr2	206790288	206790418	MajorDMR-13-42958	4
chr2	206812731	206813066	MajorDMR-13-42959	2
chr2	206854270	206854894	MajorDMR-13-42960	4
chr2	206920348	206920869	MajorDMR-13-42961	3
chr2	206948347	206948399	MajorDMR-13-42962	2
chr2	207008373	207008439	MajorDMR-13-42963	2
chr2	207010254	207010492	MajorDMR-13-42964	2
chr2	207082117	207082496	MajorDMR-13-42965	4
chr2	207232916	207233016	MajorDMR-13-42966	2
chr2	207233871	207234260	MajorDMR-13-42967	3
chr2	207256224	207257119	MajorDMR-13-42968	4
chr2	207307000	207307291	MajorDMR-13-42969	2
chr2	207309536	207309664	MajorDMR-13-42970	4
chr2	207310189	207310207	MajorDMR-13-42971	2
chr2	207311085	207311476	MajorDMR-13-42972	2
chr2	207346094	207346537	MajorDMR-13-42973	2
chr2	207421334	207421357	MajorDMR-13-42974	2
chr2	207506534	207506856	MajorDMR-13-42975	7
chr2	207665936	207666275	MajorDMR-13-42976	3
chr2	207678729	207679118	MajorDMR-13-42977	2
chr2	207685841	207685912	MajorDMR-13-42978	2
chr2	207731515	207732110	MajorDMR-13-42979	7
chr2	207735185	207735202	MajorDMR-13-42980	2
chr2	207738326	207738361	MajorDMR-13-42981	2
chr2	207746513	207747398	MajorDMR-13-42982	11
chr2	207827491	207827894	MajorDMR-13-42983	6
chr2	207833233	207833288	MajorDMR-13-42984	2
chr2	207847419	207847952	MajorDMR-13-42985	4
chr2	207905646	207905746	MajorDMR-13-42986	3
chr2	207907304	207907310	MajorDMR-13-42987	2
chr2	207936435	207936761	MajorDMR-13-42988	2
chr2	207938619	207939282	MajorDMR-13-42989	8
chr2	207953619	207953838	MajorDMR-13-42990	3
chr2	207978055	207978132	MajorDMR-13-42991	2
chr2	208015809	208015959	MajorDMR-13-42992	3
chr2	208017694	208017895	MajorDMR-13-42993	3
chr2	208084039	208085304	MajorDMR-13-42994	11
chr2	208089590	208089815	MajorDMR-13-42995	3
chr2	208091730	208091806	MajorDMR-13-42996	4
chr2	208117737	208121040	MajorDMR-13-42997	33
chr2	208122076	208123659	MajorDMR-13-42998	12
chr2	208174774	208174788	MajorDMR-13-42999	4
chr2	208199238	208199842	MajorDMR-13-43000	10
chr2	208217982	208218300	MajorDMR-13-43001	7
chr2	208283406	208283556	MajorDMR-13-43002	3
chr2	208328327	208328504	MajorDMR-13-43003	7
chr2	208332593	208332689	MajorDMR-13-43004	3
chr2	208337771	208337783	MajorDMR-13-43005	2
chr2	208338587	208338798	MajorDMR-13-43006	4
chr2	208339494	208339638	MajorDMR-13-43007	3
chr2	208349252	208349365	MajorDMR-13-43008	2
chr2	208369277	208370595	MajorDMR-13-43009	11
chr2	208393791	208393868	MajorDMR-13-43010	3
chr2	208396159	208396393	MajorDMR-13-43011	2
chr2	208461618	208461999	MajorDMR-13-43012	2
chr2	208488292	208488813	MajorDMR-13-43013	5
chr2	208491791	208492182	MajorDMR-13-43014	25
chr2	208534670	208534965	MajorDMR-13-43015	4
chr2	208535788	208536050	MajorDMR-13-43016	3
chr2	208541722	208542008	MajorDMR-13-43017	4
chr2	208546156	208546467	MajorDMR-13-43018	2
chr2	208575402	208575414	MajorDMR-13-43019	4
chr2	208588842	208588911	MajorDMR-13-43020	2
chr2	208598840	208599223	MajorDMR-13-43021	3
chr2	208627572	208628119	MajorDMR-13-43022	3
chr2	208630987	208632770	MajorDMR-13-43023	67
chr2	208635241	208636060	MajorDMR-13-43024	50
chr2	208677750	208677931	MajorDMR-13-43025	3
chr2	208785411	208785805	MajorDMR-13-43026	7
chr2	208799894	208800112	MajorDMR-13-43027	2
chr2	208838694	208839086	MajorDMR-13-43028	4
chr2	208871613	208871786	MajorDMR-13-43029	3
chr2	208890690	208890833	MajorDMR-13-43030	5
chr2	208905053	208905284	MajorDMR-13-43031	2
chr2	208908784	208908926	MajorDMR-13-43032	3
chr2	208920511	208920913	MajorDMR-13-43033	5
chr2	208926936	208927012	MajorDMR-13-43034	2
chr2	208939841	208939867	MajorDMR-13-43035	2
chr2	208976842	208977376	MajorDMR-13-43036	3
chr2	208988452	208988850	MajorDMR-13-43037	2
chr2	209029165	209029783	MajorDMR-13-43038	7
chr2	209039994	209040083	MajorDMR-13-43039	2
chr2	209053719	209054028	MajorDMR-13-43040	4
chr2	209055150	209055334	MajorDMR-13-43041	4
chr2	209118484	209118682	MajorDMR-13-43042	3
chr2	209177629	209177732	MajorDMR-13-43043	2
chr2	209215432	209215688	MajorDMR-13-43044	6
chr2	209563428	209563647	MajorDMR-13-43045	2
chr2	209590180	209590232	MajorDMR-13-43046	3
chr2	209721086	209721122	MajorDMR-13-43047	2
chr2	209810568	209811059	MajorDMR-13-43048	2
chr2	210253616	210254287	MajorDMR-13-43049	8
chr2	210262299	210262944	MajorDMR-13-43050	5
chr2	210388331	210388785	MajorDMR-13-43051	4
chr2	210408971	210409046	MajorDMR-13-43052	2
chr2	210432334	210432639	MajorDMR-13-43053	3
chr2	210445576	210445741	MajorDMR-13-43054	2
chr2	210448413	210448475	MajorDMR-13-43055	2
chr2	210449016	210449869	MajorDMR-13-43056	6
chr2	210479634	210480028	MajorDMR-13-43057	2
chr2	210500519	210500544	MajorDMR-13-43058	2
chr2	210527033	210527069	MajorDMR-13-43059	2
chr2	210535075	210535384	MajorDMR-13-43060	2
chr2	210554849	210555337	MajorDMR-13-43061	4
chr2	210555963	210556008	MajorDMR-13-43062	2
chr2	210561336	210561592	MajorDMR-13-43063	5
chr2	210562466	210562596	MajorDMR-13-43064	3
chr2	210570853	210571113	MajorDMR-13-43065	2
chr2	210575871	210575922	MajorDMR-13-43066	2
chr2	210588341	210588737	MajorDMR-13-43067	5
chr2	210602956	210603429	MajorDMR-13-43068	4
chr2	210618877	210619091	MajorDMR-13-43069	3
chr2	210637557	210638420	MajorDMR-13-43070	4
chr2	210639134	210639186	MajorDMR-13-43071	2
chr2	210726443	210726498	MajorDMR-13-43072	2
chr2	210759379	210759402	MajorDMR-13-43073	2
chr2	210776213	210776610	MajorDMR-13-43074	5
chr2	210795453	210795615	MajorDMR-13-43075	2
chr2	210798327	210798677	MajorDMR-13-43076	5
chr2	210799179	210799355	MajorDMR-13-43077	4
chr2	210824949	210826103	MajorDMR-13-43078	4
chr2	210854621	210854836	MajorDMR-13-43079	4
chr2	210869475	210870685	MajorDMR-13-43080	4
chr2	210883272	210883372	MajorDMR-13-43081	2
chr2	210883920	210883943	MajorDMR-13-43082	2
chr2	210937483	210937903	MajorDMR-13-43083	2
chr2	211034393	211034445	MajorDMR-13-43084	2
chr2	211046339	211046366	MajorDMR-13-43085	2
chr2	211323589	211323692	MajorDMR-13-43086	2
chr2	212069331	212069388	MajorDMR-13-43087	2
chr2	212117644	212117730	MajorDMR-13-43088	2
chr2	213757172	213757193	MajorDMR-13-43089	2
chr2	213968980	213969116	MajorDMR-13-43090	2
chr2	214017556	214018126	MajorDMR-13-43091	4
chr2	214054278	214054651	MajorDMR-13-43092	6
chr2	214150129	214150445	MajorDMR-13-43093	2
chr2	214180154	214180603	MajorDMR-13-43094	5
chr2	214543791	214544268	MajorDMR-13-43095	3
chr2	214548689	214548958	MajorDMR-13-43096	3
chr2	214588522	214588918	MajorDMR-13-43097	2
chr2	214589730	214589795	MajorDMR-13-43098	2
chr2	215220081	215220225	MajorDMR-13-43099	2
chr2	215379933	215380149	MajorDMR-13-43100	3
chr2	215513437	215513479	MajorDMR-13-43101	2
chr2	215675213	215675669	MajorDMR-13-43102	3
chr2	215914969	215915485	MajorDMR-13-43103	4
chr2	215916328	215916590	MajorDMR-13-43104	2
chr2	215920104	215921353	MajorDMR-13-43105	8
chr2	215925544	215926056	MajorDMR-13-43106	7
chr2	216134154	216134529	MajorDMR-13-43107	2
chr2	216176255	216176288	MajorDMR-13-43108	2
chr2	216301672	216301867	MajorDMR-13-43109	2
chr2	216363319	216363413	MajorDMR-13-43110	2
chr2	216396066	216396279	MajorDMR-13-43111	4
chr2	216777854	216777905	MajorDMR-13-43112	2
chr2	216795335	216795480	MajorDMR-13-43113	2
chr2	216870970	216871046	MajorDMR-13-43114	2
chr2	216896564	216896648	MajorDMR-13-43115	2
chr2	216910010	216910160	MajorDMR-13-43116	4
chr2	216921517	216921717	MajorDMR-13-43117	3
chr2	216947274	216948307	MajorDMR-13-43118	6
chr2	216948831	216948983	MajorDMR-13-43119	2
chr2	216981618	216982486	MajorDMR-13-43120	6
chr2	216984679	216985325	MajorDMR-13-43121	3
chr2	216994242	216994436	MajorDMR-13-43122	2
chr2	216994983	216995665	MajorDMR-13-43123	7
chr2	217035727	217036062	MajorDMR-13-43124	3
chr2	217037097	217037255	MajorDMR-13-43125	3
chr2	217124630	217125015	MajorDMR-13-43126	3
chr2	217139550	217140060	MajorDMR-13-43127	3
chr2	217143851	217143942	MajorDMR-13-43128	3
chr2	217151374	217151446	MajorDMR-13-43129	2
chr2	217152318	217152708	MajorDMR-13-43130	3
chr2	217153396	217154260	MajorDMR-13-43131	6
chr2	217161673	217161843	MajorDMR-13-43132	5
chr2	217170537	217170609	MajorDMR-13-43133	4
chr2	217171796	217172261	MajorDMR-13-43134	3
chr2	217182722	217182811	MajorDMR-13-43135	3
chr2	217188487	217188525	MajorDMR-13-43136	2
chr2	217204288	217205096	MajorDMR-13-43137	7
chr2	217205765	217205779	MajorDMR-13-43138	2
chr2	217208287	217210785	MajorDMR-13-43139	11
chr2	217217645	217217889	MajorDMR-13-43140	3
chr2	217227696	217228103	MajorDMR-13-43141	2
chr2	217230409	217231807	MajorDMR-13-43142	9
chr2	217233498	217235362	MajorDMR-13-43143	25
chr2	217237535	217238420	MajorDMR-13-43144	6
chr2	217291913	217291973	MajorDMR-13-43145	4
chr2	217295724	217295973	MajorDMR-13-43146	5
chr2	217355632	217355844	MajorDMR-13-43147	4
chr2	217356806	217357005	MajorDMR-13-43148	2
chr2	217357526	217357843	MajorDMR-13-43149	5
chr2	217364736	217364894	MajorDMR-13-43150	2
chr2	217365987	217366130	MajorDMR-13-43151	3
chr2	217367182	217367289	MajorDMR-13-43152	4
chr2	217368881	217369066	MajorDMR-13-43153	2
chr2	217400344	217400532	MajorDMR-13-43154	2
chr2	217401625	217402128	MajorDMR-13-43155	4
chr2	217413960	217414009	MajorDMR-13-43156	3
chr2	217419942	217420490	MajorDMR-13-43157	7
chr2	217471535	217471664	MajorDMR-13-43158	9
chr2	217497418	217497588	MajorDMR-13-43159	3
chr2	217499237	217502446	MajorDMR-13-43160	61
chr2	217508850	217509058	MajorDMR-13-43161	2
chr2	217555230	217556086	MajorDMR-13-43162	7
chr2	217559687	217560707	MajorDMR-13-43163	28
chr2	217563133	217563204	MajorDMR-13-43164	2
chr2	217660947	217661158	MajorDMR-13-43165	4
chr2	217692081	217692142	MajorDMR-13-43166	2
chr2	217703076	217703100	MajorDMR-13-43167	2
chr2	217714840	217715011	MajorDMR-13-43168	4
chr2	218125361	218125685	MajorDMR-13-43169	2
chr2	218258332	218258434	MajorDMR-13-43170	2
chr2	218502936	218502944	MajorDMR-13-43171	2
chr2	218515753	218515780	MajorDMR-13-43172	2
chr2	218654304	218654901	MajorDMR-13-43173	6
chr2	218701495	218701505	MajorDMR-13-43174	2
chr2	218737294	218737327	MajorDMR-13-43175	2
chr2	218743879	218743906	MajorDMR-13-43176	2
chr2	218751676	218751974	MajorDMR-13-43177	3
chr2	218843115	218843999	MajorDMR-13-43178	35
chr2	218853114	218853779	MajorDMR-13-43179	9
chr2	218874086	218874522	MajorDMR-13-43180	13
chr2	218875598	218876424	MajorDMR-13-43181	6
chr2	218881155	218881299	MajorDMR-13-43182	2
chr2	218898500	218899198	MajorDMR-13-43183	11
chr2	218933218	218933346	MajorDMR-13-43184	2
chr2	218933894	218934158	MajorDMR-13-43185	5
chr2	218947733	218948023	MajorDMR-13-43186	2
chr2	219051108	219051314	MajorDMR-13-43187	5
chr2	219083834	219085126	MajorDMR-13-43188	10
chr2	219085780	219086003	MajorDMR-13-43189	4
chr2	219089936	219090267	MajorDMR-13-43190	6
chr2	219090992	219091081	MajorDMR-13-43191	2
chr2	219094004	219094206	MajorDMR-13-43192	3
chr2	219105440	219105831	MajorDMR-13-43193	2
chr2	219106378	219106701	MajorDMR-13-43194	3
chr2	219118768	219118794	MajorDMR-13-43195	2
chr2	219123853	219123885	MajorDMR-13-43196	3
chr2	219136938	219137379	MajorDMR-13-43197	6
chr2	219166095	219166141	MajorDMR-13-43198	2
chr2	219187294	219187464	MajorDMR-13-43199	4
chr2	219232424	219234091	MajorDMR-13-43200	21
chr2	219235490	219235945	MajorDMR-13-43201	4
chr2	219240099	219240160	MajorDMR-13-43202	2
chr2	219252025	219252094	MajorDMR-13-43203	3
chr2	219252735	219252920	MajorDMR-13-43204	6
chr2	219260291	219260457	MajorDMR-13-43205	5
chr2	219262191	219263109	MajorDMR-13-43206	5
chr2	219263870	219263892	MajorDMR-13-43207	3
chr2	219265608	219265806	MajorDMR-13-43208	4
chr2	219271891	219272739	MajorDMR-13-43209	8
chr2	219341338	219341634	MajorDMR-13-43210	2
chr2	219435015	219435890	MajorDMR-13-43211	5
chr2	219552177	219552399	MajorDMR-13-43212	3
chr2	219566745	219567114	MajorDMR-13-43213	3
chr2	219575202	219575249	MajorDMR-13-43214	3
chr2	219696400	219696591	MajorDMR-13-43215	3
chr2	219717453	219718426	MajorDMR-13-43216	12
chr2	219723459	219724174	MajorDMR-13-43217	25
chr2	219725068	219726045	MajorDMR-13-43218	15
chr2	219735662	219736670	MajorDMR-13-43219	10
chr2	219737507	219738743	MajorDMR-13-43220	30
chr2	219743849	219743897	MajorDMR-13-43221	3
chr2	219744519	219745054	MajorDMR-13-43222	15
chr2	219748255	219748924	MajorDMR-13-43223	31
chr2	219756889	219758517	MajorDMR-13-43224	23
chr2	219761206	219762769	MajorDMR-13-43225	31
chr2	219763329	219764057	MajorDMR-13-43226	13
chr2	219792027	219792131	MajorDMR-13-43227	3
chr2	219819552	219821201	MajorDMR-13-43228	12
chr2	219822536	219823560	MajorDMR-13-43229	6
chr2	219827036	219827414	MajorDMR-13-43230	9
chr2	219831065	219831267	MajorDMR-13-43231	4
chr2	219845776	219846300	MajorDMR-13-43232	5
chr2	219848997	219849068	MajorDMR-13-43233	3
chr2	219850141	219850511	MajorDMR-13-43234	19
chr2	219857343	219857988	MajorDMR-13-43235	31
chr2	219858624	219859452	MajorDMR-13-43236	13
chr2	219860436	219861676	MajorDMR-13-43237	11
chr2	219866238	219867112	MajorDMR-13-43238	38
chr2	219867895	219868156	MajorDMR-13-43239	9
chr2	219882171	219882201	MajorDMR-13-43240	2
chr2	219895413	219895418	MajorDMR-13-43241	2
chr2	219910873	219910965	MajorDMR-13-43242	3
chr2	219922000	219922071	MajorDMR-13-43243	2
chr2	219923295	219924896	MajorDMR-13-43244	73
chr2	219926347	219926359	MajorDMR-13-43245	2
chr2	220035926	220035975	MajorDMR-13-43246	3
chr2	220043806	220044310	MajorDMR-13-43247	3
chr2	220069852	220070110	MajorDMR-13-43248	4
chr2	220070893	220070903	MajorDMR-13-43249	2
chr2	220072629	220072649	MajorDMR-13-43250	4
chr2	220083978	220084325	MajorDMR-13-43251	12
chr2	220085515	220085539	MajorDMR-13-43252	2
chr2	220115003	220115157	MajorDMR-13-43253	3
chr2	220116764	220117012	MajorDMR-13-43254	2
chr2	220144987	220145305	MajorDMR-13-43255	3
chr2	220148152	220148467	MajorDMR-13-43256	6
chr2	220150201	220151003	MajorDMR-13-43257	21
chr2	220154183	220154501	MajorDMR-13-43258	10
chr2	220159000	220160198	MajorDMR-13-43259	37
chr2	220163095	220163717	MajorDMR-13-43260	3
chr2	220164269	220164391	MajorDMR-13-43261	2
chr2	220196369	220196621	MajorDMR-13-43262	13
chr2	220200185	220200243	MajorDMR-13-43263	2
chr2	220209534	220210016	MajorDMR-13-43264	4
chr2	220217152	220217300	MajorDMR-13-43265	3
chr2	220222602	220222904	MajorDMR-13-43266	9
chr2	220253458	220253657	MajorDMR-13-43267	3
chr2	220280766	220283228	MajorDMR-13-43268	18
chr2	220289000	220289051	MajorDMR-13-43269	2
chr2	220299159	220300162	MajorDMR-13-43270	26
chr2	220306064	220306068	MajorDMR-13-43271	2
chr2	220309106	220309597	MajorDMR-13-43272	11
chr2	220310226	220311168	MajorDMR-13-43273	8
chr2	220311842	220314044	MajorDMR-13-43274	56
chr2	220316676	220318159	MajorDMR-13-43275	19
chr2	220318689	220318754	MajorDMR-13-43276	2
chr2	220324561	220326115	MajorDMR-13-43277	25
chr2	220340591	220340768	MajorDMR-13-43278	7
chr2	220347642	220349065	MajorDMR-13-43279	19
chr2	220349842	220349909	MajorDMR-13-43280	2
chr2	220359796	220362817	MajorDMR-13-43281	109
chr2	220374143	220374290	MajorDMR-13-43282	5
chr2	220416462	220416560	MajorDMR-13-43283	2
chr2	220434671	220434998	MajorDMR-13-43284	4
chr2	220436811	220436822	MajorDMR-13-43285	2
chr2	220441681	220441886	MajorDMR-13-43286	3
chr2	220493845	220494009	MajorDMR-13-43287	2
chr2	220503552	220504504	MajorDMR-13-43288	13
chr2	220506689	220506989	MajorDMR-13-43289	7
chr2	220552874	220553204	MajorDMR-13-43290	2
chr2	220555606	220555768	MajorDMR-13-43291	4
chr2	220600905	220601280	MajorDMR-13-43292	3
chr2	220609335	220609605	MajorDMR-13-43293	3
chr2	220647393	220648023	MajorDMR-13-43294	8
chr2	220687105	220687136	MajorDMR-13-43295	2
chr2	220693148	220693453	MajorDMR-13-43296	4
chr2	220716303	220716759	MajorDMR-13-43297	6
chr2	220726116	220726188	MajorDMR-13-43298	3
chr2	220830335	220830599	MajorDMR-13-43299	2
chr2	220866718	220867265	MajorDMR-13-43300	3
chr2	220868222	220868249	MajorDMR-13-43301	2
chr2	220906258	220906741	MajorDMR-13-43302	8
chr2	220915538	220916079	MajorDMR-13-43303	4
chr2	220916665	220916812	MajorDMR-13-43304	2
chr2	220946610	220946839	MajorDMR-13-43305	5
chr2	220969124	220969228	MajorDMR-13-43306	2
chr2	220970009	220970080	MajorDMR-13-43307	3
chr2	221030937	221031183	MajorDMR-13-43308	3
chr2	221063884	221063915	MajorDMR-13-43309	2
chr2	221263745	221264078	MajorDMR-13-43310	2
chr2	221386375	221386549	MajorDMR-13-43311	3
chr2	221392687	221393458	MajorDMR-13-43312	6
chr2	221827442	221827540	MajorDMR-13-43313	2
chr2	221969116	221969878	MajorDMR-13-43314	4
chr2	222235650	222235877	MajorDMR-13-43315	6
chr2	222237631	222237649	MajorDMR-13-43316	2
chr2	222285001	222285365	MajorDMR-13-43317	2
chr2	222291721	222291771	MajorDMR-13-43318	2
chr2	222329571	222330015	MajorDMR-13-43319	2
chr2	222344898	222345689	MajorDMR-13-43320	3
chr2	222368900	222368986	MajorDMR-13-43321	2
chr2	222384045	222384253	MajorDMR-13-43322	2
chr2	222390516	222390952	MajorDMR-13-43323	2
chr2	222394173	222394197	MajorDMR-13-43324	2
chr2	222434043	222434779	MajorDMR-13-43325	13
chr2	222468968	222468979	MajorDMR-13-43326	2
chr2	222469598	222470758	MajorDMR-13-43327	6
chr2	222475621	222476066	MajorDMR-13-43328	3
chr2	222622929	222623108	MajorDMR-13-43329	2
chr2	222632008	222632160	MajorDMR-13-43330	2
chr2	222639707	222640119	MajorDMR-13-43331	10
chr2	222675108	222675150	MajorDMR-13-43332	3
chr2	222709216	222709568	MajorDMR-13-43333	2
chr2	222748550	222748839	MajorDMR-13-43334	3
chr2	222753070	222753076	MajorDMR-13-43335	2
chr2	222760307	222761063	MajorDMR-13-43336	5
chr2	222761713	222761878	MajorDMR-13-43337	4
chr2	222801739	222802321	MajorDMR-13-43338	7
chr2	222833781	222833801	MajorDMR-13-43339	2
chr2	222889549	222889828	MajorDMR-13-43340	3
chr2	222917719	222917980	MajorDMR-13-43341	5
chr2	223102935	223105602	MajorDMR-13-43342	36
chr2	223120733	223121552	MajorDMR-13-43343	13
chr2	223122263	223122588	MajorDMR-13-43344	4
chr2	223132964	223133289	MajorDMR-13-43345	2
chr2	223133799	223134113	MajorDMR-13-43346	3
chr2	223148462	223149332	MajorDMR-13-43347	10
chr2	223157784	223158174	MajorDMR-13-43348	3
chr2	223162691	223163068	MajorDMR-13-43349	3
chr2	223185248	223185868	MajorDMR-13-43350	22
chr2	223288634	223289062	MajorDMR-13-43351	12
chr2	223298712	223299071	MajorDMR-13-43352	4
chr2	223313523	223313900	MajorDMR-13-43353	5
chr2	223328875	223329018	MajorDMR-13-43354	2
chr2	223350126	223350134	MajorDMR-13-43355	2
chr2	223359038	223359208	MajorDMR-13-43356	4
chr2	223426773	223427138	MajorDMR-13-43357	4
chr2	223428774	223429398	MajorDMR-13-43358	5
chr2	223436723	223436942	MajorDMR-13-43359	2
chr2	223475183	223475583	MajorDMR-13-43360	2
chr2	223478594	223478641	MajorDMR-13-43361	2
chr2	223536776	223537262	MajorDMR-13-43362	10
chr2	223553667	223554168	MajorDMR-13-43363	4
chr2	223555409	223555500	MajorDMR-13-43364	2
chr2	223568587	223568899	MajorDMR-13-43365	4
chr2	223579178	223579274	MajorDMR-13-43366	2
chr2	223598698	223599308	MajorDMR-13-43367	7
chr2	223617628	223617673	MajorDMR-13-43368	2
chr2	223709032	223709182	MajorDMR-13-43369	3
chr2	223727382	223728169	MajorDMR-13-43370	7
chr2	223749798	223750047	MajorDMR-13-43371	2
chr2	223776114	223776289	MajorDMR-13-43372	2
chr2	223777241	223777995	MajorDMR-13-43373	4
chr2	223779619	223780046	MajorDMR-13-43374	3
chr2	223782085	223782328	MajorDMR-13-43375	3
chr2	223810635	223810964	MajorDMR-13-43376	3
chr2	223815534	223815813	MajorDMR-13-43377	2
chr2	223825035	223825153	MajorDMR-13-43378	4
chr2	224375576	224375996	MajorDMR-13-43379	3
chr2	224387338	224387477	MajorDMR-13-43380	2
chr2	224504427	224504505	MajorDMR-13-43381	2
chr2	224683895	224683975	MajorDMR-13-43382	2
chr2	224702733	224703014	MajorDMR-13-43383	5
chr2	224808330	224808456	MajorDMR-13-43384	3
chr2	224821583	224821721	MajorDMR-13-43385	3
chr2	224831643	224831687	MajorDMR-13-43386	2
chr2	224897224	224897528	MajorDMR-13-43387	2
chr2	224902767	224903138	MajorDMR-13-43388	7
chr2	224904541	224905007	MajorDMR-13-43389	16
chr2	225020717	225020798	MajorDMR-13-43390	2
chr2	225042888	225043020	MajorDMR-13-43391	2
chr2	225076493	225076849	MajorDMR-13-43392	4
chr2	225129140	225129248	MajorDMR-13-43393	2
chr2	225233888	225233895	MajorDMR-13-43394	2
chr2	225307702	225307708	MajorDMR-13-43395	2
chr2	225326106	225326183	MajorDMR-13-43396	2
chr2	225330767	225330773	MajorDMR-13-43397	2
chr2	225332172	225332313	MajorDMR-13-43398	2
chr2	225426126	225426323	MajorDMR-13-43399	3
chr2	225439606	225439787	MajorDMR-13-43400	2
chr2	225451137	225451275	MajorDMR-13-43401	2
chr2	225493696	225493984	MajorDMR-13-43402	2
chr2	225511085	225511119	MajorDMR-13-43403	2
chr2	225515462	225516080	MajorDMR-13-43404	5
chr2	225792314	225792654	MajorDMR-13-43405	4
chr2	225904857	225904904	MajorDMR-13-43406	2
chr2	225987439	225987465	MajorDMR-13-43407	2
chr2	226007949	226008200	MajorDMR-13-43408	3
chr2	226158566	226158747	MajorDMR-13-43409	4
chr2	226161874	226161956	MajorDMR-13-43410	2
chr2	226228068	226228100	MajorDMR-13-43411	2
chr2	226367977	226368402	MajorDMR-13-43412	2
chr2	226427455	226427567	MajorDMR-13-43413	2
chr2	226463642	226463978	MajorDMR-13-43414	4
chr2	226484708	226485137	MajorDMR-13-43415	7
chr2	226514837	226515137	MajorDMR-13-43416	8
chr2	226530133	226530234	MajorDMR-13-43417	3
chr2	226600612	226600834	MajorDMR-13-43418	3
chr2	226894980	226895352	MajorDMR-13-43419	6
chr2	226897328	226897561	MajorDMR-13-43420	6
chr2	226913506	226913714	MajorDMR-13-43421	2
chr2	227160632	227160703	MajorDMR-13-43422	2
chr2	227273019	227273369	MajorDMR-13-43423	3
chr2	227526667	227526747	MajorDMR-13-43424	5
chr2	227588590	227588608	MajorDMR-13-43425	2
chr2	227590457	227591079	MajorDMR-13-43426	6
chr2	227666836	227667236	MajorDMR-13-43427	2
chr2	227834319	227834330	MajorDMR-13-43428	2
chr2	227871459	227872205	MajorDMR-13-43429	8
chr2	227885014	227885100	MajorDMR-13-43430	2
chr2	228028264	228028387	MajorDMR-13-43431	5
chr2	228029923	228030254	MajorDMR-13-43432	2
chr2	228193551	228193899	MajorDMR-13-43433	2
chr2	228196143	228196432	MajorDMR-13-43434	2
chr2	228211213	228211433	MajorDMR-13-43435	2
chr2	228236477	228236923	MajorDMR-13-43436	10
chr2	228241808	228242069	MajorDMR-13-43437	4
chr2	228248215	228248847	MajorDMR-13-43438	7
chr2	228270866	228272929	MajorDMR-13-43439	14
chr2	228280851	228281424	MajorDMR-13-43440	5
chr2	228338808	228339072	MajorDMR-13-43441	2
chr2	228356450	228356774	MajorDMR-13-43442	2
chr2	228362003	228362058	MajorDMR-13-43443	2
chr2	228381908	228382006	MajorDMR-13-43444	2
chr2	228386077	228386374	MajorDMR-13-43445	2
chr2	228435099	228435879	MajorDMR-13-43446	6
chr2	228481215	228481861	MajorDMR-13-43447	8
chr2	228581906	228582196	MajorDMR-13-43448	2
chr2	228682717	228683294	MajorDMR-13-43449	8
chr2	228729244	228729274	MajorDMR-13-43450	2
chr2	228861234	228861387	MajorDMR-13-43451	2
chr2	228883105	228883303	MajorDMR-13-43452	2
chr2	228903856	228903922	MajorDMR-13-43453	2
chr2	228913686	228913732	MajorDMR-13-43454	3
chr2	228972364	228973501	MajorDMR-13-43455	6
chr2	228977708	228977785	MajorDMR-13-43456	3
chr2	229044581	229045008	MajorDMR-13-43457	8
chr2	229046745	229047111	MajorDMR-13-43458	7
chr2	229185884	229185986	MajorDMR-13-43459	4
chr2	229225593	229225618	MajorDMR-13-43460	2
chr2	229462822	229462923	MajorDMR-13-43461	2
chr2	229485105	229485180	MajorDMR-13-43462	2
chr2	229522386	229522824	MajorDMR-13-43463	3
chr2	229546227	229546430	MajorDMR-13-43464	4
chr2	229612426	229612459	MajorDMR-13-43465	2
chr2	229908244	229908250	MajorDMR-13-43466	2
chr2	230024163	230024244	MajorDMR-13-43467	2
chr2	230130947	230131041	MajorDMR-13-43468	2
chr2	230133505	230133873	MajorDMR-13-43469	6
chr2	230134839	230135063	MajorDMR-13-43470	6
chr2	230136312	230136615	MajorDMR-13-43471	6
chr2	230235223	230235563	MajorDMR-13-43472	4
chr2	230265934	230266266	MajorDMR-13-43473	2
chr2	230288579	230288602	MajorDMR-13-43474	2
chr2	230310146	230310796	MajorDMR-13-43475	9
chr2	230332428	230332749	MajorDMR-13-43476	5
chr2	230435842	230436465	MajorDMR-13-43477	4
chr2	230451697	230451817	MajorDMR-13-43478	3
chr2	230465841	230466150	MajorDMR-13-43479	3
chr2	230554369	230554534	MajorDMR-13-43480	2
chr2	230576970	230577164	MajorDMR-13-43481	3
chr2	230580291	230580599	MajorDMR-13-43482	4
chr2	230665568	230665578	MajorDMR-13-43483	2
chr2	230701951	230702015	MajorDMR-13-43484	2
chr2	230728798	230728900	MajorDMR-13-43485	2
chr2	230873138	230873214	MajorDMR-13-43486	3
chr2	230914449	230914514	MajorDMR-13-43487	3
chr2	230931247	230931476	MajorDMR-13-43488	5
chr2	231024701	231025177	MajorDMR-13-43489	7
chr2	231479701	231479787	MajorDMR-13-43490	3
chr2	231528636	231529275	MajorDMR-13-43491	4
chr2	231549896	231550220	MajorDMR-13-43492	5
chr2	231555144	231555518	MajorDMR-13-43493	10
chr2	231579239	231579610	MajorDMR-13-43494	5
chr2	231587468	231587659	MajorDMR-13-43495	3
chr2	231624036	231624997	MajorDMR-13-43496	8
chr2	231658907	231658980	MajorDMR-13-43497	3
chr2	231681455	231681539	MajorDMR-13-43498	2
chr2	231689920	231690021	MajorDMR-13-43499	2
chr2	231692870	231693391	MajorDMR-13-43500	3
chr2	231712493	231713098	MajorDMR-13-43501	23
chr2	231721170	231721188	MajorDMR-13-43502	2
chr2	231725933	231726621	MajorDMR-13-43503	5
chr2	231728384	231729272	MajorDMR-13-43504	13
chr2	231731127	231735886	MajorDMR-13-43505	73
chr2	231737361	231737418	MajorDMR-13-43506	3
chr2	231741258	231741266	MajorDMR-13-43507	2
chr2	231742780	231744333	MajorDMR-13-43508	19
chr2	231750237	231750357	MajorDMR-13-43509	4
chr2	231750927	231752116	MajorDMR-13-43510	20
chr2	231759084	231759337	MajorDMR-13-43511	8
chr2	231764128	231764254	MajorDMR-13-43512	5
chr2	231767074	231767155	MajorDMR-13-43513	3
chr2	231773472	231773531	MajorDMR-13-43514	2
chr2	231789292	231789344	MajorDMR-13-43515	4
chr2	231812891	231813244	MajorDMR-13-43516	2
chr2	231821945	231822064	MajorDMR-13-43517	4
chr2	231851552	231851604	MajorDMR-13-43518	2
chr2	231871665	231871998	MajorDMR-13-43519	2
chr2	231873682	231874337	MajorDMR-13-43520	4
chr2	231880373	231880698	MajorDMR-13-43521	4
chr2	231881760	231882351	MajorDMR-13-43522	6
chr2	231901583	231901818	MajorDMR-13-43523	4
chr2	231903352	231904213	MajorDMR-13-43524	8
chr2	231905918	231905944	MajorDMR-13-43525	2
chr2	231967879	231968177	MajorDMR-13-43526	3
chr2	232012387	232012794	MajorDMR-13-43527	2
chr2	232034640	232035118	MajorDMR-13-43528	4
chr2	232071227	232071417	MajorDMR-13-43529	2
chr2	232076273	232076443	MajorDMR-13-43530	2
chr2	232087014	232087315	MajorDMR-13-43531	5
chr2	232106544	232107097	MajorDMR-13-43532	4
chr2	232145513	232145712	MajorDMR-13-43533	8
chr2	232161755	232162257	MajorDMR-13-43534	8
chr2	232165062	232165239	MajorDMR-13-43535	4
chr2	232174289	232174729	MajorDMR-13-43536	3
chr2	232175432	232176177	MajorDMR-13-43537	7
chr2	232260138	232260230	MajorDMR-13-43538	6
chr2	232260934	232261134	MajorDMR-13-43539	14
chr2	232270582	232270847	MajorDMR-13-43540	2
chr2	232276172	232276770	MajorDMR-13-43541	6
chr2	232277380	232277824	MajorDMR-13-43542	8
chr2	232318538	232318683	MajorDMR-13-43543	2
chr2	232348478	232348849	MajorDMR-13-43544	2
chr2	232376623	232377168	MajorDMR-13-43545	5
chr2	232378409	232378680	MajorDMR-13-43546	3
chr2	232394701	232395483	MajorDMR-13-43547	17
chr2	232422615	232422680	MajorDMR-13-43548	4
chr2	232468237	232468312	MajorDMR-13-43549	2
chr2	232468825	232468888	MajorDMR-13-43550	5
chr2	232476060	232476173	MajorDMR-13-43551	3
chr2	232477248	232478453	MajorDMR-13-43552	10
chr2	232479680	232480236	MajorDMR-13-43553	23
chr2	232482146	232482575	MajorDMR-13-43554	5
chr2	232485926	232486550	MajorDMR-13-43555	15
chr2	232507368	232507533	MajorDMR-13-43556	9
chr2	232526666	232526694	MajorDMR-13-43557	4
chr2	232531660	232531893	MajorDMR-13-43558	11
chr2	232539745	232539873	MajorDMR-13-43559	6
chr2	232545542	232546391	MajorDMR-13-43560	32
chr2	232547705	232547728	MajorDMR-13-43561	3
chr2	232549421	232550620	MajorDMR-13-43562	13
chr2	232566333	232566829	MajorDMR-13-43563	10
chr2	232570884	232570965	MajorDMR-13-43564	2
chr2	232590680	232590751	MajorDMR-13-43565	2
chr2	232592365	232592468	MajorDMR-13-43566	2
chr2	232647900	232648655	MajorDMR-13-43567	6
chr2	232652310	232652622	MajorDMR-13-43568	5
chr2	232655837	232656198	MajorDMR-13-43569	2
chr2	232658112	232658519	MajorDMR-13-43570	4
chr2	232659036	232659066	MajorDMR-13-43571	2
chr2	232765391	232765491	MajorDMR-13-43572	4
chr2	232789942	232790069	MajorDMR-13-43573	11
chr2	232791933	232792424	MajorDMR-13-43574	8
chr2	232878165	232878175	MajorDMR-13-43575	2
chr2	233053836	233053915	MajorDMR-13-43576	3
chr2	233146774	233146845	MajorDMR-13-43577	2
chr2	233187324	233187648	MajorDMR-13-43578	11
chr2	233190967	233191041	MajorDMR-13-43579	2
chr2	233234619	233234971	MajorDMR-13-43580	10
chr2	233238943	233239385	MajorDMR-13-43581	2
chr2	233239920	233239970	MajorDMR-13-43582	2
chr2	233250426	233250842	MajorDMR-13-43583	4
chr2	233253153	233253641	MajorDMR-13-43584	19
chr2	233278195	233278268	MajorDMR-13-43585	4
chr2	233283264	233283419	MajorDMR-13-43586	4
chr2	233303903	233304524	MajorDMR-13-43587	5
chr2	233327322	233327871	MajorDMR-13-43588	6
chr2	233350167	233350504	MajorDMR-13-43589	19
chr2	233351034	233351891	MajorDMR-13-43590	5
chr2	233352678	233352974	MajorDMR-13-43591	22
chr2	233367356	233367555	MajorDMR-13-43592	11
chr2	233368210	233368688	MajorDMR-13-43593	21
chr2	233386750	233386760	MajorDMR-13-43594	2
chr2	233387722	233388079	MajorDMR-13-43595	5
chr2	233388981	233389413	MajorDMR-13-43596	7
chr2	233390420	233391014	MajorDMR-13-43597	10
chr2	233416216	233416234	MajorDMR-13-43598	2
chr2	233448723	233449284	MajorDMR-13-43599	7
chr2	233449826	233449908	MajorDMR-13-43600	3
chr2	233470422	233470499	MajorDMR-13-43601	2
chr2	233496984	233497622	MajorDMR-13-43602	8
chr2	233498953	233499619	MajorDMR-13-43603	32
chr2	233561328	233561362	MajorDMR-13-43604	2
chr2	233583481	233583795	MajorDMR-13-43605	7
chr2	233707227	233707562	MajorDMR-13-43606	2
chr2	233708095	233709049	MajorDMR-13-43607	11
chr2	233717560	233717718	MajorDMR-13-43608	2
chr2	233736131	233736245	MajorDMR-13-43609	2
chr2	233742011	233744364	MajorDMR-13-43610	17
chr2	233745627	233746120	MajorDMR-13-43611	5
chr2	233751975	233752656	MajorDMR-13-43612	4
chr2	233755748	233756937	MajorDMR-13-43613	20
chr2	233762301	233763394	MajorDMR-13-43614	9
chr2	233763952	233764304	MajorDMR-13-43615	8
chr2	233765675	233766047	MajorDMR-13-43616	5
chr2	233771365	233772301	MajorDMR-13-43617	9
chr2	233785052	233785178	MajorDMR-13-43618	2
chr2	233790002	233791825	MajorDMR-13-43619	46
chr2	233793246	233793836	MajorDMR-13-43620	9
chr2	233822711	233822753	MajorDMR-13-43621	2
chr2	233843371	233843469	MajorDMR-13-43622	3
chr2	233893739	233893863	MajorDMR-13-43623	7
chr2	233913987	233914417	MajorDMR-13-43624	2
chr2	233916394	233916925	MajorDMR-13-43625	9
chr2	233918868	233919738	MajorDMR-13-43626	8
chr2	233925164	233925170	MajorDMR-13-43627	2
chr2	234061283	234061390	MajorDMR-13-43628	3
chr2	234061954	234062067	MajorDMR-13-43629	2
chr2	234093890	234094356	MajorDMR-13-43630	3
chr2	234118610	234118706	MajorDMR-13-43631	3
chr2	234119776	234120043	MajorDMR-13-43632	5
chr2	234151017	234151389	MajorDMR-13-43633	6
chr2	234196677	234196855	MajorDMR-13-43634	6
chr2	234210672	234210681	MajorDMR-13-43635	2
chr2	234225786	234226634	MajorDMR-13-43636	10
chr2	234259454	234259681	MajorDMR-13-43637	5
chr2	234294085	234295237	MajorDMR-13-43638	11
chr2	234318121	234318619	MajorDMR-13-43639	6
chr2	234347606	234348806	MajorDMR-13-43640	16
chr2	234359404	234359497	MajorDMR-13-43641	2
chr2	234710009	234710283	MajorDMR-13-43642	4
chr2	234740938	234742255	MajorDMR-13-43643	11
chr2	234743219	234743438	MajorDMR-13-43644	2
chr2	234766256	234766587	MajorDMR-13-43645	4
chr2	234774024	234774246	MajorDMR-13-43646	3
chr2	234837432	234837453	MajorDMR-13-43647	3
chr2	234861861	234862062	MajorDMR-13-43648	5
chr2	234884834	234884856	MajorDMR-13-43649	2
chr2	234912932	234913328	MajorDMR-13-43650	7
chr2	235026089	235026109	MajorDMR-13-43651	2
chr2	235043950	235044144	MajorDMR-13-43652	2
chr2	235127163	235127336	MajorDMR-13-43653	5
chr2	235189655	235189951	MajorDMR-13-43654	5
chr2	235228709	235228794	MajorDMR-13-43655	2
chr2	235383726	235384058	MajorDMR-13-43656	6
chr2	235398977	235399150	MajorDMR-13-43657	2
chr2	235458937	235458964	MajorDMR-13-43658	2
chr2	235541106	235541417	MajorDMR-13-43659	3
chr2	235569809	235570056	MajorDMR-13-43660	3
chr2	235616760	235617149	MajorDMR-13-43661	9
chr2	235704017	235704542	MajorDMR-13-43662	4
chr2	235733987	235734436	MajorDMR-13-43663	5
chr2	235749088	235749205	MajorDMR-13-43664	2
chr2	235859469	235860046	MajorDMR-13-43665	13
chr2	235861676	235862110	MajorDMR-13-43666	2
chr2	235877268	235878296	MajorDMR-13-43667	16
chr2	235879298	235879413	MajorDMR-13-43668	2
chr2	235889966	235890711	MajorDMR-13-43669	12
chr2	235933616	235934392	MajorDMR-13-43670	4
chr2	235973870	235973928	MajorDMR-13-43671	2
chr2	235996353	235997507	MajorDMR-13-43672	22
chr2	236011249	236011842	MajorDMR-13-43673	6
chr2	236022392	236023361	MajorDMR-13-43674	17
chr2	236099964	236101053	MajorDMR-13-43675	21
chr2	236172062	236173447	MajorDMR-13-43676	25
chr2	236173978	236174036	MajorDMR-13-43677	3
chr2	236201749	236201905	MajorDMR-13-43678	2
chr2	236208938	236209418	MajorDMR-13-43679	8
chr2	236239903	236239947	MajorDMR-13-43680	2
chr2	236252602	236252662	MajorDMR-13-43681	3
chr2	236277491	236278037	MajorDMR-13-43682	9
chr2	236300456	236301046	MajorDMR-13-43683	27
chr2	236341510	236341544	MajorDMR-13-43684	2
chr2	236347918	236347954	MajorDMR-13-43685	3
chr2	236350023	236350081	MajorDMR-13-43686	2
chr2	236405295	236405424	MajorDMR-13-43687	3
chr2	236409848	236410580	MajorDMR-13-43688	14
chr2	236454130	236454335	MajorDMR-13-43689	3
chr2	236491048	236491551	MajorDMR-13-43690	2
chr2	236502156	236502220	MajorDMR-13-43691	2
chr2	236502747	236503210	MajorDMR-13-43692	3
chr2	236507211	236507690	MajorDMR-13-43693	3
chr2	236514944	236515073	MajorDMR-13-43694	3
chr2	236516606	236517307	MajorDMR-13-43695	12
chr2	236522937	236523872	MajorDMR-13-43696	11
chr2	236548029	236548494	MajorDMR-13-43697	8
chr2	236549933	236550072	MajorDMR-13-43698	2
chr2	236553108	236553116	MajorDMR-13-43699	2
chr2	236567145	236567580	MajorDMR-13-43700	3
chr2	236580034	236580133	MajorDMR-13-43701	2
chr2	236599489	236599755	MajorDMR-13-43702	4
chr2	236610126	236610755	MajorDMR-13-43703	11
chr2	236654883	236655332	MajorDMR-13-43704	4
chr2	236656580	236656754	MajorDMR-13-43705	2
chr2	236657949	236658098	MajorDMR-13-43706	4
chr2	236673801	236673882	MajorDMR-13-43707	2
chr2	236687843	236688239	MajorDMR-13-43708	6
chr2	236766319	236766441	MajorDMR-13-43709	2
chr2	236830190	236830965	MajorDMR-13-43710	16
chr2	236858585	236859199	MajorDMR-13-43711	4
chr2	236923188	236923476	MajorDMR-13-43712	2
chr2	237039687	237040105	MajorDMR-13-43713	5
chr2	237067666	237070296	MajorDMR-13-43714	100
chr2	237070810	237072114	MajorDMR-13-43715	34
chr2	237082835	237084427	MajorDMR-13-43716	14
chr2	237084994	237085922	MajorDMR-13-43717	7
chr2	237089571	237089845	MajorDMR-13-43718	3
chr2	237126562	237126588	MajorDMR-13-43719	2
chr2	237144829	237145049	MajorDMR-13-43720	4
chr2	237146421	237146604	MajorDMR-13-43721	8
chr2	237166034	237166171	MajorDMR-13-43722	2
chr2	237172996	237173072	MajorDMR-13-43723	3
chr2	237247320	237247799	MajorDMR-13-43724	10
chr2	237262272	237262374	MajorDMR-13-43725	3
chr2	237324282	237324927	MajorDMR-13-43726	7
chr2	237328148	237328279	MajorDMR-13-43727	3
chr2	237415898	237415906	MajorDMR-13-43728	3
chr2	237446958	237447036	MajorDMR-13-43729	2
chr2	237476032	237479204	MajorDMR-13-43730	87
chr2	237479728	237480368	MajorDMR-13-43731	7
chr2	237496999	237497136	MajorDMR-13-43732	3
chr2	237545242	237545371	MajorDMR-13-43733	2
chr2	237546552	237546711	MajorDMR-13-43734	2
chr2	237571965	237572621	MajorDMR-13-43735	4
chr2	237583530	237583978	MajorDMR-13-43736	6
chr2	237584616	237584695	MajorDMR-13-43737	2
chr2	237626715	237626768	MajorDMR-13-43738	2
chr2	237684305	237684444	MajorDMR-13-43739	2
chr2	237696118	237696986	MajorDMR-13-43740	12
chr2	237702870	237703013	MajorDMR-13-43741	7
chr2	237757167	237757362	MajorDMR-13-43742	4
chr2	237765358	237765867	MajorDMR-13-43743	3
chr2	237902951	237903309	MajorDMR-13-43744	10
chr2	237969302	237969324	MajorDMR-13-43745	2
chr2	237993485	237993661	MajorDMR-13-43746	2
chr2	238064786	238065011	MajorDMR-13-43747	2
chr2	238132417	238132576	MajorDMR-13-43748	3
chr2	238199124	238199917	MajorDMR-13-43749	10
chr2	238200495	238200639	MajorDMR-13-43750	3
chr2	238235171	238235390	MajorDMR-13-43751	3
chr2	238318851	238319686	MajorDMR-13-43752	7
chr2	238330000	238330250	MajorDMR-13-43753	2
chr2	238343298	238343863	MajorDMR-13-43754	11
chr2	238382743	238382861	MajorDMR-13-43755	2
chr2	238383425	238383678	MajorDMR-13-43756	7
chr2	238384476	238384874	MajorDMR-13-43757	6
chr2	238387801	238389385	MajorDMR-13-43758	9
chr2	238394932	238395008	MajorDMR-13-43759	2
chr2	238395932	238396166	MajorDMR-13-43760	4
chr2	238421477	238421522	MajorDMR-13-43761	2
chr2	238480964	238481199	MajorDMR-13-43762	6
chr2	238484229	238484248	MajorDMR-13-43763	3
chr2	238499463	238499657	MajorDMR-13-43764	4
chr2	238524560	238525250	MajorDMR-13-43765	4
chr2	238525755	238526386	MajorDMR-13-43766	11
chr2	238537048	238537481	MajorDMR-13-43767	8
chr2	238538499	238538953	MajorDMR-13-43768	3
chr2	238556595	238556643	MajorDMR-13-43769	2
chr2	238571455	238571552	MajorDMR-13-43770	4
chr2	238578096	238578262	MajorDMR-13-43771	2
chr2	238581794	238582714	MajorDMR-13-43772	29
chr2	238599699	238600297	MajorDMR-13-43773	35
chr2	238604008	238604021	MajorDMR-13-43774	2
chr2	238605441	238605751	MajorDMR-13-43775	5
chr2	238616148	238616517	MajorDMR-13-43776	8
chr2	238624081	238624603	MajorDMR-13-43777	14
chr2	238767688	238767983	MajorDMR-13-43778	3
chr2	238793679	238793935	MajorDMR-13-43779	5
chr2	238807351	238807405	MajorDMR-13-43780	3
chr2	238840084	238840569	MajorDMR-13-43781	8
chr2	238864325	238864411	MajorDMR-13-43782	3
chr2	238877457	238877694	MajorDMR-13-43783	2
chr2	238935741	238935817	MajorDMR-13-43784	2
chr2	239042174	239042195	MajorDMR-13-43785	2
chr2	239067225	239067368	MajorDMR-13-43786	5
chr2	239068088	239068339	MajorDMR-13-43787	3
chr2	239071928	239072403	MajorDMR-13-43788	24
chr2	239072942	239073095	MajorDMR-13-43789	3
chr2	239076559	239076584	MajorDMR-13-43790	2
chr2	239077551	239078568	MajorDMR-13-43791	5
chr2	239091659	239091734	MajorDMR-13-43792	2
chr2	239092254	239092349	MajorDMR-13-43793	2
chr2	239143432	239143471	MajorDMR-13-43794	3
chr2	239147735	239147742	MajorDMR-13-43795	2
chr2	239149639	239150146	MajorDMR-13-43796	28
chr2	239165183	239165404	MajorDMR-13-43797	3
chr2	239169545	239169565	MajorDMR-13-43798	2
chr2	239194112	239196220	MajorDMR-13-43799	30
chr2	239198318	239198819	MajorDMR-13-43800	7
chr2	239228385	239228638	MajorDMR-13-43801	7
chr2	239322595	239322677	MajorDMR-13-43802	2
chr2	239639692	239639814	MajorDMR-13-43803	2
chr2	239680015	239680670	MajorDMR-13-43804	16
chr2	239685966	239686248	MajorDMR-13-43805	2
chr2	239695486	239696073	MajorDMR-13-43806	22
chr2	239698949	239700502	MajorDMR-13-43807	43
chr2	239757619	239758579	MajorDMR-13-43808	4
chr2	239763266	239763660	MajorDMR-13-43809	10
chr2	239777721	239777905	MajorDMR-13-43810	2
chr2	239800203	239800536	MajorDMR-13-43811	12
chr2	239914026	239914070	MajorDMR-13-43812	2
chr2	239924942	239925608	MajorDMR-13-43813	16
chr2	239937282	239937502	MajorDMR-13-43814	4
chr2	239940547	239940614	MajorDMR-13-43815	3
chr2	239946422	239947888	MajorDMR-13-43816	17
chr2	239956323	239956469	MajorDMR-13-43817	3
chr2	239957099	239957304	MajorDMR-13-43818	3
chr2	239961059	239961560	MajorDMR-13-43819	2
chr2	239988233	239988307	MajorDMR-13-43820	2
chr2	239996037	239996126	MajorDMR-13-43821	3
chr2	240014539	240015064	MajorDMR-13-43822	4
chr2	240017674	240018313	MajorDMR-13-43823	7
chr2	240019999	240020186	MajorDMR-13-43824	2
chr2	240022007	240022152	MajorDMR-13-43825	6
chr2	240024247	240024960	MajorDMR-13-43826	5
chr2	240032317	240032343	MajorDMR-13-43827	2
chr2	240033549	240034449	MajorDMR-13-43828	8
chr2	240035095	240036566	MajorDMR-13-43829	24
chr2	240040445	240040745	MajorDMR-13-43830	2
chr2	240045673	240046148	MajorDMR-13-43831	16
chr2	240061715	240062621	MajorDMR-13-43832	17
chr2	240065702	240065875	MajorDMR-13-43833	3
chr2	240079627	240079717	MajorDMR-13-43834	4
chr2	240084789	240085117	MajorDMR-13-43835	4
chr2	240086071	240086453	MajorDMR-13-43836	3
chr2	240104557	240104721	MajorDMR-13-43837	4
chr2	240112109	240112378	MajorDMR-13-43838	7
chr2	240116100	240117668	MajorDMR-13-43839	41
chr2	240125287	240125775	MajorDMR-13-43840	9
chr2	240134687	240134844	MajorDMR-13-43841	2
chr2	240137880	240137959	MajorDMR-13-43842	2
chr2	240143158	240145912	MajorDMR-13-43843	43
chr2	240147799	240148082	MajorDMR-13-43844	3
chr2	240156323	240157050	MajorDMR-13-43845	3
chr2	240167590	240167794	MajorDMR-13-43846	9
chr2	240171577	240171788	MajorDMR-13-43847	11
chr2	240173748	240175322	MajorDMR-13-43848	32
chr2	240185520	240187327	MajorDMR-13-43849	24
chr2	240201217	240201257	MajorDMR-13-43850	2
chr2	240201770	240201960	MajorDMR-13-43851	2
chr2	240205366	240205379	MajorDMR-13-43852	2
chr2	240206722	240207460	MajorDMR-13-43853	21
chr2	240222399	240223065	MajorDMR-13-43854	18
chr2	240227504	240227710	MajorDMR-13-43855	6
chr2	240230215	240231234	MajorDMR-13-43856	38
chr2	240234518	240235605	MajorDMR-13-43857	30
chr2	240238758	240239208	MajorDMR-13-43858	12
chr2	240245512	240246040	MajorDMR-13-43859	5
chr2	240248485	240249199	MajorDMR-13-43860	6
chr2	240249919	240251721	MajorDMR-13-43861	27
chr2	240265559	240265701	MajorDMR-13-43862	4
chr2	240266358	240266583	MajorDMR-13-43863	9
chr2	240281460	240281487	MajorDMR-13-43864	2
chr2	240291435	240291787	MajorDMR-13-43865	11
chr2	240294234	240294753	MajorDMR-13-43866	5
chr2	240302527	240304677	MajorDMR-13-43867	31
chr2	240319589	240320825	MajorDMR-13-43868	14
chr2	240360822	240361450	MajorDMR-13-43869	18
chr2	240394459	240394643	MajorDMR-13-43870	2
chr2	240421510	240422131	MajorDMR-13-43871	6
chr2	240429857	240430508	MajorDMR-13-43872	8
chr2	240431240	240431336	MajorDMR-13-43873	4
chr2	240431954	240432391	MajorDMR-13-43874	4
chr2	240490733	240491168	MajorDMR-13-43875	2
chr2	240552379	240552963	MajorDMR-13-43876	4
chr2	240558828	240558859	MajorDMR-13-43877	2
chr2	240582394	240583579	MajorDMR-13-43878	22
chr2	240588433	240588791	MajorDMR-13-43879	3
chr2	240664359	240664680	MajorDMR-13-43880	3
chr2	240673855	240674093	MajorDMR-13-43881	5
chr2	240675937	240676176	MajorDMR-13-43882	2
chr2	240678471	240678977	MajorDMR-13-43883	8
chr2	240685578	240685602	MajorDMR-13-43884	2
chr2	240708466	240708906	MajorDMR-13-43885	3
chr2	240712308	240715035	MajorDMR-13-43886	34
chr2	240723694	240724013	MajorDMR-13-43887	7
chr2	240780094	240780150	MajorDMR-13-43888	3
chr2	240810621	240810876	MajorDMR-13-43889	5
chr2	240812519	240812699	MajorDMR-13-43890	3
chr2	240821139	240821839	MajorDMR-13-43891	5
chr2	240859268	240860273	MajorDMR-13-43892	15
chr2	240891997	240894564	MajorDMR-13-43893	55
chr2	240898391	240899083	MajorDMR-13-43894	5
chr2	240899969	240900122	MajorDMR-13-43895	2
chr2	240906201	240906676	MajorDMR-13-43896	9
chr2	240912924	240913167	MajorDMR-13-43897	5
chr2	240918288	240918646	MajorDMR-13-43898	2
chr2	240981527	240981689	MajorDMR-13-43899	2
chr2	241053653	241054245	MajorDMR-13-43900	7
chr2	241076312	241076433	MajorDMR-13-43901	6
chr2	241160105	241160205	MajorDMR-13-43902	2
chr2	241172449	241173398	MajorDMR-13-43903	7
chr2	241259728	241260928	MajorDMR-13-43904	6
chr2	241373991	241374283	MajorDMR-13-43905	4
chr2	241389217	241389399	MajorDMR-13-43906	9
chr2	241390501	241390733	MajorDMR-13-43907	9
chr2	241391235	241391538	MajorDMR-13-43908	7
chr2	241396157	241396252	MajorDMR-13-43909	2
chr2	241398559	241398646	MajorDMR-13-43910	6
chr2	241401629	241401775	MajorDMR-13-43911	2
chr2	241406023	241406307	MajorDMR-13-43912	3
chr2	241408718	241409008	MajorDMR-13-43913	3
chr2	241459063	241460047	MajorDMR-13-43914	53
chr2	241496333	241496959	MajorDMR-13-43915	13
chr2	241501025	241501343	MajorDMR-13-43916	8
chr2	241505621	241505635	MajorDMR-13-43917	3
chr2	241506494	241506790	MajorDMR-13-43918	9
chr2	241535884	241536666	MajorDMR-13-43919	6
chr2	241564527	241564828	MajorDMR-13-43920	6
chr2	241614000	241614472	MajorDMR-13-43921	3
chr2	241638607	241638616	MajorDMR-13-43922	2
chr2	241639193	241639596	MajorDMR-13-43923	5
chr2	241644080	241644274	MajorDMR-13-43924	13
chr2	241653929	241654009	MajorDMR-13-43925	2
chr2	241665325	241665348	MajorDMR-13-43926	2
chr2	241673980	241674009	MajorDMR-13-43927	2
chr2	241696722	241697025	MajorDMR-13-43928	21
chr2	241704465	241704895	MajorDMR-13-43929	6
chr2	241706226	241706354	MajorDMR-13-43930	3
chr2	241717849	241718090	MajorDMR-13-43931	5
chr2	241719582	241719964	MajorDMR-13-43932	16
chr2	241720950	241721613	MajorDMR-13-43933	40
chr2	241731531	241731598	MajorDMR-13-43934	2
chr2	241732353	241732410	MajorDMR-13-43935	3
chr2	241736702	241737106	MajorDMR-13-43936	6
chr2	241739750	241740223	MajorDMR-13-43937	5
chr2	241760906	241761040	MajorDMR-13-43938	3
chr2	241771039	241771229	MajorDMR-13-43939	7
chr2	241772137	241772550	MajorDMR-13-43940	7
chr2	241789261	241789377	MajorDMR-13-43941	4
chr2	241838221	241838310	MajorDMR-13-43942	3
chr2	241853836	241854198	MajorDMR-13-43943	9
chr2	241855404	241856245	MajorDMR-13-43944	39
chr2	241894411	241894609	MajorDMR-13-43945	4
chr2	241895816	241895851	MajorDMR-13-43946	2
chr2	241912563	241913011	MajorDMR-13-43947	2
chr2	241922777	241923872	MajorDMR-13-43948	49
chr2	241936843	241937865	MajorDMR-13-43949	23
chr2	241938602	241939034	MajorDMR-13-43950	13
chr2	241940107	241940141	MajorDMR-13-43951	2
chr2	241949253	241949799	MajorDMR-13-43952	21
chr2	241951449	241951740	MajorDMR-13-43953	2
chr2	241974857	241975124	MajorDMR-13-43954	20
chr2	242000780	242000961	MajorDMR-13-43955	3
chr2	242027661	242027887	MajorDMR-13-43956	2
chr2	242028404	242028538	MajorDMR-13-43957	3
chr2	242030712	242030931	MajorDMR-13-43958	3
chr2	242040691	242040776	MajorDMR-13-43959	4
chr2	242044796	242044869	MajorDMR-13-43960	2
chr2	242063271	242063415	MajorDMR-13-43961	4
chr2	242090613	242090901	MajorDMR-13-43962	4
chr2	242096357	242096554	MajorDMR-13-43963	7
chr2	242101029	242101290	MajorDMR-13-43964	4
chr2	242140586	242140720	MajorDMR-13-43965	2
chr2	242158147	242158572	MajorDMR-13-43966	8
chr2	242165298	242165339	MajorDMR-13-43967	2
chr2	242166235	242167487	MajorDMR-13-43968	15
chr2	242169783	242169896	MajorDMR-13-43969	2
chr2	242171585	242171786	MajorDMR-13-43970	3
chr2	242176996	242177144	MajorDMR-13-43971	4
chr2	242198290	242198434	MajorDMR-13-43972	2
chr2	242223396	242223849	MajorDMR-13-43973	3
chr2	242229249	242229315	MajorDMR-13-43974	2
chr2	242234908	242235408	MajorDMR-13-43975	4
chr2	242258077	242258411	MajorDMR-13-43976	2
chr2	242263824	242264002	MajorDMR-13-43977	6
chr2	242277687	242277834	MajorDMR-13-43978	2
chr2	242279362	242280141	MajorDMR-13-43979	7
chr2	242294728	242294943	MajorDMR-13-43980	6
chr2	242318981	242319109	MajorDMR-13-43981	2
chr2	242448989	242449146	MajorDMR-13-43982	4
chr2	242454795	242455386	MajorDMR-13-43983	4
chr2	242480201	242480573	MajorDMR-13-43984	10
chr2	242481304	242481511	MajorDMR-13-43985	9
chr2	242484616	242485085	MajorDMR-13-43986	17
chr2	242497895	242498064	MajorDMR-13-43987	11
chr2	242516905	242517901	MajorDMR-13-43988	10
chr2	242523965	242524234	MajorDMR-13-43989	10
chr2	242549247	242550438	MajorDMR-13-43990	32
chr2	242556112	242556851	MajorDMR-13-43991	3
chr2	242581634	242581645	MajorDMR-13-43992	3
chr2	242598043	242598208	MajorDMR-13-43993	5
chr2	242605553	242605809	MajorDMR-13-43994	9
chr2	242613827	242614118	MajorDMR-13-43995	2
chr2	242640200	242640518	MajorDMR-13-43996	11
chr2	242671943	242672082	MajorDMR-13-43997	3
chr2	242676737	242676844	MajorDMR-13-43998	2
chr2	242689967	242690062	MajorDMR-13-43999	2
chr2	242711005	242711492	MajorDMR-13-44000	2
chr2	242742445	242742949	MajorDMR-13-44001	24
chr2	242743721	242744635	MajorDMR-13-44002	19
chr2	242745846	242746426	MajorDMR-13-44003	4
chr2	242785948	242786145	MajorDMR-13-44004	6
chr2	242786948	242787137	MajorDMR-13-44005	3
chr2	242791012	242791158	MajorDMR-13-44006	10
chr2	242800901	242801131	MajorDMR-13-44007	5
chr2	242805752	242805905	MajorDMR-13-44008	3
chr2	242810362	242812169	MajorDMR-13-44009	46
chr2	242818001	242818066	MajorDMR-13-44010	3
chr2	242820401	242820614	MajorDMR-13-44011	5
chr2	242823067	242823544	MajorDMR-13-44012	12
chr2	242830095	242830188	MajorDMR-13-44013	4
chr2	242838611	242839106	MajorDMR-13-44014	2
chr2	242843882	242844769	MajorDMR-13-44015	23
chr2	242867234	242869322	MajorDMR-13-44016	34
chr2	242892814	242892828	MajorDMR-13-44017	2
chr2	242954412	242954449	MajorDMR-13-44018	2
chr2	242962471	242962574	MajorDMR-13-44019	3
chr2	242988894	242989401	MajorDMR-13-44020	8
chr2	243012986	243013269	MajorDMR-13-44021	11
chr2	243018824	243019301	MajorDMR-13-44022	2
chr2	243027496	243027501	MajorDMR-13-44023	2
chr2	243031903	243032313	MajorDMR-13-44024	2
chr20	259527	259791	MajorDMR-13-44025	2
chr20	270478	270631	MajorDMR-13-44026	2
chr20	277349	277591	MajorDMR-13-44027	3
chr20	280664	281795	MajorDMR-13-44028	8
chr20	291825	291882	MajorDMR-13-44029	2
chr20	309082	310123	MajorDMR-13-44030	8
chr20	310714	311802	MajorDMR-13-44031	11
chr20	333287	333373	MajorDMR-13-44032	3
chr20	340867	341562	MajorDMR-13-44033	5
chr20	387697	387928	MajorDMR-13-44034	3
chr20	396943	397006	MajorDMR-13-44035	4
chr20	418157	418744	MajorDMR-13-44036	8
chr20	439339	439909	MajorDMR-13-44037	7
chr20	443952	444135	MajorDMR-13-44038	2
chr20	491224	491311	MajorDMR-13-44039	2
chr20	517977	518327	MajorDMR-13-44040	3
chr20	536648	536805	MajorDMR-13-44041	4
chr20	548911	549193	MajorDMR-13-44042	7
chr20	552467	552555	MajorDMR-13-44043	3
chr20	576402	576592	MajorDMR-13-44044	3
chr20	590233	590566	MajorDMR-13-44045	15
chr20	591150	591397	MajorDMR-13-44046	11
chr20	622424	622827	MajorDMR-13-44047	3
chr20	623328	623657	MajorDMR-13-44048	18
chr20	634493	634963	MajorDMR-13-44049	7
chr20	642702	645292	MajorDMR-13-44050	105
chr20	646082	646214	MajorDMR-13-44051	4
chr20	650214	650608	MajorDMR-13-44052	8
chr20	652986	654459	MajorDMR-13-44053	24
chr20	655399	655889	MajorDMR-13-44054	4
chr20	690166	690310	MajorDMR-13-44055	4
chr20	691054	691099	MajorDMR-13-44056	4
chr20	704610	704642	MajorDMR-13-44057	2
chr20	708386	708519	MajorDMR-13-44058	3
chr20	720090	721189	MajorDMR-13-44059	9
chr20	733420	734534	MajorDMR-13-44060	6
chr20	736533	736944	MajorDMR-13-44061	6
chr20	741701	741887	MajorDMR-13-44062	2
chr20	750526	751217	MajorDMR-13-44063	7
chr20	814995	815043	MajorDMR-13-44064	2
chr20	821712	823169	MajorDMR-13-44065	67
chr20	824972	825053	MajorDMR-13-44066	3
chr20	849163	849446	MajorDMR-13-44067	5
chr20	865682	866139	MajorDMR-13-44068	34
chr20	934596	934643	MajorDMR-13-44069	6
chr20	939724	939886	MajorDMR-13-44070	4
chr20	946232	947111	MajorDMR-13-44071	8
chr20	1105078	1105207	MajorDMR-13-44072	2
chr20	1161215	1161316	MajorDMR-13-44073	3
chr20	1164251	1164577	MajorDMR-13-44074	5
chr20	1166839	1167039	MajorDMR-13-44075	3
chr20	1183803	1184183	MajorDMR-13-44076	3
chr20	1207575	1208011	MajorDMR-13-44077	12
chr20	1223165	1223363	MajorDMR-13-44078	2
chr20	1248978	1249473	MajorDMR-13-44079	5
chr20	1253739	1253744	MajorDMR-13-44080	2
chr20	1254376	1254459	MajorDMR-13-44081	4
chr20	1255311	1256020	MajorDMR-13-44082	12
chr20	1257321	1257458	MajorDMR-13-44083	3
chr20	1260593	1260962	MajorDMR-13-44084	2
chr20	1266385	1266438	MajorDMR-13-44085	2
chr20	1270747	1271401	MajorDMR-13-44086	6
chr20	1279535	1280901	MajorDMR-13-44087	7
chr20	1281764	1281918	MajorDMR-13-44088	4
chr20	1284799	1285549	MajorDMR-13-44089	8
chr20	1288574	1288657	MajorDMR-13-44090	2
chr20	1289840	1290861	MajorDMR-13-44091	8
chr20	1293860	1294049	MajorDMR-13-44092	8
chr20	1294665	1294689	MajorDMR-13-44093	2
chr20	1305337	1305548	MajorDMR-13-44094	6
chr20	1306897	1306901	MajorDMR-13-44095	2
chr20	1349203	1349705	MajorDMR-13-44096	3
chr20	1350550	1350584	MajorDMR-13-44097	2
chr20	1356566	1356607	MajorDMR-13-44098	2
chr20	1369097	1369479	MajorDMR-13-44099	2
chr20	1369991	1370447	MajorDMR-13-44100	2
chr20	1371472	1372555	MajorDMR-13-44101	9
chr20	1404711	1404866	MajorDMR-13-44102	2
chr20	1451177	1451672	MajorDMR-13-44103	2
chr20	1483519	1483635	MajorDMR-13-44104	2
chr20	1489945	1489975	MajorDMR-13-44105	2
chr20	1708833	1708843	MajorDMR-13-44106	2
chr20	1780773	1782041	MajorDMR-13-44107	8
chr20	1782676	1782853	MajorDMR-13-44108	4
chr20	1797576	1797951	MajorDMR-13-44109	11
chr20	1798583	1798897	MajorDMR-13-44110	3
chr20	1799506	1800257	MajorDMR-13-44111	13
chr20	1811642	1811936	MajorDMR-13-44112	6
chr20	1813450	1813634	MajorDMR-13-44113	3
chr20	1815902	1816474	MajorDMR-13-44114	3
chr20	1825485	1825686	MajorDMR-13-44115	7
chr20	1842468	1842519	MajorDMR-13-44116	2
chr20	1843022	1843697	MajorDMR-13-44117	9
chr20	1848464	1848484	MajorDMR-13-44118	2
chr20	1855608	1855828	MajorDMR-13-44119	5
chr20	1863959	1865189	MajorDMR-13-44120	15
chr20	1873876	1874546	MajorDMR-13-44121	15
chr20	1877887	1881025	MajorDMR-13-44122	48
chr20	1881646	1882836	MajorDMR-13-44123	25
chr20	1884197	1887525	MajorDMR-13-44124	39
chr20	1888964	1889039	MajorDMR-13-44125	3
chr20	1889674	1889975	MajorDMR-13-44126	4
chr20	1890970	1891302	MajorDMR-13-44127	2
chr20	1892184	1893631	MajorDMR-13-44128	18
chr20	1894329	1894832	MajorDMR-13-44129	3
chr20	1895667	1896472	MajorDMR-13-44130	18
chr20	1897124	1898141	MajorDMR-13-44131	6
chr20	1899292	1899297	MajorDMR-13-44132	2
chr20	1900087	1901987	MajorDMR-13-44133	20
chr20	1906415	1907162	MajorDMR-13-44134	4
chr20	1907815	1907886	MajorDMR-13-44135	2
chr20	1915246	1916130	MajorDMR-13-44136	12
chr20	1920842	1920847	MajorDMR-13-44137	2
chr20	1921993	1922209	MajorDMR-13-44138	4
chr20	1927677	1927878	MajorDMR-13-44139	2
chr20	1945902	1945951	MajorDMR-13-44140	2
chr20	1972922	1973564	MajorDMR-13-44141	7
chr20	1974737	1975079	MajorDMR-13-44142	8
chr20	1987282	1987639	MajorDMR-13-44143	6
chr20	2009559	2010028	MajorDMR-13-44144	2
chr20	2074582	2074683	MajorDMR-13-44145	2
chr20	2110821	2110839	MajorDMR-13-44146	2
chr20	2111693	2111740	MajorDMR-13-44147	3
chr20	2114245	2114557	MajorDMR-13-44148	4
chr20	2177881	2178313	MajorDMR-13-44149	7
chr20	2187604	2187674	MajorDMR-13-44150	4
chr20	2189220	2189716	MajorDMR-13-44151	7
chr20	2194329	2194361	MajorDMR-13-44152	2
chr20	2215489	2215686	MajorDMR-13-44153	4
chr20	2218054	2218075	MajorDMR-13-44154	2
chr20	2285607	2285860	MajorDMR-13-44155	2
chr20	2383300	2383391	MajorDMR-13-44156	2
chr20	2435394	2436242	MajorDMR-13-44157	7
chr20	2502473	2502580	MajorDMR-13-44158	6
chr20	2516255	2516532	MajorDMR-13-44159	2
chr20	2539063	2539459	MajorDMR-13-44160	20
chr20	2637801	2637880	MajorDMR-13-44161	2
chr20	2639496	2639508	MajorDMR-13-44162	2
chr20	2640370	2640387	MajorDMR-13-44163	2
chr20	2668884	2668909	MajorDMR-13-44164	3
chr20	2671793	2671813	MajorDMR-13-44165	2
chr20	2672933	2672969	MajorDMR-13-44166	4
chr20	2674453	2674960	MajorDMR-13-44167	10
chr20	2723939	2724015	MajorDMR-13-44168	4
chr20	2729997	2733689	MajorDMR-13-44169	133
chr20	2780232	2780510	MajorDMR-13-44170	8
chr20	2781697	2782349	MajorDMR-13-44171	8
chr20	2785416	2787047	MajorDMR-13-44172	17
chr20	2801115	2801656	MajorDMR-13-44173	12
chr20	2812990	2813033	MajorDMR-13-44174	2
chr20	2832757	2832939	MajorDMR-13-44175	6
chr20	2855385	2855706	MajorDMR-13-44176	3
chr20	2881865	2882141	MajorDMR-13-44177	3
chr20	2912892	2913078	MajorDMR-13-44178	2
chr20	2938048	2938962	MajorDMR-13-44179	3
chr20	2981737	2981874	MajorDMR-13-44180	2
chr20	2992575	2992681	MajorDMR-13-44181	3
chr20	2998476	2998495	MajorDMR-13-44182	2
chr20	3022577	3022993	MajorDMR-13-44183	7
chr20	3052344	3053292	MajorDMR-13-44184	16
chr20	3063048	3063211	MajorDMR-13-44185	2
chr20	3063728	3064120	MajorDMR-13-44186	13
chr20	3082860	3082970	MajorDMR-13-44187	5
chr20	3083675	3084064	MajorDMR-13-44188	6
chr20	3099371	3099397	MajorDMR-13-44189	2
chr20	3143216	3143386	MajorDMR-13-44190	4
chr20	3146137	3146400	MajorDMR-13-44191	14
chr20	3148574	3149574	MajorDMR-13-44192	18
chr20	3151931	3152226	MajorDMR-13-44193	7
chr20	3156153	3156605	MajorDMR-13-44194	2
chr20	3174732	3174922	MajorDMR-13-44195	2
chr20	3183732	3184160	MajorDMR-13-44196	10
chr20	3198948	3199378	MajorDMR-13-44197	15
chr20	3218610	3219048	MajorDMR-13-44198	11
chr20	3220698	3221090	MajorDMR-13-44199	13
chr20	3293743	3294547	MajorDMR-13-44200	3
chr20	3315219	3315481	MajorDMR-13-44201	2
chr20	3385179	3385215	MajorDMR-13-44202	2
chr20	3385926	3386110	MajorDMR-13-44203	2
chr20	3389730	3389818	MajorDMR-13-44204	4
chr20	3401213	3401256	MajorDMR-13-44205	2
chr20	3527893	3528080	MajorDMR-13-44206	2
chr20	3537890	3538049	MajorDMR-13-44207	3
chr20	3544339	3544452	MajorDMR-13-44208	2
chr20	3626917	3626944	MajorDMR-13-44209	2
chr20	3627517	3627983	MajorDMR-13-44210	4
chr20	3628542	3628615	MajorDMR-13-44211	4
chr20	3641108	3641930	MajorDMR-13-44212	24
chr20	3653092	3654392	MajorDMR-13-44213	96
chr20	3656101	3656631	MajorDMR-13-44214	3
chr20	3657868	3657898	MajorDMR-13-44215	2
chr20	3662473	3663151	MajorDMR-13-44216	32
chr20	3700433	3701314	MajorDMR-13-44217	5
chr20	3707825	3708699	MajorDMR-13-44218	14
chr20	3713031	3713370	MajorDMR-13-44219	2
chr20	3730006	3731228	MajorDMR-13-44220	67
chr20	3732064	3733114	MajorDMR-13-44221	63
chr20	3733816	3734051	MajorDMR-13-44222	2
chr20	3749562	3749971	MajorDMR-13-44223	6
chr20	3758972	3760208	MajorDMR-13-44224	37
chr20	3780173	3780242	MajorDMR-13-44225	8
chr20	3787317	3788299	MajorDMR-13-44226	5
chr20	3791691	3792043	MajorDMR-13-44227	7
chr20	3826620	3826626	MajorDMR-13-44228	2
chr20	3832658	3832665	MajorDMR-13-44229	2
chr20	3835568	3836173	MajorDMR-13-44230	5
chr20	3860875	3861231	MajorDMR-13-44231	3
chr20	3871944	3873310	MajorDMR-13-44232	13
chr20	3874384	3874422	MajorDMR-13-44233	3
chr20	3875716	3876732	MajorDMR-13-44234	4
chr20	3877703	3877862	MajorDMR-13-44235	3
chr20	3880859	3880880	MajorDMR-13-44236	2
chr20	3882255	3882541	MajorDMR-13-44237	2
chr20	3883813	3883920	MajorDMR-13-44238	3
chr20	3887547	3888859	MajorDMR-13-44239	12
chr20	3896526	3896583	MajorDMR-13-44240	2
chr20	3897358	3897823	MajorDMR-13-44241	2
chr20	3902009	3902064	MajorDMR-13-44242	2
chr20	3902712	3903438	MajorDMR-13-44243	9
chr20	3904322	3904592	MajorDMR-13-44244	3
chr20	3907539	3908397	MajorDMR-13-44245	14
chr20	3909199	3909657	MajorDMR-13-44246	8
chr20	3915653	3915809	MajorDMR-13-44247	3
chr20	3933227	3933991	MajorDMR-13-44248	12
chr20	3961694	3961930	MajorDMR-13-44249	3
chr20	3993508	3993547	MajorDMR-13-44250	2
chr20	3994100	3994254	MajorDMR-13-44251	3
chr20	3996534	3996713	MajorDMR-13-44252	8
chr20	4006609	4006808	MajorDMR-13-44253	2
chr20	4016256	4016435	MajorDMR-13-44254	2
chr20	4049485	4049576	MajorDMR-13-44255	2
chr20	4050324	4050489	MajorDMR-13-44256	2
chr20	4066563	4066573	MajorDMR-13-44257	2
chr20	4072551	4072807	MajorDMR-13-44258	8
chr20	4089134	4089507	MajorDMR-13-44259	4
chr20	4130823	4131007	MajorDMR-13-44260	6
chr20	4150417	4150496	MajorDMR-13-44261	4
chr20	4151636	4151962	MajorDMR-13-44262	6
chr20	4201924	4203322	MajorDMR-13-44263	48
chr20	4208532	4208606	MajorDMR-13-44264	2
chr20	4211328	4211413	MajorDMR-13-44265	3
chr20	4223743	4223894	MajorDMR-13-44266	3
chr20	4228976	4229305	MajorDMR-13-44267	7
chr20	4230547	4230587	MajorDMR-13-44268	2
chr20	4277849	4278340	MajorDMR-13-44269	4
chr20	4356213	4356721	MajorDMR-13-44270	3
chr20	4408497	4408965	MajorDMR-13-44271	5
chr20	4426527	4426744	MajorDMR-13-44272	4
chr20	4457584	4458306	MajorDMR-13-44273	6
chr20	4471352	4471886	MajorDMR-13-44274	4
chr20	4544372	4544403	MajorDMR-13-44275	3
chr20	4554660	4555037	MajorDMR-13-44276	7
chr20	4572917	4573713	MajorDMR-13-44277	18
chr20	4588223	4588554	MajorDMR-13-44278	5
chr20	4593974	4595138	MajorDMR-13-44279	12
chr20	4662133	4662925	MajorDMR-13-44280	9
chr20	4666422	4666490	MajorDMR-13-44281	3
chr20	4669088	4669997	MajorDMR-13-44282	7
chr20	4671421	4671542	MajorDMR-13-44283	2
chr20	4681074	4681195	MajorDMR-13-44284	3
chr20	4685008	4685059	MajorDMR-13-44285	2
chr20	4698772	4698864	MajorDMR-13-44286	4
chr20	4701818	4701825	MajorDMR-13-44287	2
chr20	4721932	4721950	MajorDMR-13-44288	2
chr20	4741733	4742040	MajorDMR-13-44289	9
chr20	4756439	4757188	MajorDMR-13-44290	9
chr20	4759023	4759525	MajorDMR-13-44291	4
chr20	4790579	4791190	MajorDMR-13-44292	5
chr20	4794282	4794593	MajorDMR-13-44293	8
chr20	4803085	4803247	MajorDMR-13-44294	4
chr20	4804580	4804711	MajorDMR-13-44295	4
chr20	4816072	4816289	MajorDMR-13-44296	7
chr20	4837770	4837919	MajorDMR-13-44297	6
chr20	4868356	4868546	MajorDMR-13-44298	5
chr20	4875362	4876264	MajorDMR-13-44299	10
chr20	4881568	4881651	MajorDMR-13-44300	2
chr20	4900138	4900161	MajorDMR-13-44301	2
chr20	4903982	4904328	MajorDMR-13-44302	2
chr20	4909431	4909626	MajorDMR-13-44303	4
chr20	4919895	4920430	MajorDMR-13-44304	5
chr20	4922850	4924042	MajorDMR-13-44305	9
chr20	4925420	4925635	MajorDMR-13-44306	2
chr20	4929881	4930606	MajorDMR-13-44307	8
chr20	4932014	4932250	MajorDMR-13-44308	3
chr20	4938438	4939222	MajorDMR-13-44309	6
chr20	4962927	4963158	MajorDMR-13-44310	3
chr20	4967248	4967410	MajorDMR-13-44311	2
chr20	4973931	4973975	MajorDMR-13-44312	2
chr20	4978707	4979584	MajorDMR-13-44313	12
chr20	4982934	4983168	MajorDMR-13-44314	3
chr20	5061985	5062103	MajorDMR-13-44315	3
chr20	5098942	5099002	MajorDMR-13-44316	2
chr20	5106796	5106828	MajorDMR-13-44317	2
chr20	5111654	5111718	MajorDMR-13-44318	5
chr20	5115814	5116491	MajorDMR-13-44319	11
chr20	5145468	5146158	MajorDMR-13-44320	6
chr20	5196483	5196851	MajorDMR-13-44321	2
chr20	5203817	5203859	MajorDMR-13-44322	3
chr20	5296048	5296205	MajorDMR-13-44323	2
chr20	5297905	5298028	MajorDMR-13-44324	4
chr20	5309061	5309414	MajorDMR-13-44325	3
chr20	5374682	5374773	MajorDMR-13-44326	3
chr20	5422782	5422926	MajorDMR-13-44327	2
chr20	5434528	5434664	MajorDMR-13-44328	4
chr20	5484054	5484112	MajorDMR-13-44329	3
chr20	5485484	5485527	MajorDMR-13-44330	3
chr20	5505676	5505765	MajorDMR-13-44331	2
chr20	5510748	5511220	MajorDMR-13-44332	2
chr20	5564710	5564812	MajorDMR-13-44333	3
chr20	5589662	5590344	MajorDMR-13-44334	11
chr20	5592024	5592221	MajorDMR-13-44335	4
chr20	5638028	5638513	MajorDMR-13-44336	8
chr20	5640299	5640688	MajorDMR-13-44337	6
chr20	5652255	5652298	MajorDMR-13-44338	2
chr20	5655929	5656347	MajorDMR-13-44339	2
chr20	5669405	5669431	MajorDMR-13-44340	3
chr20	5712243	5712694	MajorDMR-13-44341	4
chr20	5726274	5726826	MajorDMR-13-44342	5
chr20	5732076	5732142	MajorDMR-13-44343	3
chr20	5807778	5807870	MajorDMR-13-44344	2
chr20	5813807	5813839	MajorDMR-13-44345	2
chr20	5816196	5816859	MajorDMR-13-44346	3
chr20	5826636	5827611	MajorDMR-13-44347	13
chr20	5843478	5844437	MajorDMR-13-44348	7
chr20	5851372	5852184	MajorDMR-13-44349	6
chr20	5852698	5853484	MajorDMR-13-44350	7
chr20	5859024	5859102	MajorDMR-13-44351	2
chr20	5900773	5900929	MajorDMR-13-44352	2
chr20	5910168	5910207	MajorDMR-13-44353	2
chr20	5919205	5919360	MajorDMR-13-44354	5
chr20	5921915	5922315	MajorDMR-13-44355	6
chr20	5981696	5981773	MajorDMR-13-44356	2
chr20	6033274	6033587	MajorDMR-13-44357	12
chr20	6039755	6039938	MajorDMR-13-44358	4
chr20	6041137	6041236	MajorDMR-13-44359	2
chr20	6102887	6103262	MajorDMR-13-44360	13
chr20	6151632	6151877	MajorDMR-13-44361	2
chr20	6159336	6159420	MajorDMR-13-44362	3
chr20	6245589	6246806	MajorDMR-13-44363	11
chr20	6250429	6250543	MajorDMR-13-44364	2
chr20	6563621	6564104	MajorDMR-13-44365	4
chr20	6594053	6594237	MajorDMR-13-44366	2
chr20	6747624	6747885	MajorDMR-13-44367	2
chr20	6751051	6751436	MajorDMR-13-44368	8
chr20	6795093	6795550	MajorDMR-13-44369	2
chr20	6818072	6818136	MajorDMR-13-44370	2
chr20	6937292	6937697	MajorDMR-13-44371	3
chr20	7199824	7199863	MajorDMR-13-44372	2
chr20	7380353	7380379	MajorDMR-13-44373	2
chr20	7408131	7408321	MajorDMR-13-44374	3
chr20	8024780	8024794	MajorDMR-13-44375	2
chr20	8042327	8042997	MajorDMR-13-44376	5
chr20	8107210	8107398	MajorDMR-13-44377	2
chr20	8111948	8112282	MajorDMR-13-44378	4
chr20	8115900	8116128	MajorDMR-13-44379	2
chr20	8125822	8125853	MajorDMR-13-44380	2
chr20	8128335	8129072	MajorDMR-13-44381	10
chr20	8134139	8134502	MajorDMR-13-44382	3
chr20	8149559	8149574	MajorDMR-13-44383	2
chr20	8157130	8157194	MajorDMR-13-44384	2
chr20	8169366	8170332	MajorDMR-13-44385	5
chr20	8196058	8196332	MajorDMR-13-44386	5
chr20	8197190	8197247	MajorDMR-13-44387	2
chr20	8224145	8224159	MajorDMR-13-44388	2
chr20	8238805	8239134	MajorDMR-13-44389	3
chr20	8253545	8254422	MajorDMR-13-44390	4
chr20	8255126	8255760	MajorDMR-13-44391	5
chr20	8286190	8286783	MajorDMR-13-44392	12
chr20	8310668	8311178	MajorDMR-13-44393	5
chr20	8311987	8312025	MajorDMR-13-44394	2
chr20	8312843	8312902	MajorDMR-13-44395	2
chr20	8345730	8345791	MajorDMR-13-44396	3
chr20	8369408	8369778	MajorDMR-13-44397	2
chr20	8370569	8370937	MajorDMR-13-44398	6
chr20	8402407	8403070	MajorDMR-13-44399	6
chr20	8428783	8429165	MajorDMR-13-44400	5
chr20	8430074	8430509	MajorDMR-13-44401	3
chr20	8442879	8443227	MajorDMR-13-44402	3
chr20	8505147	8505542	MajorDMR-13-44403	3
chr20	8508689	8509115	MajorDMR-13-44404	2
chr20	8509636	8510767	MajorDMR-13-44405	7
chr20	8515235	8515527	MajorDMR-13-44406	5
chr20	8534043	8534191	MajorDMR-13-44407	2
chr20	8603742	8604374	MajorDMR-13-44408	7
chr20	8606032	8606222	MajorDMR-13-44409	3
chr20	8612862	8612997	MajorDMR-13-44410	2
chr20	8617426	8617700	MajorDMR-13-44411	2
chr20	8628344	8628781	MajorDMR-13-44412	5
chr20	8632369	8632465	MajorDMR-13-44413	2
chr20	8687633	8687960	MajorDMR-13-44414	4
chr20	8701606	8702076	MajorDMR-13-44415	3
chr20	8702848	8703024	MajorDMR-13-44416	3
chr20	8737738	8738063	MajorDMR-13-44417	2
chr20	8776800	8777110	MajorDMR-13-44418	3
chr20	8788909	8788913	MajorDMR-13-44419	2
chr20	8929433	8929578	MajorDMR-13-44420	2
chr20	9199243	9199679	MajorDMR-13-44421	7
chr20	9201663	9202015	MajorDMR-13-44422	2
chr20	9237103	9237292	MajorDMR-13-44423	2
chr20	9243615	9243783	MajorDMR-13-44424	2
chr20	9388591	9389091	MajorDMR-13-44425	3
chr20	9487277	9489851	MajorDMR-13-44426	67
chr20	9495927	9496999	MajorDMR-13-44427	37
chr20	9532527	9532663	MajorDMR-13-44428	2
chr20	9558321	9558394	MajorDMR-13-44429	2
chr20	9590578	9590821	MajorDMR-13-44430	5
chr20	9596987	9597384	MajorDMR-13-44431	8
chr20	9598232	9599562	MajorDMR-13-44432	14
chr20	9607010	9608337	MajorDMR-13-44433	6
chr20	9610653	9611464	MajorDMR-13-44434	5
chr20	9613029	9613298	MajorDMR-13-44435	4
chr20	9663644	9663941	MajorDMR-13-44436	5
chr20	9667486	9668194	MajorDMR-13-44437	4
chr20	9681481	9681905	MajorDMR-13-44438	2
chr20	9686845	9686884	MajorDMR-13-44439	2
chr20	9690278	9690410	MajorDMR-13-44440	2
chr20	9719585	9719977	MajorDMR-13-44441	2
chr20	9735569	9735685	MajorDMR-13-44442	2
chr20	9773053	9773590	MajorDMR-13-44443	4
chr20	9788037	9788052	MajorDMR-13-44444	2
chr20	9790619	9790947	MajorDMR-13-44445	4
chr20	9807088	9807249	MajorDMR-13-44446	2
chr20	9813851	9813894	MajorDMR-13-44447	2
chr20	9816943	9818335	MajorDMR-13-44448	7
chr20	9846070	9846191	MajorDMR-13-44449	3
chr20	9851275	9851573	MajorDMR-13-44450	3
chr20	9947635	9947846	MajorDMR-13-44451	5
chr20	10027975	10028471	MajorDMR-13-44452	6
chr20	10055228	10056243	MajorDMR-13-44453	7
chr20	10071185	10071522	MajorDMR-13-44454	2
chr20	10110487	10110880	MajorDMR-13-44455	7
chr20	10136465	10136682	MajorDMR-13-44456	3
chr20	10147926	10148203	MajorDMR-13-44457	3
chr20	10152457	10152775	MajorDMR-13-44458	5
chr20	10153716	10154910	MajorDMR-13-44459	15
chr20	10197421	10197831	MajorDMR-13-44460	2
chr20	10202684	10202993	MajorDMR-13-44461	3
chr20	10203691	10204029	MajorDMR-13-44462	3
chr20	10205528	10206153	MajorDMR-13-44463	5
chr20	10207759	10209345	MajorDMR-13-44464	6
chr20	10209918	10210335	MajorDMR-13-44465	2
chr20	10214154	10214396	MajorDMR-13-44466	3
chr20	10221751	10221788	MajorDMR-13-44467	2
chr20	10222305	10223217	MajorDMR-13-44468	9
chr20	10223721	10223824	MajorDMR-13-44469	2
chr20	10225939	10227112	MajorDMR-13-44470	9
chr20	10227736	10229129	MajorDMR-13-44471	9
chr20	10229769	10229877	MajorDMR-13-44472	2
chr20	10230793	10230922	MajorDMR-13-44473	2
chr20	10232392	10233265	MajorDMR-13-44474	5
chr20	10234588	10234708	MajorDMR-13-44475	3
chr20	10235815	10235830	MajorDMR-13-44476	2
chr20	10236452	10236547	MajorDMR-13-44477	2
chr20	10242614	10243792	MajorDMR-13-44478	8
chr20	10244386	10244847	MajorDMR-13-44479	4
chr20	10251697	10252751	MajorDMR-13-44480	14
chr20	10257505	10257761	MajorDMR-13-44481	5
chr20	10258333	10262081	MajorDMR-13-44482	26
chr20	10263769	10264184	MajorDMR-13-44483	3
chr20	10266147	10266344	MajorDMR-13-44484	2
chr20	10269381	10269421	MajorDMR-13-44485	2
chr20	10276667	10277062	MajorDMR-13-44486	2
chr20	10282135	10282936	MajorDMR-13-44487	3
chr20	10284858	10285320	MajorDMR-13-44488	2
chr20	10294458	10295032	MajorDMR-13-44489	3
chr20	10307561	10307682	MajorDMR-13-44490	2
chr20	10309730	10310981	MajorDMR-13-44491	5
chr20	10313532	10313627	MajorDMR-13-44492	2
chr20	10314295	10314535	MajorDMR-13-44493	5
chr20	10412345	10412597	MajorDMR-13-44494	2
chr20	10492253	10492395	MajorDMR-13-44495	3
chr20	10620060	10620662	MajorDMR-13-44496	21
chr20	10631990	10632031	MajorDMR-13-44497	4
chr20	10634211	10634467	MajorDMR-13-44498	4
chr20	10655643	10655803	MajorDMR-13-44499	2
chr20	10687781	10687942	MajorDMR-13-44500	4
chr20	10993602	10994004	MajorDMR-13-44501	3
chr20	11041580	11041698	MajorDMR-13-44502	3
chr20	11308533	11308637	MajorDMR-13-44503	2
chr20	11360198	11360405	MajorDMR-13-44504	7
chr20	11525089	11525175	MajorDMR-13-44505	5
chr20	11534352	11534726	MajorDMR-13-44506	2
chr20	11566504	11566610	MajorDMR-13-44507	2
chr20	11656753	11657276	MajorDMR-13-44508	5
chr20	11657791	11657945	MajorDMR-13-44509	2
chr20	11667190	11667524	MajorDMR-13-44510	3
chr20	11695613	11695644	MajorDMR-13-44511	2
chr20	11960245	11960528	MajorDMR-13-44512	2
chr20	12011502	12011578	MajorDMR-13-44513	2
chr20	12024106	12024907	MajorDMR-13-44514	4
chr20	12037476	12037724	MajorDMR-13-44515	3
chr20	12066919	12067060	MajorDMR-13-44516	3
chr20	12218478	12218949	MajorDMR-13-44517	3
chr20	12286372	12286438	MajorDMR-13-44518	2
chr20	12302440	12302901	MajorDMR-13-44519	2
chr20	12336303	12336543	MajorDMR-13-44520	2
chr20	12392070	12392208	MajorDMR-13-44521	3
chr20	12395554	12395701	MajorDMR-13-44522	2
chr20	12556080	12556086	MajorDMR-13-44523	2
chr20	12769126	12769627	MajorDMR-13-44524	3
chr20	12796015	12796067	MajorDMR-13-44525	2
chr20	12851013	12851186	MajorDMR-13-44526	2
chr20	12946620	12946739	MajorDMR-13-44527	3
chr20	12989662	12990753	MajorDMR-13-44528	8
chr20	13200086	13200471	MajorDMR-13-44529	3
chr20	13202949	13203271	MajorDMR-13-44530	2
chr20	13254942	13255505	MajorDMR-13-44531	15
chr20	13600006	13600291	MajorDMR-13-44532	2
chr20	13641833	13641914	MajorDMR-13-44533	2
chr20	13766703	13767007	MajorDMR-13-44534	2
chr20	13768215	13768322	MajorDMR-13-44535	2
chr20	13772111	13772403	MajorDMR-13-44536	2
chr20	13833308	13833550	MajorDMR-13-44537	3
chr20	13894426	13894524	MajorDMR-13-44538	3
chr20	13903001	13903384	MajorDMR-13-44539	4
chr20	13977284	13977692	MajorDMR-13-44540	8
chr20	14015149	14015333	MajorDMR-13-44541	2
chr20	14058122	14058316	MajorDMR-13-44542	2
chr20	14176417	14177344	MajorDMR-13-44543	4
chr20	14298617	14298979	MajorDMR-13-44544	2
chr20	14312218	14313018	MajorDMR-13-44545	5
chr20	14313561	14314920	MajorDMR-13-44546	8
chr20	14316338	14316671	MajorDMR-13-44547	4
chr20	14449685	14449713	MajorDMR-13-44548	2
chr20	14614271	14614310	MajorDMR-13-44549	2
chr20	14648182	14648507	MajorDMR-13-44550	5
chr20	14771628	14772043	MajorDMR-13-44551	6
chr20	14899788	14900510	MajorDMR-13-44552	6
chr20	15185516	15185816	MajorDMR-13-44553	3
chr20	15216249	15216411	MajorDMR-13-44554	2
chr20	15237383	15237747	MajorDMR-13-44555	3
chr20	15252478	15252493	MajorDMR-13-44556	2
chr20	15380735	15380861	MajorDMR-13-44557	2
chr20	15473345	15473405	MajorDMR-13-44558	3
chr20	15486862	15487229	MajorDMR-13-44559	6
chr20	15503775	15504260	MajorDMR-13-44560	5
chr20	15609756	15610912	MajorDMR-13-44561	5
chr20	15618286	15618306	MajorDMR-13-44562	2
chr20	15680381	15681237	MajorDMR-13-44563	16
chr20	15829691	15830076	MajorDMR-13-44564	5
chr20	15905032	15905313	MajorDMR-13-44565	2
chr20	16244469	16244744	MajorDMR-13-44566	3
chr20	16273111	16273143	MajorDMR-13-44567	2
chr20	16277085	16277146	MajorDMR-13-44568	2
chr20	16292775	16292925	MajorDMR-13-44569	2
chr20	16377803	16377990	MajorDMR-13-44570	4
chr20	16400001	16400079	MajorDMR-13-44571	2
chr20	16431627	16432016	MajorDMR-13-44572	9
chr20	16468449	16469792	MajorDMR-13-44573	14
chr20	16498852	16499165	MajorDMR-13-44574	3
chr20	16553241	16553413	MajorDMR-13-44575	3
chr20	16556107	16556540	MajorDMR-13-44576	10
chr20	16595905	16596496	MajorDMR-13-44577	9
chr20	16783171	16783395	MajorDMR-13-44578	2
chr20	16784277	16784305	MajorDMR-13-44579	2
chr20	16844772	16844909	MajorDMR-13-44580	2
chr20	16899311	16899584	MajorDMR-13-44581	3
chr20	16903564	16903819	MajorDMR-13-44582	3
chr20	16936264	16936808	MajorDMR-13-44583	4
chr20	16951525	16952055	MajorDMR-13-44584	6
chr20	16952787	16953290	MajorDMR-13-44585	5
chr20	16993447	16993739	MajorDMR-13-44586	2
chr20	17005490	17005587	MajorDMR-13-44587	3
chr20	17183791	17183936	MajorDMR-13-44588	2
chr20	17205849	17206352	MajorDMR-13-44589	2
chr20	17229018	17229107	MajorDMR-13-44590	2
chr20	17269598	17269615	MajorDMR-13-44591	2
chr20	17301333	17301349	MajorDMR-13-44592	2
chr20	17307466	17307882	MajorDMR-13-44593	2
chr20	17324812	17325018	MajorDMR-13-44594	3
chr20	17371559	17371698	MajorDMR-13-44595	2
chr20	17412119	17412650	MajorDMR-13-44596	6
chr20	17423199	17423476	MajorDMR-13-44597	7
chr20	17427725	17428245	MajorDMR-13-44598	3
chr20	17478560	17478941	MajorDMR-13-44599	4
chr20	17511193	17511411	MajorDMR-13-44600	4
chr20	17512339	17512653	MajorDMR-13-44601	3
chr20	17517651	17517732	MajorDMR-13-44602	2
chr20	17539045	17539315	MajorDMR-13-44603	4
chr20	17549300	17549370	MajorDMR-13-44604	2
chr20	17650386	17650560	MajorDMR-13-44605	3
chr20	17663602	17664034	MajorDMR-13-44606	4
chr20	17674485	17674596	MajorDMR-13-44607	4
chr20	17700800	17700982	MajorDMR-13-44608	2
chr20	17787172	17787727	MajorDMR-13-44609	11
chr20	17817266	17817339	MajorDMR-13-44610	2
chr20	17840265	17840751	MajorDMR-13-44611	10
chr20	17850786	17851022	MajorDMR-13-44612	7
chr20	17854733	17855027	MajorDMR-13-44613	10
chr20	17855925	17856292	MajorDMR-13-44614	8
chr20	17876074	17877096	MajorDMR-13-44615	29
chr20	17881475	17881819	MajorDMR-13-44616	3
chr20	17917380	17917914	MajorDMR-13-44617	11
chr20	17923820	17924538	MajorDMR-13-44618	4
chr20	17936657	17937176	MajorDMR-13-44619	7
chr20	17953102	17953197	MajorDMR-13-44620	2
chr20	17987951	17987969	MajorDMR-13-44621	2
chr20	18036866	18036942	MajorDMR-13-44622	5
chr20	18038743	18040518	MajorDMR-13-44623	31
chr20	18082206	18082440	MajorDMR-13-44624	4
chr20	18117662	18117683	MajorDMR-13-44625	2
chr20	18122815	18122913	MajorDMR-13-44626	3
chr20	18123498	18123638	MajorDMR-13-44627	2
chr20	18169178	18169453	MajorDMR-13-44628	3
chr20	18190167	18190718	MajorDMR-13-44629	7
chr20	18234065	18234755	MajorDMR-13-44630	6
chr20	18257257	18257908	MajorDMR-13-44631	4
chr20	18302612	18303661	MajorDMR-13-44632	5
chr20	18371064	18371074	MajorDMR-13-44633	2
chr20	18393492	18393504	MajorDMR-13-44634	2
chr20	18720527	18720662	MajorDMR-13-44635	2
chr20	18771159	18772410	MajorDMR-13-44636	9
chr20	18906306	18906422	MajorDMR-13-44637	2
chr20	18984962	18985250	MajorDMR-13-44638	2
chr20	19029902	19029971	MajorDMR-13-44639	2
chr20	19186107	19186883	MajorDMR-13-44640	4
chr20	19191377	19191758	MajorDMR-13-44641	2
chr20	19199072	19199113	MajorDMR-13-44642	2
chr20	19218468	19218560	MajorDMR-13-44643	6
chr20	19447085	19447395	MajorDMR-13-44644	4
chr20	19521001	19521266	MajorDMR-13-44645	6
chr20	19642088	19642394	MajorDMR-13-44646	4
chr20	19673407	19673480	MajorDMR-13-44647	6
chr20	19767080	19767117	MajorDMR-13-44648	2
chr20	19897419	19898241	MajorDMR-13-44649	8
chr20	19901902	19902347	MajorDMR-13-44650	10
chr20	19915519	19916547	MajorDMR-13-44651	13
chr20	19955194	19955205	MajorDMR-13-44652	2
chr20	19955805	19956623	MajorDMR-13-44653	29
chr20	19974800	19974920	MajorDMR-13-44654	4
chr20	19976205	19976446	MajorDMR-13-44655	2
chr20	19977272	19977992	MajorDMR-13-44656	14
chr20	19983174	19984800	MajorDMR-13-44657	33
chr20	19985725	19986268	MajorDMR-13-44658	4
chr20	19990476	19990832	MajorDMR-13-44659	14
chr20	19992865	19993384	MajorDMR-13-44660	5
chr20	19996910	19997058	MajorDMR-13-44661	2
chr20	19997577	19997581	MajorDMR-13-44662	2
chr20	20017038	20018119	MajorDMR-13-44663	6
chr20	20065035	20065174	MajorDMR-13-44664	2
chr20	20180515	20180734	MajorDMR-13-44665	10
chr20	20304129	20304598	MajorDMR-13-44666	4
chr20	20341032	20341739	MajorDMR-13-44667	9
chr20	20342777	20342966	MajorDMR-13-44668	2
chr20	20343497	20346617	MajorDMR-13-44669	71
chr20	20347190	20347409	MajorDMR-13-44670	7
chr20	20350480	20351098	MajorDMR-13-44671	18
chr20	20351631	20351784	MajorDMR-13-44672	3
chr20	20391123	20391632	MajorDMR-13-44673	10
chr20	20409069	20409076	MajorDMR-13-44674	2
chr20	20421965	20422018	MajorDMR-13-44675	2
chr20	20691708	20692152	MajorDMR-13-44676	3
chr20	20694014	20694137	MajorDMR-13-44677	3
chr20	20724006	20724399	MajorDMR-13-44678	8
chr20	20737361	20737840	MajorDMR-13-44679	4
chr20	20805707	20805789	MajorDMR-13-44680	4
chr20	20919436	20919590	MajorDMR-13-44681	2
chr20	20934945	20935090	MajorDMR-13-44682	2
chr20	20973248	20973823	MajorDMR-13-44683	12
chr20	20983245	20983398	MajorDMR-13-44684	2
chr20	21000645	21001238	MajorDMR-13-44685	8
chr20	21080107	21080365	MajorDMR-13-44686	2
chr20	21105828	21105833	MajorDMR-13-44687	2
chr20	21107348	21107874	MajorDMR-13-44688	9
chr20	21132078	21132263	MajorDMR-13-44689	4
chr20	21154211	21154428	MajorDMR-13-44690	2
chr20	21163726	21164710	MajorDMR-13-44691	8
chr20	21172942	21172976	MajorDMR-13-44692	2
chr20	21216719	21216780	MajorDMR-13-44693	2
chr20	21347172	21347191	MajorDMR-13-44694	2
chr20	21372169	21372712	MajorDMR-13-44695	9
chr20	21485406	21485936	MajorDMR-13-44696	7
chr20	21582540	21582687	MajorDMR-13-44697	4
chr20	21677639	21678067	MajorDMR-13-44698	6
chr20	21696250	21696675	MajorDMR-13-44699	6
chr20	22314640	22314964	MajorDMR-13-44700	4
chr20	22383855	22385169	MajorDMR-13-44701	17
chr20	22410944	22410964	MajorDMR-13-44702	3
chr20	22466286	22466614	MajorDMR-13-44703	2
chr20	22508989	22509223	MajorDMR-13-44704	2
chr20	22539271	22540682	MajorDMR-13-44705	13
chr20	22543317	22544763	MajorDMR-13-44706	10
chr20	22546275	22546779	MajorDMR-13-44707	4
chr20	22555542	22555885	MajorDMR-13-44708	4
chr20	22556416	22556543	MajorDMR-13-44709	2
chr20	22567559	22568220	MajorDMR-13-44710	20
chr20	22571103	22571840	MajorDMR-13-44711	7
chr20	22633171	22633442	MajorDMR-13-44712	2
chr20	22796551	22796740	MajorDMR-13-44713	2
chr20	22886224	22886574	MajorDMR-13-44714	6
chr20	23015739	23016231	MajorDMR-13-44715	4
chr20	23028213	23032262	MajorDMR-13-44716	293
chr20	23159333	23159847	MajorDMR-13-44717	5
chr20	23181122	23181310	MajorDMR-13-44718	3
chr20	23218581	23218639	MajorDMR-13-44719	2
chr20	23321421	23321691	MajorDMR-13-44720	2
chr20	23330094	23330391	MajorDMR-13-44721	5
chr20	23332594	23332675	MajorDMR-13-44722	2
chr20	23337824	23338174	MajorDMR-13-44723	11
chr20	23339256	23339932	MajorDMR-13-44724	5
chr20	23351888	23352139	MajorDMR-13-44725	2
chr20	23371982	23372431	MajorDMR-13-44726	5
chr20	23399948	23400547	MajorDMR-13-44727	4
chr20	23403174	23403723	MajorDMR-13-44728	4
chr20	23422504	23422559	MajorDMR-13-44729	3
chr20	23599137	23599169	MajorDMR-13-44730	2
chr20	23614295	23614345	MajorDMR-13-44731	2
chr20	23617677	23617936	MajorDMR-13-44732	6
chr20	23619035	23619224	MajorDMR-13-44733	4
chr20	23649038	23649492	MajorDMR-13-44734	4
chr20	23728200	23728433	MajorDMR-13-44735	2
chr20	23756911	23757104	MajorDMR-13-44736	3
chr20	23939911	23940391	MajorDMR-13-44737	2
chr20	23965324	23965367	MajorDMR-13-44738	3
chr20	23977001	23977098	MajorDMR-13-44739	2
chr20	24098597	24099577	MajorDMR-13-44740	10
chr20	24107575	24107686	MajorDMR-13-44741	2
chr20	24360367	24360401	MajorDMR-13-44742	2
chr20	24391708	24391948	MajorDMR-13-44743	11
chr20	24404015	24404377	MajorDMR-13-44744	7
chr20	24445804	24445847	MajorDMR-13-44745	2
chr20	24449385	24449624	MajorDMR-13-44746	9
chr20	24452006	24452132	MajorDMR-13-44747	4
chr20	24452945	24453188	MajorDMR-13-44748	3
chr20	24456391	24456523	MajorDMR-13-44749	2
chr20	24457621	24457744	MajorDMR-13-44750	2
chr20	24459559	24459676	MajorDMR-13-44751	5
chr20	24461125	24461525	MajorDMR-13-44752	5
chr20	24468822	24469774	MajorDMR-13-44753	5
chr20	24470454	24470913	MajorDMR-13-44754	9
chr20	24481328	24481624	MajorDMR-13-44755	2
chr20	24483824	24484697	MajorDMR-13-44756	13
chr20	24486401	24486682	MajorDMR-13-44757	2
chr20	24487960	24488340	MajorDMR-13-44758	6
chr20	24551884	24551922	MajorDMR-13-44759	2
chr20	24553546	24553802	MajorDMR-13-44760	4
chr20	24560589	24561602	MajorDMR-13-44761	16
chr20	24589810	24589959	MajorDMR-13-44762	3
chr20	24630789	24630819	MajorDMR-13-44763	2
chr20	24752358	24752613	MajorDMR-13-44764	3
chr20	24753700	24753936	MajorDMR-13-44765	3
chr20	24754563	24754682	MajorDMR-13-44766	3
chr20	24818965	24819149	MajorDMR-13-44767	2
chr20	24819768	24820215	MajorDMR-13-44768	7
chr20	24851193	24851224	MajorDMR-13-44769	2
chr20	24851989	24852088	MajorDMR-13-44770	2
chr20	24861041	24861153	MajorDMR-13-44771	2
chr20	24911569	24911883	MajorDMR-13-44772	3
chr20	24931462	24931647	MajorDMR-13-44773	3
chr20	24974322	24974591	MajorDMR-13-44774	2
chr20	24976094	24976105	MajorDMR-13-44775	3
chr20	25013226	25014140	MajorDMR-13-44776	9
chr20	25033569	25034304	MajorDMR-13-44777	14
chr20	25037455	25037895	MajorDMR-13-44778	13
chr20	25039006	25039659	MajorDMR-13-44779	32
chr20	25046643	25047260	MajorDMR-13-44780	7
chr20	25058093	25058574	MajorDMR-13-44781	2
chr20	25061769	25062143	MajorDMR-13-44782	15
chr20	25065817	25065911	MajorDMR-13-44783	3
chr20	25095950	25096991	MajorDMR-13-44784	8
chr20	25128776	25129042	MajorDMR-13-44785	14
chr20	25129608	25129937	MajorDMR-13-44786	8
chr20	25178212	25178529	MajorDMR-13-44787	3
chr20	25208000	25208210	MajorDMR-13-44788	3
chr20	25227873	25228029	MajorDMR-13-44789	2
chr20	25253597	25255091	MajorDMR-13-44790	28
chr20	25265853	25266253	MajorDMR-13-44791	16
chr20	25275485	25275956	MajorDMR-13-44792	4
chr20	25291420	25291564	MajorDMR-13-44793	3
chr20	25299125	25299192	MajorDMR-13-44794	2
chr20	25369960	25370069	MajorDMR-13-44795	4
chr20	25372087	25372526	MajorDMR-13-44796	11
chr20	25381064	25381191	MajorDMR-13-44797	5
chr20	25464972	25465178	MajorDMR-13-44798	5
chr20	25467238	25467378	MajorDMR-13-44799	3
chr20	25603237	25603489	MajorDMR-13-44800	5
chr20	25655954	25656381	MajorDMR-13-44801	2
chr20	25672763	25673459	MajorDMR-13-44802	4
chr20	25733321	25733564	MajorDMR-13-44803	4
chr20	25841183	25841659	MajorDMR-13-44804	4
chr20	25845141	25846126	MajorDMR-13-44805	10
chr20	25847038	25847118	MajorDMR-13-44806	3
chr20	29523737	29524721	MajorDMR-13-44807	15
chr20	30120552	30120782	MajorDMR-13-44808	2
chr20	30125430	30125435	MajorDMR-13-44809	2
chr20	30147966	30148100	MajorDMR-13-44810	3
chr20	30157257	30157570	MajorDMR-13-44811	4
chr20	30159936	30160212	MajorDMR-13-44812	4
chr20	30161383	30161598	MajorDMR-13-44813	4
chr20	30174990	30176185	MajorDMR-13-44814	25
chr20	30193856	30194025	MajorDMR-13-44815	13
chr20	30196040	30196193	MajorDMR-13-44816	3
chr20	30200688	30201153	MajorDMR-13-44817	4
chr20	30209689	30209780	MajorDMR-13-44818	2
chr20	30225572	30225839	MajorDMR-13-44819	9
chr20	30242001	30242269	MajorDMR-13-44820	2
chr20	30252113	30252581	MajorDMR-13-44821	10
chr20	30257793	30258264	MajorDMR-13-44822	4
chr20	30262671	30264104	MajorDMR-13-44823	15
chr20	30289289	30289320	MajorDMR-13-44824	2
chr20	30307165	30307211	MajorDMR-13-44825	3
chr20	30308679	30308835	MajorDMR-13-44826	3
chr20	30312301	30312335	MajorDMR-13-44827	2
chr20	30326288	30326363	MajorDMR-13-44828	2
chr20	30437285	30437382	MajorDMR-13-44829	3
chr20	30440544	30440602	MajorDMR-13-44830	2
chr20	30448650	30449874	MajorDMR-13-44831	23
chr20	30467101	30467119	MajorDMR-13-44832	3
chr20	30572774	30573178	MajorDMR-13-44833	7
chr20	30605650	30606393	MajorDMR-13-44834	26
chr20	30618929	30618967	MajorDMR-13-44835	4
chr20	30624649	30625235	MajorDMR-13-44836	6
chr20	30640699	30640887	MajorDMR-13-44837	2
chr20	30655489	30655580	MajorDMR-13-44838	2
chr20	30679756	30679880	MajorDMR-13-44839	2
chr20	30705147	30705277	MajorDMR-13-44840	2
chr20	30777434	30777567	MajorDMR-13-44841	3
chr20	30782802	30782849	MajorDMR-13-44842	2
chr20	30792995	30793858	MajorDMR-13-44843	5
chr20	30796413	30796571	MajorDMR-13-44844	3
chr20	30873321	30873619	MajorDMR-13-44845	4
chr20	30913720	30913760	MajorDMR-13-44846	2
chr20	30917695	30917879	MajorDMR-13-44847	3
chr20	30919948	30920247	MajorDMR-13-44848	3
chr20	30921015	30921202	MajorDMR-13-44849	5
chr20	30921712	30921749	MajorDMR-13-44850	2
chr20	30924992	30925224	MajorDMR-13-44851	4
chr20	30930479	30930592	MajorDMR-13-44852	2
chr20	30947723	30948128	MajorDMR-13-44853	2
chr20	30950711	30950743	MajorDMR-13-44854	3
chr20	30973477	30973540	MajorDMR-13-44855	3
chr20	31036044	31036752	MajorDMR-13-44856	5
chr20	31037692	31037877	MajorDMR-13-44857	2
chr20	31046198	31046224	MajorDMR-13-44858	2
chr20	31063065	31064362	MajorDMR-13-44859	19
chr20	31106287	31106511	MajorDMR-13-44860	6
chr20	31115253	31115804	MajorDMR-13-44861	6
chr20	31123217	31123947	MajorDMR-13-44862	14
chr20	31125033	31125605	MajorDMR-13-44863	14
chr20	31126165	31127176	MajorDMR-13-44864	9
chr20	31130618	31130864	MajorDMR-13-44865	6
chr20	31131958	31132443	MajorDMR-13-44866	2
chr20	31145280	31145365	MajorDMR-13-44867	2
chr20	31148601	31149372	MajorDMR-13-44868	25
chr20	31157746	31157808	MajorDMR-13-44869	2
chr20	31162343	31162749	MajorDMR-13-44870	17
chr20	31173428	31174841	MajorDMR-13-44871	17
chr20	31193563	31193704	MajorDMR-13-44872	2
chr20	31266850	31267477	MajorDMR-13-44873	7
chr20	31268893	31269611	MajorDMR-13-44874	12
chr20	31272962	31273953	MajorDMR-13-44875	9
chr20	31329986	31330204	MajorDMR-13-44876	3
chr20	31364705	31364872	MajorDMR-13-44877	4
chr20	31409880	31410304	MajorDMR-13-44878	4
chr20	31426578	31426850	MajorDMR-13-44879	2
chr20	31569203	31569280	MajorDMR-13-44880	2
chr20	31587594	31587665	MajorDMR-13-44881	3
chr20	31849960	31850153	MajorDMR-13-44882	2
chr20	31886851	31887040	MajorDMR-13-44883	10
chr20	31989771	31989836	MajorDMR-13-44884	2
chr20	31996505	31996651	MajorDMR-13-44885	3
chr20	31999033	31999384	MajorDMR-13-44886	7
chr20	32002569	32002584	MajorDMR-13-44887	2
chr20	32010885	32011167	MajorDMR-13-44888	2
chr20	32025472	32025555	MajorDMR-13-44889	2
chr20	32029135	32029299	MajorDMR-13-44890	3
chr20	32030413	32030762	MajorDMR-13-44891	2
chr20	32032544	32032612	MajorDMR-13-44892	2
chr20	32063522	32063837	MajorDMR-13-44893	4
chr20	32077251	32077422	MajorDMR-13-44894	6
chr20	32079313	32079632	MajorDMR-13-44895	5
chr20	32109748	32110108	MajorDMR-13-44896	2
chr20	32120727	32120828	MajorDMR-13-44897	2
chr20	32164498	32164648	MajorDMR-13-44898	2
chr20	32182459	32182627	MajorDMR-13-44899	3
chr20	32209604	32209637	MajorDMR-13-44900	2
chr20	32236794	32237179	MajorDMR-13-44901	2
chr20	32241065	32241698	MajorDMR-13-44902	11
chr20	32254422	32256027	MajorDMR-13-44903	66
chr20	32258058	32258513	MajorDMR-13-44904	5
chr20	32259625	32259805	MajorDMR-13-44905	2
chr20	32260976	32261775	MajorDMR-13-44906	10
chr20	32262522	32263342	MajorDMR-13-44907	27
chr20	32284568	32285434	MajorDMR-13-44908	17
chr20	32289712	32290531	MajorDMR-13-44909	7
chr20	32291146	32291171	MajorDMR-13-44910	3
chr20	32308444	32308594	MajorDMR-13-44911	6
chr20	32319439	32319513	MajorDMR-13-44912	2
chr20	32320694	32321014	MajorDMR-13-44913	12
chr20	32400321	32401255	MajorDMR-13-44914	12
chr20	32402174	32402354	MajorDMR-13-44915	4
chr20	32407768	32407916	MajorDMR-13-44916	3
chr20	32416167	32416587	MajorDMR-13-44917	8
chr20	32417773	32418299	MajorDMR-13-44918	4
chr20	32419680	32420233	MajorDMR-13-44919	10
chr20	32426245	32426364	MajorDMR-13-44920	3
chr20	32434446	32434464	MajorDMR-13-44921	2
chr20	32450543	32451071	MajorDMR-13-44922	9
chr20	32459244	32459512	MajorDMR-13-44923	6
chr20	32580406	32580566	MajorDMR-13-44924	2
chr20	32582745	32583444	MajorDMR-13-44925	6
chr20	32603924	32603945	MajorDMR-13-44926	2
chr20	32628208	32628376	MajorDMR-13-44927	4
chr20	32657179	32657534	MajorDMR-13-44928	3
chr20	32675983	32677652	MajorDMR-13-44929	17
chr20	32682751	32682922	MajorDMR-13-44930	3
chr20	32684517	32684602	MajorDMR-13-44931	2
chr20	32856663	32856687	MajorDMR-13-44932	2
chr20	32857475	32857479	MajorDMR-13-44933	2
chr20	32899134	32900283	MajorDMR-13-44934	38
chr20	32956097	32956679	MajorDMR-13-44935	4
chr20	33013866	33014054	MajorDMR-13-44936	2
chr20	33017115	33017376	MajorDMR-13-44937	2
chr20	33024232	33024563	MajorDMR-13-44938	3
chr20	33097514	33097558	MajorDMR-13-44939	2
chr20	33102862	33102955	MajorDMR-13-44940	2
chr20	33112823	33112879	MajorDMR-13-44941	2
chr20	33116944	33116994	MajorDMR-13-44942	3
chr20	33123395	33123988	MajorDMR-13-44943	10
chr20	33124992	33125130	MajorDMR-13-44944	6
chr20	33128764	33128825	MajorDMR-13-44945	2
chr20	33145646	33146026	MajorDMR-13-44946	8
chr20	33147540	33147880	MajorDMR-13-44947	9
chr20	33178818	33178825	MajorDMR-13-44948	2
chr20	33294906	33295134	MajorDMR-13-44949	3
chr20	33296226	33297447	MajorDMR-13-44950	49
chr20	33298093	33298242	MajorDMR-13-44951	5
chr20	33298768	33298844	MajorDMR-13-44952	2
chr20	33305069	33305857	MajorDMR-13-44953	4
chr20	33365411	33365552	MajorDMR-13-44954	5
chr20	33369009	33369445	MajorDMR-13-44955	5
chr20	33422082	33422492	MajorDMR-13-44956	2
chr20	33451372	33451499	MajorDMR-13-44957	2
chr20	33463521	33463911	MajorDMR-13-44958	5
chr20	33495503	33495684	MajorDMR-13-44959	3
chr20	33571406	33571825	MajorDMR-13-44960	4
chr20	33584894	33585494	MajorDMR-13-44961	47
chr20	33598611	33598661	MajorDMR-13-44962	2
chr20	33600190	33600471	MajorDMR-13-44963	4
chr20	33627085	33627912	MajorDMR-13-44964	4
chr20	33637948	33637992	MajorDMR-13-44965	2
chr20	33651973	33652260	MajorDMR-13-44966	2
chr20	33655593	33655601	MajorDMR-13-44967	2
chr20	33732549	33732771	MajorDMR-13-44968	6
chr20	33759607	33759922	MajorDMR-13-44969	7
chr20	33824754	33824907	MajorDMR-13-44970	4
chr20	33866082	33866290	MajorDMR-13-44971	7
chr20	33891494	33891974	MajorDMR-13-44972	9
chr20	33894861	33894974	MajorDMR-13-44973	3
chr20	33910928	33911128	MajorDMR-13-44974	6
chr20	34025050	34027325	MajorDMR-13-44975	27
chr20	34034741	34034763	MajorDMR-13-44976	2
chr20	34143254	34143504	MajorDMR-13-44977	2
chr20	34186677	34186871	MajorDMR-13-44978	2
chr20	34188493	34189197	MajorDMR-13-44979	27
chr20	34190136	34190248	MajorDMR-13-44980	2
chr20	34203494	34203540	MajorDMR-13-44981	6
chr20	34204699	34207155	MajorDMR-13-44982	40
chr20	34207738	34207865	MajorDMR-13-44983	3
chr20	34291401	34291764	MajorDMR-13-44984	2
chr20	34295861	34296811	MajorDMR-13-44985	5
chr20	34297937	34297959	MajorDMR-13-44986	2
chr20	34298906	34300457	MajorDMR-13-44987	9
chr20	34305802	34305874	MajorDMR-13-44988	4
chr20	34309686	34309915	MajorDMR-13-44989	2
chr20	34310771	34311400	MajorDMR-13-44990	9
chr20	34317272	34317446	MajorDMR-13-44991	4
chr20	34319952	34320458	MajorDMR-13-44992	5
chr20	34323679	34324010	MajorDMR-13-44993	2
chr20	34324540	34324605	MajorDMR-13-44994	3
chr20	34407071	34407760	MajorDMR-13-44995	9
chr20	34437625	34439438	MajorDMR-13-44996	11
chr20	34458570	34458630	MajorDMR-13-44997	2
chr20	34472083	34472513	MajorDMR-13-44998	3
chr20	34579302	34579327	MajorDMR-13-44999	2
chr20	34649476	34650200	MajorDMR-13-45000	3
chr20	34652155	34652388	MajorDMR-13-45001	6
chr20	34653328	34653538	MajorDMR-13-45002	3
chr20	34663055	34663123	MajorDMR-13-45003	2
chr20	34679664	34679855	MajorDMR-13-45004	4
chr20	34682458	34682933	MajorDMR-13-45005	4
chr20	34685634	34685673	MajorDMR-13-45006	2
chr20	34688742	34688978	MajorDMR-13-45007	2
chr20	34690821	34691382	MajorDMR-13-45008	3
chr20	34692325	34692430	MajorDMR-13-45009	2
chr20	34701654	34701962	MajorDMR-13-45010	3
chr20	34714985	34715353	MajorDMR-13-45011	4
chr20	34726709	34727125	MajorDMR-13-45012	3
chr20	34740238	34740480	MajorDMR-13-45013	4
chr20	34742099	34742278	MajorDMR-13-45014	4
chr20	34743724	34743915	MajorDMR-13-45015	3
chr20	34744662	34745132	MajorDMR-13-45016	10
chr20	34745747	34747298	MajorDMR-13-45017	8
chr20	34750236	34750626	MajorDMR-13-45018	4
chr20	34757841	34757855	MajorDMR-13-45019	2
chr20	34758693	34759492	MajorDMR-13-45020	7
chr20	34761582	34761778	MajorDMR-13-45021	6
chr20	34781292	34781799	MajorDMR-13-45022	7
chr20	34783433	34783867	MajorDMR-13-45023	4
chr20	34786542	34787057	MajorDMR-13-45024	7
chr20	34790726	34791109	MajorDMR-13-45025	8
chr20	34803548	34803587	MajorDMR-13-45026	2
chr20	34816491	34817975	MajorDMR-13-45027	19
chr20	34837239	34837408	MajorDMR-13-45028	2
chr20	34855532	34855682	MajorDMR-13-45029	5
chr20	34856505	34857189	MajorDMR-13-45030	5
chr20	34858721	34858739	MajorDMR-13-45031	3
chr20	34887187	34887219	MajorDMR-13-45032	3
chr20	34888553	34888602	MajorDMR-13-45033	3
chr20	34893380	34893807	MajorDMR-13-45034	2
chr20	34965211	34965779	MajorDMR-13-45035	5
chr20	34997228	34997507	MajorDMR-13-45036	5
chr20	35005885	35006595	MajorDMR-13-45037	17
chr20	35007131	35007439	MajorDMR-13-45038	8
chr20	35022861	35023292	MajorDMR-13-45039	5
chr20	35032989	35033025	MajorDMR-13-45040	2
chr20	35033716	35034023	MajorDMR-13-45041	6
chr20	35062624	35062904	MajorDMR-13-45042	5
chr20	35064716	35064762	MajorDMR-13-45043	4
chr20	35087094	35087161	MajorDMR-13-45044	2
chr20	35089229	35089367	MajorDMR-13-45045	4
chr20	35091644	35092193	MajorDMR-13-45046	7
chr20	35093314	35094394	MajorDMR-13-45047	10
chr20	35095626	35096351	MajorDMR-13-45048	4
chr20	35097788	35101112	MajorDMR-13-45049	27
chr20	35103089	35103455	MajorDMR-13-45050	2
chr20	35107081	35107205	MajorDMR-13-45051	2
chr20	35108683	35109018	MajorDMR-13-45052	2
chr20	35114294	35114301	MajorDMR-13-45053	2
chr20	35115435	35116460	MajorDMR-13-45054	10
chr20	35118511	35119003	MajorDMR-13-45055	7
chr20	35120419	35120802	MajorDMR-13-45056	3
chr20	35130699	35131051	MajorDMR-13-45057	3
chr20	35131574	35131922	MajorDMR-13-45058	3
chr20	35134544	35134741	MajorDMR-13-45059	2
chr20	35144486	35144835	MajorDMR-13-45060	4
chr20	35145958	35146302	MajorDMR-13-45061	3
chr20	35148729	35149100	MajorDMR-13-45062	3
chr20	35154679	35156309	MajorDMR-13-45063	33
chr20	35156857	35157509	MajorDMR-13-45064	7
chr20	35169504	35170340	MajorDMR-13-45065	24
chr20	35184778	35184941	MajorDMR-13-45066	4
chr20	35201368	35201765	MajorDMR-13-45067	9
chr20	35203219	35204118	MajorDMR-13-45068	25
chr20	35228289	35228682	MajorDMR-13-45069	6
chr20	35252625	35253033	MajorDMR-13-45070	8
chr20	35345504	35346000	MajorDMR-13-45071	4
chr20	35348402	35348547	MajorDMR-13-45072	3
chr20	35369677	35370070	MajorDMR-13-45073	2
chr20	35372777	35372933	MajorDMR-13-45074	2
chr20	35402990	35403024	MajorDMR-13-45075	3
chr20	35463944	35463950	MajorDMR-13-45076	2
chr20	35464551	35464735	MajorDMR-13-45077	4
chr20	35471967	35471985	MajorDMR-13-45078	2
chr20	35485241	35485991	MajorDMR-13-45079	8
chr20	35492722	35493445	MajorDMR-13-45080	26
chr20	35823347	35824028	MajorDMR-13-45081	6
chr20	35849068	35849301	MajorDMR-13-45082	3
chr20	35898212	35898359	MajorDMR-13-45083	3
chr20	35905123	35905396	MajorDMR-13-45084	2
chr20	35983212	35983839	MajorDMR-13-45085	7
chr20	35986542	35986600	MajorDMR-13-45086	3
chr20	35994841	35994857	MajorDMR-13-45087	2
chr20	36012459	36013610	MajorDMR-13-45088	20
chr20	36023223	36023276	MajorDMR-13-45089	3
chr20	36023982	36024000	MajorDMR-13-45090	2
chr20	36025075	36025229	MajorDMR-13-45091	8
chr20	36034167	36034790	MajorDMR-13-45092	10
chr20	36035414	36035427	MajorDMR-13-45093	3
chr20	36036303	36037312	MajorDMR-13-45094	16
chr20	36040032	36040205	MajorDMR-13-45095	4
chr20	36040771	36041021	MajorDMR-13-45096	12
chr20	36042457	36043015	MajorDMR-13-45097	15
chr20	36050167	36051165	MajorDMR-13-45098	11
chr20	36054487	36054723	MajorDMR-13-45099	4
chr20	36064225	36064293	MajorDMR-13-45100	2
chr20	36067947	36068140	MajorDMR-13-45101	2
chr20	36110068	36110283	MajorDMR-13-45102	5
chr20	36119117	36119328	MajorDMR-13-45103	5
chr20	36145584	36146342	MajorDMR-13-45104	6
chr20	36147610	36148155	MajorDMR-13-45105	4
chr20	36148657	36149054	MajorDMR-13-45106	3
chr20	36151448	36152118	MajorDMR-13-45107	5
chr20	36172166	36172408	MajorDMR-13-45108	3
chr20	36195866	36196524	MajorDMR-13-45109	11
chr20	36225961	36225996	MajorDMR-13-45110	2
chr20	36227459	36227607	MajorDMR-13-45111	2
chr20	36357059	36357193	MajorDMR-13-45112	2
chr20	36357968	36358064	MajorDMR-13-45113	4
chr20	36362024	36363107	MajorDMR-13-45114	8
chr20	36378560	36378862	MajorDMR-13-45115	6
chr20	36384278	36384308	MajorDMR-13-45116	3
chr20	36386121	36386156	MajorDMR-13-45117	2
chr20	36405607	36406254	MajorDMR-13-45118	7
chr20	36431859	36432339	MajorDMR-13-45119	5
chr20	36436664	36436824	MajorDMR-13-45120	5
chr20	36449648	36449736	MajorDMR-13-45121	3
chr20	36450563	36450795	MajorDMR-13-45122	4
chr20	36451722	36452832	MajorDMR-13-45123	6
chr20	36460139	36460213	MajorDMR-13-45124	2
chr20	36462809	36463153	MajorDMR-13-45125	5
chr20	36514443	36514701	MajorDMR-13-45126	4
chr20	36529983	36531001	MajorDMR-13-45127	20
chr20	36533213	36533506	MajorDMR-13-45128	2
chr20	36536453	36536715	MajorDMR-13-45129	5
chr20	36541320	36544995	MajorDMR-13-45130	55
chr20	36561928	36561965	MajorDMR-13-45131	2
chr20	36571493	36571533	MajorDMR-13-45132	3
chr20	36573347	36574227	MajorDMR-13-45133	10
chr20	36605220	36606135	MajorDMR-13-45134	17
chr20	36612473	36612528	MajorDMR-13-45135	2
chr20	36614089	36614967	MajorDMR-13-45136	16
chr20	36616007	36618559	MajorDMR-13-45137	19
chr20	36619176	36619189	MajorDMR-13-45138	2
chr20	36675307	36675489	MajorDMR-13-45139	3
chr20	36685994	36686367	MajorDMR-13-45140	2
chr20	36697581	36697683	MajorDMR-13-45141	2
chr20	36720070	36720160	MajorDMR-13-45142	3
chr20	36785492	36785576	MajorDMR-13-45143	2
chr20	36793372	36794151	MajorDMR-13-45144	16
chr20	36833550	36833693	MajorDMR-13-45145	2
chr20	36840296	36840458	MajorDMR-13-45146	2
chr20	36843099	36843460	MajorDMR-13-45147	15
chr20	36851234	36851297	MajorDMR-13-45148	2
chr20	36887875	36889533	MajorDMR-13-45149	18
chr20	36930996	36931953	MajorDMR-13-45150	17
chr20	36967524	36967563	MajorDMR-13-45151	2
chr20	36984330	36984378	MajorDMR-13-45152	2
chr20	36984926	36985078	MajorDMR-13-45153	3
chr20	37001636	37001684	MajorDMR-13-45154	2
chr20	37037281	37037592	MajorDMR-13-45155	4
chr20	37052340	37052712	MajorDMR-13-45156	7
chr20	37056859	37057015	MajorDMR-13-45157	2
chr20	37062820	37063004	MajorDMR-13-45158	2
chr20	37179751	37179920	MajorDMR-13-45159	3
chr20	37229973	37230662	MajorDMR-13-45160	13
chr20	37272952	37273022	MajorDMR-13-45161	2
chr20	37273682	37274745	MajorDMR-13-45162	10
chr20	37275371	37275539	MajorDMR-13-45163	6
chr20	37293455	37293577	MajorDMR-13-45164	3
chr20	37303500	37303607	MajorDMR-13-45165	6
chr20	37314662	37314674	MajorDMR-13-45166	2
chr20	37358278	37358912	MajorDMR-13-45167	4
chr20	37393714	37393879	MajorDMR-13-45168	4
chr20	37394803	37394884	MajorDMR-13-45169	2
chr20	37407674	37408200	MajorDMR-13-45170	5
chr20	37419322	37419697	MajorDMR-13-45171	3
chr20	37433644	37434061	MajorDMR-13-45172	4
chr20	37437192	37438174	MajorDMR-13-45173	10
chr20	37444656	37444934	MajorDMR-13-45174	2
chr20	37454727	37455059	MajorDMR-13-45175	6
chr20	37456517	37456861	MajorDMR-13-45176	4
chr20	37468833	37468905	MajorDMR-13-45177	4
chr20	37484030	37484175	MajorDMR-13-45178	5
chr20	37487948	37487985	MajorDMR-13-45179	2
chr20	37499416	37499442	MajorDMR-13-45180	2
chr20	37501731	37501977	MajorDMR-13-45181	7
chr20	37503652	37505088	MajorDMR-13-45182	16
chr20	37509599	37509972	MajorDMR-13-45183	6
chr20	37511880	37512251	MajorDMR-13-45184	2
chr20	37512828	37512997	MajorDMR-13-45185	5
chr20	37521731	37523534	MajorDMR-13-45186	22
chr20	37555985	37556099	MajorDMR-13-45187	2
chr20	37665036	37665226	MajorDMR-13-45188	7
chr20	37676758	37677137	MajorDMR-13-45189	2
chr20	37738147	37738723	MajorDMR-13-45190	12
chr20	37980484	37980795	MajorDMR-13-45191	4
chr20	38010395	38010441	MajorDMR-13-45192	2
chr20	38056751	38057080	MajorDMR-13-45193	5
chr20	38178356	38178601	MajorDMR-13-45194	5
chr20	38221094	38221246	MajorDMR-13-45195	2
chr20	38532926	38533294	MajorDMR-13-45196	4
chr20	38960816	38961122	MajorDMR-13-45197	3
chr20	39248313	39248646	MajorDMR-13-45198	5
chr20	39275113	39275536	MajorDMR-13-45199	5
chr20	39305218	39305458	MajorDMR-13-45200	3
chr20	39311378	39312435	MajorDMR-13-45201	87
chr20	39319034	39321862	MajorDMR-13-45202	159
chr20	39326322	39326743	MajorDMR-13-45203	4
chr20	39340006	39340632	MajorDMR-13-45204	10
chr20	39383138	39383365	MajorDMR-13-45205	6
chr20	39488201	39488233	MajorDMR-13-45206	2
chr20	39574759	39575323	MajorDMR-13-45207	12
chr20	39597821	39598077	MajorDMR-13-45208	8
chr20	39681847	39682017	MajorDMR-13-45209	3
chr20	39692860	39692996	MajorDMR-13-45210	2
chr20	39736858	39737343	MajorDMR-13-45211	3
chr20	39737950	39739123	MajorDMR-13-45212	5
chr20	39740337	39740397	MajorDMR-13-45213	2
chr20	39746826	39746857	MajorDMR-13-45214	3
chr20	39747389	39747545	MajorDMR-13-45215	3
chr20	39761894	39763120	MajorDMR-13-45216	10
chr20	39763997	39764013	MajorDMR-13-45217	3
chr20	39774504	39774873	MajorDMR-13-45218	7
chr20	39777495	39777772	MajorDMR-13-45219	3
chr20	39801074	39801129	MajorDMR-13-45220	4
chr20	39861261	39861371	MajorDMR-13-45221	7
chr20	39862788	39863439	MajorDMR-13-45222	5
chr20	39878141	39878545	MajorDMR-13-45223	4
chr20	39897814	39898227	MajorDMR-13-45224	4
chr20	39900341	39900435	MajorDMR-13-45225	3
chr20	39908771	39908877	MajorDMR-13-45226	2
chr20	39933292	39933389	MajorDMR-13-45227	2
chr20	39946941	39947216	MajorDMR-13-45228	4
chr20	39968471	39969736	MajorDMR-13-45229	16
chr20	39994464	39994947	MajorDMR-13-45230	25
chr20	39995541	39995838	MajorDMR-13-45231	12
chr20	40022048	40022523	MajorDMR-13-45232	3
chr20	40036409	40036850	MajorDMR-13-45233	3
chr20	40039423	40040263	MajorDMR-13-45234	4
chr20	40092935	40093432	MajorDMR-13-45235	2
chr20	40136110	40136235	MajorDMR-13-45236	4
chr20	40154016	40154283	MajorDMR-13-45237	3
chr20	40245008	40245154	MajorDMR-13-45238	2
chr20	40247977	40248237	MajorDMR-13-45239	4
chr20	40272308	40272406	MajorDMR-13-45240	3
chr20	40275343	40275438	MajorDMR-13-45241	2
chr20	40279823	40279923	MajorDMR-13-45242	2
chr20	40298322	40298381	MajorDMR-13-45243	3
chr20	40554229	40554481	MajorDMR-13-45244	4
chr20	40598131	40598763	MajorDMR-13-45245	8
chr20	40669678	40670039	MajorDMR-13-45246	4
chr20	40697198	40697649	MajorDMR-13-45247	2
chr20	40709336	40710088	MajorDMR-13-45248	8
chr20	40719048	40719241	MajorDMR-13-45249	2
chr20	40752736	40753152	MajorDMR-13-45250	3
chr20	40788763	40789141	MajorDMR-13-45251	4
chr20	40818885	40819015	MajorDMR-13-45252	3
chr20	40828211	40828230	MajorDMR-13-45253	2
chr20	40832653	40833237	MajorDMR-13-45254	6
chr20	40899162	40899173	MajorDMR-13-45255	2
chr20	40932194	40932403	MajorDMR-13-45256	5
chr20	40964970	40965404	MajorDMR-13-45257	2
chr20	40970484	40970503	MajorDMR-13-45258	2
chr20	41007247	41007703	MajorDMR-13-45259	4
chr20	41188503	41188683	MajorDMR-13-45260	4
chr20	41204293	41205032	MajorDMR-13-45261	8
chr20	41206267	41206366	MajorDMR-13-45262	2
chr20	41207177	41207378	MajorDMR-13-45263	3
chr20	41256256	41256619	MajorDMR-13-45264	6
chr20	41329058	41329192	MajorDMR-13-45265	6
chr20	41364011	41364412	MajorDMR-13-45266	5
chr20	41429230	41429572	MajorDMR-13-45267	5
chr20	41486078	41486427	MajorDMR-13-45268	7
chr20	41491288	41491425	MajorDMR-13-45269	5
chr20	41499036	41499474	MajorDMR-13-45270	3
chr20	41524502	41524609	MajorDMR-13-45271	3
chr20	41530561	41530747	MajorDMR-13-45272	2
chr20	41603088	41604030	MajorDMR-13-45273	12
chr20	41608872	41609169	MajorDMR-13-45274	3
chr20	41610861	41611074	MajorDMR-13-45275	2
chr20	41615024	41615252	MajorDMR-13-45276	2
chr20	41646245	41646500	MajorDMR-13-45277	3
chr20	41652213	41652685	MajorDMR-13-45278	2
chr20	41814796	41816306	MajorDMR-13-45279	12
chr20	41819167	41819937	MajorDMR-13-45280	9
chr20	41820525	41820841	MajorDMR-13-45281	7
chr20	41850687	41850773	MajorDMR-13-45282	2
chr20	41866373	41867365	MajorDMR-13-45283	5
chr20	41870272	41870537	MajorDMR-13-45284	4
chr20	41872396	41872424	MajorDMR-13-45285	2
chr20	41960550	41961042	MajorDMR-13-45286	16
chr20	42012553	42012651	MajorDMR-13-45287	2
chr20	42017170	42018101	MajorDMR-13-45288	15
chr20	42018984	42019185	MajorDMR-13-45289	14
chr20	42077691	42077990	MajorDMR-13-45290	5
chr20	42099371	42099443	MajorDMR-13-45291	3
chr20	42134699	42135164	MajorDMR-13-45292	9
chr20	42153348	42154006	MajorDMR-13-45293	6
chr20	42166608	42166997	MajorDMR-13-45294	2
chr20	42257001	42257068	MajorDMR-13-45295	2
chr20	42286651	42286834	MajorDMR-13-45296	3
chr20	42295131	42295413	MajorDMR-13-45297	10
chr20	42296426	42296827	MajorDMR-13-45298	9
chr20	42373791	42374317	MajorDMR-13-45299	4
chr20	42394410	42395051	MajorDMR-13-45300	11
chr20	42427629	42428316	MajorDMR-13-45301	13
chr20	42512383	42512718	MajorDMR-13-45302	2
chr20	42544707	42545627	MajorDMR-13-45303	31
chr20	42554382	42554684	MajorDMR-13-45304	3
chr20	42555540	42556042	MajorDMR-13-45305	2
chr20	42563946	42564055	MajorDMR-13-45306	3
chr20	42619425	42619487	MajorDMR-13-45307	2
chr20	42630420	42630487	MajorDMR-13-45308	2
chr20	42643423	42644428	MajorDMR-13-45309	13
chr20	42667038	42667778	MajorDMR-13-45310	11
chr20	42718714	42718750	MajorDMR-13-45311	2
chr20	42744631	42745590	MajorDMR-13-45312	11
chr20	42815371	42815398	MajorDMR-13-45313	2
chr20	42846064	42846668	MajorDMR-13-45314	3
chr20	42874759	42875547	MajorDMR-13-45315	4
chr20	42880272	42880717	MajorDMR-13-45316	7
chr20	42883082	42883105	MajorDMR-13-45317	2
chr20	42929629	42929892	MajorDMR-13-45318	2
chr20	42938713	42938796	MajorDMR-13-45319	2
chr20	42955335	42955650	MajorDMR-13-45320	6
chr20	43090092	43090969	MajorDMR-13-45321	5
chr20	43113944	43114004	MajorDMR-13-45322	2
chr20	43119608	43119696	MajorDMR-13-45323	3
chr20	43141144	43142614	MajorDMR-13-45324	16
chr20	43146618	43147939	MajorDMR-13-45325	6
chr20	43149170	43149257	MajorDMR-13-45326	3
chr20	43177025	43177265	MajorDMR-13-45327	2
chr20	43180860	43181769	MajorDMR-13-45328	4
chr20	43200146	43200382	MajorDMR-13-45329	3
chr20	43222826	43222967	MajorDMR-13-45330	2
chr20	43271100	43271632	MajorDMR-13-45331	9
chr20	43279618	43281854	MajorDMR-13-45332	37
chr20	43314209	43314267	MajorDMR-13-45333	3
chr20	43363753	43363989	MajorDMR-13-45334	4
chr20	43364819	43365055	MajorDMR-13-45335	5
chr20	43371177	43371321	MajorDMR-13-45336	2
chr20	43374251	43374277	MajorDMR-13-45337	2
chr20	43378454	43379595	MajorDMR-13-45338	56
chr20	43380992	43381011	MajorDMR-13-45339	2
chr20	43392867	43393368	MajorDMR-13-45340	3
chr20	43393985	43394806	MajorDMR-13-45341	7
chr20	43397871	43398639	MajorDMR-13-45342	11
chr20	43399292	43399588	MajorDMR-13-45343	6
chr20	43401591	43402504	MajorDMR-13-45344	15
chr20	43410600	43410643	MajorDMR-13-45345	3
chr20	43414600	43414960	MajorDMR-13-45346	2
chr20	43419181	43420506	MajorDMR-13-45347	19
chr20	43421554	43422127	MajorDMR-13-45348	6
chr20	43432135	43432475	MajorDMR-13-45349	6
chr20	43433239	43433454	MajorDMR-13-45350	2
chr20	43434187	43434528	MajorDMR-13-45351	4
chr20	43435577	43437859	MajorDMR-13-45352	21
chr20	43439775	43439789	MajorDMR-13-45353	2
chr20	43496606	43496702	MajorDMR-13-45354	2
chr20	43513246	43513714	MajorDMR-13-45355	7
chr20	43516219	43516823	MajorDMR-13-45356	5
chr20	43517579	43517878	MajorDMR-13-45357	2
chr20	43520840	43521054	MajorDMR-13-45358	2
chr20	43538184	43538444	MajorDMR-13-45359	9
chr20	43596204	43596260	MajorDMR-13-45360	2
chr20	43601855	43601929	MajorDMR-13-45361	2
chr20	43672819	43673010	MajorDMR-13-45362	3
chr20	43681481	43682079	MajorDMR-13-45363	7
chr20	43686335	43687400	MajorDMR-13-45364	6
chr20	43724537	43724802	MajorDMR-13-45365	6
chr20	43727275	43727311	MajorDMR-13-45366	2
chr20	43729321	43729862	MajorDMR-13-45367	9
chr20	43740622	43740776	MajorDMR-13-45368	4
chr20	43921479	43921844	MajorDMR-13-45369	10
chr20	43932912	43933299	MajorDMR-13-45370	21
chr20	43935035	43935633	MajorDMR-13-45371	30
chr20	43940306	43940730	MajorDMR-13-45372	15
chr20	43944897	43945617	MajorDMR-13-45373	33
chr20	43948000	43948457	MajorDMR-13-45374	3
chr20	43976622	43977239	MajorDMR-13-45375	8
chr20	43987075	43987221	MajorDMR-13-45376	4
chr20	43993683	43994287	MajorDMR-13-45377	3
chr20	44001321	44001598	MajorDMR-13-45378	9
chr20	44002110	44002861	MajorDMR-13-45379	22
chr20	44034120	44034346	MajorDMR-13-45380	10
chr20	44036332	44036590	MajorDMR-13-45381	4
chr20	44037572	44037644	MajorDMR-13-45382	3
chr20	44039585	44039877	MajorDMR-13-45383	5
chr20	44049287	44049408	MajorDMR-13-45384	4
chr20	44055092	44055794	MajorDMR-13-45385	7
chr20	44082328	44082389	MajorDMR-13-45386	2
chr20	44098030	44098716	MajorDMR-13-45387	37
chr20	44099846	44099901	MajorDMR-13-45388	2
chr20	44115983	44116060	MajorDMR-13-45389	3
chr20	44164313	44164577	MajorDMR-13-45390	2
chr20	44174433	44175036	MajorDMR-13-45391	3
chr20	44258266	44258385	MajorDMR-13-45392	2
chr20	44400163	44400343	MajorDMR-13-45393	3
chr20	44435169	44435374	MajorDMR-13-45394	2
chr20	44440498	44440511	MajorDMR-13-45395	2
chr20	44451327	44451974	MajorDMR-13-45396	15
chr20	44452647	44453225	MajorDMR-13-45397	10
chr20	44468148	44468158	MajorDMR-13-45398	2
chr20	44470848	44471069	MajorDMR-13-45399	4
chr20	44485266	44485314	MajorDMR-13-45400	3
chr20	44506917	44507208	MajorDMR-13-45401	4
chr20	44509300	44509509	MajorDMR-13-45402	10
chr20	44539323	44539532	MajorDMR-13-45403	7
chr20	44540955	44541641	MajorDMR-13-45404	4
chr20	44546515	44547301	MajorDMR-13-45405	5
chr20	44551690	44551830	MajorDMR-13-45406	2
chr20	44561958	44562164	MajorDMR-13-45407	6
chr20	44564643	44564939	MajorDMR-13-45408	5
chr20	44572532	44573176	MajorDMR-13-45409	7
chr20	44582888	44582909	MajorDMR-13-45410	2
chr20	44591438	44592138	MajorDMR-13-45411	12
chr20	44599160	44599922	MajorDMR-13-45412	11
chr20	44639008	44643111	MajorDMR-13-45413	90
chr20	44651776	44652028	MajorDMR-13-45414	2
chr20	44657391	44657403	MajorDMR-13-45415	2
chr20	44663773	44664372	MajorDMR-13-45416	3
chr20	44665184	44665382	MajorDMR-13-45417	4
chr20	44680513	44680891	MajorDMR-13-45418	3
chr20	44683507	44683951	MajorDMR-13-45419	2
chr20	44684848	44684856	MajorDMR-13-45420	2
chr20	44685730	44687594	MajorDMR-13-45421	139
chr20	44688747	44689117	MajorDMR-13-45422	2
chr20	44690121	44690133	MajorDMR-13-45423	2
chr20	44690827	44690846	MajorDMR-13-45424	3
chr20	44692231	44692263	MajorDMR-13-45425	2
chr20	44715857	44716226	MajorDMR-13-45426	3
chr20	44757757	44757799	MajorDMR-13-45427	2
chr20	44758354	44761213	MajorDMR-13-45428	19
chr20	44782038	44782042	MajorDMR-13-45429	2
chr20	44787101	44787248	MajorDMR-13-45430	2
chr20	44803357	44803662	MajorDMR-13-45431	8
chr20	44817639	44818174	MajorDMR-13-45432	13
chr20	44829219	44829822	MajorDMR-13-45433	36
chr20	44831548	44832249	MajorDMR-13-45434	11
chr20	44838795	44838982	MajorDMR-13-45435	9
chr20	44849328	44849489	MajorDMR-13-45436	2
chr20	44850095	44850182	MajorDMR-13-45437	2
chr20	44851181	44851700	MajorDMR-13-45438	12
chr20	44857527	44857661	MajorDMR-13-45439	5
chr20	44902394	44902785	MajorDMR-13-45440	3
chr20	44908021	44908309	MajorDMR-13-45441	4
chr20	44934417	44934444	MajorDMR-13-45442	3
chr20	44935742	44936096	MajorDMR-13-45443	12
chr20	44937541	44937762	MajorDMR-13-45444	9
chr20	44939574	44940962	MajorDMR-13-45445	10
chr20	44941490	44941605	MajorDMR-13-45446	4
chr20	44969574	44970732	MajorDMR-13-45447	30
chr20	44976476	44978273	MajorDMR-13-45448	31
chr20	44979199	44979428	MajorDMR-13-45449	4
chr20	44985135	44986083	MajorDMR-13-45450	10
chr20	44994448	44994869	MajorDMR-13-45451	3
chr20	45017765	45017805	MajorDMR-13-45452	2
chr20	45023515	45024021	MajorDMR-13-45453	6
chr20	45029012	45030300	MajorDMR-13-45454	9
chr20	45035980	45036436	MajorDMR-13-45455	5
chr20	45039490	45039999	MajorDMR-13-45456	3
chr20	45049130	45049700	MajorDMR-13-45457	5
chr20	45066497	45066823	MajorDMR-13-45458	2
chr20	45097181	45097379	MajorDMR-13-45459	5
chr20	45114638	45114656	MajorDMR-13-45460	2
chr20	45191566	45191785	MajorDMR-13-45461	3
chr20	45279695	45279936	MajorDMR-13-45462	9
chr20	45310143	45310210	MajorDMR-13-45463	2
chr20	45318875	45319113	MajorDMR-13-45464	3
chr20	45324226	45324395	MajorDMR-13-45465	4
chr20	45338752	45338842	MajorDMR-13-45466	6
chr20	45380348	45380859	MajorDMR-13-45467	5
chr20	45381730	45381808	MajorDMR-13-45468	2
chr20	45386637	45386997	MajorDMR-13-45469	4
chr20	45416816	45417232	MajorDMR-13-45470	8
chr20	45522986	45523267	MajorDMR-13-45471	4
chr20	45524440	45524738	MajorDMR-13-45472	6
chr20	45599756	45600133	MajorDMR-13-45473	3
chr20	45627445	45627770	MajorDMR-13-45474	3
chr20	45664962	45665330	MajorDMR-13-45475	5
chr20	45667401	45667433	MajorDMR-13-45476	3
chr20	45779330	45779657	MajorDMR-13-45477	3
chr20	45795212	45795259	MajorDMR-13-45478	2
chr20	45824715	45825347	MajorDMR-13-45479	19
chr20	45835336	45835667	MajorDMR-13-45480	3
chr20	45854783	45854918	MajorDMR-13-45481	2
chr20	45859610	45860720	MajorDMR-13-45482	22
chr20	45864803	45865002	MajorDMR-13-45483	4
chr20	45865851	45866770	MajorDMR-13-45484	7
chr20	45867495	45867656	MajorDMR-13-45485	4
chr20	45870032	45870149	MajorDMR-13-45486	3
chr20	45875365	45875548	MajorDMR-13-45487	5
chr20	45881013	45881332	MajorDMR-13-45488	4
chr20	45882173	45882230	MajorDMR-13-45489	2
chr20	45882794	45883749	MajorDMR-13-45490	12
chr20	45885507	45885771	MajorDMR-13-45491	5
chr20	45887455	45887917	MajorDMR-13-45492	7
chr20	45891301	45891720	MajorDMR-13-45493	4
chr20	45895792	45895829	MajorDMR-13-45494	2
chr20	45898148	45898506	MajorDMR-13-45495	3
chr20	45902243	45902534	MajorDMR-13-45496	2
chr20	45905748	45905753	MajorDMR-13-45497	2
chr20	45910300	45910308	MajorDMR-13-45498	2
chr20	45923498	45924894	MajorDMR-13-45499	12
chr20	45925862	45926260	MajorDMR-13-45500	3
chr20	45938540	45939100	MajorDMR-13-45501	10
chr20	45941527	45941875	MajorDMR-13-45502	3
chr20	45944226	45944238	MajorDMR-13-45503	2
chr20	45944797	45945062	MajorDMR-13-45504	2
chr20	45946135	45947973	MajorDMR-13-45505	31
chr20	45955319	45955918	MajorDMR-13-45506	5
chr20	45962730	45964261	MajorDMR-13-45507	15
chr20	45972347	45972443	MajorDMR-13-45508	2
chr20	45975692	45976609	MajorDMR-13-45509	7
chr20	45977234	45977451	MajorDMR-13-45510	2
chr20	45978072	45978501	MajorDMR-13-45511	2
chr20	45981715	45981858	MajorDMR-13-45512	2
chr20	45982600	45982678	MajorDMR-13-45513	3
chr20	45984758	45984848	MajorDMR-13-45514	2
chr20	45986172	45986342	MajorDMR-13-45515	7
chr20	45987079	45987973	MajorDMR-13-45516	14
chr20	45988478	45989021	MajorDMR-13-45517	4
chr20	45989594	45990099	MajorDMR-13-45518	4
chr20	46040015	46040224	MajorDMR-13-45519	4
chr20	46292195	46292268	MajorDMR-13-45520	3
chr20	46306779	46306846	MajorDMR-13-45521	3
chr20	46330589	46330838	MajorDMR-13-45522	6
chr20	46334063	46334181	MajorDMR-13-45523	2
chr20	46349872	46350149	MajorDMR-13-45524	3
chr20	46354170	46354343	MajorDMR-13-45525	3
chr20	46356705	46357096	MajorDMR-13-45526	4
chr20	46376123	46376217	MajorDMR-13-45527	3
chr20	46412966	46412976	MajorDMR-13-45528	2
chr20	46415648	46415914	MajorDMR-13-45529	4
chr20	46439020	46439177	MajorDMR-13-45530	3
chr20	46447853	46447881	MajorDMR-13-45531	2
chr20	46535466	46535519	MajorDMR-13-45532	2
chr20	46550127	46550823	MajorDMR-13-45533	15
chr20	46637704	46638270	MajorDMR-13-45534	3
chr20	46728369	46728571	MajorDMR-13-45535	4
chr20	46755299	46755420	MajorDMR-13-45536	5
chr20	46782971	46782981	MajorDMR-13-45537	2
chr20	46823519	46823570	MajorDMR-13-45538	5
chr20	46825053	46825200	MajorDMR-13-45539	2
chr20	46867111	46867210	MajorDMR-13-45540	2
chr20	46928064	46928186	MajorDMR-13-45541	3
chr20	46932259	46932502	MajorDMR-13-45542	4
chr20	46965250	46965835	MajorDMR-13-45543	8
chr20	46972292	46972403	MajorDMR-13-45544	3
chr20	46973797	46973872	MajorDMR-13-45545	2
chr20	46988892	46989178	MajorDMR-13-45546	3
chr20	46996414	46996809	MajorDMR-13-45547	14
chr20	47035015	47035394	MajorDMR-13-45548	2
chr20	47037981	47038135	MajorDMR-13-45549	2
chr20	47065533	47066071	MajorDMR-13-45550	12
chr20	47078207	47078275	MajorDMR-13-45551	2
chr20	47100046	47100184	MajorDMR-13-45552	2
chr20	47133090	47133207	MajorDMR-13-45553	4
chr20	47158383	47158590	MajorDMR-13-45554	7
chr20	47162263	47162666	MajorDMR-13-45555	2
chr20	47243140	47243626	MajorDMR-13-45556	18
chr20	47252484	47252601	MajorDMR-13-45557	2
chr20	47300154	47300227	MajorDMR-13-45558	3
chr20	47307437	47307736	MajorDMR-13-45559	17
chr20	47321382	47321636	MajorDMR-13-45560	4
chr20	47346834	47347015	MajorDMR-13-45561	7
chr20	47348629	47349060	MajorDMR-13-45562	9
chr20	47367978	47368636	MajorDMR-13-45563	9
chr20	47385527	47386448	MajorDMR-13-45564	16
chr20	47388151	47388393	MajorDMR-13-45565	7
chr20	47392896	47393008	MajorDMR-13-45566	2
chr20	47404735	47404750	MajorDMR-13-45567	2
chr20	47406772	47408456	MajorDMR-13-45568	15
chr20	47412337	47412451	MajorDMR-13-45569	2
chr20	47441340	47442870	MajorDMR-13-45570	17
```
