## Supplementary material for "Single nucleus multi-omics links human cortical cell regulatory genome diversity to disease risk variants": Table S9: Inh_CGE_VIP.hyper_dmr.dms2.bed (part 3 of 4)

```
chr20	47443516	47443991	MajorDMR-13-45571	19
chr20	47445076	47445137	MajorDMR-13-45572	2
chr20	47448378	47449272	MajorDMR-13-45573	9
chr20	47455516	47456246	MajorDMR-13-45574	3
chr20	47521193	47522111	MajorDMR-13-45575	8
chr20	47540041	47540411	MajorDMR-13-45576	4
chr20	47540940	47541363	MajorDMR-13-45577	7
chr20	47597583	47597614	MajorDMR-13-45578	2
chr20	47662277	47662407	MajorDMR-13-45579	3
chr20	47799323	47799401	MajorDMR-13-45580	3
chr20	47893043	47893744	MajorDMR-13-45581	5
chr20	47897681	47898114	MajorDMR-13-45582	2
chr20	47912951	47913198	MajorDMR-13-45583	3
chr20	47932023	47932343	MajorDMR-13-45584	2
chr20	47935963	47936179	MajorDMR-13-45585	9
chr20	47939895	47940324	MajorDMR-13-45586	4
chr20	47942531	47943073	MajorDMR-13-45587	14
chr20	47950828	47950963	MajorDMR-13-45588	5
chr20	47956879	47957044	MajorDMR-13-45589	2
chr20	47961575	47961593	MajorDMR-13-45590	2
chr20	47964429	47964598	MajorDMR-13-45591	9
chr20	47966132	47966522	MajorDMR-13-45592	6
chr20	47968031	47968310	MajorDMR-13-45593	4
chr20	47978534	47978929	MajorDMR-13-45594	4
chr20	47981791	47982025	MajorDMR-13-45595	2
chr20	48000111	48000250	MajorDMR-13-45596	4
chr20	48011622	48012274	MajorDMR-13-45597	5
chr20	48031693	48031934	MajorDMR-13-45598	5
chr20	48034519	48034549	MajorDMR-13-45599	2
chr20	48035054	48035259	MajorDMR-13-45600	3
chr20	48038305	48038926	MajorDMR-13-45601	5
chr20	48043833	48043902	MajorDMR-13-45602	2
chr20	48049350	48049935	MajorDMR-13-45603	6
chr20	48056325	48057156	MajorDMR-13-45604	8
chr20	48061694	48062017	MajorDMR-13-45605	3
chr20	48063308	48063862	MajorDMR-13-45606	7
chr20	48064766	48064786	MajorDMR-13-45607	2
chr20	48072501	48072545	MajorDMR-13-45608	2
chr20	48079354	48079513	MajorDMR-13-45609	2
chr20	48086218	48086284	MajorDMR-13-45610	2
chr20	48121888	48122028	MajorDMR-13-45611	2
chr20	48125054	48125094	MajorDMR-13-45612	3
chr20	48158385	48158500	MajorDMR-13-45613	2
chr20	48168451	48168506	MajorDMR-13-45614	2
chr20	48183996	48184215	MajorDMR-13-45615	3
chr20	48204881	48205026	MajorDMR-13-45616	3
chr20	48227932	48228091	MajorDMR-13-45617	4
chr20	48251764	48252090	MajorDMR-13-45618	15
chr20	48265632	48265687	MajorDMR-13-45619	3
chr20	48285146	48285430	MajorDMR-13-45620	4
chr20	48289037	48289219	MajorDMR-13-45621	2
chr20	48319525	48319698	MajorDMR-13-45622	8
chr20	48323271	48323402	MajorDMR-13-45623	3
chr20	48375491	48375565	MajorDMR-13-45624	2
chr20	48455246	48455953	MajorDMR-13-45625	8
chr20	48484599	48484619	MajorDMR-13-45626	2
chr20	48502946	48505467	MajorDMR-13-45627	39
chr20	48506753	48507951	MajorDMR-13-45628	15
chr20	48508478	48509669	MajorDMR-13-45629	5
chr20	48524077	48524203	MajorDMR-13-45630	2
chr20	48526268	48527055	MajorDMR-13-45631	15
chr20	48529137	48529250	MajorDMR-13-45632	4
chr20	48530007	48530655	MajorDMR-13-45633	16
chr20	48532805	48533692	MajorDMR-13-45634	10
chr20	48545004	48545047	MajorDMR-13-45635	3
chr20	48545571	48545612	MajorDMR-13-45636	2
chr20	48551791	48552405	MajorDMR-13-45637	6
chr20	48554953	48555309	MajorDMR-13-45638	4
chr20	48595582	48596049	MajorDMR-13-45639	11
chr20	48597301	48597498	MajorDMR-13-45640	2
chr20	48598633	48598816	MajorDMR-13-45641	7
chr20	48599724	48600079	MajorDMR-13-45642	11
chr20	48606966	48607026	MajorDMR-13-45643	2
chr20	48625893	48626771	MajorDMR-13-45644	30
chr20	48631599	48632107	MajorDMR-13-45645	11
chr20	48636469	48636618	MajorDMR-13-45646	4
chr20	48665083	48665461	MajorDMR-13-45647	6
chr20	48669501	48669763	MajorDMR-13-45648	3
chr20	48692140	48692401	MajorDMR-13-45649	9
chr20	48702523	48702805	MajorDMR-13-45650	2
chr20	48720316	48720712	MajorDMR-13-45651	6
chr20	48725417	48725571	MajorDMR-13-45652	2
chr20	48726278	48726784	MajorDMR-13-45653	4
chr20	48782292	48782446	MajorDMR-13-45654	4
chr20	48786106	48786139	MajorDMR-13-45655	2
chr20	48795788	48795987	MajorDMR-13-45656	3
chr20	48800974	48801107	MajorDMR-13-45657	2
chr20	48803790	48804269	MajorDMR-13-45658	4
chr20	48806214	48806872	MajorDMR-13-45659	5
chr20	48809496	48811081	MajorDMR-13-45660	26
chr20	48858212	48858345	MajorDMR-13-45661	4
chr20	48859675	48859897	MajorDMR-13-45662	6
chr20	48914716	48915024	MajorDMR-13-45663	3
chr20	48942167	48943152	MajorDMR-13-45664	8
chr20	48947125	48947662	MajorDMR-13-45665	3
chr20	48951830	48952792	MajorDMR-13-45666	6
chr20	48953315	48953859	MajorDMR-13-45667	3
chr20	48955337	48955590	MajorDMR-13-45668	2
chr20	48962871	48963602	MajorDMR-13-45669	16
chr20	48973228	48973404	MajorDMR-13-45670	9
chr20	49015846	49016330	MajorDMR-13-45671	12
chr20	49022978	49023144	MajorDMR-13-45672	4
chr20	49025871	49026584	MajorDMR-13-45673	6
chr20	49032468	49032542	MajorDMR-13-45674	2
chr20	49077395	49077601	MajorDMR-13-45675	4
chr20	49080683	49080776	MajorDMR-13-45676	2
chr20	49126222	49126226	MajorDMR-13-45677	2
chr20	49128267	49128321	MajorDMR-13-45678	2
chr20	49134293	49134837	MajorDMR-13-45679	5
chr20	49136220	49136627	MajorDMR-13-45680	4
chr20	49163156	49163439	MajorDMR-13-45681	2
chr20	49166408	49166637	MajorDMR-13-45682	2
chr20	49176710	49177476	MajorDMR-13-45683	6
chr20	49177979	49178114	MajorDMR-13-45684	6
chr20	49192526	49192668	MajorDMR-13-45685	3
chr20	49201857	49201870	MajorDMR-13-45686	2
chr20	49211286	49211535	MajorDMR-13-45687	4
chr20	49212966	49213039	MajorDMR-13-45688	4
chr20	49216873	49217125	MajorDMR-13-45689	2
chr20	49252577	49252584	MajorDMR-13-45690	2
chr20	49253422	49253623	MajorDMR-13-45691	2
chr20	49272002	49272059	MajorDMR-13-45692	2
chr20	49330358	49330454	MajorDMR-13-45693	4
chr20	49335093	49335104	MajorDMR-13-45694	2
chr20	49341449	49341795	MajorDMR-13-45695	6
chr20	49346983	49347113	MajorDMR-13-45696	3
chr20	49378771	49378826	MajorDMR-13-45697	2
chr20	49404742	49404958	MajorDMR-13-45698	4
chr20	49407201	49407366	MajorDMR-13-45699	7
chr20	49410279	49410890	MajorDMR-13-45700	12
chr20	49412418	49412604	MajorDMR-13-45701	2
chr20	49432129	49432422	MajorDMR-13-45702	3
chr20	49434626	49435284	MajorDMR-13-45703	19
chr20	49518963	49519062	MajorDMR-13-45704	2
chr20	49523212	49523568	MajorDMR-13-45705	2
chr20	49531507	49532048	MajorDMR-13-45706	3
chr20	49532689	49532913	MajorDMR-13-45707	2
chr20	49573927	49573969	MajorDMR-13-45708	2
chr20	49618358	49618446	MajorDMR-13-45709	2
chr20	49620365	49620511	MajorDMR-13-45710	7
chr20	49630445	49630696	MajorDMR-13-45711	6
chr20	49631635	49632004	MajorDMR-13-45712	6
chr20	49633831	49634274	MajorDMR-13-45713	8
chr20	49636683	49636864	MajorDMR-13-45714	5
chr20	49638799	49639254	MajorDMR-13-45715	21
chr20	49640050	49640551	MajorDMR-13-45716	14
chr20	49645331	49645549	MajorDMR-13-45717	5
chr20	49651155	49651184	MajorDMR-13-45718	2
chr20	49652088	49652174	MajorDMR-13-45719	3
chr20	49653955	49654255	MajorDMR-13-45720	4
chr20	49667282	49667526	MajorDMR-13-45721	7
chr20	49674541	49674669	MajorDMR-13-45722	5
chr20	49708493	49708933	MajorDMR-13-45723	9
chr20	49712307	49712982	MajorDMR-13-45724	4
chr20	49772614	49773391	MajorDMR-13-45725	17
chr20	49781708	49781827	MajorDMR-13-45726	3
chr20	49793461	49793689	MajorDMR-13-45727	3
chr20	49812154	49812312	MajorDMR-13-45728	3
chr20	49818880	49818981	MajorDMR-13-45729	2
chr20	49836879	49837208	MajorDMR-13-45730	9
chr20	49839785	49840375	MajorDMR-13-45731	6
chr20	49888828	49889564	MajorDMR-13-45732	3
chr20	49891338	49891749	MajorDMR-13-45733	3
chr20	49892404	49892855	MajorDMR-13-45734	5
chr20	49988938	49989361	MajorDMR-13-45735	5
chr20	50028976	50029549	MajorDMR-13-45736	3
chr20	50044897	50045325	MajorDMR-13-45737	17
chr20	50065819	50065826	MajorDMR-13-45738	2
chr20	50117247	50117263	MajorDMR-13-45739	2
chr20	50118071	50118302	MajorDMR-13-45740	3
chr20	50124298	50124520	MajorDMR-13-45741	6
chr20	50148994	50149369	MajorDMR-13-45742	13
chr20	50158723	50159660	MajorDMR-13-45743	6
chr20	50179634	50180664	MajorDMR-13-45744	18
chr20	50187367	50187541	MajorDMR-13-45745	4
chr20	50210659	50210992	MajorDMR-13-45746	7
chr20	50214219	50214497	MajorDMR-13-45747	2
chr20	50216537	50216910	MajorDMR-13-45748	6
chr20	50226567	50227272	MajorDMR-13-45749	9
chr20	50250654	50250953	MajorDMR-13-45750	4
chr20	50255430	50255884	MajorDMR-13-45751	2
chr20	50257449	50257456	MajorDMR-13-45752	2
chr20	50272815	50272829	MajorDMR-13-45753	2
chr20	50294596	50294983	MajorDMR-13-45754	7
chr20	50312323	50312413	MajorDMR-13-45755	3
chr20	50314076	50314209	MajorDMR-13-45756	4
chr20	50317363	50317563	MajorDMR-13-45757	5
chr20	50346559	50346692	MajorDMR-13-45758	3
chr20	50348021	50349429	MajorDMR-13-45759	12
chr20	50359113	50359566	MajorDMR-13-45760	5
chr20	50373898	50374092	MajorDMR-13-45761	5
chr20	50376721	50376777	MajorDMR-13-45762	2
chr20	50382643	50383352	MajorDMR-13-45763	12
chr20	50414513	50414884	MajorDMR-13-45764	3
chr20	50415895	50416568	MajorDMR-13-45765	13
chr20	50418648	50419045	MajorDMR-13-45766	15
chr20	50501179	50501487	MajorDMR-13-45767	3
chr20	50550184	50550216	MajorDMR-13-45768	2
chr20	50665980	50666116	MajorDMR-13-45769	2
chr20	50700472	50700860	MajorDMR-13-45770	2
chr20	50720075	50720827	MajorDMR-13-45771	16
chr20	50722558	50723087	MajorDMR-13-45772	16
chr20	50745351	50745516	MajorDMR-13-45773	4
chr20	50761782	50761918	MajorDMR-13-45774	3
chr20	50806799	50807091	MajorDMR-13-45775	3
chr20	51129519	51129545	MajorDMR-13-45776	2
chr20	51158120	51159366	MajorDMR-13-45777	9
chr20	51293765	51294175	MajorDMR-13-45778	3
chr20	51300585	51300864	MajorDMR-13-45779	2
chr20	51364800	51365001	MajorDMR-13-45780	2
chr20	51383180	51384015	MajorDMR-13-45781	6
chr20	51475302	51475793	MajorDMR-13-45782	6
chr20	51635383	51635426	MajorDMR-13-45783	2
chr20	51648555	51648721	MajorDMR-13-45784	2
chr20	51705494	51705761	MajorDMR-13-45785	8
chr20	51753909	51754056	MajorDMR-13-45786	4
chr20	51778879	51779139	MajorDMR-13-45787	7
chr20	51900518	51901362	MajorDMR-13-45788	11
chr20	51922901	51923329	MajorDMR-13-45789	4
chr20	51946577	51946954	MajorDMR-13-45790	2
chr20	51961926	51962500	MajorDMR-13-45791	12
chr20	52056201	52056242	MajorDMR-13-45792	2
chr20	52209062	52209645	MajorDMR-13-45793	30
chr20	52211956	52211971	MajorDMR-13-45794	2
chr20	52212617	52213232	MajorDMR-13-45795	8
chr20	52213751	52213844	MajorDMR-13-45796	2
chr20	52239983	52240338	MajorDMR-13-45797	5
chr20	52354143	52355314	MajorDMR-13-45798	9
chr20	52367346	52368141	MajorDMR-13-45799	10
chr20	52416161	52416306	MajorDMR-13-45800	4
chr20	52445076	52446149	MajorDMR-13-45801	13
chr20	52482556	52482807	MajorDMR-13-45802	3
chr20	52489024	52489586	MajorDMR-13-45803	6
chr20	52531029	52531632	MajorDMR-13-45804	9
chr20	52560642	52560917	MajorDMR-13-45805	5
chr20	52600967	52601058	MajorDMR-13-45806	3
chr20	52634525	52634620	MajorDMR-13-45807	3
chr20	52721151	52721300	MajorDMR-13-45808	3
chr20	52778920	52779590	MajorDMR-13-45809	11
chr20	52789183	52789819	MajorDMR-13-45810	28
chr20	52791070	52791690	MajorDMR-13-45811	6
chr20	52836059	52836361	MajorDMR-13-45812	3
chr20	52838763	52839510	MajorDMR-13-45813	16
chr20	52899108	52899974	MajorDMR-13-45814	9
chr20	52936883	52937090	MajorDMR-13-45815	4
chr20	52985263	52985465	MajorDMR-13-45816	4
chr20	53004410	53004580	MajorDMR-13-45817	3
chr20	53050709	53050876	MajorDMR-13-45818	2
chr20	53090701	53090810	MajorDMR-13-45819	2
chr20	53091596	53091787	MajorDMR-13-45820	8
chr20	53093364	53093846	MajorDMR-13-45821	2
chr20	53095964	53096161	MajorDMR-13-45822	2
chr20	53140644	53140818	MajorDMR-13-45823	2
chr20	53142655	53142879	MajorDMR-13-45824	3
chr20	53190257	53190684	MajorDMR-13-45825	6
chr20	53235693	53236479	MajorDMR-13-45826	11
chr20	53266009	53266082	MajorDMR-13-45827	2
chr20	53271018	53271490	MajorDMR-13-45828	3
chr20	53278535	53278565	MajorDMR-13-45829	2
chr20	53279820	53280080	MajorDMR-13-45830	4
chr20	53285309	53285373	MajorDMR-13-45831	2
chr20	53297268	53297853	MajorDMR-13-45832	4
chr20	53409407	53409464	MajorDMR-13-45833	2
chr20	53564840	53565030	MajorDMR-13-45834	2
chr20	53884194	53884232	MajorDMR-13-45835	2
chr20	54032130	54032398	MajorDMR-13-45836	3
chr20	54231297	54231938	MajorDMR-13-45837	5
chr20	54358057	54358430	MajorDMR-13-45838	4
chr20	54455341	54455377	MajorDMR-13-45839	3
chr20	54552621	54553541	MajorDMR-13-45840	8
chr20	54578093	54578524	MajorDMR-13-45841	15
chr20	54580745	54581265	MajorDMR-13-45842	14
chr20	54593841	54594016	MajorDMR-13-45843	2
chr20	54777497	54777949	MajorDMR-13-45844	2
chr20	54825126	54825431	MajorDMR-13-45845	6
chr20	54933421	54933451	MajorDMR-13-45846	2
chr20	54934864	54935001	MajorDMR-13-45847	9
chr20	55008981	55009010	MajorDMR-13-45848	2
chr20	55132489	55132589	MajorDMR-13-45849	4
chr20	55157597	55157868	MajorDMR-13-45850	2
chr20	55162349	55162512	MajorDMR-13-45851	2
chr20	55199913	55200244	MajorDMR-13-45852	11
chr20	55206667	55207112	MajorDMR-13-45853	18
chr20	55208288	55209076	MajorDMR-13-45854	9
chr20	55209800	55210287	MajorDMR-13-45855	4
chr20	55310977	55311897	MajorDMR-13-45856	6
chr20	55325498	55326020	MajorDMR-13-45857	13
chr20	55377185	55378131	MajorDMR-13-45858	11
chr20	55379524	55379962	MajorDMR-13-45859	6
chr20	55390706	55390833	MajorDMR-13-45860	3
chr20	55402759	55403022	MajorDMR-13-45861	3
chr20	55404914	55405637	MajorDMR-13-45862	13
chr20	55435223	55435297	MajorDMR-13-45863	3
chr20	55492094	55492681	MajorDMR-13-45864	8
chr20	55499325	55500190	MajorDMR-13-45865	30
chr20	55504258	55505229	MajorDMR-13-45866	10
chr20	55527454	55527993	MajorDMR-13-45867	12
chr20	55549553	55550315	MajorDMR-13-45868	20
chr20	55588919	55589326	MajorDMR-13-45869	12
chr20	55646596	55647138	MajorDMR-13-45870	6
chr20	55665731	55666035	MajorDMR-13-45871	3
chr20	55667140	55668436	MajorDMR-13-45872	29
chr20	55709137	55709557	MajorDMR-13-45873	13
chr20	55787620	55788070	MajorDMR-13-45874	3
chr20	55834191	55834401	MajorDMR-13-45875	4
chr20	55835260	55836426	MajorDMR-13-45876	27
chr20	55839287	55839956	MajorDMR-13-45877	26
chr20	55841897	55842633	MajorDMR-13-45878	30
chr20	55857759	55858459	MajorDMR-13-45879	11
chr20	55862606	55862645	MajorDMR-13-45880	4
chr20	55863154	55864407	MajorDMR-13-45881	19
chr20	55904954	55905394	MajorDMR-13-45882	8
chr20	55956816	55957198	MajorDMR-13-45883	2
chr20	55964187	55966151	MajorDMR-13-45884	92
chr20	55966841	55967988	MajorDMR-13-45885	34
chr20	55968866	55968985	MajorDMR-13-45886	2
chr20	55974801	55975630	MajorDMR-13-45887	7
chr20	55983369	55984546	MajorDMR-13-45888	23
chr20	56010751	56010962	MajorDMR-13-45889	3
chr20	56032593	56032759	MajorDMR-13-45890	5
chr20	56033588	56034927	MajorDMR-13-45891	11
chr20	56069789	56070738	MajorDMR-13-45892	5
chr20	56074866	56075083	MajorDMR-13-45893	2
chr20	56155119	56155469	MajorDMR-13-45894	15
chr20	56157501	56158287	MajorDMR-13-45895	13
chr20	56161555	56161735	MajorDMR-13-45896	2
chr20	56168620	56168763	MajorDMR-13-45897	2
chr20	56169468	56169875	MajorDMR-13-45898	3
chr20	56173142	56173447	MajorDMR-13-45899	4
chr20	56197851	56197921	MajorDMR-13-45900	2
chr20	56203436	56203954	MajorDMR-13-45901	19
chr20	56223382	56223703	MajorDMR-13-45902	2
chr20	56229543	56229602	MajorDMR-13-45903	3
chr20	56232980	56233041	MajorDMR-13-45904	2
chr20	56236030	56236091	MajorDMR-13-45905	4
chr20	56250782	56251325	MajorDMR-13-45906	13
chr20	56252979	56254089	MajorDMR-13-45907	18
chr20	56256649	56256736	MajorDMR-13-45908	4
chr20	56257523	56260920	MajorDMR-13-45909	74
chr20	56263874	56264939	MajorDMR-13-45910	25
chr20	56271931	56272129	MajorDMR-13-45911	2
chr20	56282906	56284025	MajorDMR-13-45912	28
chr20	56285543	56286366	MajorDMR-13-45913	12
chr20	56297873	56297974	MajorDMR-13-45914	5
chr20	56307592	56307751	MajorDMR-13-45915	3
chr20	56322856	56323551	MajorDMR-13-45916	12
chr20	56324225	56324254	MajorDMR-13-45917	2
chr20	56331385	56331506	MajorDMR-13-45918	4
chr20	56386244	56386705	MajorDMR-13-45919	10
chr20	56410742	56410759	MajorDMR-13-45920	3
chr20	56415116	56415567	MajorDMR-13-45921	5
chr20	56452722	56452816	MajorDMR-13-45922	4
chr20	56482711	56482854	MajorDMR-13-45923	5
chr20	56513202	56513390	MajorDMR-13-45924	2
chr20	56523040	56523179	MajorDMR-13-45925	2
chr20	56565604	56565693	MajorDMR-13-45926	4
chr20	56574158	56574846	MajorDMR-13-45927	20
chr20	56686428	56686692	MajorDMR-13-45928	13
chr20	56708471	56708608	MajorDMR-13-45929	4
chr20	56710014	56710046	MajorDMR-13-45930	3
chr20	56710567	56711382	MajorDMR-13-45931	15
chr20	56725694	56726218	MajorDMR-13-45932	22
chr20	56754413	56754504	MajorDMR-13-45933	4
chr20	56755035	56755133	MajorDMR-13-45934	2
chr20	56800487	56800753	MajorDMR-13-45935	6
chr20	56803285	56803402	MajorDMR-13-45936	7
chr20	56804263	56804813	MajorDMR-13-45937	4
chr20	56846975	56847330	MajorDMR-13-45938	3
chr20	56973697	56973774	MajorDMR-13-45939	2
chr20	57009114	57009380	MajorDMR-13-45940	2
chr20	57038446	57038657	MajorDMR-13-45941	6
chr20	57042198	57042595	MajorDMR-13-45942	10
chr20	57089339	57089497	MajorDMR-13-45943	5
chr20	57090177	57090814	MajorDMR-13-45944	21
chr20	57139503	57139516	MajorDMR-13-45945	2
chr20	57160701	57161039	MajorDMR-13-45946	6
chr20	57224445	57224702	MajorDMR-13-45947	7
chr20	57265632	57266374	MajorDMR-13-45948	6
chr20	57280639	57280890	MajorDMR-13-45949	6
chr20	57297459	57297565	MajorDMR-13-45950	2
chr20	57366579	57366621	MajorDMR-13-45951	2
chr20	57404630	57405100	MajorDMR-13-45952	7
chr20	57417566	57418612	MajorDMR-13-45953	9
chr20	57429024	57429208	MajorDMR-13-45954	7
chr20	57475909	57476024	MajorDMR-13-45955	5
chr20	57483230	57483397	MajorDMR-13-45956	3
chr20	57552920	57552933	MajorDMR-13-45957	2
chr20	57555935	57555947	MajorDMR-13-45958	3
chr20	57569688	57569823	MajorDMR-13-45959	3
chr20	57581746	57582567	MajorDMR-13-45960	62
chr20	57617372	57617441	MajorDMR-13-45961	4
chr20	57618189	57618399	MajorDMR-13-45962	7
chr20	57639353	57639492	MajorDMR-13-45963	2
chr20	57657170	57657214	MajorDMR-13-45964	2
chr20	57662657	57663153	MajorDMR-13-45965	3
chr20	57692621	57692731	MajorDMR-13-45966	2
chr20	57697188	57697534	MajorDMR-13-45967	2
chr20	57796712	57797126	MajorDMR-13-45968	5
chr20	57874941	57875139	MajorDMR-13-45969	5
chr20	57876082	57876409	MajorDMR-13-45970	3
chr20	57976720	57978516	MajorDMR-13-45971	22
chr20	57979348	57980496	MajorDMR-13-45972	20
chr20	58018006	58018042	MajorDMR-13-45973	2
chr20	58030597	58030990	MajorDMR-13-45974	2
chr20	58036571	58036950	MajorDMR-13-45975	8
chr20	58049261	58049387	MajorDMR-13-45976	2
chr20	58070876	58071336	MajorDMR-13-45977	2
chr20	58101115	58101383	MajorDMR-13-45978	2
chr20	58102806	58103343	MajorDMR-13-45979	6
chr20	58151359	58152166	MajorDMR-13-45980	17
chr20	58156883	58157870	MajorDMR-13-45981	14
chr20	58173605	58174032	MajorDMR-13-45982	6
chr20	58178922	58178955	MajorDMR-13-45983	2
chr20	58181153	58181876	MajorDMR-13-45984	7
chr20	58195474	58196174	MajorDMR-13-45985	8
chr20	58197069	58197183	MajorDMR-13-45986	2
chr20	58200196	58200911	MajorDMR-13-45987	13
chr20	58216535	58216569	MajorDMR-13-45988	2
chr20	58218335	58219049	MajorDMR-13-45989	10
chr20	58236188	58236389	MajorDMR-13-45990	4
chr20	58237578	58237776	MajorDMR-13-45991	3
chr20	58238903	58239036	MajorDMR-13-45992	3
chr20	58239663	58240337	MajorDMR-13-45993	5
chr20	58245890	58246394	MajorDMR-13-45994	7
chr20	58252623	58254941	MajorDMR-13-45995	29
chr20	58263285	58264405	MajorDMR-13-45996	14
chr20	58276232	58276301	MajorDMR-13-45997	2
chr20	58278206	58278821	MajorDMR-13-45998	7
chr20	58293931	58294164	MajorDMR-13-45999	3
chr20	58313819	58313962	MajorDMR-13-46000	4
chr20	58319893	58320100	MajorDMR-13-46001	5
chr20	58325896	58326178	MajorDMR-13-46002	6
chr20	58326984	58327404	MajorDMR-13-46003	7
chr20	58327934	58328017	MajorDMR-13-46004	3
chr20	58337072	58337167	MajorDMR-13-46005	3
chr20	58357750	58358732	MajorDMR-13-46006	16
chr20	58364949	58365003	MajorDMR-13-46007	2
chr20	58385244	58385778	MajorDMR-13-46008	9
chr20	58387235	58387904	MajorDMR-13-46009	20
chr20	58393157	58393531	MajorDMR-13-46010	7
chr20	58395305	58395660	MajorDMR-13-46011	7
chr20	58398580	58398802	MajorDMR-13-46012	2
chr20	58404334	58405153	MajorDMR-13-46013	20
chr20	58406180	58406880	MajorDMR-13-46014	18
chr20	58410362	58411288	MajorDMR-13-46015	15
chr20	58506794	58507063	MajorDMR-13-46016	2
chr20	58508254	58508729	MajorDMR-13-46017	22
chr20	58514457	58514794	MajorDMR-13-46018	13
chr20	58519081	58519188	MajorDMR-13-46019	5
chr20	58520470	58520521	MajorDMR-13-46020	2
chr20	58523452	58524056	MajorDMR-13-46021	4
chr20	58530505	58530656	MajorDMR-13-46022	2
chr20	58671246	58671810	MajorDMR-13-46023	6
chr20	58692015	58692578	MajorDMR-13-46024	11
chr20	58794418	58794524	MajorDMR-13-46025	4
chr20	58839210	58839443	MajorDMR-13-46026	8
chr20	58929351	58929544	MajorDMR-13-46027	2
chr20	59082252	59082502	MajorDMR-13-46028	2
chr20	59151171	59151203	MajorDMR-13-46029	2
chr20	59159473	59159543	MajorDMR-13-46030	2
chr20	59371113	59371184	MajorDMR-13-46031	3
chr20	59447350	59447594	MajorDMR-13-46032	3
chr20	59552812	59553556	MajorDMR-13-46033	12
chr20	59561680	59561872	MajorDMR-13-46034	7
chr20	59565385	59565399	MajorDMR-13-46035	2
chr20	59574484	59574723	MajorDMR-13-46036	3
chr20	59617896	59618344	MajorDMR-13-46037	3
chr20	59674784	59675291	MajorDMR-13-46038	17
chr20	59694871	59695147	MajorDMR-13-46039	5
chr20	59695787	59696071	MajorDMR-13-46040	6
chr20	59704763	59704835	MajorDMR-13-46041	3
chr20	59725256	59725616	MajorDMR-13-46042	3
chr20	59735087	59735739	MajorDMR-13-46043	8
chr20	59736772	59738024	MajorDMR-13-46044	20
chr20	59778077	59779632	MajorDMR-13-46045	21
chr20	59804202	59804222	MajorDMR-13-46046	2
chr20	59829059	59829347	MajorDMR-13-46047	7
chr20	59838286	59838457	MajorDMR-13-46048	4
chr20	59893120	59893595	MajorDMR-13-46049	11
chr20	59962822	59963360	MajorDMR-13-46050	7
chr20	60005609	60005619	MajorDMR-13-46051	2
chr20	60012170	60012798	MajorDMR-13-46052	18
chr20	60050705	60051074	MajorDMR-13-46053	4
chr20	60052848	60053470	MajorDMR-13-46054	12
chr20	60096438	60096475	MajorDMR-13-46055	3
chr20	60109350	60109546	MajorDMR-13-46056	6
chr20	60145909	60145963	MajorDMR-13-46057	2
chr20	60174667	60175305	MajorDMR-13-46058	19
chr20	60189023	60189052	MajorDMR-13-46059	2
chr20	60203726	60204003	MajorDMR-13-46060	4
chr20	60215656	60216113	MajorDMR-13-46061	6
chr20	60258130	60259058	MajorDMR-13-46062	12
chr20	60261147	60261331	MajorDMR-13-46063	4
chr20	60269595	60270184	MajorDMR-13-46064	17
chr20	60328140	60328804	MajorDMR-13-46065	9
chr20	60337212	60337587	MajorDMR-13-46066	5
chr20	60353114	60353797	MajorDMR-13-46067	18
chr20	60378480	60379244	MajorDMR-13-46068	32
chr20	60415312	60415736	MajorDMR-13-46069	4
chr20	60462319	60462709	MajorDMR-13-46070	3
chr20	60500581	60500699	MajorDMR-13-46071	7
chr20	60512135	60512188	MajorDMR-13-46072	2
chr20	60525835	60526039	MajorDMR-13-46073	2
chr20	60533767	60534714	MajorDMR-13-46074	13
chr20	60540035	60540670	MajorDMR-13-46075	18
chr20	60543471	60543953	MajorDMR-13-46076	9
chr20	60552329	60552557	MajorDMR-13-46077	3
chr20	60589037	60589064	MajorDMR-13-46078	3
chr20	60600603	60602003	MajorDMR-13-46079	24
chr20	60638156	60638968	MajorDMR-13-46080	6
chr20	60642933	60643130	MajorDMR-13-46081	2
chr20	60655375	60656447	MajorDMR-13-46082	7
chr20	60680076	60680210	MajorDMR-13-46083	2
chr20	60692259	60692570	MajorDMR-13-46084	10
chr20	60696201	60696477	MajorDMR-13-46085	10
chr20	60699283	60699404	MajorDMR-13-46086	4
chr20	60707038	60707418	MajorDMR-13-46087	5
chr20	60708270	60708358	MajorDMR-13-46088	3
chr20	60709153	60709275	MajorDMR-13-46089	4
chr20	60711391	60712277	MajorDMR-13-46090	6
chr20	60732071	60732213	MajorDMR-13-46091	4
chr20	60757238	60757455	MajorDMR-13-46092	5
chr20	60769424	60769541	MajorDMR-13-46093	3
chr20	60783942	60784594	MajorDMR-13-46094	5
chr20	60795837	60796738	MajorDMR-13-46095	38
chr20	60801926	60802307	MajorDMR-13-46096	6
chr20	60803043	60803682	MajorDMR-13-46097	7
chr20	60811680	60812203	MajorDMR-13-46098	16
chr20	60849644	60850138	MajorDMR-13-46099	2
chr20	60943616	60944183	MajorDMR-13-46100	9
chr20	60958053	60958356	MajorDMR-13-46101	3
chr20	60960790	60960957	MajorDMR-13-46102	3
chr20	60963010	60963188	MajorDMR-13-46103	3
chr20	60964034	60964138	MajorDMR-13-46104	4
chr20	60965399	60965745	MajorDMR-13-46105	9
chr20	60984967	60985709	MajorDMR-13-46106	14
chr20	60992646	60992965	MajorDMR-13-46107	4
chr20	60998747	60998833	MajorDMR-13-46108	2
chr20	61048597	61049814	MajorDMR-13-46109	25
chr20	61052724	61053663	MajorDMR-13-46110	18
chr20	61054886	61055556	MajorDMR-13-46111	3
chr20	61057315	61057609	MajorDMR-13-46112	3
chr20	61060341	61060761	MajorDMR-13-46113	10
chr20	61062325	61062694	MajorDMR-13-46114	5
chr20	61071104	61072121	MajorDMR-13-46115	26
chr20	61075084	61075559	MajorDMR-13-46116	10
chr20	61087254	61087695	MajorDMR-13-46117	8
chr20	61147306	61147517	MajorDMR-13-46118	9
chr20	61148855	61149542	MajorDMR-13-46119	20
chr20	61172098	61173243	MajorDMR-13-46120	9
chr20	61175656	61175838	MajorDMR-13-46121	3
chr20	61178747	61179661	MajorDMR-13-46122	26
chr20	61191333	61191436	MajorDMR-13-46123	4
chr20	61192888	61193940	MajorDMR-13-46124	17
chr20	61199022	61199046	MajorDMR-13-46125	2
chr20	61199803	61199967	MajorDMR-13-46126	2
chr20	61273054	61273163	MajorDMR-13-46127	4
chr20	61283418	61283940	MajorDMR-13-46128	15
chr20	61323142	61323206	MajorDMR-13-46129	2
chr20	61324368	61324779	MajorDMR-13-46130	7
chr20	61335923	61336466	MajorDMR-13-46131	6
chr20	61339455	61339712	MajorDMR-13-46132	3
chr20	61340562	61341256	MajorDMR-13-46133	12
chr20	61342674	61342951	MajorDMR-13-46134	6
chr20	61349322	61349589	MajorDMR-13-46135	8
chr20	61359697	61360075	MajorDMR-13-46136	16
chr20	61366804	61367053	MajorDMR-13-46137	3
chr20	61372134	61372388	MajorDMR-13-46138	5
chr20	61375048	61375198	MajorDMR-13-46139	3
chr20	61383872	61383919	MajorDMR-13-46140	3
chr20	61394080	61394357	MajorDMR-13-46141	5
chr20	61397747	61398321	MajorDMR-13-46142	10
chr20	61404446	61404613	MajorDMR-13-46143	4
chr20	61411595	61411926	MajorDMR-13-46144	14
chr20	61414060	61414358	MajorDMR-13-46145	3
chr20	61416893	61417141	MajorDMR-13-46146	4
chr20	61422798	61423178	MajorDMR-13-46147	3
chr20	61425486	61425567	MajorDMR-13-46148	3
chr20	61428608	61429965	MajorDMR-13-46149	11
chr20	61430714	61430799	MajorDMR-13-46150	2
chr20	61431375	61432881	MajorDMR-13-46151	19
chr20	61434171	61434278	MajorDMR-13-46152	4
chr20	61435393	61435677	MajorDMR-13-46153	8
chr20	61437957	61438011	MajorDMR-13-46154	2
chr20	61448781	61449153	MajorDMR-13-46155	19
chr20	61456211	61456565	MajorDMR-13-46156	6
chr20	61467729	61467808	MajorDMR-13-46157	4
chr20	61477208	61478517	MajorDMR-13-46158	28
chr20	61479158	61479378	MajorDMR-13-46159	5
chr20	61488995	61489767	MajorDMR-13-46160	10
chr20	61490494	61490769	MajorDMR-13-46161	2
chr20	61505233	61505410	MajorDMR-13-46162	5
chr20	61506760	61506933	MajorDMR-13-46163	7
chr20	61517353	61517388	MajorDMR-13-46164	2
chr20	61522622	61522715	MajorDMR-13-46165	2
chr20	61525842	61526002	MajorDMR-13-46166	4
chr20	61537314	61538090	MajorDMR-13-46167	7
chr20	61541012	61541330	MajorDMR-13-46168	5
chr20	61553845	61553972	MajorDMR-13-46169	3
chr20	61560186	61561762	MajorDMR-13-46170	8
chr20	61568171	61568181	MajorDMR-13-46171	2
chr20	61578371	61578654	MajorDMR-13-46172	6
chr20	61583829	61584325	MajorDMR-13-46173	12
chr20	61585258	61585495	MajorDMR-13-46174	8
chr20	61596059	61596161	MajorDMR-13-46175	3
chr20	61603573	61603703	MajorDMR-13-46176	3
chr20	61604291	61606614	MajorDMR-13-46177	49
chr20	61612301	61612909	MajorDMR-13-46178	26
chr20	61636171	61637185	MajorDMR-13-46179	48
chr20	61638775	61640358	MajorDMR-13-46180	71
chr20	61640938	61642234	MajorDMR-13-46181	20
chr20	61645813	61646149	MajorDMR-13-46182	15
chr20	61656871	61657484	MajorDMR-13-46183	28
chr20	61659508	61660074	MajorDMR-13-46184	13
chr20	61664430	61665239	MajorDMR-13-46185	24
chr20	61667866	61668398	MajorDMR-13-46186	14
chr20	61688290	61688304	MajorDMR-13-46187	2
chr20	61696342	61696990	MajorDMR-13-46188	19
chr20	61700365	61700626	MajorDMR-13-46189	2
chr20	61731205	61731584	MajorDMR-13-46190	4
chr20	61732360	61732749	MajorDMR-13-46191	2
chr20	61734135	61735030	MajorDMR-13-46192	13
chr20	61758280	61758936	MajorDMR-13-46193	6
chr20	61761615	61762085	MajorDMR-13-46194	11
chr20	61769890	61770903	MajorDMR-13-46195	9
chr20	61779547	61779696	MajorDMR-13-46196	2
chr20	61781081	61781627	MajorDMR-13-46197	10
chr20	61782834	61783551	MajorDMR-13-46198	11
chr20	61786691	61786777	MajorDMR-13-46199	3
chr20	61794877	61795825	MajorDMR-13-46200	12
chr20	61798600	61799308	MajorDMR-13-46201	4
chr20	61805556	61808485	MajorDMR-13-46202	102
chr20	61811493	61812322	MajorDMR-13-46203	8
chr20	61813645	61814283	MajorDMR-13-46204	4
chr20	61814829	61815119	MajorDMR-13-46205	3
chr20	61820128	61820516	MajorDMR-13-46206	3
chr20	61822869	61822908	MajorDMR-13-46207	2
chr20	61825259	61825407	MajorDMR-13-46208	4
chr20	61828329	61828756	MajorDMR-13-46209	6
chr20	61837558	61837591	MajorDMR-13-46210	2
chr20	61839991	61840300	MajorDMR-13-46211	6
chr20	61866120	61866614	MajorDMR-13-46212	9
chr20	61882773	61882884	MajorDMR-13-46213	6
chr20	61884646	61884975	MajorDMR-13-46214	12
chr20	61886018	61886528	MajorDMR-13-46215	28
chr20	61900162	61900337	MajorDMR-13-46216	3
chr20	61922711	61922866	MajorDMR-13-46217	4
chr20	61924381	61924493	MajorDMR-13-46218	4
chr20	61925014	61925485	MajorDMR-13-46219	7
chr20	61926335	61928457	MajorDMR-13-46220	49
chr20	61936090	61936956	MajorDMR-13-46221	6
chr20	61941294	61941301	MajorDMR-13-46222	2
chr20	61952673	61952692	MajorDMR-13-46223	2
chr20	61953849	61954711	MajorDMR-13-46224	18
chr20	61968418	61969600	MajorDMR-13-46225	17
chr20	61974169	61974259	MajorDMR-13-46226	3
chr20	61982505	61982592	MajorDMR-13-46227	4
chr20	61989743	61989934	MajorDMR-13-46228	6
chr20	61992853	61993532	MajorDMR-13-46229	38
chr20	61998403	61999022	MajorDMR-13-46230	14
chr20	62001364	62001413	MajorDMR-13-46231	3
chr20	62002039	62002983	MajorDMR-13-46232	13
chr20	62007704	62010053	MajorDMR-13-46233	51
chr20	62012873	62013169	MajorDMR-13-46234	8
chr20	62014119	62014157	MajorDMR-13-46235	3
chr20	62025268	62026811	MajorDMR-13-46236	22
chr20	62028763	62028781	MajorDMR-13-46237	2
chr20	62031920	62034603	MajorDMR-13-46238	29
chr20	62051594	62051974	MajorDMR-13-46239	7
chr20	62060168	62060489	MajorDMR-13-46240	2
chr20	62066065	62067623	MajorDMR-13-46241	19
chr20	62072542	62072868	MajorDMR-13-46242	4
chr20	62073501	62073801	MajorDMR-13-46243	4
chr20	62076640	62076917	MajorDMR-13-46244	3
chr20	62077587	62079626	MajorDMR-13-46245	35
chr20	62083519	62083798	MajorDMR-13-46246	9
chr20	62084349	62088581	MajorDMR-13-46247	113
chr20	62090756	62090765	MajorDMR-13-46248	2
chr20	62091310	62093494	MajorDMR-13-46249	39
chr20	62094028	62095194	MajorDMR-13-46250	8
chr20	62096019	62097483	MajorDMR-13-46251	37
chr20	62099471	62099868	MajorDMR-13-46252	8
chr20	62100398	62101737	MajorDMR-13-46253	20
chr20	62102254	62102476	MajorDMR-13-46254	3
chr20	62104413	62105910	MajorDMR-13-46255	27
chr20	62106448	62106927	MajorDMR-13-46256	14
chr20	62115750	62115943	MajorDMR-13-46257	2
chr20	62117318	62117358	MajorDMR-13-46258	3
chr20	62119270	62120545	MajorDMR-13-46259	78
chr20	62121129	62122127	MajorDMR-13-46260	10
chr20	62126223	62126828	MajorDMR-13-46261	6
chr20	62127394	62127409	MajorDMR-13-46262	2
chr20	62128234	62128402	MajorDMR-13-46263	3
chr20	62128978	62129169	MajorDMR-13-46264	3
chr20	62131043	62132173	MajorDMR-13-46265	22
chr20	62150070	62150268	MajorDMR-13-46266	3
chr20	62150853	62150873	MajorDMR-13-46267	2
chr20	62153292	62153841	MajorDMR-13-46268	4
chr20	62159330	62159887	MajorDMR-13-46269	7
chr20	62163059	62163404	MajorDMR-13-46270	5
chr20	62166097	62166440	MajorDMR-13-46271	22
chr20	62169123	62169131	MajorDMR-13-46272	2
chr20	62171776	62171916	MajorDMR-13-46273	10
chr20	62178859	62179183	MajorDMR-13-46274	8
chr20	62179922	62180646	MajorDMR-13-46275	12
chr20	62184169	62184608	MajorDMR-13-46276	4
chr20	62185395	62185784	MajorDMR-13-46277	18
chr20	62205070	62205887	MajorDMR-13-46278	10
chr20	62230814	62230876	MajorDMR-13-46279	2
chr20	62257280	62257287	MajorDMR-13-46280	2
chr20	62272433	62273168	MajorDMR-13-46281	14
chr20	62273933	62274086	MajorDMR-13-46282	2
chr20	62280905	62281009	MajorDMR-13-46283	2
chr20	62281519	62281672	MajorDMR-13-46284	2
chr20	62282282	62282293	MajorDMR-13-46285	2
chr20	62283001	62283418	MajorDMR-13-46286	2
chr20	62290605	62290647	MajorDMR-13-46287	3
chr20	62295855	62296310	MajorDMR-13-46288	5
chr20	62313548	62313990	MajorDMR-13-46289	6
chr20	62327610	62328508	MajorDMR-13-46290	17
chr20	62329603	62329891	MajorDMR-13-46291	7
chr20	62367647	62367962	MajorDMR-13-46292	7
chr20	62368803	62370845	MajorDMR-13-46293	34
chr20	62371889	62372751	MajorDMR-13-46294	27
chr20	62376477	62376526	MajorDMR-13-46295	3
chr20	62405491	62406472	MajorDMR-13-46296	22
chr20	62407037	62407158	MajorDMR-13-46297	9
chr20	62417079	62417481	MajorDMR-13-46298	11
chr20	62418052	62418076	MajorDMR-13-46299	2
chr20	62418833	62419006	MajorDMR-13-46300	5
chr20	62427696	62427703	MajorDMR-13-46301	2
chr20	62447688	62448056	MajorDMR-13-46302	2
chr20	62457549	62457763	MajorDMR-13-46303	4
chr20	62463364	62464029	MajorDMR-13-46304	66
chr20	62466275	62466781	MajorDMR-13-46305	7
chr20	62477451	62478100	MajorDMR-13-46306	14
chr20	62478887	62479723	MajorDMR-13-46307	10
chr20	62485746	62486346	MajorDMR-13-46308	8
chr20	62490316	62490485	MajorDMR-13-46309	2
chr20	62495270	62495570	MajorDMR-13-46310	2
chr20	62525337	62525729	MajorDMR-13-46311	3
chr20	62541065	62541091	MajorDMR-13-46312	2
chr20	62550241	62550741	MajorDMR-13-46313	12
chr20	62555235	62555717	MajorDMR-13-46314	2
chr20	62565832	62566179	MajorDMR-13-46315	15
chr20	62570180	62570460	MajorDMR-13-46316	2
chr20	62573710	62573807	MajorDMR-13-46317	2
chr20	62575009	62575022	MajorDMR-13-46318	2
chr20	62581143	62581392	MajorDMR-13-46319	5
chr20	62588695	62589361	MajorDMR-13-46320	6
chr20	62604871	62605765	MajorDMR-13-46321	12
chr20	62609804	62610130	MajorDMR-13-46322	9
chr20	62611290	62611837	MajorDMR-13-46323	4
chr20	62668922	62669569	MajorDMR-13-46324	19
chr20	62670267	62671750	MajorDMR-13-46325	37
chr20	62672817	62672958	MajorDMR-13-46326	3
chr20	62679254	62679573	MajorDMR-13-46327	15
chr20	62681219	62681325	MajorDMR-13-46328	6
chr20	62687355	62687987	MajorDMR-13-46329	5
chr20	62688661	62689919	MajorDMR-13-46330	18
chr20	62714005	62714765	MajorDMR-13-46331	12
chr20	62715737	62716444	MajorDMR-13-46332	23
chr20	62721465	62721920	MajorDMR-13-46333	5
chr20	62722905	62723121	MajorDMR-13-46334	5
chr20	62724092	62724372	MajorDMR-13-46335	9
chr20	62726299	62726532	MajorDMR-13-46336	3
chr20	62733283	62734726	MajorDMR-13-46337	63
chr20	62738885	62739008	MajorDMR-13-46338	4
chr20	62746787	62747687	MajorDMR-13-46339	5
chr20	62773911	62774205	MajorDMR-13-46340	4
chr20	62792348	62793761	MajorDMR-13-46341	40
chr20	62914590	62914882	MajorDMR-13-46342	3
chr20	62916872	62917293	MajorDMR-13-46343	2
chr20	62919221	62919294	MajorDMR-13-46344	2
chr20	62947352	62947779	MajorDMR-13-46345	12
chr20	62948696	62949529	MajorDMR-13-46346	13
chr20	62959910	62960226	MajorDMR-13-46347	7
chr21	9483831	9484620	MajorDMR-13-46348	4
chr21	9695394	9695768	MajorDMR-13-46349	2
chr21	15399384	15399389	MajorDMR-13-46350	2
chr21	15588037	15588121	MajorDMR-13-46351	2
chr21	15624255	15624316	MajorDMR-13-46352	2
chr21	15679028	15679145	MajorDMR-13-46353	3
chr21	15753564	15753952	MajorDMR-13-46354	2
chr21	16135462	16135494	MajorDMR-13-46355	2
chr21	16286125	16286254	MajorDMR-13-46356	2
chr21	16329153	16329409	MajorDMR-13-46357	3
chr21	16364481	16364958	MajorDMR-13-46358	2
chr21	16430527	16431022	MajorDMR-13-46359	2
chr21	16434775	16435917	MajorDMR-13-46360	15
chr21	16491563	16491955	MajorDMR-13-46361	2
chr21	16624317	16624585	MajorDMR-13-46362	9
chr21	16627751	16627869	MajorDMR-13-46363	2
chr21	16682284	16682733	MajorDMR-13-46364	4
chr21	16855412	16855972	MajorDMR-13-46365	3
chr21	16900815	16900951	MajorDMR-13-46366	2
chr21	16907052	16907123	MajorDMR-13-46367	2
chr21	17023183	17023205	MajorDMR-13-46368	2
chr21	17079055	17079135	MajorDMR-13-46369	2
chr21	17085597	17085690	MajorDMR-13-46370	3
chr21	17101056	17101699	MajorDMR-13-46371	5
chr21	17104740	17105482	MajorDMR-13-46372	3
chr21	17112492	17112893	MajorDMR-13-46373	2
chr21	17120106	17120228	MajorDMR-13-46374	2
chr21	17124338	17124379	MajorDMR-13-46375	2
chr21	17126440	17126510	MajorDMR-13-46376	2
chr21	17137506	17137562	MajorDMR-13-46377	2
chr21	17170233	17170706	MajorDMR-13-46378	2
chr21	17198320	17198638	MajorDMR-13-46379	4
chr21	17199233	17200085	MajorDMR-13-46380	9
chr21	17265160	17265317	MajorDMR-13-46381	2
chr21	17446621	17446838	MajorDMR-13-46382	2
chr21	17489739	17490877	MajorDMR-13-46383	9
chr21	17541428	17541680	MajorDMR-13-46384	2
chr21	17588814	17589305	MajorDMR-13-46385	4
chr21	17595307	17595857	MajorDMR-13-46386	5
chr21	17678098	17678354	MajorDMR-13-46387	6
chr21	17702946	17703330	MajorDMR-13-46388	3
chr21	17906002	17907097	MajorDMR-13-46389	9
chr21	17951422	17951766	MajorDMR-13-46390	3
chr21	17970067	17970254	MajorDMR-13-46391	6
chr21	17978276	17978735	MajorDMR-13-46392	2
chr21	18080408	18080943	MajorDMR-13-46393	3
chr21	18169836	18170364	MajorDMR-13-46394	3
chr21	18665338	18665689	MajorDMR-13-46395	6
chr21	18770666	18770780	MajorDMR-13-46396	2
chr21	18811026	18811331	MajorDMR-13-46397	5
chr21	18823676	18824123	MajorDMR-13-46398	5
chr21	18826693	18827443	MajorDMR-13-46399	16
chr21	18835892	18836088	MajorDMR-13-46400	3
chr21	18881874	18881978	MajorDMR-13-46401	2
chr21	18882638	18882680	MajorDMR-13-46402	3
chr21	18884183	18884436	MajorDMR-13-46403	4
chr21	18886841	18887055	MajorDMR-13-46404	4
chr21	18899219	18899911	MajorDMR-13-46405	4
chr21	18912438	18913094	MajorDMR-13-46406	4
chr21	18914930	18915432	MajorDMR-13-46407	6
chr21	18923741	18924297	MajorDMR-13-46408	7
chr21	18926876	18926899	MajorDMR-13-46409	2
chr21	18983043	18983277	MajorDMR-13-46410	2
chr21	18985632	18985883	MajorDMR-13-46411	6
chr21	19003538	19003717	MajorDMR-13-46412	3
chr21	19032855	19033505	MajorDMR-13-46413	9
chr21	19156853	19157143	MajorDMR-13-46414	3
chr21	19225563	19226134	MajorDMR-13-46415	3
chr21	19252146	19252297	MajorDMR-13-46416	2
chr21	19667887	19667957	MajorDMR-13-46417	2
chr21	19693317	19693653	MajorDMR-13-46418	2
chr21	19742944	19743165	MajorDMR-13-46419	4
chr21	19784163	19784279	MajorDMR-13-46420	4
chr21	19796683	19796984	MajorDMR-13-46421	3
chr21	19890229	19890785	MajorDMR-13-46422	11
chr21	19894498	19894904	MajorDMR-13-46423	2
chr21	20250305	20250504	MajorDMR-13-46424	6
chr21	20358695	20358871	MajorDMR-13-46425	3
chr21	20767837	20768118	MajorDMR-13-46426	4
chr21	21220846	21220929	MajorDMR-13-46427	2
chr21	21376574	21376935	MajorDMR-13-46428	2
chr21	21397145	21397509	MajorDMR-13-46429	8
chr21	21713806	21714299	MajorDMR-13-46430	4
chr21	22132251	22132638	MajorDMR-13-46431	3
chr21	22155939	22156480	MajorDMR-13-46432	7
chr21	22175215	22175262	MajorDMR-13-46433	2
chr21	22187387	22187436	MajorDMR-13-46434	2
chr21	22194596	22195162	MajorDMR-13-46435	5
chr21	22315980	22316291	MajorDMR-13-46436	5
chr21	22341275	22341686	MajorDMR-13-46437	2
chr21	22343845	22343853	MajorDMR-13-46438	2
chr21	22369423	22369606	MajorDMR-13-46439	7
chr21	22374078	22374335	MajorDMR-13-46440	4
chr21	22412410	22412617	MajorDMR-13-46441	2
chr21	22462958	22463131	MajorDMR-13-46442	2
chr21	22484494	22484640	MajorDMR-13-46443	2
chr21	22510550	22510585	MajorDMR-13-46444	2
chr21	22518223	22518359	MajorDMR-13-46445	2
chr21	22535167	22535187	MajorDMR-13-46446	2
chr21	22702960	22703072	MajorDMR-13-46447	2
chr21	22757969	22757976	MajorDMR-13-46448	2
chr21	22888936	22889168	MajorDMR-13-46449	3
chr21	22894686	22894995	MajorDMR-13-46450	3
chr21	23085470	23086116	MajorDMR-13-46451	4
chr21	23325005	23325175	MajorDMR-13-46452	3
chr21	23392423	23392807	MajorDMR-13-46453	2
chr21	23763459	23763580	MajorDMR-13-46454	2
chr21	23828737	23828881	MajorDMR-13-46455	2
chr21	23848834	23849328	MajorDMR-13-46456	2
chr21	24847974	24848376	MajorDMR-13-46457	2
chr21	24990327	24990670	MajorDMR-13-46458	3
chr21	24991334	24991369	MajorDMR-13-46459	2
chr21	25009459	25009507	MajorDMR-13-46460	2
chr21	25671057	25671136	MajorDMR-13-46461	2
chr21	26065931	26066542	MajorDMR-13-46462	3
chr21	26412418	26412574	MajorDMR-13-46463	5
chr21	26667775	26668053	MajorDMR-13-46464	3
chr21	26723229	26723365	MajorDMR-13-46465	2
chr21	26934199	26934803	MajorDMR-13-46466	39
chr21	26980976	26981012	MajorDMR-13-46467	2
chr21	27010680	27010697	MajorDMR-13-46468	2
chr21	27013269	27013968	MajorDMR-13-46469	6
chr21	27034261	27034585	MajorDMR-13-46470	3
chr21	27041774	27042012	MajorDMR-13-46471	4
chr21	27061357	27061755	MajorDMR-13-46472	2
chr21	27104396	27104565	MajorDMR-13-46473	2
chr21	27105791	27106331	MajorDMR-13-46474	5
chr21	27162983	27163178	MajorDMR-13-46475	3
chr21	27194852	27195684	MajorDMR-13-46476	15
chr21	27253260	27254312	MajorDMR-13-46477	15
chr21	27261135	27261286	MajorDMR-13-46478	3
chr21	27262466	27262529	MajorDMR-13-46479	2
chr21	27268270	27268302	MajorDMR-13-46480	3
chr21	27268846	27269223	MajorDMR-13-46481	2
chr21	27274558	27274682	MajorDMR-13-46482	2
chr21	27276138	27276406	MajorDMR-13-46483	5
chr21	27277024	27278548	MajorDMR-13-46484	15
chr21	27280857	27281039	MajorDMR-13-46485	3
chr21	27288283	27288302	MajorDMR-13-46486	2
chr21	27298597	27298699	MajorDMR-13-46487	2
chr21	27302588	27303500	MajorDMR-13-46488	6
chr21	27316872	27317692	MajorDMR-13-46489	6
chr21	27326783	27326941	MajorDMR-13-46490	2
chr21	27332873	27333244	MajorDMR-13-46491	4
chr21	27342361	27343227	MajorDMR-13-46492	18
chr21	27352349	27352738	MajorDMR-13-46493	7
chr21	27354922	27355237	MajorDMR-13-46494	2
chr21	27355966	27356165	MajorDMR-13-46495	2
chr21	27359984	27360472	MajorDMR-13-46496	2
chr21	27362153	27362296	MajorDMR-13-46497	2
chr21	27380702	27381340	MajorDMR-13-46498	4
chr21	27383411	27383433	MajorDMR-13-46499	2
chr21	27400678	27400736	MajorDMR-13-46500	3
chr21	27402249	27402306	MajorDMR-13-46501	2
chr21	27406676	27407137	MajorDMR-13-46502	3
chr21	27407847	27408205	MajorDMR-13-46503	7
chr21	27432649	27433165	MajorDMR-13-46504	3
chr21	27433843	27434199	MajorDMR-13-46505	5
chr21	27440355	27440705	MajorDMR-13-46506	5
chr21	27444395	27445230	MajorDMR-13-46507	4
chr21	27449717	27450503	MajorDMR-13-46508	14
chr21	27455751	27455868	MajorDMR-13-46509	2
chr21	27468266	27468393	MajorDMR-13-46510	2
chr21	27471100	27471808	MajorDMR-13-46511	5
chr21	27480512	27480521	MajorDMR-13-46512	2
chr21	27483161	27483365	MajorDMR-13-46513	2
chr21	27484264	27484587	MajorDMR-13-46514	2
chr21	27485346	27485888	MajorDMR-13-46515	4
chr21	27488323	27488708	MajorDMR-13-46516	2
chr21	27493299	27493413	MajorDMR-13-46517	2
chr21	27496661	27496964	MajorDMR-13-46518	3
chr21	27497793	27498119	MajorDMR-13-46519	2
chr21	27500217	27501111	MajorDMR-13-46520	11
chr21	27502382	27502598	MajorDMR-13-46521	2
chr21	27504862	27505172	MajorDMR-13-46522	2
chr21	27508629	27508652	MajorDMR-13-46523	2
chr21	27512685	27513219	MajorDMR-13-46524	4
chr21	27519725	27520111	MajorDMR-13-46525	4
chr21	27523545	27523792	MajorDMR-13-46526	4
chr21	27530646	27530922	MajorDMR-13-46527	2
chr21	27533216	27533384	MajorDMR-13-46528	3
chr21	27535945	27536068	MajorDMR-13-46529	2
chr21	27537894	27538022	MajorDMR-13-46530	3
chr21	27540286	27540729	MajorDMR-13-46531	2
chr21	27543700	27543722	MajorDMR-13-46532	2
chr21	27610964	27611226	MajorDMR-13-46533	3
chr21	27664800	27665715	MajorDMR-13-46534	6
chr21	27692980	27693134	MajorDMR-13-46535	3
chr21	27944585	27945030	MajorDMR-13-46536	4
chr21	27971745	27972598	MajorDMR-13-46537	6
chr21	28025247	28025597	MajorDMR-13-46538	3
chr21	28051835	28052045	MajorDMR-13-46539	4
chr21	28082517	28083066	MajorDMR-13-46540	9
chr21	28088447	28088698	MajorDMR-13-46541	2
chr21	28089904	28090353	MajorDMR-13-46542	2
chr21	28173316	28173980	MajorDMR-13-46543	5
chr21	28188148	28188275	MajorDMR-13-46544	5
chr21	28219007	28219395	MajorDMR-13-46545	11
chr21	28323496	28324253	MajorDMR-13-46546	7
chr21	28327057	28327146	MajorDMR-13-46547	4
chr21	28329125	28329248	MajorDMR-13-46548	2
chr21	28334395	28335021	MajorDMR-13-46549	5
chr21	28337856	28338084	MajorDMR-13-46550	17
chr21	28736733	28737004	MajorDMR-13-46551	2
chr21	29175282	29175354	MajorDMR-13-46552	2
chr21	29186180	29186293	MajorDMR-13-46553	3
chr21	29253626	29253838	MajorDMR-13-46554	2
chr21	29853107	29853157	MajorDMR-13-46555	2
chr21	30004925	30005198	MajorDMR-13-46556	3
chr21	30077291	30077386	MajorDMR-13-46557	5
chr21	30109737	30110229	MajorDMR-13-46558	4
chr21	30258071	30258178	MajorDMR-13-46559	3
chr21	30313949	30314432	MajorDMR-13-46560	3
chr21	30431820	30431993	MajorDMR-13-46561	3
chr21	30433242	30433592	MajorDMR-13-46562	3
chr21	30462655	30462788	MajorDMR-13-46563	4
chr21	30470576	30470897	MajorDMR-13-46564	4
chr21	30527506	30528014	MajorDMR-13-46565	6
chr21	30536754	30537088	MajorDMR-13-46566	6
chr21	30568076	30568782	MajorDMR-13-46567	8
chr21	30605639	30605781	MajorDMR-13-46568	4
chr21	30670254	30670625	MajorDMR-13-46569	2
chr21	30680143	30680642	MajorDMR-13-46570	2
chr21	30963250	30963376	MajorDMR-13-46571	4
chr21	31096643	31097632	MajorDMR-13-46572	7
chr21	31109825	31109986	MajorDMR-13-46573	2
chr21	31186704	31186938	MajorDMR-13-46574	7
chr21	31222060	31222413	MajorDMR-13-46575	5
chr21	31310604	31311071	MajorDMR-13-46576	5
chr21	31312904	31313061	MajorDMR-13-46577	3
chr21	31400528	31400691	MajorDMR-13-46578	2
chr21	31579442	31579563	MajorDMR-13-46579	3
chr21	31760711	31760777	MajorDMR-13-46580	2
chr21	31951617	31951882	MajorDMR-13-46581	2
chr21	32203573	32203717	MajorDMR-13-46582	2
chr21	32275109	32275291	MajorDMR-13-46583	4
chr21	32305127	32305275	MajorDMR-13-46584	3
chr21	32444735	32444781	MajorDMR-13-46585	2
chr21	32458512	32458616	MajorDMR-13-46586	3
chr21	32465224	32465885	MajorDMR-13-46587	6
chr21	32471155	32471320	MajorDMR-13-46588	5
chr21	32481314	32481434	MajorDMR-13-46589	2
chr21	32489177	32490776	MajorDMR-13-46590	12
chr21	32492161	32492316	MajorDMR-13-46591	4
chr21	32496457	32496560	MajorDMR-13-46592	3
chr21	32507953	32508131	MajorDMR-13-46593	2
chr21	32509081	32509192	MajorDMR-13-46594	2
chr21	32514656	32515112	MajorDMR-13-46595	6
chr21	32517868	32517909	MajorDMR-13-46596	2
chr21	32531599	32532824	MajorDMR-13-46597	14
chr21	32546172	32546927	MajorDMR-13-46598	26
chr21	32565486	32565540	MajorDMR-13-46599	4
chr21	32624807	32625124	MajorDMR-13-46600	7
chr21	32630129	32630526	MajorDMR-13-46601	6
chr21	32634179	32634356	MajorDMR-13-46602	5
chr21	32634865	32635497	MajorDMR-13-46603	6
chr21	32637551	32639256	MajorDMR-13-46604	43
chr21	32647988	32648529	MajorDMR-13-46605	9
chr21	32667269	32667276	MajorDMR-13-46606	2
chr21	32671260	32671301	MajorDMR-13-46607	4
chr21	32712789	32713805	MajorDMR-13-46608	12
chr21	32716867	32717178	MajorDMR-13-46609	4
chr21	32719644	32720348	MajorDMR-13-46610	15
chr21	32721679	32721821	MajorDMR-13-46611	3
chr21	32740857	32741108	MajorDMR-13-46612	6
chr21	32796499	32796749	MajorDMR-13-46613	3
chr21	32811850	32812532	MajorDMR-13-46614	13
chr21	32816487	32816743	MajorDMR-13-46615	7
chr21	32827746	32827765	MajorDMR-13-46616	2
chr21	32851236	32851356	MajorDMR-13-46617	2
chr21	32855607	32855666	MajorDMR-13-46618	4
chr21	32867316	32867414	MajorDMR-13-46619	2
chr21	32881659	32882209	MajorDMR-13-46620	13
chr21	32896537	32896670	MajorDMR-13-46621	2
chr21	32899202	32899785	MajorDMR-13-46622	5
chr21	32927012	32927200	MajorDMR-13-46623	3
chr21	32932375	32932586	MajorDMR-13-46624	3
chr21	32955771	32956425	MajorDMR-13-46625	7
chr21	32965340	32965778	MajorDMR-13-46626	10
chr21	32977298	32977426	MajorDMR-13-46627	2
chr21	33020225	33020424	MajorDMR-13-46628	2
chr21	33033177	33033449	MajorDMR-13-46629	3
chr21	33035568	33035666	MajorDMR-13-46630	3
chr21	33037763	33038131	MajorDMR-13-46631	9
chr21	33038920	33039421	MajorDMR-13-46632	2
chr21	33042976	33043880	MajorDMR-13-46633	8
chr21	33153138	33153471	MajorDMR-13-46634	4
chr21	33158549	33158584	MajorDMR-13-46635	2
chr21	33171057	33171831	MajorDMR-13-46636	13
chr21	33210524	33210548	MajorDMR-13-46637	2
chr21	33244341	33244649	MajorDMR-13-46638	3
chr21	33246706	33248378	MajorDMR-13-46639	47
chr21	33249560	33249574	MajorDMR-13-46640	2
chr21	33259478	33260036	MajorDMR-13-46641	11
chr21	33280601	33280820	MajorDMR-13-46642	3
chr21	33281369	33281403	MajorDMR-13-46643	2
chr21	33342650	33343355	MajorDMR-13-46644	6
chr21	33356762	33356794	MajorDMR-13-46645	2
chr21	33362269	33362484	MajorDMR-13-46646	4
chr21	33364715	33365734	MajorDMR-13-46647	15
chr21	33372365	33372500	MajorDMR-13-46648	3
chr21	33375885	33376560	MajorDMR-13-46649	3
chr21	33388546	33388623	MajorDMR-13-46650	3
chr21	33417030	33417501	MajorDMR-13-46651	7
chr21	33427742	33428022	MajorDMR-13-46652	2
chr21	33455448	33455796	MajorDMR-13-46653	3
chr21	33468598	33468638	MajorDMR-13-46654	2
chr21	33473396	33473894	MajorDMR-13-46655	6
chr21	33487214	33487680	MajorDMR-13-46656	4
chr21	33492570	33492753	MajorDMR-13-46657	2
chr21	33507044	33507236	MajorDMR-13-46658	2
chr21	33507924	33507933	MajorDMR-13-46659	2
chr21	33508625	33509074	MajorDMR-13-46660	7
chr21	33556535	33556539	MajorDMR-13-46661	2
chr21	33628578	33628988	MajorDMR-13-46662	6
chr21	33629652	33630657	MajorDMR-13-46663	9
chr21	33698098	33698126	MajorDMR-13-46664	4
chr21	33701990	33702451	MajorDMR-13-46665	3
chr21	33706767	33708699	MajorDMR-13-46666	38
chr21	33720997	33721139	MajorDMR-13-46667	2
chr21	33732134	33732194	MajorDMR-13-46668	2
chr21	33775537	33775848	MajorDMR-13-46669	2
chr21	33785483	33786119	MajorDMR-13-46670	14
chr21	33823311	33823750	MajorDMR-13-46671	9
chr21	33828945	33829308	MajorDMR-13-46672	4
chr21	33847807	33847834	MajorDMR-13-46673	2
chr21	33871609	33872083	MajorDMR-13-46674	4
chr21	33934865	33934954	MajorDMR-13-46675	3
chr21	33952166	33952777	MajorDMR-13-46676	13
chr21	33974654	33974771	MajorDMR-13-46677	3
chr21	33975348	33975395	MajorDMR-13-46678	2
chr21	33976474	33976891	MajorDMR-13-46679	13
chr21	34083468	34083503	MajorDMR-13-46680	2
chr21	34101370	34101414	MajorDMR-13-46681	2
chr21	34110122	34110158	MajorDMR-13-46682	2
chr21	34145141	34145354	MajorDMR-13-46683	3
chr21	34175904	34175961	MajorDMR-13-46684	2
chr21	34199115	34199192	MajorDMR-13-46685	2
chr21	34205340	34205396	MajorDMR-13-46686	4
chr21	34206292	34207868	MajorDMR-13-46687	15
chr21	34241328	34241521	MajorDMR-13-46688	2
chr21	34292649	34292759	MajorDMR-13-46689	2
chr21	34312580	34313008	MajorDMR-13-46690	6
chr21	34326859	34327894	MajorDMR-13-46691	22
chr21	34351356	34351553	MajorDMR-13-46692	2
chr21	34363977	34364204	MajorDMR-13-46693	4
chr21	34392028	34395364	MajorDMR-13-46694	105
chr21	34396280	34397397	MajorDMR-13-46695	50
chr21	34400349	34403708	MajorDMR-13-46696	74
chr21	34404286	34406349	MajorDMR-13-46697	52
chr21	34436588	34437459	MajorDMR-13-46698	25
chr21	34442069	34442184	MajorDMR-13-46699	3
chr21	34444135	34445150	MajorDMR-13-46700	17
chr21	34481760	34482891	MajorDMR-13-46701	30
chr21	34484280	34485454	MajorDMR-13-46702	13
chr21	34569506	34570140	MajorDMR-13-46703	5
chr21	34584668	34584736	MajorDMR-13-46704	4
chr21	34601303	34601763	MajorDMR-13-46705	5
chr21	34620080	34620208	MajorDMR-13-46706	5
chr21	34732785	34733078	MajorDMR-13-46707	2
chr21	34733629	34733636	MajorDMR-13-46708	2
chr21	34752001	34752053	MajorDMR-13-46709	2
chr21	34753062	34753158	MajorDMR-13-46710	4
chr21	34774102	34774899	MajorDMR-13-46711	30
chr21	34776707	34777326	MajorDMR-13-46712	3
chr21	34783052	34783470	MajorDMR-13-46713	4
chr21	34800183	34800240	MajorDMR-13-46714	2
chr21	34817828	34817966	MajorDMR-13-46715	7
chr21	34831475	34831480	MajorDMR-13-46716	2
chr21	34863182	34863351	MajorDMR-13-46717	5
chr21	34883111	34883271	MajorDMR-13-46718	4
chr21	34961738	34961762	MajorDMR-13-46719	2
chr21	35016515	35017213	MajorDMR-13-46720	4
chr21	35040091	35040168	MajorDMR-13-46721	2
chr21	35050842	35051218	MajorDMR-13-46722	3
chr21	35068924	35069031	MajorDMR-13-46723	2
chr21	35141788	35141853	MajorDMR-13-46724	3
chr21	35159795	35159802	MajorDMR-13-46725	2
chr21	35183304	35183513	MajorDMR-13-46726	2
chr21	35203118	35203276	MajorDMR-13-46727	4
chr21	35255290	35255538	MajorDMR-13-46728	2
chr21	35257037	35257170	MajorDMR-13-46729	2
chr21	35266934	35267947	MajorDMR-13-46730	10
chr21	35271969	35272560	MajorDMR-13-46731	4
chr21	35275842	35276564	MajorDMR-13-46732	5
chr21	35283153	35283507	MajorDMR-13-46733	6
chr21	35287020	35287233	MajorDMR-13-46734	6
chr21	35303433	35303472	MajorDMR-13-46735	2
chr21	35341561	35341714	MajorDMR-13-46736	2
chr21	35363515	35363724	MajorDMR-13-46737	2
chr21	35445186	35445252	MajorDMR-13-46738	5
chr21	35496494	35496641	MajorDMR-13-46739	3
chr21	35498432	35499179	MajorDMR-13-46740	10
chr21	35563893	35564018	MajorDMR-13-46741	3
chr21	35573754	35573771	MajorDMR-13-46742	2
chr21	35574638	35575409	MajorDMR-13-46743	11
chr21	35720207	35720525	MajorDMR-13-46744	5
chr21	35734018	35734118	MajorDMR-13-46745	2
chr21	35747328	35747489	MajorDMR-13-46746	6
chr21	35748508	35748720	MajorDMR-13-46747	4
chr21	35787657	35787793	MajorDMR-13-46748	2
chr21	35801922	35802505	MajorDMR-13-46749	3
chr21	35811113	35811500	MajorDMR-13-46750	3
chr21	35818562	35818622	MajorDMR-13-46751	2
chr21	35848592	35849183	MajorDMR-13-46752	4
chr21	35851400	35851686	MajorDMR-13-46753	4
chr21	35898826	35899298	MajorDMR-13-46754	6
chr21	35900623	35900725	MajorDMR-13-46755	2
chr21	35917549	35917601	MajorDMR-13-46756	2
chr21	35946856	35947759	MajorDMR-13-46757	22
chr21	35956433	35956764	MajorDMR-13-46758	3
chr21	35964633	35965106	MajorDMR-13-46759	12
chr21	35981540	35981791	MajorDMR-13-46760	3
chr21	36041312	36041319	MajorDMR-13-46761	2
chr21	36117877	36117927	MajorDMR-13-46762	3
chr21	36155470	36155654	MajorDMR-13-46763	2
chr21	36257612	36258632	MajorDMR-13-46764	31
chr21	36264105	36264406	MajorDMR-13-46765	3
chr21	36277138	36277560	MajorDMR-13-46766	3
chr21	36285995	36286597	MajorDMR-13-46767	8
chr21	36291910	36291965	MajorDMR-13-46768	2
chr21	36308782	36309084	MajorDMR-13-46769	7
chr21	36398904	36399445	MajorDMR-13-46770	17
chr21	36417022	36417251	MajorDMR-13-46771	6
chr21	36511240	36511380	MajorDMR-13-46772	2
chr21	36581388	36581406	MajorDMR-13-46773	2
chr21	36772821	36772860	MajorDMR-13-46774	2
chr21	36800883	36801085	MajorDMR-13-46775	5
chr21	36936363	36936467	MajorDMR-13-46776	3
chr21	37092769	37093013	MajorDMR-13-46777	5
chr21	37222760	37222809	MajorDMR-13-46778	2
chr21	37304663	37305008	MajorDMR-13-46779	7
chr21	37411614	37411637	MajorDMR-13-46780	2
chr21	37412681	37412709	MajorDMR-13-46781	2
chr21	37447484	37447934	MajorDMR-13-46782	2
chr21	37477119	37477328	MajorDMR-13-46783	4
chr21	37486438	37486446	MajorDMR-13-46784	2
chr21	37502999	37503046	MajorDMR-13-46785	2
chr21	37506605	37507085	MajorDMR-13-46786	8
chr21	37508475	37508808	MajorDMR-13-46787	11
chr21	37513799	37514224	MajorDMR-13-46788	5
chr21	37530156	37530542	MajorDMR-13-46789	2
chr21	37560971	37561166	MajorDMR-13-46790	5
chr21	37661151	37662047	MajorDMR-13-46791	7
chr21	37694811	37694831	MajorDMR-13-46792	2
chr21	37749737	37749791	MajorDMR-13-46793	2
chr21	37756580	37757147	MajorDMR-13-46794	6
chr21	37758144	37758480	MajorDMR-13-46795	10
chr21	37908062	37908324	MajorDMR-13-46796	5
chr21	37914666	37915355	MajorDMR-13-46797	13
chr21	37924138	37924553	MajorDMR-13-46798	7
chr21	37963974	37964070	MajorDMR-13-46799	2
chr21	38003444	38003494	MajorDMR-13-46800	2
chr21	38035485	38036492	MajorDMR-13-46801	14
chr21	38063439	38064255	MajorDMR-13-46802	16
chr21	38074768	38076177	MajorDMR-13-46803	12
chr21	38117038	38117839	MajorDMR-13-46804	26
chr21	38119440	38119627	MajorDMR-13-46805	2
chr21	38120549	38120836	MajorDMR-13-46806	8
chr21	38123600	38123926	MajorDMR-13-46807	2
chr21	38193297	38193941	MajorDMR-13-46808	8
chr21	38311851	38311913	MajorDMR-13-46809	2
chr21	38335273	38335372	MajorDMR-13-46810	2
chr21	38339884	38339997	MajorDMR-13-46811	4
chr21	38362741	38362755	MajorDMR-13-46812	2
chr21	38381978	38382321	MajorDMR-13-46813	9
chr21	38443997	38444164	MajorDMR-13-46814	2
chr21	38447570	38447794	MajorDMR-13-46815	4
chr21	38459404	38459797	MajorDMR-13-46816	2
chr21	38460620	38461107	MajorDMR-13-46817	2
chr21	38461915	38461939	MajorDMR-13-46818	2
chr21	38471093	38471283	MajorDMR-13-46819	2
chr21	38519027	38519114	MajorDMR-13-46820	4
chr21	38531827	38532437	MajorDMR-13-46821	4
chr21	38544908	38545176	MajorDMR-13-46822	2
chr21	38554994	38555087	MajorDMR-13-46823	2
chr21	38567304	38567538	MajorDMR-13-46824	4
chr21	38593843	38594006	MajorDMR-13-46825	3
chr21	38631610	38632018	MajorDMR-13-46826	3
chr21	38742872	38743133	MajorDMR-13-46827	2
chr21	38759335	38759458	MajorDMR-13-46828	2
chr21	38806522	38807040	MajorDMR-13-46829	3
chr21	38823044	38823238	MajorDMR-13-46830	2
chr21	38825014	38826570	MajorDMR-13-46831	11
chr21	38830475	38830800	MajorDMR-13-46832	3
chr21	38833435	38833943	MajorDMR-13-46833	3
chr21	38845803	38846271	MajorDMR-13-46834	4
chr21	38882156	38882227	MajorDMR-13-46835	2
chr21	38893543	38893714	MajorDMR-13-46836	2
chr21	38923659	38924154	MajorDMR-13-46837	13
chr21	38988426	38988436	MajorDMR-13-46838	2
chr21	39016852	39016872	MajorDMR-13-46839	2
chr21	39030340	39031043	MajorDMR-13-46840	11
chr21	39055093	39056098	MajorDMR-13-46841	8
chr21	39059552	39059856	MajorDMR-13-46842	7
chr21	39082933	39083123	MajorDMR-13-46843	5
chr21	39104391	39105626	MajorDMR-13-46844	13
chr21	39120479	39120739	MajorDMR-13-46845	3
chr21	39140403	39140593	MajorDMR-13-46846	3
chr21	39156997	39157302	MajorDMR-13-46847	4
chr21	39163285	39163354	MajorDMR-13-46848	2
chr21	39218849	39219328	MajorDMR-13-46849	4
chr21	39227602	39227723	MajorDMR-13-46850	2
chr21	39240888	39240906	MajorDMR-13-46851	2
chr21	39285737	39286116	MajorDMR-13-46852	4
chr21	39330508	39331009	MajorDMR-13-46853	2
chr21	39395351	39395878	MajorDMR-13-46854	7
chr21	39463885	39464591	MajorDMR-13-46855	7
chr21	39542484	39542578	MajorDMR-13-46856	2
chr21	39672182	39672237	MajorDMR-13-46857	2
chr21	39767616	39767654	MajorDMR-13-46858	2
chr21	39800285	39800406	MajorDMR-13-46859	3
chr21	39820682	39821078	MajorDMR-13-46860	3
chr21	39825184	39825516	MajorDMR-13-46861	2
chr21	39826036	39826342	MajorDMR-13-46862	4
chr21	39877574	39877608	MajorDMR-13-46863	2
chr21	39878627	39878740	MajorDMR-13-46864	4
chr21	39903557	39903803	MajorDMR-13-46865	5
chr21	39939358	39939942	MajorDMR-13-46866	21
chr21	39976703	39977348	MajorDMR-13-46867	3
chr21	40003205	40003482	MajorDMR-13-46868	6
chr21	40020123	40020394	MajorDMR-13-46869	2
chr21	40031639	40032027	MajorDMR-13-46870	2
chr21	40033503	40034134	MajorDMR-13-46871	5
chr21	40106363	40106769	MajorDMR-13-46872	11
chr21	40133547	40133678	MajorDMR-13-46873	3
chr21	40139286	40139835	MajorDMR-13-46874	7
chr21	40176201	40177071	MajorDMR-13-46875	17
chr21	40178665	40180213	MajorDMR-13-46876	22
chr21	40183404	40183523	MajorDMR-13-46877	2
chr21	40188379	40188910	MajorDMR-13-46878	6
chr21	40194999	40195139	MajorDMR-13-46879	3
chr21	40195753	40196428	MajorDMR-13-46880	6
chr21	40284971	40285633	MajorDMR-13-46881	21
chr21	40286458	40286608	MajorDMR-13-46882	3
chr21	40292806	40293290	MajorDMR-13-46883	6
chr21	40298161	40298249	MajorDMR-13-46884	3
chr21	40309826	40310836	MajorDMR-13-46885	7
chr21	40314552	40314578	MajorDMR-13-46886	2
chr21	40328772	40329149	MajorDMR-13-46887	4
chr21	40336791	40337392	MajorDMR-13-46888	7
chr21	40357483	40357860	MajorDMR-13-46889	11
chr21	40359341	40360054	MajorDMR-13-46890	6
chr21	40361878	40362511	MajorDMR-13-46891	7
chr21	40434504	40434912	MajorDMR-13-46892	7
chr21	40451747	40451788	MajorDMR-13-46893	2
chr21	40460492	40460903	MajorDMR-13-46894	5
chr21	40484201	40484372	MajorDMR-13-46895	2
chr21	40496774	40497029	MajorDMR-13-46896	6
chr21	40510537	40510789	MajorDMR-13-46897	3
chr21	40531258	40531579	MajorDMR-13-46898	5
chr21	40554126	40554566	MajorDMR-13-46899	2
chr21	40556445	40557087	MajorDMR-13-46900	3
chr21	40559089	40559163	MajorDMR-13-46901	3
chr21	40582410	40582824	MajorDMR-13-46902	2
chr21	40622797	40623397	MajorDMR-13-46903	4
chr21	40683518	40684012	MajorDMR-13-46904	5
chr21	40745746	40745859	MajorDMR-13-46905	2
chr21	40753250	40753286	MajorDMR-13-46906	3
chr21	40758337	40758420	MajorDMR-13-46907	3
chr21	40760872	40760976	MajorDMR-13-46908	3
chr21	40774544	40774933	MajorDMR-13-46909	2
chr21	40813471	40813688	MajorDMR-13-46910	4
chr21	40816344	40816608	MajorDMR-13-46911	5
chr21	40890826	40890883	MajorDMR-13-46912	3
chr21	40985230	40985241	MajorDMR-13-46913	2
chr21	41002209	41002448	MajorDMR-13-46914	5
chr21	41015442	41015470	MajorDMR-13-46915	2
chr21	41087567	41087768	MajorDMR-13-46916	3
chr21	41212712	41212923	MajorDMR-13-46917	10
chr21	41223990	41223995	MajorDMR-13-46918	2
chr21	41238927	41239967	MajorDMR-13-46919	7
chr21	41348930	41348977	MajorDMR-13-46920	2
chr21	41356236	41356704	MajorDMR-13-46921	13
chr21	41375475	41375841	MajorDMR-13-46922	5
chr21	41388303	41388572	MajorDMR-13-46923	4
chr21	41428989	41429306	MajorDMR-13-46924	2
chr21	41524574	41524599	MajorDMR-13-46925	2
chr21	41627380	41627850	MajorDMR-13-46926	2
chr21	41642068	41642690	MajorDMR-13-46927	5
chr21	41707826	41708188	MajorDMR-13-46928	8
chr21	41747532	41748117	MajorDMR-13-46929	3
chr21	41751701	41752549	MajorDMR-13-46930	5
chr21	41758328	41758711	MajorDMR-13-46931	15
chr21	41776458	41776564	MajorDMR-13-46932	2
chr21	41808635	41808665	MajorDMR-13-46933	2
chr21	41838005	41838129	MajorDMR-13-46934	2
chr21	41888477	41888609	MajorDMR-13-46935	3
chr21	42006060	42006471	MajorDMR-13-46936	6
chr21	42007975	42008673	MajorDMR-13-46937	11
chr21	42012504	42012782	MajorDMR-13-46938	2
chr21	42189170	42189590	MajorDMR-13-46939	4
chr21	42190719	42190940	MajorDMR-13-46940	2
chr21	42295445	42295463	MajorDMR-13-46941	4
chr21	42382178	42382691	MajorDMR-13-46942	4
chr21	42435839	42435893	MajorDMR-13-46943	2
chr21	42446232	42446549	MajorDMR-13-46944	4
chr21	42485084	42485638	MajorDMR-13-46945	9
chr21	42493770	42494042	MajorDMR-13-46946	5
chr21	42496522	42497274	MajorDMR-13-46947	11
chr21	42535159	42535469	MajorDMR-13-46948	10
chr21	42538606	42539294	MajorDMR-13-46949	16
chr21	42582529	42582555	MajorDMR-13-46950	2
chr21	42607164	42607342	MajorDMR-13-46951	2
chr21	42614345	42614404	MajorDMR-13-46952	3
chr21	42661453	42661544	MajorDMR-13-46953	2
chr21	42688348	42688561	MajorDMR-13-46954	3
chr21	42689074	42689320	MajorDMR-13-46955	7
chr21	42721093	42721165	MajorDMR-13-46956	2
chr21	42741054	42741497	MajorDMR-13-46957	5
chr21	42792835	42792994	MajorDMR-13-46958	2
chr21	42797980	42798065	MajorDMR-13-46959	5
chr21	42798815	42799087	MajorDMR-13-46960	6
chr21	42832635	42832818	MajorDMR-13-46961	6
chr21	42878777	42878844	MajorDMR-13-46962	2
chr21	42880535	42881207	MajorDMR-13-46963	15
chr21	43035741	43036612	MajorDMR-13-46964	7
chr21	43057243	43057630	MajorDMR-13-46965	3
chr21	43071672	43071718	MajorDMR-13-46966	3
chr21	43112274	43112667	MajorDMR-13-46967	9
chr21	43145582	43146102	MajorDMR-13-46968	23
chr21	43180939	43183904	MajorDMR-13-46969	75
chr21	43186291	43186523	MajorDMR-13-46970	5
chr21	43189373	43189728	MajorDMR-13-46971	7
chr21	43192464	43192832	MajorDMR-13-46972	4
chr21	43198260	43199973	MajorDMR-13-46973	20
chr21	43222891	43223360	MajorDMR-13-46974	15
chr21	43300228	43300277	MajorDMR-13-46975	2
chr21	43317062	43317226	MajorDMR-13-46976	2
chr21	43373355	43373522	MajorDMR-13-46977	2
chr21	43374475	43374651	MajorDMR-13-46978	2
chr21	43377790	43377886	MajorDMR-13-46979	2
chr21	43404516	43404829	MajorDMR-13-46980	2
chr21	43422530	43423322	MajorDMR-13-46981	8
chr21	43447723	43448588	MajorDMR-13-46982	9
chr21	43500527	43500908	MajorDMR-13-46983	6
chr21	43512227	43513140	MajorDMR-13-46984	5
chr21	43516619	43517061	MajorDMR-13-46985	9
chr21	43517871	43518277	MajorDMR-13-46986	2
chr21	43528016	43528601	MajorDMR-13-46987	11
chr21	43534074	43534436	MajorDMR-13-46988	2
chr21	43582216	43582655	MajorDMR-13-46989	2
chr21	43596948	43597424	MajorDMR-13-46990	5
chr21	43612562	43612648	MajorDMR-13-46991	2
chr21	43641854	43642193	MajorDMR-13-46992	2
chr21	43653066	43654528	MajorDMR-13-46993	11
chr21	43655315	43655509	MajorDMR-13-46994	11
chr21	43658575	43658859	MajorDMR-13-46995	6
chr21	43666051	43666287	MajorDMR-13-46996	4
chr21	43674980	43675311	MajorDMR-13-46997	4
chr21	43719929	43720066	MajorDMR-13-46998	8
chr21	43730235	43730288	MajorDMR-13-46999	2
chr21	43781549	43781841	MajorDMR-13-47000	5
chr21	43795139	43795592	MajorDMR-13-47001	6
chr21	43917414	43917576	MajorDMR-13-47002	3
chr21	43933331	43933461	MajorDMR-13-47003	6
chr21	43935381	43935646	MajorDMR-13-47004	2
chr21	43949867	43950004	MajorDMR-13-47005	4
chr21	43950932	43951529	MajorDMR-13-47006	32
chr21	43974529	43974536	MajorDMR-13-47007	2
chr21	44002053	44002226	MajorDMR-13-47008	3
chr21	44015055	44015494	MajorDMR-13-47009	10
chr21	44016193	44016420	MajorDMR-13-47010	4
chr21	44036535	44037072	MajorDMR-13-47011	22
chr21	44058400	44058898	MajorDMR-13-47012	4
chr21	44061919	44062002	MajorDMR-13-47013	3
chr21	44073059	44073385	MajorDMR-13-47014	4
chr21	44074926	44075354	MajorDMR-13-47015	5
chr21	44075929	44076003	MajorDMR-13-47016	3
chr21	44089422	44089428	MajorDMR-13-47017	2
chr21	44091262	44091592	MajorDMR-13-47018	4
chr21	44104638	44105308	MajorDMR-13-47019	15
chr21	44200707	44201938	MajorDMR-13-47020	8
chr21	44238031	44238228	MajorDMR-13-47021	2
chr21	44251219	44251983	MajorDMR-13-47022	4
chr21	44253684	44253802	MajorDMR-13-47023	4
chr21	44343900	44344455	MajorDMR-13-47024	11
chr21	44358231	44358622	MajorDMR-13-47025	10
chr21	44359431	44360738	MajorDMR-13-47026	11
chr21	44384029	44384968	MajorDMR-13-47027	14
chr21	44396203	44396375	MajorDMR-13-47028	4
chr21	44417052	44417709	MajorDMR-13-47029	6
chr21	44421232	44421873	MajorDMR-13-47030	11
chr21	44465126	44466169	MajorDMR-13-47031	19
chr21	44466765	44466935	MajorDMR-13-47032	2
chr21	44493059	44493426	MajorDMR-13-47033	2
chr21	44494473	44494969	MajorDMR-13-47034	11
chr21	44497178	44497270	MajorDMR-13-47035	2
chr21	44524638	44525097	MajorDMR-13-47036	3
chr21	44529109	44529529	MajorDMR-13-47037	6
chr21	44537385	44537535	MajorDMR-13-47038	2
chr21	44582491	44583370	MajorDMR-13-47039	16
chr21	44592971	44594276	MajorDMR-13-47040	29
chr21	44597134	44597569	MajorDMR-13-47041	10
chr21	44608945	44609418	MajorDMR-13-47042	2
chr21	44611778	44611864	MajorDMR-13-47043	2
chr21	44631478	44631954	MajorDMR-13-47044	4
chr21	44695202	44695577	MajorDMR-13-47045	3
chr21	44698790	44698927	MajorDMR-13-47046	2
chr21	44701060	44701224	MajorDMR-13-47047	2
chr21	44714120	44714384	MajorDMR-13-47048	7
chr21	44739468	44739730	MajorDMR-13-47049	3
chr21	44752272	44753822	MajorDMR-13-47050	26
chr21	44775085	44775426	MajorDMR-13-47051	8
chr21	44781782	44782632	MajorDMR-13-47052	44
chr21	44785759	44786544	MajorDMR-13-47053	21
chr21	44789092	44789495	MajorDMR-13-47054	4
chr21	44803053	44803779	MajorDMR-13-47055	28
chr21	44807373	44808082	MajorDMR-13-47056	21
chr21	44821093	44821313	MajorDMR-13-47057	7
chr21	44834572	44834655	MajorDMR-13-47058	2
chr21	44847679	44848316	MajorDMR-13-47059	27
chr21	44863983	44864563	MajorDMR-13-47060	31
chr21	44869700	44871514	MajorDMR-13-47061	19
chr21	44875038	44875745	MajorDMR-13-47062	3
chr21	44876629	44877087	MajorDMR-13-47063	24
chr21	44883091	44883776	MajorDMR-13-47064	10
chr21	44927973	44928103	MajorDMR-13-47065	3
chr21	44931265	44931329	MajorDMR-13-47066	2
chr21	45064198	45064666	MajorDMR-13-47067	4
chr21	45065539	45065738	MajorDMR-13-47068	6
chr21	45078791	45079051	MajorDMR-13-47069	16
chr21	45109949	45110129	MajorDMR-13-47070	2
chr21	45119725	45121342	MajorDMR-13-47071	19
chr21	45122402	45122448	MajorDMR-13-47072	2
chr21	45122993	45123064	MajorDMR-13-47073	4
chr21	45145151	45146177	MajorDMR-13-47074	9
chr21	45146915	45147730	MajorDMR-13-47075	15
chr21	45152981	45154824	MajorDMR-13-47076	21
chr21	45158655	45158731	MajorDMR-13-47077	2
chr21	45161353	45161675	MajorDMR-13-47078	11
chr21	45175248	45175318	MajorDMR-13-47079	2
chr21	45195349	45195608	MajorDMR-13-47080	2
chr21	45196971	45196997	MajorDMR-13-47081	2
chr21	45208675	45208829	MajorDMR-13-47082	5
chr21	45228976	45229112	MajorDMR-13-47083	3
chr21	45230041	45231209	MajorDMR-13-47084	14
chr21	45234983	45235352	MajorDMR-13-47085	3
chr21	45243863	45244721	MajorDMR-13-47086	10
chr21	45247009	45247358	MajorDMR-13-47087	15
chr21	45283637	45283786	MajorDMR-13-47088	2
chr21	45290099	45290210	MajorDMR-13-47089	3
chr21	45339552	45339889	MajorDMR-13-47090	12
chr21	45342166	45342284	MajorDMR-13-47091	9
chr21	45348631	45348849	MajorDMR-13-47092	2
chr21	45356515	45356747	MajorDMR-13-47093	5
chr21	45371056	45371095	MajorDMR-13-47094	3
chr21	45377594	45377901	MajorDMR-13-47095	14
chr21	45395625	45395830	MajorDMR-13-47096	10
chr21	45400534	45400565	MajorDMR-13-47097	2
chr21	45433291	45433961	MajorDMR-13-47098	6
chr21	45441551	45441972	MajorDMR-13-47099	2
chr21	45474875	45475101	MajorDMR-13-47100	5
chr21	45517349	45517381	MajorDMR-13-47101	2
chr21	45518626	45519329	MajorDMR-13-47102	7
chr21	45550669	45551019	MajorDMR-13-47103	3
chr21	45554174	45555094	MajorDMR-13-47104	15
chr21	45556036	45556261	MajorDMR-13-47105	7
chr21	45557924	45558517	MajorDMR-13-47106	9
chr21	45560125	45560363	MajorDMR-13-47107	12
chr21	45563606	45563678	MajorDMR-13-47108	2
chr21	45564334	45565836	MajorDMR-13-47109	27
chr21	45566728	45566925	MajorDMR-13-47110	2
chr21	45601663	45601785	MajorDMR-13-47111	2
chr21	45604691	45605035	MajorDMR-13-47112	3
chr21	45624177	45624216	MajorDMR-13-47113	2
chr21	45659587	45660185	MajorDMR-13-47114	8
chr21	45663004	45663304	MajorDMR-13-47115	4
chr21	45668078	45668327	MajorDMR-13-47116	3
chr21	45682979	45683488	MajorDMR-13-47117	7
chr21	45705471	45705544	MajorDMR-13-47118	4
chr21	45714491	45714712	MajorDMR-13-47119	9
chr21	45716383	45716548	MajorDMR-13-47120	3
chr21	45717938	45718064	MajorDMR-13-47121	3
chr21	45718833	45719517	MajorDMR-13-47122	13
chr21	45724495	45724723	MajorDMR-13-47123	7
chr21	45727203	45727699	MajorDMR-13-47124	2
chr21	45751326	45752055	MajorDMR-13-47125	7
chr21	45757757	45758177	MajorDMR-13-47126	2
chr21	45770531	45771272	MajorDMR-13-47127	11
chr21	45772970	45773520	MajorDMR-13-47128	7
chr21	45775440	45776848	MajorDMR-13-47129	17
chr21	45780260	45780360	MajorDMR-13-47130	2
chr21	45788715	45790402	MajorDMR-13-47131	46
chr21	45811692	45811799	MajorDMR-13-47132	3
chr21	45827091	45827616	MajorDMR-13-47133	4
chr21	45842220	45843738	MajorDMR-13-47134	24
chr21	45845044	45845052	MajorDMR-13-47135	2
chr21	45868920	45869854	MajorDMR-13-47136	6
chr21	45874215	45874438	MajorDMR-13-47137	2
chr21	45876194	45876304	MajorDMR-13-47138	2
chr21	45883589	45884075	MajorDMR-13-47139	33
chr21	45899541	45899746	MajorDMR-13-47140	3
chr21	45904014	45904104	MajorDMR-13-47141	2
chr21	45916547	45917778	MajorDMR-13-47142	23
chr21	45929190	45929728	MajorDMR-13-47143	9
chr21	45930375	45931089	MajorDMR-13-47144	13
chr21	45956865	45957240	MajorDMR-13-47145	3
chr21	45959379	45960136	MajorDMR-13-47146	4
chr21	45968900	45969062	MajorDMR-13-47147	4
chr21	45970374	45971522	MajorDMR-13-47148	14
chr21	45977488	45978263	MajorDMR-13-47149	6
chr21	45993560	45994879	MajorDMR-13-47150	20
chr21	45999752	45999780	MajorDMR-13-47151	2
chr21	46000293	46000720	MajorDMR-13-47152	3
chr21	46003020	46003379	MajorDMR-13-47153	3
chr21	46008414	46008428	MajorDMR-13-47154	2
chr21	46010838	46012036	MajorDMR-13-47155	17
chr21	46020625	46021509	MajorDMR-13-47156	8
chr21	46047393	46048167	MajorDMR-13-47157	4
chr21	46056884	46058109	MajorDMR-13-47158	20
chr21	46066941	46067226	MajorDMR-13-47159	7
chr21	46106451	46107921	MajorDMR-13-47160	14
chr21	46117284	46118547	MajorDMR-13-47161	30
chr21	46119526	46120284	MajorDMR-13-47162	4
chr21	46121478	46121783	MajorDMR-13-47163	3
chr21	46124534	46125890	MajorDMR-13-47164	13
chr21	46127970	46129000	MajorDMR-13-47165	16
chr21	46130691	46130969	MajorDMR-13-47166	2
chr21	46131857	46132603	MajorDMR-13-47167	13
chr21	46136817	46136859	MajorDMR-13-47168	3
chr21	46143072	46143808	MajorDMR-13-47169	13
chr21	46146309	46146410	MajorDMR-13-47170	2
chr21	46223821	46223826	MajorDMR-13-47171	2
chr21	46234069	46234931	MajorDMR-13-47172	4
chr21	46237010	46237278	MajorDMR-13-47173	9
chr21	46265618	46265704	MajorDMR-13-47174	2
chr21	46270069	46270316	MajorDMR-13-47175	7
chr21	46286020	46286185	MajorDMR-13-47176	3
chr21	46291531	46292192	MajorDMR-13-47177	4
chr21	46294321	46295617	MajorDMR-13-47178	44
chr21	46312119	46312138	MajorDMR-13-47179	2
chr21	46312847	46313079	MajorDMR-13-47180	3
chr21	46317687	46318604	MajorDMR-13-47181	7
chr21	46347951	46348684	MajorDMR-13-47182	9
chr21	46350716	46351273	MajorDMR-13-47183	6
chr21	46353139	46353398	MajorDMR-13-47184	7
chr21	46375076	46375800	MajorDMR-13-47185	12
chr21	46379022	46379054	MajorDMR-13-47186	2
chr21	46402797	46402936	MajorDMR-13-47187	2
chr21	46404383	46404823	MajorDMR-13-47188	4
chr21	46408410	46408422	MajorDMR-13-47189	2
chr21	46437999	46438374	MajorDMR-13-47190	22
chr21	46439035	46439303	MajorDMR-13-47191	33
chr21	46440592	46440628	MajorDMR-13-47192	2
chr21	46441524	46442314	MajorDMR-13-47193	4
chr21	46450036	46451019	MajorDMR-13-47194	10
chr21	46451602	46452045	MajorDMR-13-47195	4
chr21	46453275	46453574	MajorDMR-13-47196	3
chr21	46454254	46454277	MajorDMR-13-47197	2
chr21	46465664	46465673	MajorDMR-13-47198	2
chr21	46468168	46468297	MajorDMR-13-47199	4
chr21	46475572	46476775	MajorDMR-13-47200	36
chr21	46493509	46493608	MajorDMR-13-47201	2
chr21	46495637	46495859	MajorDMR-13-47202	5
chr21	46511724	46511750	MajorDMR-13-47203	3
chr21	46519668	46520004	MajorDMR-13-47204	3
chr21	46525666	46526203	MajorDMR-13-47205	6
chr21	46529507	46530352	MajorDMR-13-47206	16
chr21	46549102	46550645	MajorDMR-13-47207	14
chr21	46557306	46557314	MajorDMR-13-47208	2
chr21	46584059	46584240	MajorDMR-13-47209	5
chr21	46640030	46640246	MajorDMR-13-47210	2
chr21	46653150	46653404	MajorDMR-13-47211	2
chr21	46668708	46669226	MajorDMR-13-47212	15
chr21	46677813	46677980	MajorDMR-13-47213	8
chr21	46710898	46710904	MajorDMR-13-47214	2
chr21	46712860	46713456	MajorDMR-13-47215	5
chr21	46729066	46729121	MajorDMR-13-47216	2
chr21	46739964	46740117	MajorDMR-13-47217	5
chr21	46742576	46743033	MajorDMR-13-47218	4
chr21	46751620	46752115	MajorDMR-13-47219	3
chr21	46759982	46760163	MajorDMR-13-47220	2
chr21	46761024	46761422	MajorDMR-13-47221	2
chr21	46767061	46767544	MajorDMR-13-47222	14
chr21	46769765	46770027	MajorDMR-13-47223	9
chr21	46806929	46807111	MajorDMR-13-47224	4
chr21	46824489	46824599	MajorDMR-13-47225	3
chr21	46825855	46826234	MajorDMR-13-47226	21
chr21	46829705	46830355	MajorDMR-13-47227	7
chr21	46851291	46851755	MajorDMR-13-47228	2
chr21	46859674	46859781	MajorDMR-13-47229	3
chr21	46874891	46876213	MajorDMR-13-47230	22
chr21	46890869	46891876	MajorDMR-13-47231	32
chr21	46897890	46898544	MajorDMR-13-47232	19
chr21	46909449	46910116	MajorDMR-13-47233	5
chr21	46931009	46931028	MajorDMR-13-47234	2
chr21	46956848	46957597	MajorDMR-13-47235	5
chr21	46960905	46961347	MajorDMR-13-47236	2
chr21	46962955	46964196	MajorDMR-13-47237	9
chr21	46994351	46994403	MajorDMR-13-47238	3
chr21	46998330	46998740	MajorDMR-13-47239	6
chr21	47009835	47009850	MajorDMR-13-47240	2
chr21	47011000	47011146	MajorDMR-13-47241	5
chr21	47027157	47027843	MajorDMR-13-47242	5
chr21	47035460	47035498	MajorDMR-13-47243	2
chr21	47054549	47054883	MajorDMR-13-47244	10
chr21	47057042	47057233	MajorDMR-13-47245	5
chr21	47058868	47059018	MajorDMR-13-47246	5
chr21	47062103	47062317	MajorDMR-13-47247	9
chr21	47064461	47064559	MajorDMR-13-47248	6
chr21	47075200	47075222	MajorDMR-13-47249	2
chr21	47144229	47144602	MajorDMR-13-47250	7
chr21	47240729	47240794	MajorDMR-13-47251	2
chr21	47300223	47300413	MajorDMR-13-47252	3
chr21	47330673	47330692	MajorDMR-13-47253	3
chr21	47369636	47369978	MajorDMR-13-47254	3
chr21	47370533	47371158	MajorDMR-13-47255	15
chr21	47390673	47390917	MajorDMR-13-47256	6
chr21	47392458	47392862	MajorDMR-13-47257	9
chr21	47394534	47394988	MajorDMR-13-47258	4
chr21	47398398	47398623	MajorDMR-13-47259	3
chr21	47401661	47402950	MajorDMR-13-47260	71
chr21	47474430	47474486	MajorDMR-13-47261	2
chr21	47476433	47476634	MajorDMR-13-47262	7
chr21	47517537	47517582	MajorDMR-13-47263	2
chr21	47572886	47573770	MajorDMR-13-47264	25
chr21	47588788	47589145	MajorDMR-13-47265	2
chr21	47646782	47647077	MajorDMR-13-47266	2
chr21	47673809	47673878	MajorDMR-13-47267	2
chr21	47701217	47701229	MajorDMR-13-47268	2
chr21	47707303	47707366	MajorDMR-13-47269	2
chr21	47715561	47716121	MajorDMR-13-47270	4
chr21	47717235	47717437	MajorDMR-13-47271	9
chr21	47718299	47718313	MajorDMR-13-47272	2
chr21	47745620	47745726	MajorDMR-13-47273	4
chr21	47752269	47753746	MajorDMR-13-47274	9
chr21	47760318	47760332	MajorDMR-13-47275	2
chr21	47761162	47761386	MajorDMR-13-47276	3
chr21	47777082	47777095	MajorDMR-13-47277	2
chr21	47781439	47782489	MajorDMR-13-47278	13
chr21	47789412	47789714	MajorDMR-13-47279	5
chr21	47808877	47809197	MajorDMR-13-47280	21
chr21	47813040	47813492	MajorDMR-13-47281	2
chr21	47822891	47823156	MajorDMR-13-47282	3
chr21	47834362	47834422	MajorDMR-13-47283	2
chr21	47863043	47863180	MajorDMR-13-47284	5
chr21	47924303	47924832	MajorDMR-13-47285	9
chr21	47979205	47979557	MajorDMR-13-47286	3
chr21	47987606	47987952	MajorDMR-13-47287	6
chr21	48018925	48019239	MajorDMR-13-47288	4
chr21	48044063	48044180	MajorDMR-13-47289	4
chr21	48057519	48057893	MajorDMR-13-47290	4
chr21	48073224	48073272	MajorDMR-13-47291	2
chr21	48081112	48082032	MajorDMR-13-47292	19
chr21	48087109	48087148	MajorDMR-13-47293	2
chr21	48087758	48088346	MajorDMR-13-47294	13
chr22	16081700	16081718	MajorDMR-13-47295	2
chr22	17375330	17375807	MajorDMR-13-47296	2
chr22	17452855	17452919	MajorDMR-13-47297	2
chr22	17565454	17565708	MajorDMR-13-47298	19
chr22	17566751	17567138	MajorDMR-13-47299	10
chr22	17593694	17593798	MajorDMR-13-47300	4
chr22	17595264	17598051	MajorDMR-13-47301	21
chr22	17598800	17599781	MajorDMR-13-47302	7
chr22	17600455	17601079	MajorDMR-13-47303	22
chr22	17602941	17603209	MajorDMR-13-47304	4
chr22	17612111	17612397	MajorDMR-13-47305	11
chr22	17619227	17619268	MajorDMR-13-47306	2
chr22	17638831	17638855	MajorDMR-13-47307	2
chr22	17695040	17695077	MajorDMR-13-47308	2
chr22	17715204	17715292	MajorDMR-13-47309	2
chr22	17749553	17749829	MajorDMR-13-47310	2
chr22	17847971	17849329	MajorDMR-13-47311	15
chr22	17850708	17851140	MajorDMR-13-47312	10
chr22	17980567	17980787	MajorDMR-13-47313	4
chr22	17992902	17993002	MajorDMR-13-47314	2
chr22	18015828	18016478	MajorDMR-13-47315	11
chr22	18042041	18043809	MajorDMR-13-47316	33
chr22	18049456	18049747	MajorDMR-13-47317	4
chr22	18051013	18051416	MajorDMR-13-47318	2
chr22	18075199	18075487	MajorDMR-13-47319	3
chr22	18076337	18076883	MajorDMR-13-47320	6
chr22	18089160	18089471	MajorDMR-13-47321	5
chr22	18094891	18094916	MajorDMR-13-47322	2
chr22	18110788	18110812	MajorDMR-13-47323	2
chr22	18189127	18189620	MajorDMR-13-47324	7
chr22	18199456	18199555	MajorDMR-13-47325	2
chr22	18254275	18254587	MajorDMR-13-47326	4
chr22	18255733	18256035	MajorDMR-13-47327	2
chr22	18266243	18266402	MajorDMR-13-47328	4
chr22	18268001	18268310	MajorDMR-13-47329	6
chr22	18270285	18270340	MajorDMR-13-47330	3
chr22	18300773	18301134	MajorDMR-13-47331	2
chr22	18301684	18301959	MajorDMR-13-47332	2
chr22	18312874	18313059	MajorDMR-13-47333	2
chr22	18314865	18314990	MajorDMR-13-47334	2
chr22	18319470	18320270	MajorDMR-13-47335	21
chr22	18325284	18325298	MajorDMR-13-47336	2
chr22	18328142	18328343	MajorDMR-13-47337	2
chr22	18333466	18333478	MajorDMR-13-47338	2
chr22	18335966	18336153	MajorDMR-13-47339	5
chr22	18342922	18343799	MajorDMR-13-47340	19
chr22	18352177	18352668	MajorDMR-13-47341	7
chr22	18353548	18353555	MajorDMR-13-47342	2
chr22	18354713	18355504	MajorDMR-13-47343	17
chr22	18361650	18361697	MajorDMR-13-47344	2
chr22	18367553	18368148	MajorDMR-13-47345	9
chr22	18371428	18371774	MajorDMR-13-47346	8
chr22	18374754	18375483	MajorDMR-13-47347	9
chr22	18379533	18379739	MajorDMR-13-47348	5
chr22	18393044	18393443	MajorDMR-13-47349	5
chr22	18396884	18397131	MajorDMR-13-47350	3
chr22	18397915	18397950	MajorDMR-13-47351	3
chr22	18410680	18410790	MajorDMR-13-47352	3
chr22	18424836	18425340	MajorDMR-13-47353	6
chr22	18428162	18429340	MajorDMR-13-47354	8
chr22	18438249	18438753	MajorDMR-13-47355	6
chr22	18448923	18449172	MajorDMR-13-47356	2
chr22	18452148	18452640	MajorDMR-13-47357	7
chr22	18459088	18459127	MajorDMR-13-47358	2
chr22	18463399	18463647	MajorDMR-13-47359	12
chr22	18469311	18469457	MajorDMR-13-47360	4
chr22	18482109	18482839	MajorDMR-13-47361	4
chr22	18499427	18499445	MajorDMR-13-47362	3
chr22	18514198	18514908	MajorDMR-13-47363	7
chr22	18515440	18515690	MajorDMR-13-47364	2
chr22	18558410	18558693	MajorDMR-13-47365	3
chr22	18575092	18575215	MajorDMR-13-47366	6
chr22	18660508	18660659	MajorDMR-13-47367	3
chr22	18672097	18672119	MajorDMR-13-47368	2
chr22	18745918	18746030	MajorDMR-13-47369	2
chr22	18799749	18800091	MajorDMR-13-47370	5
chr22	18803345	18803563	MajorDMR-13-47371	2
chr22	18841770	18841900	MajorDMR-13-47372	2
chr22	18893132	18893142	MajorDMR-13-47373	2
chr22	18927112	18927205	MajorDMR-13-47374	3
chr22	18927775	18927833	MajorDMR-13-47375	2
chr22	18944696	18946054	MajorDMR-13-47376	17
chr22	18950837	18951445	MajorDMR-13-47377	5
chr22	18952304	18952461	MajorDMR-13-47378	2
chr22	18957228	18957679	MajorDMR-13-47379	12
chr22	18958973	18959418	MajorDMR-13-47380	17
chr22	18960742	18962073	MajorDMR-13-47381	14
chr22	18975456	18975551	MajorDMR-13-47382	5
chr22	18979456	18979792	MajorDMR-13-47383	9
chr22	18983825	18983850	MajorDMR-13-47384	2
chr22	18985152	18985847	MajorDMR-13-47385	25
chr22	19010357	19010502	MajorDMR-13-47386	4
chr22	19013714	19013843	MajorDMR-13-47387	6
chr22	19017767	19018100	MajorDMR-13-47388	4
chr22	19019522	19019541	MajorDMR-13-47389	3
chr22	19020064	19020385	MajorDMR-13-47390	2
chr22	19023471	19023561	MajorDMR-13-47391	3
chr22	19047939	19048137	MajorDMR-13-47392	5
chr22	19068831	19069781	MajorDMR-13-47393	8
chr22	19097109	19097294	MajorDMR-13-47394	2
chr22	19163532	19163997	MajorDMR-13-47395	3
chr22	19165073	19165285	MajorDMR-13-47396	2
chr22	19167393	19167475	MajorDMR-13-47397	2
chr22	19205571	19205607	MajorDMR-13-47398	2
chr22	19287706	19287789	MajorDMR-13-47399	2
chr22	19345489	19345648	MajorDMR-13-47400	6
chr22	19385888	19385963	MajorDMR-13-47401	2
chr22	19394705	19395295	MajorDMR-13-47402	6
chr22	19398720	19398783	MajorDMR-13-47403	2
chr22	19410468	19411146	MajorDMR-13-47404	5
chr22	19417206	19418017	MajorDMR-13-47405	5
chr22	19425852	19426253	MajorDMR-13-47406	6
chr22	19465137	19465179	MajorDMR-13-47407	2
chr22	19476630	19477218	MajorDMR-13-47408	4
chr22	19510302	19511033	MajorDMR-13-47409	31
chr22	19512220	19512414	MajorDMR-13-47410	7
chr22	19572609	19573020	MajorDMR-13-47411	2
chr22	19588265	19588385	MajorDMR-13-47412	2
chr22	19606882	19606984	MajorDMR-13-47413	3
chr22	19619781	19619900	MajorDMR-13-47414	6
chr22	19629035	19629225	MajorDMR-13-47415	9
chr22	19651569	19651697	MajorDMR-13-47416	3
chr22	19654226	19654823	MajorDMR-13-47417	4
chr22	19679182	19679818	MajorDMR-13-47418	17
chr22	19705264	19705377	MajorDMR-13-47419	3
chr22	19706818	19707025	MajorDMR-13-47420	6
chr22	19709806	19713293	MajorDMR-13-47421	39
chr22	19713856	19715505	MajorDMR-13-47422	52
chr22	19726187	19727079	MajorDMR-13-47423	8
chr22	19742680	19745105	MajorDMR-13-47424	130
chr22	19746163	19748038	MajorDMR-13-47425	77
chr22	19748866	19749189	MajorDMR-13-47426	35
chr22	19750678	19753534	MajorDMR-13-47427	103
chr22	19754064	19756145	MajorDMR-13-47428	45
chr22	19767336	19767341	MajorDMR-13-47429	2
chr22	19799830	19799904	MajorDMR-13-47430	5
chr22	19831763	19831873	MajorDMR-13-47431	4
chr22	19843275	19843650	MajorDMR-13-47432	4
chr22	19862181	19862545	MajorDMR-13-47433	9
chr22	19934933	19935252	MajorDMR-13-47434	4
chr22	19946613	19947099	MajorDMR-13-47435	7
chr22	19949964	19950710	MajorDMR-13-47436	13
chr22	19957535	19958322	MajorDMR-13-47437	9
chr22	19962062	19962240	MajorDMR-13-47438	2
chr22	19971882	19971946	MajorDMR-13-47439	3
chr22	19974047	19974121	MajorDMR-13-47440	2
chr22	19988050	19988366	MajorDMR-13-47441	2
chr22	20005148	20005167	MajorDMR-13-47442	3
chr22	20009829	20010180	MajorDMR-13-47443	3
chr22	20011859	20012023	MajorDMR-13-47444	8
chr22	20016522	20017660	MajorDMR-13-47445	17
chr22	20025527	20025875	MajorDMR-13-47446	6
chr22	20081111	20081355	MajorDMR-13-47447	4
chr22	20098678	20099129	MajorDMR-13-47448	2
chr22	20116905	20117083	MajorDMR-13-47449	6
chr22	20118184	20118515	MajorDMR-13-47450	5
chr22	20120330	20120730	MajorDMR-13-47451	7
chr22	20121383	20121455	MajorDMR-13-47452	2
chr22	20123050	20124071	MajorDMR-13-47453	17
chr22	20125011	20126757	MajorDMR-13-47454	30
chr22	20136382	20137152	MajorDMR-13-47455	3
chr22	20142432	20143122	MajorDMR-13-47456	25
chr22	20144930	20144968	MajorDMR-13-47457	4
chr22	20147239	20147358	MajorDMR-13-47458	5
chr22	20199531	20201821	MajorDMR-13-47459	47
chr22	20225057	20227016	MajorDMR-13-47460	34
chr22	20227687	20228970	MajorDMR-13-47461	29
chr22	20230361	20231779	MajorDMR-13-47462	32
chr22	20232670	20233132	MajorDMR-13-47463	13
chr22	20233941	20233994	MajorDMR-13-47464	2
chr22	20242216	20244164	MajorDMR-13-47465	23
chr22	20249716	20249859	MajorDMR-13-47466	2
chr22	20251521	20253604	MajorDMR-13-47467	29
chr22	20254238	20254920	MajorDMR-13-47468	28
chr22	20256128	20256184	MajorDMR-13-47469	3
chr22	20261268	20261921	MajorDMR-13-47470	10
chr22	20262926	20263181	MajorDMR-13-47471	4
chr22	20267260	20268954	MajorDMR-13-47472	22
chr22	20286006	20286510	MajorDMR-13-47473	13
chr22	20287705	20288308	MajorDMR-13-47474	7
chr22	20305337	20305714	MajorDMR-13-47475	4
chr22	20350921	20351073	MajorDMR-13-47476	3
chr22	20363489	20363510	MajorDMR-13-47477	2
chr22	20377252	20377323	MajorDMR-13-47478	2
chr22	20379808	20380339	MajorDMR-13-47479	14
chr22	20428700	20428708	MajorDMR-13-47480	2
chr22	20459440	20459632	MajorDMR-13-47481	13
chr22	20469865	20469979	MajorDMR-13-47482	3
chr22	20480488	20480572	MajorDMR-13-47483	3
chr22	20483695	20483740	MajorDMR-13-47484	3
chr22	20484680	20484805	MajorDMR-13-47485	10
chr22	20708696	20710200	MajorDMR-13-47486	25
chr22	20715668	20716234	MajorDMR-13-47487	30
chr22	20737863	20737903	MajorDMR-13-47488	2
chr22	20749284	20749290	MajorDMR-13-47489	2
chr22	20775218	20775376	MajorDMR-13-47490	4
chr22	20776733	20776818	MajorDMR-13-47491	3
chr22	20779214	20780754	MajorDMR-13-47492	116
chr22	20783149	20785062	MajorDMR-13-47493	102
chr22	20785897	20786426	MajorDMR-13-47494	22
chr22	20791299	20791498	MajorDMR-13-47495	3
chr22	20792372	20792821	MajorDMR-13-47496	24
chr22	20830654	20830725	MajorDMR-13-47497	2
chr22	20863089	20863912	MajorDMR-13-47498	10
chr22	20864950	20865656	MajorDMR-13-47499	7
chr22	20871742	20871763	MajorDMR-13-47500	2
chr22	20874020	20874736	MajorDMR-13-47501	4
chr22	20876672	20876851	MajorDMR-13-47502	5
chr22	20877853	20878523	MajorDMR-13-47503	6
chr22	20880330	20880612	MajorDMR-13-47504	3
chr22	20886151	20886449	MajorDMR-13-47505	5
chr22	20903929	20904073	MajorDMR-13-47506	5
chr22	20905179	20905863	MajorDMR-13-47507	25
chr22	20921141	20921418	MajorDMR-13-47508	5
chr22	20922437	20922551	MajorDMR-13-47509	2
chr22	20923140	20923764	MajorDMR-13-47510	12
chr22	20929478	20929881	MajorDMR-13-47511	6
chr22	20930502	20930910	MajorDMR-13-47512	2
chr22	20933835	20933847	MajorDMR-13-47513	3
chr22	20935938	20936128	MajorDMR-13-47514	3
chr22	20946266	20946361	MajorDMR-13-47515	2
chr22	20958256	20958270	MajorDMR-13-47516	3
chr22	20967309	20967323	MajorDMR-13-47517	3
chr22	21024917	21025324	MajorDMR-13-47518	5
chr22	21049495	21050167	MajorDMR-13-47519	8
chr22	21051626	21052072	MajorDMR-13-47520	8
chr22	21055771	21056116	MajorDMR-13-47521	5
chr22	21058666	21058910	MajorDMR-13-47522	9
chr22	21072046	21072385	MajorDMR-13-47523	5
chr22	21081654	21082470	MajorDMR-13-47524	17
chr22	21083264	21083783	MajorDMR-13-47525	12
chr22	21096139	21096306	MajorDMR-13-47526	2
chr22	21099103	21099330	MajorDMR-13-47527	2
chr22	21103375	21103447	MajorDMR-13-47528	2
chr22	21104581	21105093	MajorDMR-13-47529	3
chr22	21129710	21129840	MajorDMR-13-47530	3
chr22	21133173	21134188	MajorDMR-13-47531	4
chr22	21143274	21143317	MajorDMR-13-47532	2
chr22	21175031	21175537	MajorDMR-13-47533	5
chr22	21206687	21206948	MajorDMR-13-47534	2
chr22	21211009	21211094	MajorDMR-13-47535	2
chr22	21211618	21211636	MajorDMR-13-47536	2
chr22	21213978	21214038	MajorDMR-13-47537	3
chr22	21221808	21222163	MajorDMR-13-47538	3
chr22	21239831	21240108	MajorDMR-13-47539	4
chr22	21241921	21242551	MajorDMR-13-47540	4
chr22	21274703	21274946	MajorDMR-13-47541	10
chr22	21277586	21277604	MajorDMR-13-47542	2
chr22	21292723	21293022	MajorDMR-13-47543	3
chr22	21302531	21302697	MajorDMR-13-47544	2
chr22	21312391	21312617	MajorDMR-13-47545	3
chr22	21316256	21316519	MajorDMR-13-47546	2
chr22	21318994	21319211	MajorDMR-13-47547	4
chr22	21322029	21322404	MajorDMR-13-47548	5
chr22	21323368	21323427	MajorDMR-13-47549	2
chr22	21333755	21334389	MajorDMR-13-47550	6
chr22	21337670	21337801	MajorDMR-13-47551	2
chr22	21353377	21353419	MajorDMR-13-47552	2
chr22	21354365	21355230	MajorDMR-13-47553	5
chr22	21400590	21400715	MajorDMR-13-47554	3
chr22	21457086	21457446	MajorDMR-13-47555	4
chr22	21482348	21482526	MajorDMR-13-47556	10
chr22	21505329	21505713	MajorDMR-13-47557	4
chr22	21559479	21559599	MajorDMR-13-47558	4
chr22	21600592	21601093	MajorDMR-13-47559	4
chr22	21603612	21603696	MajorDMR-13-47560	2
chr22	21644621	21644683	MajorDMR-13-47561	3
chr22	21695270	21695297	MajorDMR-13-47562	5
chr22	21714880	21714899	MajorDMR-13-47563	2
chr22	21715547	21715811	MajorDMR-13-47564	10
chr22	21753846	21753948	MajorDMR-13-47565	2
chr22	21770772	21770925	MajorDMR-13-47566	3
chr22	21773424	21773540	MajorDMR-13-47567	4
chr22	21823446	21824125	MajorDMR-13-47568	53
chr22	21936362	21936837	MajorDMR-13-47569	5
chr22	21937426	21937616	MajorDMR-13-47570	3
chr22	21942222	21942635	MajorDMR-13-47571	3
chr22	21945760	21946063	MajorDMR-13-47572	4
chr22	21947851	21948082	MajorDMR-13-47573	4
chr22	21976295	21978615	MajorDMR-13-47574	22
chr22	21980758	21981877	MajorDMR-13-47575	6
chr22	21983280	21983460	MajorDMR-13-47576	7
chr22	22007099	22007287	MajorDMR-13-47577	4
chr22	22011007	22011320	MajorDMR-13-47578	2
chr22	22012555	22012743	MajorDMR-13-47579	5
chr22	22044691	22045006	MajorDMR-13-47580	2
chr22	22081100	22081926	MajorDMR-13-47581	6
chr22	22088824	22089242	MajorDMR-13-47582	5
chr22	22090815	22090888	MajorDMR-13-47583	3
chr22	22097923	22098886	MajorDMR-13-47584	15
chr22	22108710	22110188	MajorDMR-13-47585	22
chr22	22113885	22114599	MajorDMR-13-47586	6
chr22	22117254	22117768	MajorDMR-13-47587	6
chr22	22118826	22118883	MajorDMR-13-47588	3
chr22	22127428	22127561	MajorDMR-13-47589	3
chr22	22128981	22129585	MajorDMR-13-47590	7
chr22	22130700	22130822	MajorDMR-13-47591	3
chr22	22151288	22151413	MajorDMR-13-47592	3
chr22	22152162	22152472	MajorDMR-13-47593	4
chr22	22161982	22162107	MajorDMR-13-47594	2
chr22	22192046	22192221	MajorDMR-13-47595	4
chr22	22201117	22201217	MajorDMR-13-47596	2
chr22	22209804	22210333	MajorDMR-13-47597	4
chr22	22214385	22214613	MajorDMR-13-47598	3
chr22	22219964	22220407	MajorDMR-13-47599	2
chr22	22222496	22222625	MajorDMR-13-47600	3
chr22	22231028	22231308	MajorDMR-13-47601	3
chr22	22271495	22271900	MajorDMR-13-47602	7
chr22	22280263	22280333	MajorDMR-13-47603	2
chr22	22281650	22281711	MajorDMR-13-47604	4
chr22	22296734	22296986	MajorDMR-13-47605	2
chr22	22301537	22302099	MajorDMR-13-47606	5
chr22	22326734	22326835	MajorDMR-13-47607	2
chr22	22337467	22337654	MajorDMR-13-47608	3
chr22	22432152	22432680	MajorDMR-13-47609	6
chr22	22711713	22711745	MajorDMR-13-47610	2
chr22	22773251	22773393	MajorDMR-13-47611	2
chr22	22863654	22863664	MajorDMR-13-47612	2
chr22	22866593	22867850	MajorDMR-13-47613	11
chr22	22978860	22979177	MajorDMR-13-47614	3
chr22	22980997	22981025	MajorDMR-13-47615	4
chr22	22990696	22990767	MajorDMR-13-47616	6
chr22	22994145	22994992	MajorDMR-13-47617	6
chr22	22996396	22996618	MajorDMR-13-47618	2
chr22	23026922	23027673	MajorDMR-13-47619	8
chr22	23063025	23063030	MajorDMR-13-47620	2
chr22	23088256	23088307	MajorDMR-13-47621	3
chr22	23296875	23297153	MajorDMR-13-47622	12
chr22	23297710	23297878	MajorDMR-13-47623	2
chr22	23388351	23388439	MajorDMR-13-47624	3
chr22	23408192	23409067	MajorDMR-13-47625	14
chr22	23413842	23415317	MajorDMR-13-47626	15
chr22	23453206	23453273	MajorDMR-13-47627	3
chr22	23460441	23460678	MajorDMR-13-47628	6
chr22	23468268	23468452	MajorDMR-13-47629	5
chr22	23489928	23490103	MajorDMR-13-47630	5
chr22	23498615	23498713	MajorDMR-13-47631	2
chr22	23499467	23499637	MajorDMR-13-47632	6
chr22	23522225	23522230	MajorDMR-13-47633	2
chr22	23529544	23529658	MajorDMR-13-47634	3
chr22	23536200	23536295	MajorDMR-13-47635	3
chr22	23546317	23546942	MajorDMR-13-47636	9
chr22	23547592	23547938	MajorDMR-13-47637	4
chr22	23561370	23561444	MajorDMR-13-47638	2
chr22	23562121	23562131	MajorDMR-13-47639	2
chr22	23562771	23563131	MajorDMR-13-47640	4
chr22	23568153	23568316	MajorDMR-13-47641	3
chr22	23579036	23579324	MajorDMR-13-47642	9
chr22	23599439	23599591	MajorDMR-13-47643	4
chr22	23610366	23610700	MajorDMR-13-47644	3
chr22	23620302	23620342	MajorDMR-13-47645	3
chr22	23621148	23621820	MajorDMR-13-47646	6
chr22	23624413	23624747	MajorDMR-13-47647	3
chr22	23632034	23632111	MajorDMR-13-47648	2
chr22	23658064	23658254	MajorDMR-13-47649	3
chr22	23660016	23660230	MajorDMR-13-47650	4
chr22	23725618	23725725	MajorDMR-13-47651	3
chr22	23775400	23776141	MajorDMR-13-47652	28
chr22	23851762	23852246	MajorDMR-13-47653	8
chr22	23862852	23863762	MajorDMR-13-47654	21
chr22	23864517	23865181	MajorDMR-13-47655	34
chr22	23881783	23882109	MajorDMR-13-47656	12
chr22	23884557	23884762	MajorDMR-13-47657	2
chr22	23908501	23909088	MajorDMR-13-47658	14
chr22	24000095	24000158	MajorDMR-13-47659	3
chr22	24092141	24092713	MajorDMR-13-47660	11
chr22	24094149	24094215	MajorDMR-13-47661	2
chr22	24097840	24097983	MajorDMR-13-47662	2
chr22	24105019	24106175	MajorDMR-13-47663	34
chr22	24108610	24109714	MajorDMR-13-47664	20
chr22	24110914	24111069	MajorDMR-13-47665	7
chr22	24113168	24113296	MajorDMR-13-47666	5
chr22	24114596	24114771	MajorDMR-13-47667	3
chr22	24172468	24172520	MajorDMR-13-47668	2
chr22	24180555	24180840	MajorDMR-13-47669	10
chr22	24181816	24182373	MajorDMR-13-47670	4
chr22	24191558	24192190	MajorDMR-13-47671	9
chr22	24200857	24201373	MajorDMR-13-47672	10
chr22	24231138	24231208	MajorDMR-13-47673	2
chr22	24235962	24236148	MajorDMR-13-47674	4
chr22	24237922	24238078	MajorDMR-13-47675	2
chr22	24241294	24242237	MajorDMR-13-47676	7
chr22	24261808	24261967	MajorDMR-13-47677	3
chr22	24268843	24269399	MajorDMR-13-47678	7
chr22	24326816	24327025	MajorDMR-13-47679	2
chr22	24359669	24360578	MajorDMR-13-47680	11
chr22	24383323	24383356	MajorDMR-13-47681	2
chr22	24464904	24465072	MajorDMR-13-47682	3
chr22	24501159	24501303	MajorDMR-13-47683	2
chr22	24503503	24504113	MajorDMR-13-47684	4
chr22	24515340	24516705	MajorDMR-13-47685	17
chr22	24530198	24530783	MajorDMR-13-47686	12
chr22	24535526	24536790	MajorDMR-13-47687	8
chr22	24542315	24543788	MajorDMR-13-47688	11
chr22	24551596	24551889	MajorDMR-13-47689	8
chr22	24553110	24554167	MajorDMR-13-47690	20
chr22	24571235	24571502	MajorDMR-13-47691	6
chr22	24627230	24627326	MajorDMR-13-47692	4
chr22	24640601	24641203	MajorDMR-13-47693	8
chr22	24647448	24647470	MajorDMR-13-47694	3
chr22	24653397	24653405	MajorDMR-13-47695	2
chr22	24654987	24655984	MajorDMR-13-47696	10
chr22	24697905	24698307	MajorDMR-13-47697	9
chr22	24796231	24796781	MajorDMR-13-47698	5
chr22	24817407	24817612	MajorDMR-13-47699	3
chr22	24819459	24819622	MajorDMR-13-47700	2
chr22	24820454	24820803	MajorDMR-13-47701	21
chr22	24878450	24878814	MajorDMR-13-47702	3
chr22	24890329	24891154	MajorDMR-13-47703	24
chr22	24903993	24904105	MajorDMR-13-47704	2
chr22	24912140	24912341	MajorDMR-13-47705	5
chr22	24917599	24918232	MajorDMR-13-47706	8
chr22	24921615	24921765	MajorDMR-13-47707	8
chr22	24950123	24950127	MajorDMR-13-47708	2
chr22	24999935	25000190	MajorDMR-13-47709	7
chr22	25028720	25029399	MajorDMR-13-47710	8
chr22	25202765	25204104	MajorDMR-13-47711	12
chr22	25205116	25205417	MajorDMR-13-47712	2
chr22	25206009	25207323	MajorDMR-13-47713	10
chr22	25215846	25216417	MajorDMR-13-47714	5
chr22	25233578	25233639	MajorDMR-13-47715	3
chr22	25324108	25324296	MajorDMR-13-47716	2
chr22	25381026	25382203	MajorDMR-13-47717	33
chr22	25458299	25458612	MajorDMR-13-47718	3
chr22	25461003	25461173	MajorDMR-13-47719	2
chr22	25477509	25477530	MajorDMR-13-47720	2
chr22	25481177	25481814	MajorDMR-13-47721	8
chr22	25487313	25487992	MajorDMR-13-47722	13
chr22	25491950	25492059	MajorDMR-13-47723	3
chr22	25494823	25495218	MajorDMR-13-47724	3
chr22	25497042	25497747	MajorDMR-13-47725	6
chr22	25501279	25501585	MajorDMR-13-47726	6
chr22	25507885	25509668	MajorDMR-13-47727	31
chr22	25510725	25511813	MajorDMR-13-47728	11
chr22	25513375	25513470	MajorDMR-13-47729	4
chr22	25516156	25517408	MajorDMR-13-47730	8
chr22	25522283	25522458	MajorDMR-13-47731	3
chr22	25523157	25523645	MajorDMR-13-47732	4
chr22	25525119	25525224	MajorDMR-13-47733	2
chr22	25535201	25535277	MajorDMR-13-47734	2
chr22	25537053	25537269	MajorDMR-13-47735	2
chr22	25538265	25538319	MajorDMR-13-47736	3
chr22	25541119	25541272	MajorDMR-13-47737	3
chr22	25544529	25544933	MajorDMR-13-47738	5
chr22	25550378	25550876	MajorDMR-13-47739	3
chr22	25552898	25553852	MajorDMR-13-47740	9
chr22	25568304	25568386	MajorDMR-13-47741	2
chr22	25575166	25575560	MajorDMR-13-47742	8
chr22	25578453	25579615	MajorDMR-13-47743	5
chr22	25595835	25596234	MajorDMR-13-47744	5
chr22	25631708	25631782	MajorDMR-13-47745	3
chr22	25677568	25678214	MajorDMR-13-47746	21
chr22	25758212	25758456	MajorDMR-13-47747	2
chr22	25799069	25799161	MajorDMR-13-47748	6
chr22	25801888	25801910	MajorDMR-13-47749	2
chr22	25815875	25815886	MajorDMR-13-47750	2
chr22	25816544	25816770	MajorDMR-13-47751	7
chr22	25817878	25818204	MajorDMR-13-47752	4
chr22	25843693	25843736	MajorDMR-13-47753	2
chr22	25871820	25871955	MajorDMR-13-47754	3
chr22	25962293	25962689	MajorDMR-13-47755	3
chr22	25991194	25991216	MajorDMR-13-47756	2
chr22	26004434	26004567	MajorDMR-13-47757	2
chr22	26013115	26013441	MajorDMR-13-47758	4
chr22	26023482	26023583	MajorDMR-13-47759	2
chr22	26054692	26054844	MajorDMR-13-47760	4
chr22	26073767	26073818	MajorDMR-13-47761	2
chr22	26079512	26079596	MajorDMR-13-47762	2
chr22	26081400	26082184	MajorDMR-13-47763	3
chr22	26088461	26089213	MajorDMR-13-47764	12
chr22	26089882	26091902	MajorDMR-13-47765	18
chr22	26092578	26092611	MajorDMR-13-47766	2
chr22	26093463	26093530	MajorDMR-13-47767	2
chr22	26094733	26095252	MajorDMR-13-47768	7
chr22	26097749	26097754	MajorDMR-13-47769	2
chr22	26110490	26110639	MajorDMR-13-47770	3
chr22	26113882	26114737	MajorDMR-13-47771	14
chr22	26119671	26120418	MajorDMR-13-47772	10
chr22	26122288	26122409	MajorDMR-13-47773	2
chr22	26183153	26183227	MajorDMR-13-47774	3
chr22	26221046	26221578	MajorDMR-13-47775	6
chr22	26223215	26223893	MajorDMR-13-47776	6
chr22	26272856	26273053	MajorDMR-13-47777	2
chr22	26337980	26338316	MajorDMR-13-47778	2
chr22	26421403	26422350	MajorDMR-13-47779	10
chr22	26462708	26463227	MajorDMR-13-47780	6
chr22	26527336	26527715	MajorDMR-13-47781	5
chr22	26564312	26564750	MajorDMR-13-47782	4
chr22	26570195	26570317	MajorDMR-13-47783	3
chr22	26675669	26675823	MajorDMR-13-47784	3
chr22	26717333	26717355	MajorDMR-13-47785	2
chr22	26727019	26727324	MajorDMR-13-47786	2
chr22	26750495	26751072	MajorDMR-13-47787	21
chr22	26763729	26763948	MajorDMR-13-47788	3
chr22	26773430	26773759	MajorDMR-13-47789	9
chr22	26800548	26801251	MajorDMR-13-47790	7
chr22	26824451	26824491	MajorDMR-13-47791	2
chr22	26826520	26827025	MajorDMR-13-47792	3
chr22	26831342	26831584	MajorDMR-13-47793	7
chr22	26832974	26833466	MajorDMR-13-47794	3
chr22	26843479	26844044	MajorDMR-13-47795	4
chr22	26849284	26849590	MajorDMR-13-47796	4
chr22	26856538	26857166	MajorDMR-13-47797	5
chr22	26858495	26859428	MajorDMR-13-47798	10
chr22	26862152	26862203	MajorDMR-13-47799	2
chr22	26875038	26876076	MajorDMR-13-47800	15
chr22	26878167	26878793	MajorDMR-13-47801	9
chr22	26881121	26881246	MajorDMR-13-47802	2
chr22	26886360	26886445	MajorDMR-13-47803	2
chr22	26909412	26910095	MajorDMR-13-47804	4
chr22	26911425	26912877	MajorDMR-13-47805	11
chr22	26918606	26918784	MajorDMR-13-47806	4
chr22	26922009	26922679	MajorDMR-13-47807	8
chr22	26924189	26924429	MajorDMR-13-47808	2
chr22	26926080	26926523	MajorDMR-13-47809	4
chr22	26949119	26949299	MajorDMR-13-47810	3
chr22	26956867	26957695	MajorDMR-13-47811	6
chr22	26962035	26962056	MajorDMR-13-47812	2
chr22	26962665	26962688	MajorDMR-13-47813	2
chr22	26963570	26963798	MajorDMR-13-47814	3
chr22	26965375	26965435	MajorDMR-13-47815	2
chr22	26966128	26967493	MajorDMR-13-47816	14
chr22	26972153	26972828	MajorDMR-13-47817	4
chr22	26975655	26975948	MajorDMR-13-47818	3
chr22	26980901	26981900	MajorDMR-13-47819	11
chr22	26982592	26982931	MajorDMR-13-47820	5
chr22	26986691	26986915	MajorDMR-13-47821	3
chr22	27036612	27036964	MajorDMR-13-47822	4
chr22	27039937	27040038	MajorDMR-13-47823	2
chr22	27040929	27041200	MajorDMR-13-47824	3
chr22	27049414	27049537	MajorDMR-13-47825	3
chr22	27056255	27056898	MajorDMR-13-47826	8
chr22	27058524	27058822	MajorDMR-13-47827	7
chr22	27059811	27060521	MajorDMR-13-47828	6
chr22	27061789	27062071	MajorDMR-13-47829	3
chr22	27063114	27063285	MajorDMR-13-47830	2
chr22	27067607	27068005	MajorDMR-13-47831	2
chr22	27070118	27070682	MajorDMR-13-47832	4
chr22	27071886	27072287	MajorDMR-13-47833	2
chr22	27147216	27147484	MajorDMR-13-47834	4
chr22	27241175	27241784	MajorDMR-13-47835	12
chr22	27295049	27295368	MajorDMR-13-47836	6
chr22	27296957	27297430	MajorDMR-13-47837	7
chr22	27298867	27299822	MajorDMR-13-47838	36
chr22	27308681	27308784	MajorDMR-13-47839	2
chr22	27327679	27327925	MajorDMR-13-47840	4
chr22	27382238	27382271	MajorDMR-13-47841	3
chr22	27418832	27419428	MajorDMR-13-47842	19
chr22	27456338	27456375	MajorDMR-13-47843	2
chr22	27482293	27483007	MajorDMR-13-47844	17
chr22	27486525	27486676	MajorDMR-13-47845	2
chr22	27496829	27497124	MajorDMR-13-47846	16
chr22	27504654	27505062	MajorDMR-13-47847	5
chr22	27509355	27509578	MajorDMR-13-47848	3
chr22	27520242	27520844	MajorDMR-13-47849	16
chr22	27524052	27525123	MajorDMR-13-47850	12
chr22	27553661	27554228	MajorDMR-13-47851	7
chr22	27583099	27583168	MajorDMR-13-47852	2
chr22	27616447	27616621	MajorDMR-13-47853	3
chr22	27666255	27667122	MajorDMR-13-47854	7
chr22	27674648	27674668	MajorDMR-13-47855	2
chr22	27680330	27680781	MajorDMR-13-47856	5
chr22	27690828	27690910	MajorDMR-13-47857	3
chr22	27692815	27693076	MajorDMR-13-47858	3
chr22	27695147	27695189	MajorDMR-13-47859	2
chr22	27714021	27714592	MajorDMR-13-47860	17
chr22	27719301	27719922	MajorDMR-13-47861	19
chr22	27725211	27725221	MajorDMR-13-47862	2
chr22	27727630	27728046	MajorDMR-13-47863	4
chr22	27794243	27794296	MajorDMR-13-47864	2
chr22	27795009	27795680	MajorDMR-13-47865	13
chr22	27812430	27812597	MajorDMR-13-47866	4
chr22	27817039	27817170	MajorDMR-13-47867	2
chr22	27856462	27856722	MajorDMR-13-47868	5
chr22	27948270	27948715	MajorDMR-13-47869	3
chr22	27954083	27954555	MajorDMR-13-47870	4
chr22	27977524	27978070	MajorDMR-13-47871	10
chr22	28005437	28005742	MajorDMR-13-47872	9
chr22	28010025	28010541	MajorDMR-13-47873	5
chr22	28066855	28066872	MajorDMR-13-47874	2
chr22	28101751	28101849	MajorDMR-13-47875	2
chr22	28153427	28153624	MajorDMR-13-47876	8
chr22	28174030	28175054	MajorDMR-13-47877	27
chr22	28186589	28187833	MajorDMR-13-47878	13
chr22	28188717	28188753	MajorDMR-13-47879	2
chr22	28191289	28192279	MajorDMR-13-47880	8
chr22	28192807	28193088	MajorDMR-13-47881	7
chr22	28194626	28195932	MajorDMR-13-47882	25
chr22	28198336	28199234	MajorDMR-13-47883	23
chr22	28200069	28200628	MajorDMR-13-47884	6
chr22	28262140	28263205	MajorDMR-13-47885	8
chr22	28277278	28277451	MajorDMR-13-47886	2
chr22	28371529	28371815	MajorDMR-13-47887	7
chr22	28416103	28417076	MajorDMR-13-47888	7
chr22	28448685	28449961	MajorDMR-13-47889	12
chr22	28517050	28517449	MajorDMR-13-47890	2
chr22	28769859	28769909	MajorDMR-13-47891	2
chr22	28979040	28979397	MajorDMR-13-47892	3
chr22	29052383	29052685	MajorDMR-13-47893	4
chr22	29074842	29074860	MajorDMR-13-47894	2
chr22	29190444	29190732	MajorDMR-13-47895	3
chr22	29194721	29195101	MajorDMR-13-47896	5
chr22	29278496	29278764	MajorDMR-13-47897	4
chr22	29280706	29281300	MajorDMR-13-47898	12
chr22	29308105	29309137	MajorDMR-13-47899	5
chr22	29314037	29314498	MajorDMR-13-47900	5
chr22	29319411	29320092	MajorDMR-13-47901	7
chr22	29373149	29373479	MajorDMR-13-47902	2
chr22	29374381	29374436	MajorDMR-13-47903	2
chr22	29385458	29385672	MajorDMR-13-47904	2
chr22	29426208	29427380	MajorDMR-13-47905	40
chr22	29467291	29468589	MajorDMR-13-47906	46
chr22	29469885	29470233	MajorDMR-13-47907	28
chr22	29549940	29550806	MajorDMR-13-47908	19
chr22	29602311	29602389	MajorDMR-13-47909	2
chr22	29608712	29609089	MajorDMR-13-47910	5
chr22	29658661	29658789	MajorDMR-13-47911	3
chr22	29681649	29681896	MajorDMR-13-47912	6
chr22	29684698	29684984	MajorDMR-13-47913	2
chr22	29685878	29687565	MajorDMR-13-47914	12
chr22	29694846	29694858	MajorDMR-13-47915	2
chr22	29699753	29699820	MajorDMR-13-47916	4
chr22	29704868	29705330	MajorDMR-13-47917	5
chr22	29706087	29706916	MajorDMR-13-47918	7
chr22	29707479	29708648	MajorDMR-13-47919	40
chr22	29709215	29710925	MajorDMR-13-47920	86
chr22	29711859	29712287	MajorDMR-13-47921	15
chr22	29720788	29721958	MajorDMR-13-47922	14
chr22	29723287	29723325	MajorDMR-13-47923	2
chr22	29724014	29725258	MajorDMR-13-47924	8
chr22	29726796	29727070	MajorDMR-13-47925	7
chr22	29733772	29733975	MajorDMR-13-47926	3
chr22	29739061	29739779	MajorDMR-13-47927	6
chr22	29742528	29742904	MajorDMR-13-47928	3
chr22	29748922	29749410	MajorDMR-13-47929	5
chr22	29755739	29755831	MajorDMR-13-47930	4
chr22	29781995	29782032	MajorDMR-13-47931	2
chr22	29865954	29866753	MajorDMR-13-47932	42
chr22	29871835	29873339	MajorDMR-13-47933	13
chr22	29877028	29877541	MajorDMR-13-47934	3
chr22	29924342	29924353	MajorDMR-13-47935	2
chr22	29950273	29950298	MajorDMR-13-47936	2
chr22	29977436	29977994	MajorDMR-13-47937	8
chr22	29985960	29985964	MajorDMR-13-47938	2
chr22	30014380	30014593	MajorDMR-13-47939	2
chr22	30031750	30032095	MajorDMR-13-47940	3
chr22	30085147	30085430	MajorDMR-13-47941	5
chr22	30096420	30097107	MajorDMR-13-47942	14
chr22	30115250	30115756	MajorDMR-13-47943	3
chr22	30117138	30117241	MajorDMR-13-47944	5
chr22	30122722	30123401	MajorDMR-13-47945	13
chr22	30176843	30177725	MajorDMR-13-47946	9
chr22	30200326	30200347	MajorDMR-13-47947	2
chr22	30211769	30212846	MajorDMR-13-47948	9
chr22	30234640	30234654	MajorDMR-13-47949	2
chr22	30267787	30267930	MajorDMR-13-47950	2
chr22	30290470	30290692	MajorDMR-13-47951	4
chr22	30400749	30400764	MajorDMR-13-47952	2
chr22	30471744	30471868	MajorDMR-13-47953	2
chr22	30474550	30475093	MajorDMR-13-47954	5
chr22	30476030	30476500	MajorDMR-13-47955	7
chr22	30485401	30485446	MajorDMR-13-47956	4
chr22	30628792	30629075	MajorDMR-13-47957	5
chr22	30641746	30642085	MajorDMR-13-47958	5
chr22	30642979	30643100	MajorDMR-13-47959	6
chr22	30652017	30652573	MajorDMR-13-47960	4
chr22	30659361	30659536	MajorDMR-13-47961	2
chr22	30675541	30675658	MajorDMR-13-47962	3
chr22	30686014	30686346	MajorDMR-13-47963	9
chr22	30745110	30745373	MajorDMR-13-47964	6
chr22	30746090	30746458	MajorDMR-13-47965	3
chr22	30750172	30750361	MajorDMR-13-47966	3
chr22	30754009	30754041	MajorDMR-13-47967	3
chr22	30793914	30795696	MajorDMR-13-47968	18
chr22	30797699	30797994	MajorDMR-13-47969	3
chr22	30807461	30807727	MajorDMR-13-47970	3
chr22	30809669	30811001	MajorDMR-13-47971	7
chr22	30816770	30817040	MajorDMR-13-47972	3
chr22	30820594	30821187	MajorDMR-13-47973	7
chr22	30822509	30822799	MajorDMR-13-47974	7
chr22	30827329	30827364	MajorDMR-13-47975	2
chr22	30841254	30841392	MajorDMR-13-47976	3
chr22	30881509	30881599	MajorDMR-13-47977	3
chr22	30901242	30901877	MajorDMR-13-47978	20
chr22	30938050	30938949	MajorDMR-13-47979	54
chr22	30968971	30969176	MajorDMR-13-47980	7
chr22	30970348	30970616	MajorDMR-13-47981	7
chr22	30988516	30988582	MajorDMR-13-47982	2
chr22	31001636	31001781	MajorDMR-13-47983	4
chr22	31006114	31006672	MajorDMR-13-47984	7
chr22	31030369	31030717	MajorDMR-13-47985	5
chr22	31031225	31031290	MajorDMR-13-47986	2
chr22	31062830	31062979	MajorDMR-13-47987	2
chr22	31064473	31064486	MajorDMR-13-47988	2
chr22	31093555	31094003	MajorDMR-13-47989	3
chr22	31095597	31095729	MajorDMR-13-47990	2
chr22	31100009	31100543	MajorDMR-13-47991	10
chr22	31117429	31118310	MajorDMR-13-47992	10
chr22	31159946	31160555	MajorDMR-13-47993	3
chr22	31198231	31198271	MajorDMR-13-47994	3
chr22	31214268	31214286	MajorDMR-13-47995	2
chr22	31219057	31219913	MajorDMR-13-47996	9
chr22	31226332	31227179	MajorDMR-13-47997	11
chr22	31234153	31234658	MajorDMR-13-47998	4
chr22	31238696	31238870	MajorDMR-13-47999	4
chr22	31252936	31253118	MajorDMR-13-48000	2
chr22	31259134	31259154	MajorDMR-13-48001	2
chr22	31273436	31273575	MajorDMR-13-48002	2
chr22	31282505	31282545	MajorDMR-13-48003	2
chr22	31298980	31299232	MajorDMR-13-48004	6
chr22	31302611	31302894	MajorDMR-13-48005	5
chr22	31343623	31343732	MajorDMR-13-48006	3
chr22	31432756	31433236	MajorDMR-13-48007	17
chr22	31476759	31476945	MajorDMR-13-48008	6
chr22	31477557	31477715	MajorDMR-13-48009	7
chr22	31480666	31480699	MajorDMR-13-48010	2
chr22	31481552	31481696	MajorDMR-13-48011	4
chr22	31494584	31494885	MajorDMR-13-48012	16
chr22	31500743	31501239	MajorDMR-13-48013	10
chr22	31519487	31519512	MajorDMR-13-48014	2
chr22	31686202	31686236	MajorDMR-13-48015	2
chr22	31688893	31689232	MajorDMR-13-48016	8
chr22	31727951	31728482	MajorDMR-13-48017	13
chr22	31738540	31738830	MajorDMR-13-48018	10
chr22	31739950	31739982	MajorDMR-13-48019	2
chr22	31744015	31744106	MajorDMR-13-48020	5
chr22	31794759	31794905	MajorDMR-13-48021	5
chr22	31808795	31808833	MajorDMR-13-48022	3
chr22	31891511	31891517	MajorDMR-13-48023	2
chr22	31893237	31893283	MajorDMR-13-48024	2
chr22	31952630	31952946	MajorDMR-13-48025	3
chr22	31973835	31974129	MajorDMR-13-48026	5
chr22	32014364	32014373	MajorDMR-13-48027	2
chr22	32015090	32015306	MajorDMR-13-48028	4
chr22	32020001	32022342	MajorDMR-13-48029	51
chr22	32025554	32026057	MajorDMR-13-48030	7
chr22	32029654	32029695	MajorDMR-13-48031	3
chr22	32030298	32030438	MajorDMR-13-48032	3
chr22	32058664	32058697	MajorDMR-13-48033	2
chr22	32066316	32066501	MajorDMR-13-48034	2
chr22	32067571	32067801	MajorDMR-13-48035	2
chr22	32069826	32070312	MajorDMR-13-48036	2
chr22	32072542	32072644	MajorDMR-13-48037	7
chr22	32075724	32076365	MajorDMR-13-48038	6
chr22	32076924	32077104	MajorDMR-13-48039	3
chr22	32138013	32138389	MajorDMR-13-48040	3
chr22	32148880	32149221	MajorDMR-13-48041	2
chr22	32150442	32150726	MajorDMR-13-48042	4
chr22	32232230	32232540	MajorDMR-13-48043	3
chr22	32249369	32249951	MajorDMR-13-48044	6
chr22	32253366	32253624	MajorDMR-13-48045	9
chr22	32280078	32280368	MajorDMR-13-48046	3
chr22	32293846	32295972	MajorDMR-13-48047	20
chr22	32322262	32322827	MajorDMR-13-48048	4
chr22	32323361	32323733	MajorDMR-13-48049	6
chr22	32331757	32332695	MajorDMR-13-48050	6
chr22	32334202	32334652	MajorDMR-13-48051	9
chr22	32344143	32344203	MajorDMR-13-48052	2
chr22	32344840	32345586	MajorDMR-13-48053	9
chr22	32346921	32347456	MajorDMR-13-48054	4
chr22	32347970	32348077	MajorDMR-13-48055	3
chr22	32350356	32350694	MajorDMR-13-48056	2
chr22	32351455	32351500	MajorDMR-13-48057	3
chr22	32353062	32353338	MajorDMR-13-48058	4
chr22	32354715	32354732	MajorDMR-13-48059	3
chr22	32358903	32359000	MajorDMR-13-48060	2
chr22	32367092	32367324	MajorDMR-13-48061	2
chr22	32373166	32373270	MajorDMR-13-48062	2
chr22	32536950	32536955	MajorDMR-13-48063	2
chr22	32571725	32571820	MajorDMR-13-48064	3
chr22	32572421	32572573	MajorDMR-13-48065	7
chr22	32584702	32584753	MajorDMR-13-48066	2
chr22	32600127	32600668	MajorDMR-13-48067	5
chr22	32601421	32602143	MajorDMR-13-48068	5
chr22	32602748	32603154	MajorDMR-13-48069	5
chr22	32654653	32654745	MajorDMR-13-48070	2
chr22	32662301	32662647	MajorDMR-13-48071	3
chr22	32700913	32701442	MajorDMR-13-48072	7
chr22	32725374	32725403	MajorDMR-13-48073	2
chr22	32741824	32741853	MajorDMR-13-48074	2
chr22	32799924	32800202	MajorDMR-13-48075	2
chr22	32807088	32807339	MajorDMR-13-48076	2
chr22	32864735	32865705	MajorDMR-13-48077	11
chr22	32888038	32888232	MajorDMR-13-48078	2
chr22	33198333	33198583	MajorDMR-13-48079	5
chr22	33200273	33201135	MajorDMR-13-48080	4
chr22	33235885	33237112	MajorDMR-13-48081	21
chr22	33242849	33243453	MajorDMR-13-48082	14
chr22	33301493	33301568	MajorDMR-13-48083	3
chr22	33382166	33382273	MajorDMR-13-48084	2
chr22	33382817	33382834	MajorDMR-13-48085	2
chr22	33396872	33397000	MajorDMR-13-48086	5
chr22	33414357	33414386	MajorDMR-13-48087	2
chr22	33433620	33434793	MajorDMR-13-48088	11
chr22	33440217	33440305	MajorDMR-13-48089	2
chr22	33449476	33450272	MajorDMR-13-48090	7
chr22	33451222	33451403	MajorDMR-13-48091	4
chr22	33453075	33453579	MajorDMR-13-48092	6
chr22	33458720	33458905	MajorDMR-13-48093	3
chr22	33459743	33459913	MajorDMR-13-48094	2
chr22	33466441	33467058	MajorDMR-13-48095	7
chr22	33501414	33502036	MajorDMR-13-48096	15
chr22	33576628	33576665	MajorDMR-13-48097	2
chr22	33606288	33606338	MajorDMR-13-48098	2
chr22	33723021	33723088	MajorDMR-13-48099	4
chr22	33834493	33834562	MajorDMR-13-48100	2
chr22	33838101	33838412	MajorDMR-13-48101	5
chr22	33839759	33839900	MajorDMR-13-48102	5
chr22	33845680	33845888	MajorDMR-13-48103	3
chr22	33861157	33861804	MajorDMR-13-48104	7
chr22	33891006	33891105	MajorDMR-13-48105	3
chr22	33915210	33915220	MajorDMR-13-48106	4
chr22	33915803	33915959	MajorDMR-13-48107	3
chr22	33925793	33926385	MajorDMR-13-48108	3
chr22	33968312	33968379	MajorDMR-13-48109	3
chr22	34073987	34074736	MajorDMR-13-48110	10
chr22	34095203	34095532	MajorDMR-13-48111	6
chr22	34165023	34165184	MajorDMR-13-48112	4
chr22	34188866	34189023	MajorDMR-13-48113	4
chr22	34189539	34190140	MajorDMR-13-48114	4
chr22	34265444	34265848	MajorDMR-13-48115	3
chr22	34268061	34268213	MajorDMR-13-48116	2
chr22	34314547	34314841	MajorDMR-13-48117	3
chr22	34319599	34320003	MajorDMR-13-48118	4
chr22	34468716	34468763	MajorDMR-13-48119	2
chr22	34605805	34606862	MajorDMR-13-48120	11
chr22	34677798	34678227	MajorDMR-13-48121	3
chr22	34681985	34682098	MajorDMR-13-48122	2
chr22	34812287	34812618	MajorDMR-13-48123	7
chr22	34828858	34828996	MajorDMR-13-48124	2
chr22	35135177	35135289	MajorDMR-13-48125	2
chr22	35262946	35263032	MajorDMR-13-48126	2
chr22	35372302	35372310	MajorDMR-13-48127	2
chr22	35420665	35420728	MajorDMR-13-48128	2
chr22	35441734	35442344	MajorDMR-13-48129	7
chr22	35546726	35546790	MajorDMR-13-48130	3
chr22	35550907	35551098	MajorDMR-13-48131	2
chr22	35568303	35568633	MajorDMR-13-48132	2
chr22	35627515	35627858	MajorDMR-13-48133	4
chr22	35688317	35688624	MajorDMR-13-48134	4
chr22	35694972	35695412	MajorDMR-13-48135	3
chr22	35747723	35747756	MajorDMR-13-48136	2
chr22	35769830	35770090	MajorDMR-13-48137	6
chr22	35772813	35773243	MajorDMR-13-48138	8
chr22	35827233	35827315	MajorDMR-13-48139	5
chr22	35831469	35831587	MajorDMR-13-48140	4
chr22	35843102	35843110	MajorDMR-13-48141	2
chr22	35847261	35847333	MajorDMR-13-48142	3
chr22	35876264	35877352	MajorDMR-13-48143	12
chr22	35880717	35880897	MajorDMR-13-48144	4
chr22	35894767	35894806	MajorDMR-13-48145	2
chr22	35917944	35918600	MajorDMR-13-48146	9
chr22	35935981	35936131	MajorDMR-13-48147	4
chr22	35961656	35962007	MajorDMR-13-48148	6
chr22	35963943	35964075	MajorDMR-13-48149	5
chr22	35969465	35969705	MajorDMR-13-48150	6
chr22	36019617	36019633	MajorDMR-13-48151	2
chr22	36023246	36024177	MajorDMR-13-48152	22
chr22	36173760	36174148	MajorDMR-13-48153	4
chr22	36246297	36246597	MajorDMR-13-48154	3
chr22	36263010	36263148	MajorDMR-13-48155	3
chr22	36272595	36273004	MajorDMR-13-48156	2
chr22	36276287	36276697	MajorDMR-13-48157	2
chr22	36290706	36290799	MajorDMR-13-48158	2
chr22	36309937	36310582	MajorDMR-13-48159	5
chr22	36340848	36341341	MajorDMR-13-48160	3
chr22	36367198	36367543	MajorDMR-13-48161	2
chr22	36368436	36368509	MajorDMR-13-48162	3
chr22	36369904	36370061	MajorDMR-13-48163	2
chr22	36379893	36379934	MajorDMR-13-48164	2
chr22	36391497	36391974	MajorDMR-13-48165	4
chr22	36451620	36452271	MajorDMR-13-48166	16
chr22	36530426	36530471	MajorDMR-13-48167	3
chr22	36541510	36542321	MajorDMR-13-48168	6
chr22	36591191	36591322	MajorDMR-13-48169	3
chr22	36593067	36593404	MajorDMR-13-48170	2
chr22	36598084	36598091	MajorDMR-13-48171	2
chr22	36630926	36630976	MajorDMR-13-48172	3
chr22	36633742	36634209	MajorDMR-13-48173	3
chr22	36635203	36635295	MajorDMR-13-48174	3
chr22	36635881	36636088	MajorDMR-13-48175	3
chr22	36655428	36655634	MajorDMR-13-48176	7
chr22	36659611	36659664	MajorDMR-13-48177	2
chr22	36673405	36673934	MajorDMR-13-48178	5
chr22	36676513	36676599	MajorDMR-13-48179	2
chr22	36678238	36678571	MajorDMR-13-48180	5
chr22	36713803	36713872	MajorDMR-13-48181	3
chr22	36719509	36721612	MajorDMR-13-48182	27
chr22	36724254	36725936	MajorDMR-13-48183	19
chr22	36726769	36729331	MajorDMR-13-48184	29
chr22	36730999	36731920	MajorDMR-13-48185	8
chr22	36733034	36733726	MajorDMR-13-48186	5
chr22	36735553	36735937	MajorDMR-13-48187	3
chr22	36736693	36737036	MajorDMR-13-48188	2
chr22	36751178	36751649	MajorDMR-13-48189	10
chr22	36754001	36754064	MajorDMR-13-48190	2
chr22	36761142	36761287	MajorDMR-13-48191	3
chr22	36765363	36765437	MajorDMR-13-48192	2
chr22	36766574	36767395	MajorDMR-13-48193	12
chr22	36774664	36775237	MajorDMR-13-48194	6
chr22	36780889	36783176	MajorDMR-13-48195	44
chr22	36805814	36806656	MajorDMR-13-48196	31
chr22	36847815	36848031	MajorDMR-13-48197	2
chr22	36850637	36850909	MajorDMR-13-48198	7
chr22	36851575	36851786	MajorDMR-13-48199	5
chr22	36862876	36863652	MajorDMR-13-48200	9
chr22	36923475	36923565	MajorDMR-13-48201	3
chr22	36938162	36938285	MajorDMR-13-48202	3
chr22	36942942	36943065	MajorDMR-13-48203	2
chr22	36955190	36955323	MajorDMR-13-48204	2
chr22	36959885	36960555	MajorDMR-13-48205	4
chr22	36972922	36973308	MajorDMR-13-48206	9
chr22	36974962	36975170	MajorDMR-13-48207	2
chr22	36982054	36982983	MajorDMR-13-48208	10
chr22	36983498	36984759	MajorDMR-13-48209	22
chr22	36986571	36987153	MajorDMR-13-48210	5
chr22	36987871	36988396	MajorDMR-13-48211	3
chr22	36992449	36992483	MajorDMR-13-48212	3
chr22	37021575	37021740	MajorDMR-13-48213	4
chr22	37022372	37022707	MajorDMR-13-48214	3
chr22	37024142	37024523	MajorDMR-13-48215	6
chr22	37032125	37032855	MajorDMR-13-48216	4
chr22	37034819	37034833	MajorDMR-13-48217	2
chr22	37055152	37055866	MajorDMR-13-48218	8
chr22	37056431	37056801	MajorDMR-13-48219	4
chr22	37060234	37060783	MajorDMR-13-48220	8
chr22	37063767	37065115	MajorDMR-13-48221	9
chr22	37080825	37081040	MajorDMR-13-48222	6
chr22	37083776	37083828	MajorDMR-13-48223	2
chr22	37090038	37090456	MajorDMR-13-48224	6
chr22	37092153	37092510	MajorDMR-13-48225	5
chr22	37094252	37096191	MajorDMR-13-48226	17
chr22	37100448	37100997	MajorDMR-13-48227	4
chr22	37110631	37110740	MajorDMR-13-48228	2
chr22	37111457	37111622	MajorDMR-13-48229	3
chr22	37133721	37133989	MajorDMR-13-48230	4
chr22	37145940	37146249	MajorDMR-13-48231	5
chr22	37152073	37152491	MajorDMR-13-48232	3
chr22	37178516	37178580	MajorDMR-13-48233	2
chr22	37203148	37203201	MajorDMR-13-48234	2
chr22	37211111	37211529	MajorDMR-13-48235	2
chr22	37212334	37212792	MajorDMR-13-48236	18
chr22	37213371	37213696	MajorDMR-13-48237	12
chr22	37373391	37373599	MajorDMR-13-48238	3
chr22	37376889	37377405	MajorDMR-13-48239	7
chr22	37397425	37399154	MajorDMR-13-48240	21
chr22	37442130	37442188	MajorDMR-13-48241	2
chr22	37446900	37447307	MajorDMR-13-48242	2
chr22	37448514	37449739	MajorDMR-13-48243	6
chr22	37457001	37457054	MajorDMR-13-48244	3
chr22	37464938	37465360	MajorDMR-13-48245	15
chr22	37473954	37474069	MajorDMR-13-48246	4
chr22	37493894	37493906	MajorDMR-13-48247	2
chr22	37562269	37563514	MajorDMR-13-48248	20
chr22	37564248	37564460	MajorDMR-13-48249	3
chr22	37568669	37568799	MajorDMR-13-48250	2
chr22	37572705	37572836	MajorDMR-13-48251	3
chr22	37593376	37593689	MajorDMR-13-48252	2
chr22	37608232	37608820	MajorDMR-13-48253	15
chr22	37615186	37615204	MajorDMR-13-48254	2
chr22	37655278	37656051	MajorDMR-13-48255	22
chr22	37657051	37657125	MajorDMR-13-48256	2
chr22	37663026	37663063	MajorDMR-13-48257	3
chr22	37703708	37704062	MajorDMR-13-48258	5
chr22	37714808	37715356	MajorDMR-13-48259	6
chr22	37720564	37720766	MajorDMR-13-48260	5
chr22	37721335	37721839	MajorDMR-13-48261	8
chr22	37730241	37731998	MajorDMR-13-48262	65
chr22	37736619	37737603	MajorDMR-13-48263	7
chr22	37739167	37739761	MajorDMR-13-48264	14
chr22	37755149	37755245	MajorDMR-13-48265	3
chr22	37766413	37767411	MajorDMR-13-48266	10
chr22	37771909	37771930	MajorDMR-13-48267	2
chr22	37812576	37812845	MajorDMR-13-48268	4
chr22	37814367	37815210	MajorDMR-13-48269	15
chr22	37824060	37825314	MajorDMR-13-48270	14
chr22	37868497	37868695	MajorDMR-13-48271	2
chr22	37882390	37882732	MajorDMR-13-48272	14
chr22	37888961	37889015	MajorDMR-13-48273	3
chr22	37894564	37894645	MajorDMR-13-48274	3
chr22	37915847	37916228	MajorDMR-13-48275	8
chr22	37916964	37917154	MajorDMR-13-48276	6
chr22	37929928	37930249	MajorDMR-13-48277	5
chr22	37934648	37935630	MajorDMR-13-48278	13
chr22	37941329	37942348	MajorDMR-13-48279	20
chr22	37956196	37956487	MajorDMR-13-48280	14
chr22	37957757	37957947	MajorDMR-13-48281	5
chr22	37962537	37962558	MajorDMR-13-48282	2
chr22	37963548	37963591	MajorDMR-13-48283	3
chr22	37975974	37976193	MajorDMR-13-48284	4
chr22	37988563	37988947	MajorDMR-13-48285	6
chr22	37993001	37993280	MajorDMR-13-48286	4
chr22	38002924	38003928	MajorDMR-13-48287	6
chr22	38009418	38010086	MajorDMR-13-48288	9
chr22	38019607	38019873	MajorDMR-13-48289	2
chr22	38023161	38023779	MajorDMR-13-48290	10
chr22	38029555	38030744	MajorDMR-13-48291	25
chr22	38034914	38036967	MajorDMR-13-48292	28
chr22	38038982	38039424	MajorDMR-13-48293	5
chr22	38065667	38065983	MajorDMR-13-48294	5
chr22	38071314	38071678	MajorDMR-13-48295	3
chr22	38072381	38073676	MajorDMR-13-48296	47
chr22	38092414	38093579	MajorDMR-13-48297	27
chr22	38141463	38141540	MajorDMR-13-48298	5
chr22	38143231	38143477	MajorDMR-13-48299	3
chr22	38187646	38188119	MajorDMR-13-48300	9
chr22	38200220	38200227	MajorDMR-13-48301	2
chr22	38214398	38215728	MajorDMR-13-48302	77
chr22	38220511	38221522	MajorDMR-13-48303	44
chr22	38255838	38256242	MajorDMR-13-48304	4
chr22	38305978	38306373	MajorDMR-13-48305	8
chr22	38379533	38380440	MajorDMR-13-48306	28
chr22	38423530	38423774	MajorDMR-13-48307	7
chr22	38425983	38426596	MajorDMR-13-48308	7
chr22	38435120	38435375	MajorDMR-13-48309	12
chr22	38447990	38448015	MajorDMR-13-48310	2
chr22	38453699	38454372	MajorDMR-13-48311	4
chr22	38462596	38463403	MajorDMR-13-48312	5
chr22	38470103	38470484	MajorDMR-13-48313	23
chr22	38471755	38472083	MajorDMR-13-48314	3
chr22	38476714	38477181	MajorDMR-13-48315	25
chr22	38477693	38478959	MajorDMR-13-48316	44
chr22	38480072	38480649	MajorDMR-13-48317	6
chr22	38484289	38486141	MajorDMR-13-48318	78
chr22	38493215	38493468	MajorDMR-13-48319	4
chr22	38494004	38494908	MajorDMR-13-48320	9
chr22	38510512	38510842	MajorDMR-13-48321	13
chr22	38521819	38522367	MajorDMR-13-48322	6
chr22	38597537	38597590	MajorDMR-13-48323	2
chr22	38598833	38599660	MajorDMR-13-48324	25
chr22	38610134	38610526	MajorDMR-13-48325	9
chr22	38614713	38616456	MajorDMR-13-48326	17
chr22	38623784	38623870	MajorDMR-13-48327	3
chr22	38626240	38626428	MajorDMR-13-48328	4
chr22	38628159	38628522	MajorDMR-13-48329	8
chr22	38637002	38637444	MajorDMR-13-48330	7
chr22	38643416	38643561	MajorDMR-13-48331	5
chr22	38645489	38647455	MajorDMR-13-48332	38
chr22	38654374	38655929	MajorDMR-13-48333	20
chr22	38658217	38658433	MajorDMR-13-48334	3
chr22	38660687	38660810	MajorDMR-13-48335	2
chr22	38667134	38667583	MajorDMR-13-48336	7
chr22	38669653	38669825	MajorDMR-13-48337	2
chr22	38687274	38687851	MajorDMR-13-48338	14
chr22	38689096	38689223	MajorDMR-13-48339	2
chr22	38698889	38699177	MajorDMR-13-48340	2
chr22	38700518	38702685	MajorDMR-13-48341	23
chr22	38705420	38705442	MajorDMR-13-48342	2
chr22	38708831	38709346	MajorDMR-13-48343	10
chr22	38710116	38710726	MajorDMR-13-48344	8
chr22	38713873	38714629	MajorDMR-13-48345	20
chr22	38731811	38732124	MajorDMR-13-48346	5
chr22	38749003	38749068	MajorDMR-13-48347	3
chr22	38793229	38793787	MajorDMR-13-48348	20
chr22	38795598	38795950	MajorDMR-13-48349	2
chr22	38796923	38796939	MajorDMR-13-48350	2
chr22	38808519	38809460	MajorDMR-13-48351	6
chr22	38818554	38819299	MajorDMR-13-48352	17
chr22	38820213	38820376	MajorDMR-13-48353	3
chr22	38823011	38823019	MajorDMR-13-48354	2
chr22	38833265	38833634	MajorDMR-13-48355	2
chr22	38837744	38838174	MajorDMR-13-48356	10
chr22	38839939	38840366	MajorDMR-13-48357	10
chr22	38842177	38842424	MajorDMR-13-48358	4
chr22	38843928	38844247	MajorDMR-13-48359	3
chr22	38845424	38845658	MajorDMR-13-48360	5
chr22	38846526	38847563	MajorDMR-13-48361	12
chr22	38848229	38850660	MajorDMR-13-48362	50
chr22	38852290	38853601	MajorDMR-13-48363	24
chr22	38855303	38857306	MajorDMR-13-48364	24
chr22	38857910	38858075	MajorDMR-13-48365	8
chr22	38861634	38861895	MajorDMR-13-48366	5
chr22	38863593	38863909	MajorDMR-13-48367	11
chr22	38876649	38876745	MajorDMR-13-48368	3
chr22	38881801	38881948	MajorDMR-13-48369	3
chr22	38884126	38884208	MajorDMR-13-48370	2
chr22	38885271	38885279	MajorDMR-13-48371	2
chr22	38890713	38890735	MajorDMR-13-48372	2
chr22	38896677	38897337	MajorDMR-13-48373	7
chr22	38928028	38928250	MajorDMR-13-48374	3
chr22	38962606	38962739	MajorDMR-13-48375	2
chr22	38963336	38964176	MajorDMR-13-48376	6
chr22	38965690	38965925	MajorDMR-13-48377	4
chr22	38967435	38967656	MajorDMR-13-48378	2
chr22	38968372	38968487	MajorDMR-13-48379	3
chr22	39037822	39037948	MajorDMR-13-48380	3
chr22	39074882	39074989	MajorDMR-13-48381	4
chr22	39077298	39077476	MajorDMR-13-48382	2
chr22	39093616	39093646	MajorDMR-13-48383	2
chr22	39097594	39098183	MajorDMR-13-48384	9
chr22	39099474	39099702	MajorDMR-13-48385	2
chr22	39100925	39101114	MajorDMR-13-48386	2
chr22	39131890	39132053	MajorDMR-13-48387	2
chr22	39150628	39150833	MajorDMR-13-48388	4
chr22	39152649	39152893	MajorDMR-13-48389	10
chr22	39160116	39160471	MajorDMR-13-48390	9
chr22	39170696	39171147	MajorDMR-13-48391	9
chr22	39173063	39173074	MajorDMR-13-48392	2
chr22	39178635	39179826	MajorDMR-13-48393	20
chr22	39181733	39182087	MajorDMR-13-48394	4
chr22	39182974	39183066	MajorDMR-13-48395	2
chr22	39184870	39184893	MajorDMR-13-48396	3
chr22	39195709	39195980	MajorDMR-13-48397	6
chr22	39198504	39198751	MajorDMR-13-48398	7
chr22	39207678	39207789	MajorDMR-13-48399	3
chr22	39229630	39229679	MajorDMR-13-48400	2
chr22	39240536	39240849	MajorDMR-13-48401	4
chr22	39242169	39243068	MajorDMR-13-48402	6
chr22	39257240	39258517	MajorDMR-13-48403	13
chr22	39259995	39263648	MajorDMR-13-48404	40
chr22	39269433	39269723	MajorDMR-13-48405	2
chr22	39277588	39277824	MajorDMR-13-48406	2
chr22	39319494	39319514	MajorDMR-13-48407	2
chr22	39369769	39369817	MajorDMR-13-48408	3
chr22	39377095	39378074	MajorDMR-13-48409	19
chr22	39416596	39416888	MajorDMR-13-48410	3
chr22	39472756	39472815	MajorDMR-13-48411	3
chr22	39520159	39520503	MajorDMR-13-48412	3
chr22	39534316	39534687	MajorDMR-13-48413	2
chr22	39540221	39540710	MajorDMR-13-48414	5
chr22	39542294	39542308	MajorDMR-13-48415	2
chr22	39544277	39545154	MajorDMR-13-48416	6
chr22	39545870	39546247	MajorDMR-13-48417	2
chr22	39546826	39547909	MajorDMR-13-48418	11
chr22	39549570	39550068	MajorDMR-13-48419	7
chr22	39565917	39566006	MajorDMR-13-48420	2
chr22	39570562	39570796	MajorDMR-13-48421	3
chr22	39576113	39576152	MajorDMR-13-48422	2
chr22	39603347	39603423	MajorDMR-13-48423	3
chr22	39637486	39638109	MajorDMR-13-48424	24
chr22	39641126	39641260	MajorDMR-13-48425	5
chr22	39641871	39641984	MajorDMR-13-48426	3
chr22	39644536	39644542	MajorDMR-13-48427	2
chr22	39648615	39649839	MajorDMR-13-48428	24
chr22	39652278	39652611	MajorDMR-13-48429	11
chr22	39688156	39688210	MajorDMR-13-48430	3
chr22	39712729	39713725	MajorDMR-13-48431	5
chr22	39714270	39714580	MajorDMR-13-48432	3
chr22	39739507	39740209	MajorDMR-13-48433	5
chr22	39743922	39743953	MajorDMR-13-48434	2
chr22	39752467	39752549	MajorDMR-13-48435	3
chr22	39753177	39753186	MajorDMR-13-48436	2
chr22	39753702	39754324	MajorDMR-13-48437	4
chr22	39756180	39756403	MajorDMR-13-48438	5
chr22	39758410	39759223	MajorDMR-13-48439	5
chr22	39760909	39761559	MajorDMR-13-48440	8
chr22	39764784	39764903	MajorDMR-13-48441	4
chr22	39780407	39780430	MajorDMR-13-48442	2
chr22	39782655	39783033	MajorDMR-13-48443	6
chr22	39800834	39800993	MajorDMR-13-48444	3
chr22	39801895	39802065	MajorDMR-13-48445	6
chr22	39807502	39807511	MajorDMR-13-48446	2
chr22	39808499	39809306	MajorDMR-13-48447	3
chr22	39835311	39835429	MajorDMR-13-48448	7
chr22	39848058	39848081	MajorDMR-13-48449	2
chr22	39852654	39852757	MajorDMR-13-48450	2
chr22	39854619	39855118	MajorDMR-13-48451	2
chr22	39871045	39871190	MajorDMR-13-48452	2
chr22	39886163	39886847	MajorDMR-13-48453	8
chr22	39889708	39889771	MajorDMR-13-48454	2
chr22	39890416	39890531	MajorDMR-13-48455	3
chr22	39892232	39892654	MajorDMR-13-48456	3
chr22	39897712	39897755	MajorDMR-13-48457	3
chr22	39899596	39899854	MajorDMR-13-48458	3
chr22	39910673	39910720	MajorDMR-13-48459	2
chr22	39914383	39915268	MajorDMR-13-48460	6
chr22	39917832	39918737	MajorDMR-13-48461	7
chr22	39919927	39919995	MajorDMR-13-48462	4
chr22	39924101	39924249	MajorDMR-13-48463	3
chr22	39924772	39925039	MajorDMR-13-48464	7
chr22	39925919	39926039	MajorDMR-13-48465	2
chr22	39926859	39927079	MajorDMR-13-48466	3
chr22	39930497	39930699	MajorDMR-13-48467	2
chr22	39931361	39931545	MajorDMR-13-48468	7
chr22	39939246	39939610	MajorDMR-13-48469	9
chr22	39942395	39944615	MajorDMR-13-48470	15
chr22	39953263	39953336	MajorDMR-13-48471	2
chr22	39954605	39955210	MajorDMR-13-48472	13
chr22	39955815	39956378	MajorDMR-13-48473	9
chr22	39959114	39959119	MajorDMR-13-48474	2
chr22	39985890	39986021	MajorDMR-13-48475	2
chr22	39988154	39988199	MajorDMR-13-48476	2
chr22	39988741	39988848	MajorDMR-13-48477	3
chr22	39994329	39994589	MajorDMR-13-48478	2
chr22	40006374	40006484	MajorDMR-13-48479	2
chr22	40009047	40009473	MajorDMR-13-48480	5
chr22	40010822	40010991	MajorDMR-13-48481	3
chr22	40011987	40012294	MajorDMR-13-48482	2
chr22	40014534	40014936	MajorDMR-13-48483	2
chr22	40020207	40020321	MajorDMR-13-48484	3
chr22	40021948	40022202	MajorDMR-13-48485	4
chr22	40031013	40031139	MajorDMR-13-48486	2
chr22	40033718	40033903	MajorDMR-13-48487	2
chr22	40042829	40042887	MajorDMR-13-48488	4
chr22	40044176	40044532	MajorDMR-13-48489	4
chr22	40049370	40049494	MajorDMR-13-48490	9
chr22	40051349	40052320	MajorDMR-13-48491	7
chr22	40058136	40058399	MajorDMR-13-48492	8
chr22	40060309	40060327	MajorDMR-13-48493	2
chr22	40081047	40081456	MajorDMR-13-48494	4
chr22	40082037	40082428	MajorDMR-13-48495	20
chr22	40082989	40083002	MajorDMR-13-48496	2
chr22	40085392	40086659	MajorDMR-13-48497	25
chr22	40087271	40087482	MajorDMR-13-48498	7
chr22	40116887	40117615	MajorDMR-13-48499	5
chr22	40123789	40123833	MajorDMR-13-48500	3
chr22	40147086	40147100	MajorDMR-13-48501	2
chr22	40161800	40161915	MajorDMR-13-48502	2
chr22	40282521	40282785	MajorDMR-13-48503	3
chr22	40295080	40296040	MajorDMR-13-48504	5
chr22	40314148	40314319	MajorDMR-13-48505	3
chr22	40319848	40319978	MajorDMR-13-48506	2
chr22	40322357	40323163	MajorDMR-13-48507	9
chr22	40324415	40324488	MajorDMR-13-48508	2
chr22	40336911	40336940	MajorDMR-13-48509	2
chr22	40355407	40355881	MajorDMR-13-48510	3
chr22	40368606	40368806	MajorDMR-13-48511	2
chr22	40390107	40391447	MajorDMR-13-48512	39
chr22	40406077	40406141	MajorDMR-13-48513	4
chr22	40419042	40419738	MajorDMR-13-48514	14
chr22	40420944	40421292	MajorDMR-13-48515	10
chr22	40424763	40424820	MajorDMR-13-48516	2
chr22	40435495	40436176	MajorDMR-13-48517	10
chr22	40437195	40437614	MajorDMR-13-48518	6
chr22	40503478	40504031	MajorDMR-13-48519	3
chr22	40572953	40573120	MajorDMR-13-48520	4
chr22	40589847	40590037	MajorDMR-13-48521	3
chr22	40593151	40593482	MajorDMR-13-48522	5
chr22	40597043	40597140	MajorDMR-13-48523	4
chr22	40598590	40598818	MajorDMR-13-48524	2
chr22	40612008	40612171	MajorDMR-13-48525	4
chr22	40616097	40616104	MajorDMR-13-48526	2
chr22	40616702	40617290	MajorDMR-13-48527	5
chr22	40622147	40622390	MajorDMR-13-48528	5
chr22	40628473	40628567	MajorDMR-13-48529	2
chr22	40631758	40631877	MajorDMR-13-48530	2
chr22	40633486	40633874	MajorDMR-13-48531	5
chr22	40660026	40660168	MajorDMR-13-48532	2
chr22	40669447	40669467	MajorDMR-13-48533	2
chr22	40683749	40684227	MajorDMR-13-48534	5
chr22	40686384	40686641	MajorDMR-13-48535	2
chr22	40697012	40697161	MajorDMR-13-48536	7
chr22	40706629	40706823	MajorDMR-13-48537	3
chr22	40718118	40718517	MajorDMR-13-48538	3
chr22	40719915	40720279	MajorDMR-13-48539	2
chr22	40741656	40741698	MajorDMR-13-48540	5
chr22	40744335	40744873	MajorDMR-13-48541	4
chr22	40748942	40749073	MajorDMR-13-48542	2
chr22	40750277	40750295	MajorDMR-13-48543	2
chr22	40758985	40759511	MajorDMR-13-48544	9
chr22	40766140	40766221	MajorDMR-13-48545	3
chr22	40768584	40768653	MajorDMR-13-48546	2
chr22	40810230	40810336	MajorDMR-13-48547	2
chr22	40814718	40815138	MajorDMR-13-48548	26
chr22	40829672	40829906	MajorDMR-13-48549	2
chr22	40832303	40832917	MajorDMR-13-48550	8
chr22	40845138	40845258	MajorDMR-13-48551	3
chr22	40848836	40848893	MajorDMR-13-48552	2
chr22	40880902	40881070	MajorDMR-13-48553	5
chr22	40882304	40882802	MajorDMR-13-48554	8
chr22	40888136	40888214	MajorDMR-13-48555	2
chr22	40905606	40905940	MajorDMR-13-48556	3
chr22	40906864	40906910	MajorDMR-13-48557	2
chr22	40929360	40931209	MajorDMR-13-48558	9
chr22	40993659	40993969	MajorDMR-13-48559	4
chr22	41033636	41033930	MajorDMR-13-48560	4
chr22	41042102	41042670	MajorDMR-13-48561	11
chr22	41048383	41048665	MajorDMR-13-48562	8
chr22	41050203	41050405	MajorDMR-13-48563	3
chr22	41061699	41062859	MajorDMR-13-48564	8
chr22	41074681	41075008	MajorDMR-13-48565	4
chr22	41076412	41076867	MajorDMR-13-48566	2
chr22	41079169	41079620	MajorDMR-13-48567	3
chr22	41081040	41081130	MajorDMR-13-48568	2
chr22	41090495	41090915	MajorDMR-13-48569	7
chr22	41110217	41111199	MajorDMR-13-48570	20
chr22	41122644	41122660	MajorDMR-13-48571	2
chr22	41214367	41214659	MajorDMR-13-48572	6
chr22	41250710	41251225	MajorDMR-13-48573	4
chr22	41316767	41316819	MajorDMR-13-48574	2
chr22	41346323	41346446	MajorDMR-13-48575	3
chr22	41349722	41349890	MajorDMR-13-48576	2
chr22	41375450	41376470	MajorDMR-13-48577	9
chr22	41378656	41379115	MajorDMR-13-48578	14
chr22	41417024	41417605	MajorDMR-13-48579	10
chr22	41418827	41419197	MajorDMR-13-48580	10
chr22	41433100	41433303	MajorDMR-13-48581	2
chr22	41486674	41486872	MajorDMR-13-48582	4
chr22	41491305	41491750	MajorDMR-13-48583	2
chr22	41492917	41492964	MajorDMR-13-48584	2
chr22	41496326	41496884	MajorDMR-13-48585	4
chr22	41536544	41536865	MajorDMR-13-48586	2
chr22	41549847	41550364	MajorDMR-13-48587	3
chr22	41561070	41561190	MajorDMR-13-48588	2
chr22	41566158	41566173	MajorDMR-13-48589	2
chr22	41566687	41566827	MajorDMR-13-48590	2
chr22	41568219	41568636	MajorDMR-13-48591	4
chr22	41592583	41592816	MajorDMR-13-48592	4
chr22	41594634	41594781	MajorDMR-13-48593	4
chr22	41600782	41600979	MajorDMR-13-48594	3
chr22	41602902	41603006	MajorDMR-13-48595	2
chr22	41626153	41626250	MajorDMR-13-48596	3
chr22	41628497	41628524	MajorDMR-13-48597	2
chr22	41633774	41634428	MajorDMR-13-48598	11
chr22	41660362	41661536	MajorDMR-13-48599	9
chr22	41662153	41662344	MajorDMR-13-48600	3
chr22	41681114	41681338	MajorDMR-13-48601	4
chr22	41760996	41761087	MajorDMR-13-48602	3
chr22	41762498	41762947	MajorDMR-13-48603	3
chr22	41773233	41774298	MajorDMR-13-48604	9
chr22	41776378	41777035	MajorDMR-13-48605	15
chr22	41789724	41789938	MajorDMR-13-48606	3
chr22	41792100	41792419	MajorDMR-13-48607	4
chr22	41794581	41795015	MajorDMR-13-48608	2
chr22	41799697	41800302	MajorDMR-13-48609	5
chr22	41807664	41808272	MajorDMR-13-48610	9
chr22	41808897	41809233	MajorDMR-13-48611	10
chr22	41810434	41810508	MajorDMR-13-48612	2
chr22	41832696	41832727	MajorDMR-13-48613	2
chr22	41839172	41839714	MajorDMR-13-48614	4
chr22	41845108	41845327	MajorDMR-13-48615	3
chr22	41845948	41846192	MajorDMR-13-48616	8
chr22	41856036	41856431	MajorDMR-13-48617	6
chr22	41874426	41878072	MajorDMR-13-48618	26
chr22	41886884	41886904	MajorDMR-13-48619	2
chr22	41887638	41887669	MajorDMR-13-48620	2
chr22	41900111	41900999	MajorDMR-13-48621	9
chr22	41903491	41904101	MajorDMR-13-48622	3
chr22	41908629	41909563	MajorDMR-13-48623	6
chr22	41913465	41914454	MajorDMR-13-48624	12
chr22	41915842	41916002	MajorDMR-13-48625	2
chr22	41920605	41921458	MajorDMR-13-48626	10
chr22	41922656	41923319	MajorDMR-13-48627	11
chr22	41924511	41925012	MajorDMR-13-48628	9
chr22	41929123	41929545	MajorDMR-13-48629	3
chr22	41941104	41941144	MajorDMR-13-48630	2
chr22	41949998	41950260	MajorDMR-13-48631	5
chr22	41952866	41953140	MajorDMR-13-48632	5
chr22	41962822	41963084	MajorDMR-13-48633	4
chr22	41984261	41984293	MajorDMR-13-48634	2
chr22	41984842	41985025	MajorDMR-13-48635	2
chr22	42038554	42038787	MajorDMR-13-48636	2
chr22	42059923	42059935	MajorDMR-13-48637	2
chr22	42062973	42063209	MajorDMR-13-48638	5
chr22	42095169	42095199	MajorDMR-13-48639	2
chr22	42195819	42195990	MajorDMR-13-48640	3
chr22	42228129	42228165	MajorDMR-13-48641	2
chr22	42253721	42253764	MajorDMR-13-48642	2
chr22	42258442	42258539	MajorDMR-13-48643	3
chr22	42305896	42306550	MajorDMR-13-48644	14
chr22	42315335	42316112	MajorDMR-13-48645	10
chr22	42321837	42323051	MajorDMR-13-48646	72
chr22	42349050	42349300	MajorDMR-13-48647	3
chr22	42353693	42353993	MajorDMR-13-48648	10
chr22	42356352	42356866	MajorDMR-13-48649	3
chr22	42358443	42358507	MajorDMR-13-48650	2
chr22	42362823	42363516	MajorDMR-13-48651	5
chr22	42365334	42365464	MajorDMR-13-48652	3
chr22	42371468	42371571	MajorDMR-13-48653	3
chr22	42395066	42395075	MajorDMR-13-48654	2
chr22	42403943	42403981	MajorDMR-13-48655	2
chr22	42467586	42467617	MajorDMR-13-48656	2
chr22	42470554	42470814	MajorDMR-13-48657	4
chr22	42474773	42475021	MajorDMR-13-48658	5
chr22	42516957	42517064	MajorDMR-13-48659	2
chr22	42525461	42525535	MajorDMR-13-48660	4
chr22	42548581	42548765	MajorDMR-13-48661	3
chr22	42557303	42557313	MajorDMR-13-48662	2
chr22	42566751	42566857	MajorDMR-13-48663	2
chr22	42576017	42576073	MajorDMR-13-48664	3
chr22	42603226	42603638	MajorDMR-13-48665	4
chr22	42605066	42605480	MajorDMR-13-48666	3
chr22	42611016	42611639	MajorDMR-13-48667	8
chr22	42613564	42613577	MajorDMR-13-48668	2
chr22	42655100	42655207	MajorDMR-13-48669	2
chr22	42667045	42667084	MajorDMR-13-48670	3
chr22	42674414	42674685	MajorDMR-13-48671	5
chr22	42680116	42680389	MajorDMR-13-48672	11
chr22	42695541	42696464	MajorDMR-13-48673	9
chr22	42701913	42702333	MajorDMR-13-48674	18
chr22	42706547	42707198	MajorDMR-13-48675	3
chr22	42712916	42714658	MajorDMR-13-48676	43
chr22	42721019	42721203	MajorDMR-13-48677	7
chr22	42723085	42723101	MajorDMR-13-48678	2
chr22	42731371	42731434	MajorDMR-13-48679	3
chr22	42734413	42735124	MajorDMR-13-48680	29
chr22	42750218	42750322	MajorDMR-13-48681	2
chr22	42761023	42761545	MajorDMR-13-48682	10
chr22	42762397	42762559	MajorDMR-13-48683	2
chr22	42781953	42781969	MajorDMR-13-48684	2
chr22	42784265	42785428	MajorDMR-13-48685	10
chr22	42808651	42809237	MajorDMR-13-48686	12
chr22	42835528	42836041	MajorDMR-13-48687	10
chr22	42840717	42841386	MajorDMR-13-48688	6
chr22	42866634	42866803	MajorDMR-13-48689	2
chr22	42894845	42895530	MajorDMR-13-48690	8
chr22	42896094	42896168	MajorDMR-13-48691	2
chr22	42896918	42896986	MajorDMR-13-48692	2
chr22	42914638	42914856	MajorDMR-13-48693	2
chr22	42949259	42949439	MajorDMR-13-48694	2
chr22	42950234	42950597	MajorDMR-13-48695	10
chr22	43011885	43012496	MajorDMR-13-48696	16
chr22	43013512	43013884	MajorDMR-13-48697	2
chr22	43016899	43017043	MajorDMR-13-48698	2
chr22	43040657	43040965	MajorDMR-13-48699	2
chr22	43043130	43043352	MajorDMR-13-48700	2
chr22	43058653	43058994	MajorDMR-13-48701	8
chr22	43084434	43084717	MajorDMR-13-48702	8
chr22	43115936	43116202	MajorDMR-13-48703	15
chr22	43117287	43117434	MajorDMR-13-48704	5
chr22	43187774	43187870	MajorDMR-13-48705	4
chr22	43253613	43253722	MajorDMR-13-48706	2
chr22	43322219	43322541	MajorDMR-13-48707	2
chr22	43329596	43330570	MajorDMR-13-48708	16
chr22	43335152	43335598	MajorDMR-13-48709	2
chr22	43374619	43374698	MajorDMR-13-48710	2
chr22	43390970	43391450	MajorDMR-13-48711	6
chr22	43396382	43397538	MajorDMR-13-48712	6
chr22	43398370	43398428	MajorDMR-13-48713	2
chr22	43505770	43506167	MajorDMR-13-48714	13
chr22	43507381	43507581	MajorDMR-13-48715	8
chr22	43547873	43549017	MajorDMR-13-48716	25
chr22	43560648	43561195	MajorDMR-13-48717	18
chr22	43581606	43582247	MajorDMR-13-48718	4
chr22	43584032	43584106	MajorDMR-13-48719	2
chr22	43602081	43602417	MajorDMR-13-48720	2
chr22	43627104	43627713	MajorDMR-13-48721	5
chr22	43633478	43633783	MajorDMR-13-48722	6
chr22	43665336	43665935	MajorDMR-13-48723	12
chr22	43704745	43704758	MajorDMR-13-48724	2
chr22	43738060	43738727	MajorDMR-13-48725	21
chr22	43740020	43740185	MajorDMR-13-48726	6
chr22	43766101	43766251	MajorDMR-13-48727	2
chr22	43773387	43774199	MajorDMR-13-48728	6
chr22	43781607	43781644	MajorDMR-13-48729	2
chr22	43783989	43784986	MajorDMR-13-48730	4
chr22	43791353	43791628	MajorDMR-13-48731	3
chr22	43807266	43807549	MajorDMR-13-48732	17
chr22	43808474	43824603	MajorDMR-13-48733	329
chr22	43825373	43826267	MajorDMR-13-48734	6
chr22	43827233	43828105	MajorDMR-13-48735	10
chr22	43829235	43830707	MajorDMR-13-48736	56
chr22	43831946	43832707	MajorDMR-13-48737	22
chr22	43833489	43835754	MajorDMR-13-48738	31
chr22	43837243	43838488	MajorDMR-13-48739	12
chr22	43842347	43843685	MajorDMR-13-48740	14
chr22	43844917	43845137	MajorDMR-13-48741	2
chr22	43846655	43847987	MajorDMR-13-48742	29
chr22	43848597	43848975	MajorDMR-13-48743	8
chr22	43853110	43853221	MajorDMR-13-48744	2
chr22	43854715	43854736	MajorDMR-13-48745	2
chr22	43858244	43858299	MajorDMR-13-48746	2
chr22	43862349	43862373	MajorDMR-13-48747	2
chr22	43862893	43864292	MajorDMR-13-48748	32
chr22	43866981	43867938	MajorDMR-13-48749	12
chr22	43868467	43869009	MajorDMR-13-48750	6
chr22	43874891	43874937	MajorDMR-13-48751	2
chr22	43875826	43876612	MajorDMR-13-48752	7
chr22	43877194	43879403	MajorDMR-13-48753	24
chr22	43880666	43880891	MajorDMR-13-48754	6
chr22	43882935	43884310	MajorDMR-13-48755	17
chr22	43885095	43885842	MajorDMR-13-48756	8
chr22	43886504	43886857	MajorDMR-13-48757	7
chr22	43897098	43898205	MajorDMR-13-48758	23
chr22	43898710	43898753	MajorDMR-13-48759	2
chr22	43903258	43903611	MajorDMR-13-48760	3
chr22	43907493	43907669	MajorDMR-13-48761	3
chr22	43911978	43912372	MajorDMR-13-48762	4
chr22	43926163	43928863	MajorDMR-13-48763	35
chr22	43957222	43957427	MajorDMR-13-48764	5
chr22	43963973	43964102	MajorDMR-13-48765	2
chr22	43966319	43966552	MajorDMR-13-48766	5
chr22	43989057	43989343	MajorDMR-13-48767	6
chr22	44022628	44022847	MajorDMR-13-48768	3
chr22	44062419	44063616	MajorDMR-13-48769	12
chr22	44107719	44107796	MajorDMR-13-48770	2
chr22	44118324	44118368	MajorDMR-13-48771	4
chr22	44127641	44127774	MajorDMR-13-48772	2
chr22	44136340	44137168	MajorDMR-13-48773	20
chr22	44138207	44138391	MajorDMR-13-48774	2
chr22	44141216	44141898	MajorDMR-13-48775	12
chr22	44172447	44172557	MajorDMR-13-48776	2
chr22	44178111	44178426	MajorDMR-13-48777	3
chr22	44185505	44185642	MajorDMR-13-48778	2
chr22	44191610	44193582	MajorDMR-13-48779	19
chr22	44213533	44213906	MajorDMR-13-48780	3
chr22	44214726	44214940	MajorDMR-13-48781	5
chr22	44215535	44217217	MajorDMR-13-48782	28
chr22	44220001	44221900	MajorDMR-13-48783	50
chr22	44223466	44224750	MajorDMR-13-48784	11
chr22	44225272	44226649	MajorDMR-13-48785	17
chr22	44229204	44229557	MajorDMR-13-48786	6
chr22	44230191	44231884	MajorDMR-13-48787	42
chr22	44233130	44233801	MajorDMR-13-48788	3
chr22	44241284	44241468	MajorDMR-13-48789	3
chr22	44242042	44242173	MajorDMR-13-48790	3
chr22	44245862	44247252	MajorDMR-13-48791	23
chr22	44247758	44248732	MajorDMR-13-48792	12
chr22	44254425	44254736	MajorDMR-13-48793	3
chr22	44255364	44257163	MajorDMR-13-48794	12
chr22	44279196	44279233	MajorDMR-13-48795	3
chr22	44280881	44281224	MajorDMR-13-48796	12
chr22	44285811	44285859	MajorDMR-13-48797	2
chr22	44286855	44287267	MajorDMR-13-48798	19
chr22	44300362	44300971	MajorDMR-13-48799	8
chr22	44319054	44319360	MajorDMR-13-48800	4
chr22	44320289	44320846	MajorDMR-13-48801	21
chr22	44341781	44342001	MajorDMR-13-48802	5
chr22	44350087	44350499	MajorDMR-13-48803	2
chr22	44388003	44388408	MajorDMR-13-48804	12
chr22	44389079	44389899	MajorDMR-13-48805	6
chr22	44390958	44391137	MajorDMR-13-48806	2
chr22	44392142	44392160	MajorDMR-13-48807	2
chr22	44394411	44394679	MajorDMR-13-48808	3
chr22	44417374	44417725	MajorDMR-13-48809	2
chr22	44419507	44419934	MajorDMR-13-48810	9
chr22	44420665	44420904	MajorDMR-13-48811	8
chr22	44433562	44433798	MajorDMR-13-48812	4
chr22	44445360	44445380	MajorDMR-13-48813	2
chr22	44446947	44447054	MajorDMR-13-48814	4
chr22	44464372	44464693	MajorDMR-13-48815	11
chr22	44466352	44466368	MajorDMR-13-48816	2
chr22	44467803	44467957	MajorDMR-13-48817	4
chr22	44477627	44477969	MajorDMR-13-48818	10
chr22	44482435	44483092	MajorDMR-13-48819	7
chr22	44487413	44487423	MajorDMR-13-48820	2
chr22	44526396	44526702	MajorDMR-13-48821	2
chr22	44539677	44539681	MajorDMR-13-48822	2
chr22	44549746	44549876	MajorDMR-13-48823	5
chr22	44592000	44592531	MajorDMR-13-48824	6
chr22	44596872	44598858	MajorDMR-13-48825	21
chr22	44607654	44608456	MajorDMR-13-48826	12
chr22	44662675	44662963	MajorDMR-13-48827	6
chr22	44678471	44678709	MajorDMR-13-48828	2
chr22	44682186	44682637	MajorDMR-13-48829	2
chr22	44683652	44683918	MajorDMR-13-48830	7
chr22	44685812	44685940	MajorDMR-13-48831	4
chr22	44687710	44688091	MajorDMR-13-48832	8
chr22	44689823	44690289	MajorDMR-13-48833	5
chr22	44693765	44693928	MajorDMR-13-48834	3
chr22	44696692	44697422	MajorDMR-13-48835	12
chr22	44707897	44707904	MajorDMR-13-48836	2
chr22	44709600	44709753	MajorDMR-13-48837	3
chr22	44714045	44714384	MajorDMR-13-48838	6
chr22	44715460	44715672	MajorDMR-13-48839	2
chr22	44721913	44721944	MajorDMR-13-48840	3
chr22	44722510	44723436	MajorDMR-13-48841	8
chr22	44725429	44726886	MajorDMR-13-48842	26
chr22	44728119	44728490	MajorDMR-13-48843	9
chr22	44733371	44733932	MajorDMR-13-48844	11
chr22	44747556	44748483	MajorDMR-13-48845	12
chr22	44751540	44751569	MajorDMR-13-48846	2
chr22	44776195	44776662	MajorDMR-13-48847	7
chr22	44783141	44783440	MajorDMR-13-48848	7
chr22	44789385	44789482	MajorDMR-13-48849	2
chr22	44821450	44821512	MajorDMR-13-48850	2
chr22	44879716	44879875	MajorDMR-13-48851	2
chr22	44894630	44894911	MajorDMR-13-48852	3
chr22	44915958	44916831	MajorDMR-13-48853	4
chr22	44933903	44933988	MajorDMR-13-48854	5
chr22	44938738	44939652	MajorDMR-13-48855	13
chr22	44962186	44962233	MajorDMR-13-48856	2
chr22	44966725	44966901	MajorDMR-13-48857	7
chr22	44967773	44968432	MajorDMR-13-48858	13
chr22	44970013	44970173	MajorDMR-13-48859	4
chr22	44979144	44979261	MajorDMR-13-48860	3
chr22	44982401	44984224	MajorDMR-13-48861	19
chr22	44991763	44992127	MajorDMR-13-48862	8
chr22	44993635	44993903	MajorDMR-13-48863	10
chr22	45015950	45016905	MajorDMR-13-48864	22
chr22	45017960	45018301	MajorDMR-13-48865	10
chr22	45019566	45020224	MajorDMR-13-48866	16
chr22	45034559	45034607	MajorDMR-13-48867	2
chr22	45056990	45057287	MajorDMR-13-48868	13
chr22	45063831	45064161	MajorDMR-13-48869	7
chr22	45065084	45067289	MajorDMR-13-48870	20
chr22	45088051	45088336	MajorDMR-13-48871	4
chr22	45093390	45093553	MajorDMR-13-48872	5
chr22	45094803	45095111	MajorDMR-13-48873	3
chr22	45097701	45097805	MajorDMR-13-48874	4
chr22	45098631	45098940	MajorDMR-13-48875	10
chr22	45125440	45125906	MajorDMR-13-48876	22
chr22	45131557	45131567	MajorDMR-13-48877	2
chr22	45138268	45138286	MajorDMR-13-48878	2
chr22	45148213	45149796	MajorDMR-13-48879	23
chr22	45177105	45177197	MajorDMR-13-48880	2
chr22	45192830	45193773	MajorDMR-13-48881	22
chr22	45196659	45196914	MajorDMR-13-48882	4
chr22	45211436	45212121	MajorDMR-13-48883	8
chr22	45216576	45216886	MajorDMR-13-48884	6
chr22	45320786	45321032	MajorDMR-13-48885	4
chr22	45331701	45332229	MajorDMR-13-48886	16
chr22	45335055	45335405	MajorDMR-13-48887	6
chr22	45343151	45343315	MajorDMR-13-48888	3
chr22	45368213	45368507	MajorDMR-13-48889	11
chr22	45371695	45371823	MajorDMR-13-48890	3
chr22	45390671	45392218	MajorDMR-13-48891	25
chr22	45402478	45402777	MajorDMR-13-48892	5
chr22	45432060	45432386	MajorDMR-13-48893	9
chr22	45467412	45468546	MajorDMR-13-48894	9
chr22	45473195	45473851	MajorDMR-13-48895	16
chr22	45520641	45521739	MajorDMR-13-48896	16
chr22	45525610	45525790	MajorDMR-13-48897	3
chr22	45558917	45558927	MajorDMR-13-48898	2
chr22	45571659	45571888	MajorDMR-13-48899	2
chr22	45582166	45582273	MajorDMR-13-48900	2
chr22	45588334	45588594	MajorDMR-13-48901	2
chr22	45593994	45594109	MajorDMR-13-48902	2
chr22	45597104	45597900	MajorDMR-13-48903	6
chr22	45600639	45601056	MajorDMR-13-48904	3
chr22	45604239	45607971	MajorDMR-13-48905	39
chr22	45614940	45615252	MajorDMR-13-48906	3
chr22	45620229	45620634	MajorDMR-13-48907	9
chr22	45621227	45621437	MajorDMR-13-48908	7
chr22	45622011	45622103	MajorDMR-13-48909	3
chr22	45623383	45623798	MajorDMR-13-48910	9
chr22	45624557	45625066	MajorDMR-13-48911	4
chr22	45632107	45632350	MajorDMR-13-48912	2
chr22	45635562	45635601	MajorDMR-13-48913	2
chr22	45637152	45637188	MajorDMR-13-48914	2
chr22	45645265	45645684	MajorDMR-13-48915	3
chr22	45665524	45665754	MajorDMR-13-48916	3
chr22	45686579	45686823	MajorDMR-13-48917	14
chr22	45704901	45705266	MajorDMR-13-48918	10
chr22	45713714	45714638	MajorDMR-13-48919	12
chr22	45724732	45724949	MajorDMR-13-48920	4
chr22	45850589	45850788	MajorDMR-13-48921	3
chr22	45857070	45857243	MajorDMR-13-48922	5
chr22	45898189	45898428	MajorDMR-13-48923	6
chr22	45899135	45899694	MajorDMR-13-48924	12
chr22	45930078	45930383	MajorDMR-13-48925	3
chr22	45949443	45950035	MajorDMR-13-48926	11
chr22	45973705	45973841	MajorDMR-13-48927	5
chr22	45980046	45980298	MajorDMR-13-48928	6
chr22	46026882	46027494	MajorDMR-13-48929	10
chr22	46041851	46041955	MajorDMR-13-48930	3
chr22	46043807	46043847	MajorDMR-13-48931	3
chr22	46059949	46060285	MajorDMR-13-48932	2
chr22	46092257	46092287	MajorDMR-13-48933	2
chr22	46127141	46127772	MajorDMR-13-48934	5
chr22	46147843	46148148	MajorDMR-13-48935	3
chr22	46165548	46166171	MajorDMR-13-48936	5
chr22	46180973	46181078	MajorDMR-13-48937	2
chr22	46241128	46241341	MajorDMR-13-48938	3
chr22	46259821	46260792	MajorDMR-13-48939	22
chr22	46262846	46263831	MajorDMR-13-48940	61
chr22	46276386	46277340	MajorDMR-13-48941	57
chr22	46285369	46286126	MajorDMR-13-48942	40
chr22	46299374	46299652	MajorDMR-13-48943	9
chr22	46301422	46301949	MajorDMR-13-48944	7
chr22	46330704	46331169	MajorDMR-13-48945	7
chr22	46362548	46362587	MajorDMR-13-48946	2
chr22	46366288	46366910	MajorDMR-13-48947	13
chr22	46368393	46368933	MajorDMR-13-48948	28
chr22	46370870	46371753	MajorDMR-13-48949	22
chr22	46373489	46374352	MajorDMR-13-48950	23
chr22	46375376	46375389	MajorDMR-13-48951	2
chr22	46390712	46390734	MajorDMR-13-48952	2
chr22	46401871	46402131	MajorDMR-13-48953	3
chr22	46403791	46404101	MajorDMR-13-48954	18
chr22	46408929	46410401	MajorDMR-13-48955	25
chr22	46421967	46421976	MajorDMR-13-48956	2
chr22	46423809	46423851	MajorDMR-13-48957	2
chr22	46432640	46432850	MajorDMR-13-48958	3
chr22	46440217	46440507	MajorDMR-13-48959	6
chr22	46441126	46441160	MajorDMR-13-48960	3
chr22	46448439	46448767	MajorDMR-13-48961	4
chr22	46452978	46453246	MajorDMR-13-48962	2
chr22	46454921	46455126	MajorDMR-13-48963	4
chr22	46461090	46461199	MajorDMR-13-48964	2
chr22	46503534	46503807	MajorDMR-13-48965	2
chr22	46506928	46506947	MajorDMR-13-48966	2
chr22	46507474	46507667	MajorDMR-13-48967	2
chr22	46512217	46512947	MajorDMR-13-48968	9
chr22	46629237	46629369	MajorDMR-13-48969	2
chr22	46689508	46689724	MajorDMR-13-48970	3
chr22	46693473	46693592	MajorDMR-13-48971	2
chr22	46732566	46732779	MajorDMR-13-48972	4
chr22	46745338	46746866	MajorDMR-13-48973	19
chr22	46751391	46751422	MajorDMR-13-48974	3
chr22	46763602	46763786	MajorDMR-13-48975	6
chr22	46775438	46775830	MajorDMR-13-48976	3
chr22	46809936	46810076	MajorDMR-13-48977	3
chr22	46813938	46813947	MajorDMR-13-48978	2
chr22	46843486	46843559	MajorDMR-13-48979	2
chr22	46851811	46851932	MajorDMR-13-48980	2
chr22	46852617	46852641	MajorDMR-13-48981	2
chr22	46858685	46858820	MajorDMR-13-48982	5
chr22	46880954	46881540	MajorDMR-13-48983	15
chr22	46903862	46904809	MajorDMR-13-48984	28
chr22	46906028	46906486	MajorDMR-13-48985	10
chr22	46934587	46935096	MajorDMR-13-48986	11
chr22	46938006	46938847	MajorDMR-13-48987	7
chr22	46959374	46959832	MajorDMR-13-48988	9
chr22	46972118	46972465	MajorDMR-13-48989	5
chr22	46974964	46976036	MajorDMR-13-48990	6
chr22	46977504	46977645	MajorDMR-13-48991	2
chr22	46980265	46980801	MajorDMR-13-48992	21
chr22	46983292	46983938	MajorDMR-13-48993	7
chr22	46988208	46989379	MajorDMR-13-48994	10
chr22	46999924	47000426	MajorDMR-13-48995	13
chr22	47028825	47029009	MajorDMR-13-48996	2
chr22	47031307	47031355	MajorDMR-13-48997	2
chr22	47034993	47035258	MajorDMR-13-48998	3
chr22	47041975	47042134	MajorDMR-13-48999	2
chr22	47045969	47046642	MajorDMR-13-49000	14
chr22	47057206	47057936	MajorDMR-13-49001	7
chr22	47065306	47065318	MajorDMR-13-49002	2
chr22	47067468	47067532	MajorDMR-13-49003	3
chr22	47068786	47068940	MajorDMR-13-49004	6
chr22	47070046	47070454	MajorDMR-13-49005	6
chr22	47074065	47075570	MajorDMR-13-49006	38
chr22	47079824	47080467	MajorDMR-13-49007	6
chr22	47084170	47084774	MajorDMR-13-49008	6
chr22	47085774	47086777	MajorDMR-13-49009	20
chr22	47089087	47090384	MajorDMR-13-49010	24
chr22	47127197	47127389	MajorDMR-13-49011	2
chr22	47135345	47135570	MajorDMR-13-49012	2
chr22	47154809	47154902	MajorDMR-13-49013	2
chr22	47156930	47157701	MajorDMR-13-49014	4
chr22	47164686	47164762	MajorDMR-13-49015	2
chr22	47187719	47187784	MajorDMR-13-49016	3
chr22	47192341	47192352	MajorDMR-13-49017	2
chr22	47193473	47193625	MajorDMR-13-49018	6
chr22	47199399	47199485	MajorDMR-13-49019	3
chr22	47241155	47241165	MajorDMR-13-49020	2
chr22	47241789	47241818	MajorDMR-13-49021	2
chr22	47343514	47343654	MajorDMR-13-49022	3
chr22	47455399	47455780	MajorDMR-13-49023	4
chr22	47543949	47544129	MajorDMR-13-49024	4
chr22	47550192	47550830	MajorDMR-13-49025	13
chr22	47703411	47703417	MajorDMR-13-49026	2
chr22	47711998	47712035	MajorDMR-13-49027	2
chr22	47830587	47831295	MajorDMR-13-49028	12
chr22	47858951	47858984	MajorDMR-13-49029	2
chr22	47870378	47870901	MajorDMR-13-49030	6
chr22	47930076	47930520	MajorDMR-13-49031	7
chr22	47946207	47946437	MajorDMR-13-49032	2
chr22	47996258	47996458	MajorDMR-13-49033	2
chr22	48023436	48023545	MajorDMR-13-49034	5
chr22	48027891	48027900	MajorDMR-13-49035	2
chr22	48028529	48028743	MajorDMR-13-49036	5
chr22	48050736	48051211	MajorDMR-13-49037	5
chr22	48076700	48077027	MajorDMR-13-49038	2
chr22	48124440	48124706	MajorDMR-13-49039	2
chr22	48144255	48144300	MajorDMR-13-49040	2
chr22	48184794	48185505	MajorDMR-13-49041	5
chr22	48245449	48245635	MajorDMR-13-49042	3
chr22	48314523	48315134	MajorDMR-13-49043	4
chr22	48350039	48350292	MajorDMR-13-49044	4
chr22	48386344	48386609	MajorDMR-13-49045	3
chr22	48440552	48440795	MajorDMR-13-49046	8
chr22	48450085	48450096	MajorDMR-13-49047	2
chr22	48472542	48472613	MajorDMR-13-49048	3
chr22	48500598	48501072	MajorDMR-13-49049	17
chr22	48577212	48577301	MajorDMR-13-49050	2
chr22	48581743	48581872	MajorDMR-13-49051	3
chr22	48605712	48606008	MajorDMR-13-49052	2
chr22	48649655	48650661	MajorDMR-13-49053	18
chr22	48653568	48653935	MajorDMR-13-49054	6
chr22	48703868	48703955	MajorDMR-13-49055	5
chr22	48717179	48717484	MajorDMR-13-49056	3
chr22	48736953	48737462	MajorDMR-13-49057	20
chr22	48739516	48739770	MajorDMR-13-49058	4
chr22	48744136	48744364	MajorDMR-13-49059	6
chr22	48746057	48746551	MajorDMR-13-49060	13
chr22	48787082	48787386	MajorDMR-13-49061	5
chr22	48788843	48789228	MajorDMR-13-49062	10
chr22	48799965	48800135	MajorDMR-13-49063	5
chr22	48852336	48852743	MajorDMR-13-49064	3
chr22	48877242	48877300	MajorDMR-13-49065	4
chr22	48884852	48884963	MajorDMR-13-49066	5
chr22	48887431	48887483	MajorDMR-13-49067	2
chr22	48894757	48895209	MajorDMR-13-49068	19
chr22	48907106	48907506	MajorDMR-13-49069	8
chr22	48931842	48932275	MajorDMR-13-49070	7
chr22	48942618	48943112	MajorDMR-13-49071	8
chr22	48970693	48970911	MajorDMR-13-49072	6
chr22	48972933	48973461	MajorDMR-13-49073	5
chr22	48975213	48975896	MajorDMR-13-49074	24
chr22	48976466	48976631	MajorDMR-13-49075	3
chr22	49004371	49004556	MajorDMR-13-49076	2
chr22	49021672	49022112	MajorDMR-13-49077	4
chr22	49022958	49023456	MajorDMR-13-49078	3
chr22	49029245	49029727	MajorDMR-13-49079	7
chr22	49037006	49037811	MajorDMR-13-49080	26
chr22	49060499	49060731	MajorDMR-13-49081	6
chr22	49104374	49104507	MajorDMR-13-49082	3
chr22	49212818	49213128	MajorDMR-13-49083	3
chr22	49220687	49221468	MajorDMR-13-49084	17
chr22	49291942	49292013	MajorDMR-13-49085	2
chr22	49340575	49340604	MajorDMR-13-49086	2
chr22	49356700	49356766	MajorDMR-13-49087	2
chr22	49408371	49409237	MajorDMR-13-49088	15
chr22	49422770	49423145	MajorDMR-13-49089	6
chr22	49498999	49499849	MajorDMR-13-49090	8
chr22	49524655	49525246	MajorDMR-13-49091	3
chr22	49543046	49543352	MajorDMR-13-49092	4
chr22	49593411	49594202	MajorDMR-13-49093	25
chr22	49623655	49624590	MajorDMR-13-49094	8
chr22	49644359	49644532	MajorDMR-13-49095	2
chr22	49654230	49654833	MajorDMR-13-49096	7
chr22	49679910	49680167	MajorDMR-13-49097	2
chr22	49701386	49701427	MajorDMR-13-49098	3
chr22	49730526	49730791	MajorDMR-13-49099	6
chr22	49756769	49756881	MajorDMR-13-49100	2
chr22	49765443	49765495	MajorDMR-13-49101	3
chr22	49817841	49818262	MajorDMR-13-49102	9
chr22	49819215	49819244	MajorDMR-13-49103	4
chr22	49819894	49820237	MajorDMR-13-49104	4
chr22	49841057	49841297	MajorDMR-13-49105	4
chr22	49843654	49844728	MajorDMR-13-49106	14
chr22	49849377	49849517	MajorDMR-13-49107	6
chr22	49850426	49850963	MajorDMR-13-49108	5
chr22	49853787	49855064	MajorDMR-13-49109	11
chr22	49855912	49856659	MajorDMR-13-49110	12
chr22	49860615	49860899	MajorDMR-13-49111	6
chr22	49862254	49862650	MajorDMR-13-49112	3
chr22	49875239	49876319	MajorDMR-13-49113	28
chr22	50007178	50007672	MajorDMR-13-49114	6
chr22	50026550	50026855	MajorDMR-13-49115	5
chr22	50058160	50058875	MajorDMR-13-49116	14
chr22	50061028	50061104	MajorDMR-13-49117	2
chr22	50063747	50064019	MajorDMR-13-49118	9
chr22	50064714	50065893	MajorDMR-13-49119	33
chr22	50066855	50067016	MajorDMR-13-49120	7
chr22	50097443	50097469	MajorDMR-13-49121	2
chr22	50099540	50099570	MajorDMR-13-49122	2
chr22	50117893	50118131	MajorDMR-13-49123	3
chr22	50129721	50129973	MajorDMR-13-49124	6
chr22	50141279	50141371	MajorDMR-13-49125	2
chr22	50165077	50165296	MajorDMR-13-49126	2
chr22	50172743	50173282	MajorDMR-13-49127	5
chr22	50173997	50174096	MajorDMR-13-49128	6
chr22	50177858	50177990	MajorDMR-13-49129	6
chr22	50179649	50180138	MajorDMR-13-49130	17
chr22	50182191	50182414	MajorDMR-13-49131	2
chr22	50187024	50187673	MajorDMR-13-49132	9
chr22	50209641	50209709	MajorDMR-13-49133	3
chr22	50241578	50241845	MajorDMR-13-49134	10
chr22	50243476	50243913	MajorDMR-13-49135	16
chr22	50246336	50246445	MajorDMR-13-49136	2
chr22	50248556	50248811	MajorDMR-13-49137	4
chr22	50252215	50252245	MajorDMR-13-49138	2
chr22	50270315	50270824	MajorDMR-13-49139	14
chr22	50276261	50276570	MajorDMR-13-49140	7
chr22	50277213	50277240	MajorDMR-13-49141	2
chr22	50281996	50282979	MajorDMR-13-49142	8
chr22	50311269	50311295	MajorDMR-13-49143	3
chr22	50320066	50320587	MajorDMR-13-49144	3
chr22	50322383	50322878	MajorDMR-13-49145	5
chr22	50323504	50323817	MajorDMR-13-49146	6
chr22	50328565	50328947	MajorDMR-13-49147	17
chr22	50330145	50331120	MajorDMR-13-49148	17
chr22	50356415	50356484	MajorDMR-13-49149	2
chr22	50357837	50358253	MajorDMR-13-49150	3
chr22	50364366	50364533	MajorDMR-13-49151	3
chr22	50414913	50415509	MajorDMR-13-49152	7
chr22	50418325	50418442	MajorDMR-13-49153	4
chr22	50431934	50431992	MajorDMR-13-49154	4
chr22	50443431	50443872	MajorDMR-13-49155	6
chr22	50449708	50450140	MajorDMR-13-49156	13
chr22	50456791	50456926	MajorDMR-13-49157	2
chr22	50466159	50466742	MajorDMR-13-49158	23
chr22	50468051	50468188	MajorDMR-13-49159	5
chr22	50496471	50496611	MajorDMR-13-49160	7
chr22	50497739	50498171	MajorDMR-13-49161	12
chr22	50523562	50524411	MajorDMR-13-49162	31
chr22	50528053	50528511	MajorDMR-13-49163	5
chr22	50607641	50607910	MajorDMR-13-49164	6
chr22	50623314	50623516	MajorDMR-13-49165	13
chr22	50625037	50625455	MajorDMR-13-49166	11
chr22	50637817	50638121	MajorDMR-13-49167	6
chr22	50640567	50640919	MajorDMR-13-49168	4
chr22	50646332	50646347	MajorDMR-13-49169	2
chr22	50651172	50651298	MajorDMR-13-49170	3
chr22	50654202	50654296	MajorDMR-13-49171	3
chr22	50657308	50658706	MajorDMR-13-49172	33
chr22	50663748	50664042	MajorDMR-13-49173	3
chr22	50671353	50671497	MajorDMR-13-49174	12
chr22	50678124	50678130	MajorDMR-13-49175	2
chr22	50681000	50681373	MajorDMR-13-49176	3
chr22	50682499	50682509	MajorDMR-13-49177	2
chr22	50686282	50686472	MajorDMR-13-49178	5
chr22	50689120	50689451	MajorDMR-13-49179	7
chr22	50690081	50690780	MajorDMR-13-49180	16
chr22	50699015	50699026	MajorDMR-13-49181	2
chr22	50700354	50700665	MajorDMR-13-49182	8
chr22	50701359	50702284	MajorDMR-13-49183	7
chr22	50705767	50707523	MajorDMR-13-49184	26
chr22	50708150	50708443	MajorDMR-13-49185	14
chr22	50709241	50711260	MajorDMR-13-49186	47
chr22	50711966	50712720	MajorDMR-13-49187	11
chr22	50713405	50714920	MajorDMR-13-49188	39
chr22	50715585	50715791	MajorDMR-13-49189	2
chr22	50716342	50716470	MajorDMR-13-49190	3
chr22	50727676	50727803	MajorDMR-13-49191	5
chr22	50731831	50732866	MajorDMR-13-49192	8
chr22	50738673	50739095	MajorDMR-13-49193	7
chr22	50739627	50740563	MajorDMR-13-49194	16
chr22	50742620	50744386	MajorDMR-13-49195	23
chr22	50746382	50747236	MajorDMR-13-49196	8
chr22	50750220	50750256	MajorDMR-13-49197	2
chr22	50755354	50755571	MajorDMR-13-49198	2
chr22	50764396	50764443	MajorDMR-13-49199	3
chr22	50765991	50766205	MajorDMR-13-49200	3
chr22	50769091	50769140	MajorDMR-13-49201	2
chr22	50780571	50780785	MajorDMR-13-49202	4
chr22	50800884	50800929	MajorDMR-13-49203	2
chr22	50801593	50802481	MajorDMR-13-49204	10
chr22	50805368	50805537	MajorDMR-13-49205	3
chr22	50833382	50833678	MajorDMR-13-49206	4
chr22	50837491	50837546	MajorDMR-13-49207	4
chr22	50838185	50838550	MajorDMR-13-49208	4
chr22	50841028	50841066	MajorDMR-13-49209	4
chr22	50874457	50874468	MajorDMR-13-49210	2
chr22	50882588	50882728	MajorDMR-13-49211	3
chr22	50883615	50883964	MajorDMR-13-49212	9
chr22	50884825	50884847	MajorDMR-13-49213	2
chr22	50888191	50888216	MajorDMR-13-49214	2
chr22	50904002	50904024	MajorDMR-13-49215	2
chr22	50908080	50908549	MajorDMR-13-49216	9
chr22	50910021	50910060	MajorDMR-13-49217	2
chr22	50912019	50912349	MajorDMR-13-49218	4
chr22	50920450	50920473	MajorDMR-13-49219	2
chr22	50936736	50937489	MajorDMR-13-49220	10
chr22	50941392	50941447	MajorDMR-13-49221	2
chr22	50963132	50963295	MajorDMR-13-49222	2
chr22	50965160	50965311	MajorDMR-13-49223	4
chr22	50967982	50968004	MajorDMR-13-49224	3
chr22	50982381	50982582	MajorDMR-13-49225	6
chr22	50985215	50987438	MajorDMR-13-49226	88
chr22	51002425	51002643	MajorDMR-13-49227	5
chr22	51016322	51017187	MajorDMR-13-49228	47
chr22	51038214	51038496	MajorDMR-13-49229	2
chr22	51041731	51042619	MajorDMR-13-49230	10
chr22	51044836	51044895	MajorDMR-13-49231	2
chr22	51050577	51051503	MajorDMR-13-49232	10
chr22	51052208	51052394	MajorDMR-13-49233	8
chr22	51058478	51058707	MajorDMR-13-49234	3
chr22	51059406	51061048	MajorDMR-13-49235	36
chr22	51065806	51066359	MajorDMR-13-49236	20
chr22	51067333	51067648	MajorDMR-13-49237	3
chr22	51111433	51111780	MajorDMR-13-49238	6
chr22	51113871	51113930	MajorDMR-13-49239	2
chr22	51134223	51134234	MajorDMR-13-49240	2
chr22	51134747	51135609	MajorDMR-13-49241	5
chr22	51138689	51138815	MajorDMR-13-49242	4
chr22	51143223	51144927	MajorDMR-13-49243	18
chr22	51156599	51156667	MajorDMR-13-49244	2
chr22	51158528	51159011	MajorDMR-13-49245	37
chr22	51170753	51170757	MajorDMR-13-49246	2
chr22	51225029	51225670	MajorDMR-13-49247	4
chr3	84776	85345	MajorDMR-13-49248	4
chr3	164804	165321	MajorDMR-13-49249	3
chr3	237257	237414	MajorDMR-13-49250	2
chr3	240237	241576	MajorDMR-13-49251	13
chr3	243919	244520	MajorDMR-13-49252	3
chr3	247174	247346	MajorDMR-13-49253	3
chr3	248533	248740	MajorDMR-13-49254	7
chr3	270708	271687	MajorDMR-13-49255	5
chr3	285233	285296	MajorDMR-13-49256	2
chr3	296888	297049	MajorDMR-13-49257	2
chr3	313227	313342	MajorDMR-13-49258	3
chr3	315819	316736	MajorDMR-13-49259	3
chr3	320172	321479	MajorDMR-13-49260	10
chr3	326171	326782	MajorDMR-13-49261	3
chr3	342302	342427	MajorDMR-13-49262	2
chr3	343346	343420	MajorDMR-13-49263	2
chr3	349165	349379	MajorDMR-13-49264	2
chr3	349934	351004	MajorDMR-13-49265	20
chr3	352309	352545	MajorDMR-13-49266	3
chr3	353998	354742	MajorDMR-13-49267	3
chr3	365439	365454	MajorDMR-13-49268	2
chr3	381171	381355	MajorDMR-13-49269	3
chr3	392438	392503	MajorDMR-13-49270	2
chr3	393195	393378	MajorDMR-13-49271	2
chr3	396368	396504	MajorDMR-13-49272	2
chr3	415119	415966	MajorDMR-13-49273	7
chr3	418156	419050	MajorDMR-13-49274	5
chr3	452625	453331	MajorDMR-13-49275	7
chr3	505016	506086	MajorDMR-13-49276	8
chr3	510026	510137	MajorDMR-13-49277	3
chr3	586685	587036	MajorDMR-13-49278	6
chr3	715881	716160	MajorDMR-13-49279	2
chr3	721668	722080	MajorDMR-13-49280	2
chr3	950507	950512	MajorDMR-13-49281	2
chr3	1057444	1057741	MajorDMR-13-49282	2
chr3	1375629	1375833	MajorDMR-13-49283	3
chr3	1557755	1557794	MajorDMR-13-49284	2
chr3	1995266	1995384	MajorDMR-13-49285	3
chr3	2136300	2136668	MajorDMR-13-49286	2
chr3	2242774	2242822	MajorDMR-13-49287	2
chr3	2260497	2260683	MajorDMR-13-49288	3
chr3	2303600	2304035	MajorDMR-13-49289	3
chr3	2308438	2309161	MajorDMR-13-49290	4
chr3	2328539	2328692	MajorDMR-13-49291	2
chr3	2396449	2396893	MajorDMR-13-49292	3
chr3	2439136	2439283	MajorDMR-13-49293	2
chr3	2500306	2500325	MajorDMR-13-49294	2
chr3	2531927	2532225	MajorDMR-13-49295	2
chr3	2547518	2549128	MajorDMR-13-49296	23
chr3	2568708	2569180	MajorDMR-13-49297	2
chr3	2590765	2590796	MajorDMR-13-49298	2
chr3	2619468	2619669	MajorDMR-13-49299	3
chr3	2635532	2635765	MajorDMR-13-49300	2
chr3	2739070	2739713	MajorDMR-13-49301	4
chr3	2806935	2806964	MajorDMR-13-49302	2
chr3	2838371	2838412	MajorDMR-13-49303	2
chr3	2848469	2849639	MajorDMR-13-49304	13
chr3	2890396	2890623	MajorDMR-13-49305	4
chr3	2918266	2918332	MajorDMR-13-49306	2
chr3	3046617	3047226	MajorDMR-13-49307	7
chr3	3181102	3181110	MajorDMR-13-49308	2
chr3	3212713	3212785	MajorDMR-13-49309	4
chr3	3217075	3217272	MajorDMR-13-49310	2
chr3	3282918	3283168	MajorDMR-13-49311	4
chr3	3345274	3345289	MajorDMR-13-49312	2
chr3	3477525	3478064	MajorDMR-13-49313	3
chr3	3488160	3488238	MajorDMR-13-49314	2
chr3	3551351	3551915	MajorDMR-13-49315	4
chr3	3573412	3573514	MajorDMR-13-49316	4
chr3	3646613	3647222	MajorDMR-13-49317	5
chr3	3754670	3755034	MajorDMR-13-49318	6
chr3	3771132	3771598	MajorDMR-13-49319	2
chr3	3794570	3794610	MajorDMR-13-49320	2
chr3	3840154	3840450	MajorDMR-13-49321	11
chr3	3843240	3843990	MajorDMR-13-49322	8
chr3	3844932	3844943	MajorDMR-13-49323	2
chr3	3859464	3860315	MajorDMR-13-49324	8
chr3	4040001	4040069	MajorDMR-13-49325	3
chr3	4260601	4260736	MajorDMR-13-49326	3
chr3	4275086	4275457	MajorDMR-13-49327	2
chr3	4313558	4314021	MajorDMR-13-49328	3
chr3	4336430	4337344	MajorDMR-13-49329	17
chr3	4393062	4393232	MajorDMR-13-49330	2
chr3	4439116	4440809	MajorDMR-13-49331	8
chr3	4444600	4444641	MajorDMR-13-49332	2
chr3	4468633	4469000	MajorDMR-13-49333	4
chr3	4477680	4477707	MajorDMR-13-49334	2
chr3	4535952	4537968	MajorDMR-13-49335	17
chr3	4545988	4546744	MajorDMR-13-49336	9
chr3	4565359	4566221	MajorDMR-13-49337	13
chr3	4570127	4570722	MajorDMR-13-49338	7
chr3	4575482	4577196	MajorDMR-13-49339	14
chr3	4578803	4578927	MajorDMR-13-49340	2
chr3	4622584	4625359	MajorDMR-13-49341	22
chr3	4626072	4626465	MajorDMR-13-49342	7
chr3	4630233	4630242	MajorDMR-13-49343	2
chr3	4665487	4665575	MajorDMR-13-49344	2
chr3	4684014	4684326	MajorDMR-13-49345	2
chr3	4697536	4698396	MajorDMR-13-49346	5
chr3	4727765	4727844	MajorDMR-13-49347	3
chr3	4760297	4760586	MajorDMR-13-49348	4
chr3	4761993	4763209	MajorDMR-13-49349	9
chr3	4763763	4764163	MajorDMR-13-49350	6
chr3	4771125	4771596	MajorDMR-13-49351	2
chr3	4786927	4787207	MajorDMR-13-49352	2
chr3	4791375	4791502	MajorDMR-13-49353	2
chr3	4792074	4792554	MajorDMR-13-49354	7
chr3	4813906	4814028	MajorDMR-13-49355	2
chr3	4840932	4841666	MajorDMR-13-49356	12
chr3	4854298	4854864	MajorDMR-13-49357	9
chr3	4875044	4875160	MajorDMR-13-49358	2
chr3	4877436	4877938	MajorDMR-13-49359	5
chr3	4890159	4890210	MajorDMR-13-49360	2
chr3	4890931	4891408	MajorDMR-13-49361	4
chr3	4939799	4939952	MajorDMR-13-49362	2
chr3	5018685	5019549	MajorDMR-13-49363	13
chr3	5022195	5023873	MajorDMR-13-49364	20
chr3	5025252	5026574	MajorDMR-13-49365	21
chr3	5027438	5029018	MajorDMR-13-49366	14
chr3	5067893	5067947	MajorDMR-13-49367	2
chr3	5068890	5069036	MajorDMR-13-49368	6
chr3	5081987	5082209	MajorDMR-13-49369	4
chr3	5099167	5099678	MajorDMR-13-49370	5
chr3	5112775	5113106	MajorDMR-13-49371	6
chr3	5165186	5165346	MajorDMR-13-49372	4
chr3	5175905	5175923	MajorDMR-13-49373	2
chr3	5206625	5206900	MajorDMR-13-49374	2
chr3	5228640	5228849	MajorDMR-13-49375	4
chr3	5241931	5242013	MajorDMR-13-49376	2
chr3	5293119	5293210	MajorDMR-13-49377	2
chr3	5297483	5297728	MajorDMR-13-49378	2
chr3	5343372	5343519	MajorDMR-13-49379	4
chr3	5430357	5430533	MajorDMR-13-49380	7
chr3	5468551	5469048	MajorDMR-13-49381	3
chr3	5479347	5479770	MajorDMR-13-49382	4
chr3	6130671	6131825	MajorDMR-13-49383	10
chr3	6141559	6141879	MajorDMR-13-49384	5
chr3	6393460	6393554	MajorDMR-13-49385	3
chr3	6398166	6398196	MajorDMR-13-49386	2
chr3	6811425	6811806	MajorDMR-13-49387	15
chr3	6850806	6851163	MajorDMR-13-49388	2
chr3	6953581	6953648	MajorDMR-13-49389	4
chr3	7213430	7213686	MajorDMR-13-49390	2
chr3	7232025	7232272	MajorDMR-13-49391	3
chr3	7249585	7249638	MajorDMR-13-49392	2
chr3	7253613	7253621	MajorDMR-13-49393	2
chr3	7257572	7257618	MajorDMR-13-49394	2
chr3	7277173	7277376	MajorDMR-13-49395	4
chr3	7444454	7445075	MajorDMR-13-49396	3
chr3	7671397	7671570	MajorDMR-13-49397	2
chr3	7692564	7692787	MajorDMR-13-49398	2
chr3	7729674	7729752	MajorDMR-13-49399	2
chr3	7830906	7831182	MajorDMR-13-49400	2
chr3	8257516	8257874	MajorDMR-13-49401	2
chr3	8260260	8260456	MajorDMR-13-49402	2
chr3	8266724	8266930	MajorDMR-13-49403	2
chr3	8440419	8440555	MajorDMR-13-49404	2
chr3	8459149	8459605	MajorDMR-13-49405	4
chr3	8483910	8483921	MajorDMR-13-49406	2
chr3	8561195	8561594	MajorDMR-13-49407	3
chr3	8570595	8571222	MajorDMR-13-49408	10
chr3	8635727	8635738	MajorDMR-13-49409	2
chr3	8650949	8651194	MajorDMR-13-49410	5
chr3	8720658	8720995	MajorDMR-13-49411	3
chr3	8809032	8810207	MajorDMR-13-49412	40
chr3	8810773	8810798	MajorDMR-13-49413	2
chr3	8811651	8811973	MajorDMR-13-49414	7
chr3	9024321	9024861	MajorDMR-13-49415	6
chr3	9026008	9026265	MajorDMR-13-49416	2
chr3	9033013	9033060	MajorDMR-13-49417	2
chr3	9061188	9061255	MajorDMR-13-49418	2
chr3	9113809	9115205	MajorDMR-13-49419	16
chr3	9151044	9151253	MajorDMR-13-49420	7
chr3	9157945	9158130	MajorDMR-13-49421	3
chr3	9158683	9159041	MajorDMR-13-49422	4
chr3	9164850	9164951	MajorDMR-13-49423	2
chr3	9177256	9177753	MajorDMR-13-49424	7
chr3	9178765	9179572	MajorDMR-13-49425	8
chr3	9184970	9185098	MajorDMR-13-49426	2
chr3	9189746	9189945	MajorDMR-13-49427	6
chr3	9195539	9196187	MajorDMR-13-49428	9
chr3	9207157	9207343	MajorDMR-13-49429	3
chr3	9211959	9212045	MajorDMR-13-49430	2
chr3	9214832	9214858	MajorDMR-13-49431	2
chr3	9216259	9216870	MajorDMR-13-49432	3
chr3	9221717	9221876	MajorDMR-13-49433	2
chr3	9222442	9222682	MajorDMR-13-49434	6
chr3	9227195	9227538	MajorDMR-13-49435	2
chr3	9235671	9235699	MajorDMR-13-49436	2
chr3	9240931	9241079	MajorDMR-13-49437	5
chr3	9243434	9243726	MajorDMR-13-49438	2
chr3	9246196	9246558	MajorDMR-13-49439	10
chr3	9251599	9252095	MajorDMR-13-49440	4
chr3	9252791	9253009	MajorDMR-13-49441	2
chr3	9256150	9256544	MajorDMR-13-49442	2
chr3	9258627	9258804	MajorDMR-13-49443	3
chr3	9267809	9268131	MajorDMR-13-49444	3
chr3	9273240	9274132	MajorDMR-13-49445	14
chr3	9276274	9276289	MajorDMR-13-49446	2
chr3	9277151	9277164	MajorDMR-13-49447	2
chr3	9285369	9285840	MajorDMR-13-49448	4
chr3	9291953	9292251	MajorDMR-13-49449	4
chr3	9433377	9433647	MajorDMR-13-49450	2
chr3	9436569	9437402	MajorDMR-13-49451	6
chr3	9462050	9462158	MajorDMR-13-49452	2
chr3	9465320	9465398	MajorDMR-13-49453	2
chr3	9489908	9490006	MajorDMR-13-49454	2
chr3	9536392	9536397	MajorDMR-13-49455	2
chr3	9538661	9538857	MajorDMR-13-49456	3
chr3	9541989	9542578	MajorDMR-13-49457	5
chr3	9576604	9576641	MajorDMR-13-49458	2
chr3	9589342	9589355	MajorDMR-13-49459	2
chr3	9717834	9717896	MajorDMR-13-49460	2
chr3	9746622	9747195	MajorDMR-13-49461	8
chr3	9772396	9772517	MajorDMR-13-49462	2
chr3	9790956	9791182	MajorDMR-13-49463	7
chr3	9796665	9796902	MajorDMR-13-49464	2
chr3	9799446	9799514	MajorDMR-13-49465	4
chr3	9801993	9802380	MajorDMR-13-49466	4
chr3	9809130	9809856	MajorDMR-13-49467	6
chr3	9812135	9812545	MajorDMR-13-49468	7
chr3	9814194	9814729	MajorDMR-13-49469	3
chr3	9818133	9818601	MajorDMR-13-49470	3
chr3	9824067	9824579	MajorDMR-13-49471	3
chr3	9827460	9827692	MajorDMR-13-49472	2
chr3	9844089	9844099	MajorDMR-13-49473	2
chr3	9851311	9851418	MajorDMR-13-49474	2
chr3	9852095	9852786	MajorDMR-13-49475	18
chr3	9868939	9869156	MajorDMR-13-49476	4
chr3	9879908	9880158	MajorDMR-13-49477	2
chr3	9904306	9904747	MajorDMR-13-49478	16
chr3	9956505	9956795	MajorDMR-13-49479	2
chr3	9957656	9958921	MajorDMR-13-49480	24
chr3	9974099	9974486	MajorDMR-13-49481	12
chr3	9976368	9977499	MajorDMR-13-49482	9
chr3	9978207	9978421	MajorDMR-13-49483	2
chr3	9985094	9986156	MajorDMR-13-49484	6
chr3	9987109	9989616	MajorDMR-13-49485	152
chr3	9992889	9993423	MajorDMR-13-49486	4
chr3	9994487	9994519	MajorDMR-13-49487	3
chr3	9998996	9999206	MajorDMR-13-49488	4
chr3	10047835	10048076	MajorDMR-13-49489	4
chr3	10050374	10052232	MajorDMR-13-49490	32
chr3	10056913	10057755	MajorDMR-13-49491	13
chr3	10140677	10141097	MajorDMR-13-49492	7
chr3	10158165	10158269	MajorDMR-13-49493	2
chr3	10161342	10161454	MajorDMR-13-49494	3
chr3	10186769	10187481	MajorDMR-13-49495	4
chr3	10207208	10207438	MajorDMR-13-49496	2
chr3	10227801	10228160	MajorDMR-13-49497	6
chr3	10233010	10233017	MajorDMR-13-49498	2
chr3	10235605	10236674	MajorDMR-13-49499	16
chr3	10289463	10289473	MajorDMR-13-49500	2
chr3	10291312	10291473	MajorDMR-13-49501	3
chr3	10305673	10305699	MajorDMR-13-49502	3
chr3	10309222	10309300	MajorDMR-13-49503	2
chr3	10326390	10326974	MajorDMR-13-49504	8
chr3	10369401	10369771	MajorDMR-13-49505	4
chr3	10370565	10370631	MajorDMR-13-49506	2
chr3	10375696	10376479	MajorDMR-13-49507	4
chr3	10385853	10386114	MajorDMR-13-49508	2
chr3	10392977	10393575	MajorDMR-13-49509	3
chr3	10395976	10396381	MajorDMR-13-49510	9
chr3	10398858	10398871	MajorDMR-13-49511	2
chr3	10402119	10402766	MajorDMR-13-49512	5
chr3	10404676	10404817	MajorDMR-13-49513	2
chr3	10407652	10407697	MajorDMR-13-49514	2
chr3	10419695	10420033	MajorDMR-13-49515	4
chr3	10434961	10435333	MajorDMR-13-49516	2
chr3	10446200	10446401	MajorDMR-13-49517	3
chr3	10449014	10449029	MajorDMR-13-49518	2
chr3	10450396	10450447	MajorDMR-13-49519	2
chr3	10468089	10468774	MajorDMR-13-49520	13
chr3	10472724	10473148	MajorDMR-13-49521	3
chr3	10474245	10474333	MajorDMR-13-49522	4
chr3	10478800	10479233	MajorDMR-13-49523	4
chr3	10480073	10480496	MajorDMR-13-49524	2
chr3	10482991	10483017	MajorDMR-13-49525	2
chr3	10485594	10485758	MajorDMR-13-49526	2
chr3	10492798	10493021	MajorDMR-13-49527	5
chr3	10499240	10499550	MajorDMR-13-49528	3
chr3	10502736	10503114	MajorDMR-13-49529	3
chr3	10504839	10504844	MajorDMR-13-49530	2
chr3	10511579	10511845	MajorDMR-13-49531	3
chr3	10513102	10514530	MajorDMR-13-49532	18
chr3	10515899	10516929	MajorDMR-13-49533	6
chr3	10518980	10519055	MajorDMR-13-49534	2
chr3	10526299	10526558	MajorDMR-13-49535	4
chr3	10533576	10533626	MajorDMR-13-49536	2
chr3	10545277	10545718	MajorDMR-13-49537	2
chr3	10549208	10549338	MajorDMR-13-49538	3
chr3	10558908	10558977	MajorDMR-13-49539	2
chr3	10564315	10564359	MajorDMR-13-49540	2
chr3	10588586	10588804	MajorDMR-13-49541	7
chr3	10592330	10594178	MajorDMR-13-49542	23
chr3	10594980	10595677	MajorDMR-13-49543	5
chr3	10623304	10625702	MajorDMR-13-49544	21
chr3	10630256	10630707	MajorDMR-13-49545	9
chr3	10637910	10639199	MajorDMR-13-49546	17
chr3	10641403	10641558	MajorDMR-13-49547	4
chr3	10644932	10645533	MajorDMR-13-49548	13
chr3	10650692	10652116	MajorDMR-13-49549	20
chr3	10661331	10661749	MajorDMR-13-49550	6
chr3	10670422	10670683	MajorDMR-13-49551	3
chr3	10671216	10671810	MajorDMR-13-49552	8
chr3	10688131	10688562	MajorDMR-13-49553	8
chr3	10708409	10708578	MajorDMR-13-49554	4
chr3	10716620	10716671	MajorDMR-13-49555	3
chr3	10735251	10735292	MajorDMR-13-49556	3
chr3	10737735	10738218	MajorDMR-13-49557	8
chr3	10742748	10744970	MajorDMR-13-49558	22
chr3	10745927	10746144	MajorDMR-13-49559	2
chr3	10747359	10748054	MajorDMR-13-49560	5
chr3	10771338	10771817	MajorDMR-13-49561	2
chr3	10785822	10785950	MajorDMR-13-49562	3
chr3	10794500	10795175	MajorDMR-13-49563	8
chr3	10991832	10991847	MajorDMR-13-49564	3
chr3	10994374	10994394	MajorDMR-13-49565	2
chr3	10995098	10995588	MajorDMR-13-49566	9
chr3	11014223	11014308	MajorDMR-13-49567	3
chr3	11101856	11102951	MajorDMR-13-49568	9
chr3	11118526	11118653	MajorDMR-13-49569	3
chr3	11137696	11138166	MajorDMR-13-49570	8
chr3	11178902	11179011	MajorDMR-13-49571	2
chr3	11191317	11191471	MajorDMR-13-49572	2
chr3	11195341	11195903	MajorDMR-13-49573	9
chr3	11197390	11198375	MajorDMR-13-49574	8
chr3	11198916	11199160	MajorDMR-13-49575	2
chr3	11201187	11201518	MajorDMR-13-49576	4
chr3	11210930	11211471	MajorDMR-13-49577	7
chr3	11227452	11227610	MajorDMR-13-49578	6
chr3	11237525	11238082	MajorDMR-13-49579	8
chr3	11246931	11246942	MajorDMR-13-49580	2
chr3	11267152	11267210	MajorDMR-13-49581	2
chr3	11323515	11323561	MajorDMR-13-49582	2
chr3	11325595	11325605	MajorDMR-13-49583	2
chr3	11348435	11348550	MajorDMR-13-49584	3
chr3	11376377	11376760	MajorDMR-13-49585	3
chr3	11407102	11407416	MajorDMR-13-49586	4
chr3	11408278	11408684	MajorDMR-13-49587	4
chr3	11420399	11420683	MajorDMR-13-49588	2
chr3	11432286	11433472	MajorDMR-13-49589	10
chr3	11495386	11495460	MajorDMR-13-49590	2
chr3	11506462	11506812	MajorDMR-13-49591	2
chr3	11507533	11508063	MajorDMR-13-49592	8
chr3	11550341	11552519	MajorDMR-13-49593	22
chr3	11555200	11556274	MajorDMR-13-49594	8
chr3	11574610	11575089	MajorDMR-13-49595	2
chr3	11592413	11592897	MajorDMR-13-49596	2
chr3	11596840	11596883	MajorDMR-13-49597	3
chr3	11599560	11600189	MajorDMR-13-49598	16
chr3	11603076	11603435	MajorDMR-13-49599	7
chr3	11612341	11612577	MajorDMR-13-49600	5
chr3	11622994	11625161	MajorDMR-13-49601	26
chr3	11629350	11629629	MajorDMR-13-49602	6
chr3	11632009	11633387	MajorDMR-13-49603	14
chr3	11635299	11635455	MajorDMR-13-49604	2
chr3	11640553	11640949	MajorDMR-13-49605	3
chr3	11641641	11644036	MajorDMR-13-49606	27
chr3	11645196	11646763	MajorDMR-13-49607	23
chr3	11647465	11647673	MajorDMR-13-49608	3
chr3	11649793	11650123	MajorDMR-13-49609	2
chr3	11653821	11656096	MajorDMR-13-49610	41
chr3	11671112	11671482	MajorDMR-13-49611	4
chr3	11676685	11676702	MajorDMR-13-49612	2
chr3	11677213	11677583	MajorDMR-13-49613	6
chr3	11678960	11680294	MajorDMR-13-49614	19
chr3	11682871	11684104	MajorDMR-13-49615	19
chr3	11685705	11685730	MajorDMR-13-49616	2
chr3	11709940	11711024	MajorDMR-13-49617	8
chr3	11711633	11711791	MajorDMR-13-49618	3
chr3	11713232	11714327	MajorDMR-13-49619	6
chr3	11736361	11736507	MajorDMR-13-49620	2
chr3	11737346	11737541	MajorDMR-13-49621	3
chr3	11740551	11740679	MajorDMR-13-49622	2
chr3	11744927	11745439	MajorDMR-13-49623	6
chr3	11745945	11746897	MajorDMR-13-49624	42
chr3	11753424	11753589	MajorDMR-13-49625	4
chr3	11758424	11759383	MajorDMR-13-49626	9
chr3	11762265	11762750	MajorDMR-13-49627	7
chr3	11777539	11778139	MajorDMR-13-49628	4
chr3	11781069	11781427	MajorDMR-13-49629	4
chr3	11847669	11848005	MajorDMR-13-49630	3
chr3	11848861	11849374	MajorDMR-13-49631	7
chr3	11866835	11867206	MajorDMR-13-49632	4
chr3	11874958	11875185	MajorDMR-13-49633	3
chr3	11886445	11887391	MajorDMR-13-49634	8
chr3	11888721	11888885	MajorDMR-13-49635	6
chr3	11985704	11985708	MajorDMR-13-49636	2
chr3	11996184	11996276	MajorDMR-13-49637	6
chr3	11998167	11998482	MajorDMR-13-49638	3
chr3	12011280	12012537	MajorDMR-13-49639	9
chr3	12018769	12018815	MajorDMR-13-49640	2
chr3	12019413	12019796	MajorDMR-13-49641	2
chr3	12038567	12038701	MajorDMR-13-49642	2
chr3	12039674	12039811	MajorDMR-13-49643	5
chr3	12040444	12040920	MajorDMR-13-49644	3
chr3	12041824	12042306	MajorDMR-13-49645	2
chr3	12044983	12045190	MajorDMR-13-49646	2
chr3	12047129	12048429	MajorDMR-13-49647	7
chr3	12048977	12049085	MajorDMR-13-49648	2
chr3	12053945	12053992	MajorDMR-13-49649	2
chr3	12060602	12060824	MajorDMR-13-49650	2
chr3	12065524	12066027	MajorDMR-13-49651	2
chr3	12083300	12083577	MajorDMR-13-49652	5
chr3	12091012	12091520	MajorDMR-13-49653	5
chr3	12101832	12102024	MajorDMR-13-49654	3
chr3	12158596	12158846	MajorDMR-13-49655	2
chr3	12172839	12172867	MajorDMR-13-49656	3
chr3	12176495	12176738	MajorDMR-13-49657	4
chr3	12178038	12178086	MajorDMR-13-49658	2
chr3	12185404	12185427	MajorDMR-13-49659	2
chr3	12199585	12200532	MajorDMR-13-49660	8
chr3	12221964	12222036	MajorDMR-13-49661	2
chr3	12226314	12226719	MajorDMR-13-49662	4
chr3	12228985	12229407	MajorDMR-13-49663	5
chr3	12231473	12231514	MajorDMR-13-49664	2
chr3	12232083	12232140	MajorDMR-13-49665	2
chr3	12235910	12236047	MajorDMR-13-49666	2
chr3	12306960	12307014	MajorDMR-13-49667	2
chr3	12328876	12329156	MajorDMR-13-49668	11
chr3	12330470	12330784	MajorDMR-13-49669	5
chr3	12463155	12463311	MajorDMR-13-49670	5
chr3	12601164	12601292	MajorDMR-13-49671	3
chr3	12601845	12602819	MajorDMR-13-49672	7
chr3	12627538	12628144	MajorDMR-13-49673	3
chr3	12628769	12629004	MajorDMR-13-49674	2
chr3	12641595	12642062	MajorDMR-13-49675	2
chr3	12761056	12761123	MajorDMR-13-49676	2
chr3	12770683	12771048	MajorDMR-13-49677	5
chr3	12791886	12792284	MajorDMR-13-49678	4
chr3	12825699	12826965	MajorDMR-13-49679	7
chr3	12829035	12829040	MajorDMR-13-49680	2
chr3	12837520	12837876	MajorDMR-13-49681	4
chr3	12838780	12839058	MajorDMR-13-49682	2
chr3	12840542	12841060	MajorDMR-13-49683	4
chr3	12851013	12851022	MajorDMR-13-49684	2
chr3	12857412	12857483	MajorDMR-13-49685	2
chr3	12864333	12864687	MajorDMR-13-49686	4
chr3	12874843	12875133	MajorDMR-13-49687	2
chr3	12875923	12876027	MajorDMR-13-49688	3
chr3	12878573	12878943	MajorDMR-13-49689	3
chr3	12879777	12880267	MajorDMR-13-49690	4
chr3	12881198	12881277	MajorDMR-13-49691	2
chr3	12894946	12895568	MajorDMR-13-49692	3
chr3	12910174	12910950	MajorDMR-13-49693	30
chr3	12917333	12917992	MajorDMR-13-49694	18
chr3	12925612	12926157	MajorDMR-13-49695	7
chr3	12935113	12935972	MajorDMR-13-49696	12
chr3	12938943	12940755	MajorDMR-13-49697	19
chr3	12944353	12945196	MajorDMR-13-49698	4
chr3	12956948	12957095	MajorDMR-13-49699	5
chr3	12957763	12958295	MajorDMR-13-49700	6
chr3	12958996	12959206	MajorDMR-13-49701	6
chr3	12963159	12964211	MajorDMR-13-49702	16
chr3	12964879	12966255	MajorDMR-13-49703	22
chr3	12971435	12971594	MajorDMR-13-49704	5
chr3	12972962	12975351	MajorDMR-13-49705	20
chr3	12985665	12986192	MajorDMR-13-49706	3
chr3	12986967	12987138	MajorDMR-13-49707	2
chr3	12996832	12997860	MajorDMR-13-49708	8
chr3	12998372	12998502	MajorDMR-13-49709	5
chr3	13003743	13004282	MajorDMR-13-49710	5
chr3	13004936	13004993	MajorDMR-13-49711	2
chr3	13008523	13010210	MajorDMR-13-49712	46
chr3	13018703	13018887	MajorDMR-13-49713	2
chr3	13024788	13026348	MajorDMR-13-49714	6
chr3	13032686	13032990	MajorDMR-13-49715	7
chr3	13033505	13033869	MajorDMR-13-49716	2
chr3	13037859	13038474	MajorDMR-13-49717	7
chr3	13048099	13048222	MajorDMR-13-49718	4
chr3	13050958	13051339	MajorDMR-13-49719	5
chr3	13053079	13053439	MajorDMR-13-49720	8
chr3	13057875	13058044	MajorDMR-13-49721	5
chr3	13072196	13072645	MajorDMR-13-49722	4
chr3	13075840	13076171	MajorDMR-13-49723	9
chr3	13080974	13081040	MajorDMR-13-49724	2
chr3	13081999	13082046	MajorDMR-13-49725	2
chr3	13082868	13082882	MajorDMR-13-49726	2
chr3	13083427	13084648	MajorDMR-13-49727	23
chr3	13086113	13086232	MajorDMR-13-49728	2
chr3	13086791	13088746	MajorDMR-13-49729	33
chr3	13093818	13096260	MajorDMR-13-49730	28
chr3	13099628	13100294	MajorDMR-13-49731	4
chr3	13102236	13102280	MajorDMR-13-49732	2
chr3	13107663	13108506	MajorDMR-13-49733	10
chr3	13113053	13113716	MajorDMR-13-49734	13
chr3	13115398	13115896	MajorDMR-13-49735	15
chr3	13117753	13118188	MajorDMR-13-49736	6
chr3	13129029	13129174	MajorDMR-13-49737	3
chr3	13129782	13129920	MajorDMR-13-49738	3
chr3	13136895	13137488	MajorDMR-13-49739	21
chr3	13148297	13148423	MajorDMR-13-49740	3
chr3	13157737	13157955	MajorDMR-13-49741	3
chr3	13199825	13200127	MajorDMR-13-49742	2
chr3	13201517	13201725	MajorDMR-13-49743	4
chr3	13202338	13202818	MajorDMR-13-49744	11
chr3	13203479	13203602	MajorDMR-13-49745	2
chr3	13227951	13228212	MajorDMR-13-49746	5
chr3	13236604	13237033	MajorDMR-13-49747	5
chr3	13245645	13246323	MajorDMR-13-49748	39
chr3	13275605	13275752	MajorDMR-13-49749	2
chr3	13291794	13292059	MajorDMR-13-49750	2
chr3	13294909	13295420	MajorDMR-13-49751	8
chr3	13296150	13296555	MajorDMR-13-49752	7
chr3	13301326	13302046	MajorDMR-13-49753	6
chr3	13307985	13309188	MajorDMR-13-49754	13
chr3	13310175	13310831	MajorDMR-13-49755	9
chr3	13318827	13319993	MajorDMR-13-49756	20
chr3	13321920	13323960	MajorDMR-13-49757	66
chr3	13338224	13338446	MajorDMR-13-49758	6
chr3	13342349	13343772	MajorDMR-13-49759	13
chr3	13349836	13350167	MajorDMR-13-49760	6
chr3	13359162	13359301	MajorDMR-13-49761	2
chr3	13362369	13362875	MajorDMR-13-49762	16
chr3	13388114	13389390	MajorDMR-13-49763	23
chr3	13390149	13391081	MajorDMR-13-49764	11
chr3	13401879	13402050	MajorDMR-13-49765	3
chr3	13406581	13406704	MajorDMR-13-49766	4
chr3	13420710	13421341	MajorDMR-13-49767	9
chr3	13424199	13424794	MajorDMR-13-49768	4
chr3	13460735	13460997	MajorDMR-13-49769	5
chr3	13462198	13462530	MajorDMR-13-49770	7
chr3	13481885	13481993	MajorDMR-13-49771	2
chr3	13493868	13494642	MajorDMR-13-49772	8
chr3	13503324	13503508	MajorDMR-13-49773	2
chr3	13520762	13521251	MajorDMR-13-49774	13
chr3	13522419	13523068	MajorDMR-13-49775	12
chr3	13527532	13527900	MajorDMR-13-49776	2
chr3	13535783	13536719	MajorDMR-13-49777	8
chr3	13537513	13538710	MajorDMR-13-49778	9
chr3	13554881	13555156	MajorDMR-13-49779	6
chr3	13559848	13560307	MajorDMR-13-49780	17
chr3	13566748	13566826	MajorDMR-13-49781	2
chr3	13575096	13575175	MajorDMR-13-49782	2
chr3	13577457	13577776	MajorDMR-13-49783	9
chr3	13578558	13578684	MajorDMR-13-49784	5
chr3	13590431	13591137	MajorDMR-13-49785	7
chr3	13594191	13594260	MajorDMR-13-49786	2
chr3	13594886	13595113	MajorDMR-13-49787	5
chr3	13597681	13598197	MajorDMR-13-49788	8
chr3	13616775	13617290	MajorDMR-13-49789	5
chr3	13680382	13680606	MajorDMR-13-49790	3
chr3	13688929	13689520	MajorDMR-13-49791	15
chr3	13690082	13690446	MajorDMR-13-49792	3
chr3	13691924	13692455	MajorDMR-13-49793	5
chr3	13695790	13697015	MajorDMR-13-49794	14
chr3	13699190	13699807	MajorDMR-13-49795	7
chr3	13715875	13716140	MajorDMR-13-49796	7
chr3	13728053	13729592	MajorDMR-13-49797	22
chr3	13823897	13824473	MajorDMR-13-49798	10
chr3	13829011	13829263	MajorDMR-13-49799	6
chr3	13830488	13830613	MajorDMR-13-49800	3
chr3	13832356	13832510	MajorDMR-13-49801	3
chr3	13833179	13833543	MajorDMR-13-49802	3
chr3	13838040	13839202	MajorDMR-13-49803	19
chr3	13860295	13860451	MajorDMR-13-49804	3
chr3	13881051	13881175	MajorDMR-13-49805	2
chr3	13908082	13908303	MajorDMR-13-49806	6
chr3	13909297	13909676	MajorDMR-13-49807	5
chr3	13919416	13919708	MajorDMR-13-49808	9
chr3	13922394	13922571	MajorDMR-13-49809	5
chr3	13929183	13929481	MajorDMR-13-49810	5
chr3	13933197	13933488	MajorDMR-13-49811	3
chr3	13936425	13936579	MajorDMR-13-49812	4
chr3	14175581	14175634	MajorDMR-13-49813	2
chr3	14183588	14183670	MajorDMR-13-49814	5
chr3	14184547	14185927	MajorDMR-13-49815	8
chr3	14186494	14187086	MajorDMR-13-49816	5
chr3	14189272	14189779	MajorDMR-13-49817	4
chr3	14286820	14287307	MajorDMR-13-49818	3
chr3	14302907	14303149	MajorDMR-13-49819	4
chr3	14326881	14327502	MajorDMR-13-49820	8
chr3	14342328	14342879	MajorDMR-13-49821	5
chr3	14443750	14443761	MajorDMR-13-49822	2
chr3	14473341	14473971	MajorDMR-13-49823	6
chr3	14476279	14476323	MajorDMR-13-49824	2
chr3	14480737	14481331	MajorDMR-13-49825	7
chr3	14481937	14482478	MajorDMR-13-49826	7
chr3	14530355	14530366	MajorDMR-13-49827	2
chr3	14530897	14530910	MajorDMR-13-49828	2
chr3	14550727	14550733	MajorDMR-13-49829	2
chr3	14584914	14584997	MajorDMR-13-49830	3
chr3	14597038	14597730	MajorDMR-13-49831	27
chr3	14610679	14611261	MajorDMR-13-49832	3
chr3	14638929	14639017	MajorDMR-13-49833	3
chr3	14639564	14639596	MajorDMR-13-49834	2
chr3	14668651	14668846	MajorDMR-13-49835	3
chr3	14672274	14672431	MajorDMR-13-49836	2
chr3	14675522	14675558	MajorDMR-13-49837	2
chr3	14681648	14682430	MajorDMR-13-49838	16
chr3	14696771	14697079	MajorDMR-13-49839	3
chr3	14909567	14909674	MajorDMR-13-49840	2
chr3	14967264	14967269	MajorDMR-13-49841	2
chr3	15084232	15084562	MajorDMR-13-49842	4
chr3	15085414	15085419	MajorDMR-13-49843	2
chr3	15160157	15160874	MajorDMR-13-49844	5
chr3	15169698	15170165	MajorDMR-13-49845	3
chr3	15178477	15178500	MajorDMR-13-49846	2
chr3	15189279	15189520	MajorDMR-13-49847	3
chr3	15221623	15222155	MajorDMR-13-49848	6
chr3	15238444	15238494	MajorDMR-13-49849	2
chr3	15246887	15246989	MajorDMR-13-49850	2
chr3	15288298	15288422	MajorDMR-13-49851	2
chr3	15295713	15296604	MajorDMR-13-49852	6
chr3	15309512	15310005	MajorDMR-13-49853	3
chr3	15311057	15311359	MajorDMR-13-49854	15
chr3	15321665	15322133	MajorDMR-13-49855	2
chr3	15336938	15337252	MajorDMR-13-49856	4
chr3	15366098	15366216	MajorDMR-13-49857	4
chr3	15370966	15372248	MajorDMR-13-49858	17
chr3	15374490	15374942	MajorDMR-13-49859	7
chr3	15420073	15420660	MajorDMR-13-49860	8
chr3	15477926	15478047	MajorDMR-13-49861	6
chr3	15482579	15482648	MajorDMR-13-49862	3
chr3	15509587	15509714	MajorDMR-13-49863	3
chr3	15554078	15554346	MajorDMR-13-49864	2
chr3	15619988	15620237	MajorDMR-13-49865	3
chr3	15627118	15627275	MajorDMR-13-49866	3
chr3	15671555	15672346	MajorDMR-13-49867	6
chr3	15687531	15687568	MajorDMR-13-49868	2
chr3	15688285	15688550	MajorDMR-13-49869	2
chr3	15934037	15934268	MajorDMR-13-49870	2
chr3	15935678	15935739	MajorDMR-13-49871	5
chr3	15973924	15974172	MajorDMR-13-49872	2
chr3	15978160	15978341	MajorDMR-13-49873	6
chr3	16090315	16090493	MajorDMR-13-49874	3
chr3	16126561	16128176	MajorDMR-13-49875	16
chr3	16173924	16174942	MajorDMR-13-49876	12
chr3	16177471	16178381	MajorDMR-13-49877	6
chr3	16190378	16190475	MajorDMR-13-49878	3
chr3	16192670	16192971	MajorDMR-13-49879	4
chr3	16219743	16220134	MajorDMR-13-49880	4
chr3	16295284	16295455	MajorDMR-13-49881	4
chr3	16308065	16308358	MajorDMR-13-49882	2
chr3	16328170	16329230	MajorDMR-13-49883	7
chr3	16340138	16340521	MajorDMR-13-49884	4
chr3	16343196	16343217	MajorDMR-13-49885	2
chr3	16399573	16400184	MajorDMR-13-49886	6
chr3	16416720	16416831	MajorDMR-13-49887	2
chr3	16418931	16418981	MajorDMR-13-49888	2
chr3	16441165	16441183	MajorDMR-13-49889	2
chr3	16444087	16444301	MajorDMR-13-49890	4
chr3	16490234	16491268	MajorDMR-13-49891	8
chr3	16497295	16497492	MajorDMR-13-49892	2
chr3	16509402	16510107	MajorDMR-13-49893	11
chr3	16522806	16523048	MajorDMR-13-49894	3
chr3	16536085	16536560	MajorDMR-13-49895	4
chr3	16545581	16545659	MajorDMR-13-49896	2
chr3	16549821	16550203	MajorDMR-13-49897	3
chr3	16554096	16554307	MajorDMR-13-49898	11
chr3	16557511	16557669	MajorDMR-13-49899	3
chr3	16560766	16560859	MajorDMR-13-49900	2
chr3	16563261	16563298	MajorDMR-13-49901	2
chr3	16565242	16565361	MajorDMR-13-49902	2
chr3	16765887	16766556	MajorDMR-13-49903	6
chr3	16843216	16843645	MajorDMR-13-49904	6
chr3	16929989	16929995	MajorDMR-13-49905	2
chr3	16981287	16981333	MajorDMR-13-49906	3
chr3	17132209	17132542	MajorDMR-13-49907	3
chr3	17200936	17200947	MajorDMR-13-49908	2
chr3	17232099	17232505	MajorDMR-13-49909	3
chr3	17237487	17237687	MajorDMR-13-49910	4
chr3	17255669	17255828	MajorDMR-13-49911	4
chr3	17299318	17299807	MajorDMR-13-49912	2
chr3	17576994	17577206	MajorDMR-13-49913	3
chr3	17594737	17595491	MajorDMR-13-49914	3
chr3	17686918	17686971	MajorDMR-13-49915	3
chr3	17782210	17782323	MajorDMR-13-49916	2
chr3	17782843	17782901	MajorDMR-13-49917	2
chr3	18020758	18021543	MajorDMR-13-49918	4
chr3	18090745	18090893	MajorDMR-13-49919	4
chr3	18104132	18104578	MajorDMR-13-49920	6
chr3	18107892	18107921	MajorDMR-13-49921	2
chr3	18110243	18110495	MajorDMR-13-49922	2
chr3	18121186	18121469	MajorDMR-13-49923	2
chr3	18129628	18129757	MajorDMR-13-49924	2
chr3	18167007	18167564	MajorDMR-13-49925	5
chr3	18176487	18176643	MajorDMR-13-49926	3
chr3	18262034	18262425	MajorDMR-13-49927	3
chr3	18264322	18264359	MajorDMR-13-49928	2
chr3	18264869	18264971	MajorDMR-13-49929	2
chr3	18294189	18294743	MajorDMR-13-49930	6
chr3	18306023	18306192	MajorDMR-13-49931	2
chr3	18326519	18326524	MajorDMR-13-49932	2
chr3	18390340	18391233	MajorDMR-13-49933	19
chr3	18391774	18392208	MajorDMR-13-49934	4
chr3	18393236	18394030	MajorDMR-13-49935	8
chr3	18396522	18398228	MajorDMR-13-49936	9
chr3	18400064	18400365	MajorDMR-13-49937	3
chr3	18401154	18401360	MajorDMR-13-49938	3
chr3	18412326	18413203	MajorDMR-13-49939	9
chr3	18415056	18415125	MajorDMR-13-49940	2
chr3	18416110	18416189	MajorDMR-13-49941	2
chr3	18418109	18418163	MajorDMR-13-49942	2
chr3	18428001	18428411	MajorDMR-13-49943	4
chr3	18431696	18431960	MajorDMR-13-49944	2
chr3	18434455	18434461	MajorDMR-13-49945	2
chr3	18437208	18437347	MajorDMR-13-49946	2
chr3	18438436	18438629	MajorDMR-13-49947	2
chr3	18442387	18444713	MajorDMR-13-49948	19
chr3	18445525	18446865	MajorDMR-13-49949	7
chr3	18450002	18450145	MajorDMR-13-49950	3
chr3	18450971	18451161	MajorDMR-13-49951	2
chr3	18452472	18453802	MajorDMR-13-49952	11
chr3	18454835	18456353	MajorDMR-13-49953	9
chr3	18456901	18461391	MajorDMR-13-49954	42
chr3	18461949	18463299	MajorDMR-13-49955	10
chr3	18463981	18464996	MajorDMR-13-49956	12
chr3	18467735	18468505	MajorDMR-13-49957	8
chr3	18470331	18471010	MajorDMR-13-49958	9
chr3	18481949	18482793	MajorDMR-13-49959	11
chr3	18483432	18484014	MajorDMR-13-49960	3
chr3	18484638	18485373	MajorDMR-13-49961	20
chr3	18487322	18488766	MajorDMR-13-49962	16
chr3	18780641	18780742	MajorDMR-13-49963	2
chr3	18928463	18930001	MajorDMR-13-49964	10
chr3	19027560	19027813	MajorDMR-13-49965	6
chr3	19180350	19180421	MajorDMR-13-49966	2
chr3	19190522	19191045	MajorDMR-13-49967	10
chr3	19389340	19389394	MajorDMR-13-49968	3
chr3	19987645	19988068	MajorDMR-13-49969	7
chr3	20002274	20002516	MajorDMR-13-49970	2
chr3	20007826	20008045	MajorDMR-13-49971	2
chr3	20065087	20065211	MajorDMR-13-49972	3
chr3	20088921	20089123	MajorDMR-13-49973	3
chr3	20089632	20090177	MajorDMR-13-49974	7
chr3	20371924	20372035	MajorDMR-13-49975	5
chr3	20573942	20574304	MajorDMR-13-49976	2
chr3	20642901	20642910	MajorDMR-13-49977	2
chr3	20707854	20707894	MajorDMR-13-49978	2
chr3	20860959	20860990	MajorDMR-13-49979	2
chr3	20879010	20879745	MajorDMR-13-49980	3
chr3	20924724	20924907	MajorDMR-13-49981	2
chr3	21064517	21064553	MajorDMR-13-49982	2
chr3	21200489	21200960	MajorDMR-13-49983	4
chr3	21455803	21455969	MajorDMR-13-49984	2
chr3	21466134	21467011	MajorDMR-13-49985	6
chr3	21468520	21468532	MajorDMR-13-49986	2
chr3	21575860	21576051	MajorDMR-13-49987	3
chr3	21825349	21825567	MajorDMR-13-49988	4
chr3	22130963	22130972	MajorDMR-13-49989	2
chr3	22304061	22304123	MajorDMR-13-49990	2
chr3	22413340	22413701	MajorDMR-13-49991	11
chr3	22414390	22414663	MajorDMR-13-49992	6
chr3	22605721	22605910	MajorDMR-13-49993	3
chr3	22980925	22981150	MajorDMR-13-49994	2
chr3	23001714	23001841	MajorDMR-13-49995	2
chr3	23121573	23121813	MajorDMR-13-49996	4
chr3	23155073	23155127	MajorDMR-13-49997	2
chr3	23158122	23158364	MajorDMR-13-49998	2
chr3	23243615	23243967	MajorDMR-13-49999	9
chr3	23245915	23246124	MajorDMR-13-50000	6
chr3	23259245	23259625	MajorDMR-13-50001	3
chr3	23280842	23280962	MajorDMR-13-50002	3
chr3	23298479	23298492	MajorDMR-13-50003	2
chr3	23330300	23330409	MajorDMR-13-50004	2
chr3	23354226	23354711	MajorDMR-13-50005	4
chr3	23642704	23643052	MajorDMR-13-50006	4
chr3	23713259	23713776	MajorDMR-13-50007	8
chr3	23785034	23785052	MajorDMR-13-50008	3
chr3	23804340	23805052	MajorDMR-13-50009	15
chr3	23849113	23849158	MajorDMR-13-50010	3
chr3	23850968	23851602	MajorDMR-13-50011	9
chr3	23852708	23852776	MajorDMR-13-50012	2
chr3	23957051	23957149	MajorDMR-13-50013	2
chr3	23959886	23960366	MajorDMR-13-50014	9
chr3	23961337	23962136	MajorDMR-13-50015	5
chr3	23985376	23985992	MajorDMR-13-50016	7
chr3	23988412	23988783	MajorDMR-13-50017	3
chr3	23993279	23994783	MajorDMR-13-50018	7
chr3	23995795	23995983	MajorDMR-13-50019	2
chr3	24001068	24001268	MajorDMR-13-50020	3
chr3	24007363	24008243	MajorDMR-13-50021	3
chr3	24032631	24034018	MajorDMR-13-50022	11
chr3	24056936	24057070	MajorDMR-13-50023	4
chr3	24069259	24069897	MajorDMR-13-50024	6
chr3	24083657	24084580	MajorDMR-13-50025	13
chr3	24085511	24085552	MajorDMR-13-50026	2
chr3	24154788	24154814	MajorDMR-13-50027	2
chr3	24166825	24166991	MajorDMR-13-50028	3
chr3	24181426	24181647	MajorDMR-13-50029	2
chr3	24187490	24188228	MajorDMR-13-50030	7
chr3	24195794	24195798	MajorDMR-13-50031	2
chr3	24200199	24200760	MajorDMR-13-50032	6
chr3	24203597	24203608	MajorDMR-13-50033	2
chr3	24252957	24253024	MajorDMR-13-50034	3
chr3	24262398	24262678	MajorDMR-13-50035	4
chr3	24263981	24264480	MajorDMR-13-50036	3
chr3	24347362	24347780	MajorDMR-13-50037	3
chr3	24355505	24355579	MajorDMR-13-50038	2
chr3	24393824	24393916	MajorDMR-13-50039	2
chr3	24402033	24402440	MajorDMR-13-50040	5
chr3	24425213	24425291	MajorDMR-13-50041	2
chr3	24477864	24477917	MajorDMR-13-50042	3
chr3	24537432	24537474	MajorDMR-13-50043	2
chr3	24538072	24538357	MajorDMR-13-50044	4
chr3	24563622	24564115	MajorDMR-13-50045	10
chr3	24571626	24572084	MajorDMR-13-50046	3
chr3	24643222	24643252	MajorDMR-13-50047	2
chr3	24719642	24719964	MajorDMR-13-50048	2
chr3	24721861	24722202	MajorDMR-13-50049	7
chr3	24815626	24816007	MajorDMR-13-50050	3
chr3	24870262	24870612	MajorDMR-13-50051	3
chr3	24951424	24951747	MajorDMR-13-50052	2
chr3	24965197	24965655	MajorDMR-13-50053	3
chr3	24977157	24977177	MajorDMR-13-50054	2
chr3	24987105	24987132	MajorDMR-13-50055	2
chr3	25145069	25145184	MajorDMR-13-50056	2
chr3	25193170	25193950	MajorDMR-13-50057	7
chr3	25215321	25215537	MajorDMR-13-50058	2
chr3	25470898	25471109	MajorDMR-13-50059	3
chr3	25472996	25473624	MajorDMR-13-50060	5
chr3	25495370	25495560	MajorDMR-13-50061	2
chr3	25496142	25497398	MajorDMR-13-50062	8
chr3	25512441	25513179	MajorDMR-13-50063	9
chr3	25515135	25515457	MajorDMR-13-50064	3
chr3	25519938	25520158	MajorDMR-13-50065	2
chr3	25539908	25540818	MajorDMR-13-50066	6
chr3	25562730	25563392	MajorDMR-13-50067	7
chr3	25564897	25565269	MajorDMR-13-50068	4
chr3	25569646	25569717	MajorDMR-13-50069	2
chr3	25614758	25615647	MajorDMR-13-50070	14
chr3	25631446	25631740	MajorDMR-13-50071	2
chr3	25634256	25634391	MajorDMR-13-50072	2
chr3	25636031	25636098	MajorDMR-13-50073	2
chr3	25707395	25707510	MajorDMR-13-50074	3
chr3	25739014	25739316	MajorDMR-13-50075	2
chr3	25805556	25805595	MajorDMR-13-50076	2
chr3	25830621	25830668	MajorDMR-13-50077	2
chr3	25843324	25843807	MajorDMR-13-50078	4
chr3	25873258	25873324	MajorDMR-13-50079	2
chr3	26146428	26146487	MajorDMR-13-50080	2
chr3	26290719	26290938	MajorDMR-13-50081	2
chr3	26663311	26663442	MajorDMR-13-50082	4
chr3	26689120	26689501	MajorDMR-13-50083	6
chr3	26728981	26729211	MajorDMR-13-50084	4
chr3	26763256	26763642	MajorDMR-13-50085	2
chr3	27208382	27208932	MajorDMR-13-50086	3
chr3	27250352	27250678	MajorDMR-13-50087	4
chr3	27251188	27251464	MajorDMR-13-50088	2
chr3	27526328	27526507	MajorDMR-13-50089	5
chr3	27565296	27565323	MajorDMR-13-50090	2
chr3	27609756	27610150	MajorDMR-13-50091	7
chr3	27617061	27617112	MajorDMR-13-50092	2
chr3	27652820	27653251	MajorDMR-13-50093	3
chr3	27772647	27773484	MajorDMR-13-50094	15
chr3	28283856	28283866	MajorDMR-13-50095	2
chr3	28292424	28292755	MajorDMR-13-50096	3
chr3	28618597	28619012	MajorDMR-13-50097	3
chr3	28787890	28787906	MajorDMR-13-50098	2
chr3	28877300	28877682	MajorDMR-13-50099	9
chr3	28886258	28886348	MajorDMR-13-50100	2
chr3	29106914	29107173	MajorDMR-13-50101	2
chr3	29183180	29183377	MajorDMR-13-50102	2
chr3	29186510	29186589	MajorDMR-13-50103	4
chr3	29206319	29206800	MajorDMR-13-50104	4
chr3	29322777	29323183	MajorDMR-13-50105	10
chr3	29327192	29327327	MajorDMR-13-50106	2
chr3	29328503	29328684	MajorDMR-13-50107	5
chr3	29376894	29377586	MajorDMR-13-50108	7
chr3	29440281	29440485	MajorDMR-13-50109	3
chr3	29482198	29482249	MajorDMR-13-50110	2
chr3	29579841	29579957	MajorDMR-13-50111	4
chr3	29609934	29610060	MajorDMR-13-50112	2
chr3	29660543	29660579	MajorDMR-13-50113	2
chr3	29805755	29806397	MajorDMR-13-50114	4
chr3	30042862	30042873	MajorDMR-13-50115	2
chr3	30083780	30083962	MajorDMR-13-50116	2
chr3	30323656	30324026	MajorDMR-13-50117	3
chr3	30353467	30353533	MajorDMR-13-50118	2
chr3	30477456	30477700	MajorDMR-13-50119	3
chr3	30478927	30478985	MajorDMR-13-50120	3
chr3	30647637	30647774	MajorDMR-13-50121	5
chr3	30699894	30700638	MajorDMR-13-50122	9
chr3	30835417	30835480	MajorDMR-13-50123	2
chr3	30852780	30852959	MajorDMR-13-50124	3
chr3	30860574	30860625	MajorDMR-13-50125	2
chr3	30935779	30935859	MajorDMR-13-50126	4
chr3	30975692	30976121	MajorDMR-13-50127	2
chr3	31270657	31270690	MajorDMR-13-50128	3
chr3	31281887	31282132	MajorDMR-13-50129	2
chr3	31572968	31572988	MajorDMR-13-50130	4
chr3	31575863	31576092	MajorDMR-13-50131	2
chr3	31577971	31578300	MajorDMR-13-50132	3
chr3	31592230	31592274	MajorDMR-13-50133	2
chr3	31719748	31720488	MajorDMR-13-50134	10
chr3	31724632	31724863	MajorDMR-13-50135	4
chr3	31746322	31746396	MajorDMR-13-50136	3
chr3	31750686	31751484	MajorDMR-13-50137	8
chr3	31765215	31766525	MajorDMR-13-50138	10
chr3	31831899	31832034	MajorDMR-13-50139	3
chr3	31832711	31832859	MajorDMR-13-50140	2
chr3	31834322	31834617	MajorDMR-13-50141	2
chr3	31846173	31846251	MajorDMR-13-50142	2
chr3	31877417	31877888	MajorDMR-13-50143	5
chr3	31917481	31918201	MajorDMR-13-50144	11
chr3	31964260	31964527	MajorDMR-13-50145	3
chr3	31966096	31966356	MajorDMR-13-50146	2
chr3	32001097	32001704	MajorDMR-13-50147	5
chr3	32002852	32002865	MajorDMR-13-50148	2
chr3	32014576	32014740	MajorDMR-13-50149	4
chr3	32020706	32021600	MajorDMR-13-50150	10
chr3	32023068	32023641	MajorDMR-13-50151	22
chr3	32060711	32060980	MajorDMR-13-50152	3
chr3	32086859	32087237	MajorDMR-13-50153	5
chr3	32131981	32132224	MajorDMR-13-50154	3
chr3	32148709	32149154	MajorDMR-13-50155	8
chr3	32171624	32171654	MajorDMR-13-50156	2
chr3	32185694	32185817	MajorDMR-13-50157	3
chr3	32218873	32219209	MajorDMR-13-50158	2
chr3	32265549	32265568	MajorDMR-13-50159	2
chr3	32279487	32279525	MajorDMR-13-50160	3
chr3	32280740	32280967	MajorDMR-13-50161	4
chr3	32352047	32353416	MajorDMR-13-50162	18
chr3	32355329	32355559	MajorDMR-13-50163	3
chr3	32362600	32363183	MajorDMR-13-50164	7
chr3	32381607	32381734	MajorDMR-13-50165	4
chr3	32432896	32433201	MajorDMR-13-50166	9
chr3	32433948	32434137	MajorDMR-13-50167	4
chr3	32443453	32443617	MajorDMR-13-50168	2
chr3	32542673	32543246	MajorDMR-13-50169	3
chr3	32551800	32551946	MajorDMR-13-50170	2
chr3	32568120	32568353	MajorDMR-13-50171	4
chr3	32585762	32586000	MajorDMR-13-50172	3
chr3	32619050	32619411	MajorDMR-13-50173	6
chr3	32635569	32635953	MajorDMR-13-50174	4
chr3	32649109	32649447	MajorDMR-13-50175	3
chr3	32653681	32653818	MajorDMR-13-50176	3
chr3	32654890	32654948	MajorDMR-13-50177	2
chr3	32810198	32810349	MajorDMR-13-50178	4
chr3	32822276	32822423	MajorDMR-13-50179	7
chr3	32857316	32857872	MajorDMR-13-50180	13
chr3	32860262	32860883	MajorDMR-13-50181	24
chr3	32862306	32863368	MajorDMR-13-50182	12
chr3	32906909	32907016	MajorDMR-13-50183	2
chr3	32989416	32989433	MajorDMR-13-50184	2
chr3	33104512	33104651	MajorDMR-13-50185	5
chr3	33116016	33116124	MajorDMR-13-50186	4
chr3	33156273	33156858	MajorDMR-13-50187	10
chr3	33179608	33179684	MajorDMR-13-50188	2
chr3	33209388	33210178	MajorDMR-13-50189	4
chr3	33244324	33244609	MajorDMR-13-50190	3
chr3	33258126	33258166	MajorDMR-13-50191	2
chr3	33259059	33259308	MajorDMR-13-50192	7
chr3	33260899	33261113	MajorDMR-13-50193	6
chr3	33303595	33303663	MajorDMR-13-50194	2
chr3	33319891	33320254	MajorDMR-13-50195	2
chr3	33406097	33406140	MajorDMR-13-50196	2
chr3	33428415	33428553	MajorDMR-13-50197	2
chr3	33431779	33432091	MajorDMR-13-50198	4
chr3	33433512	33434263	MajorDMR-13-50199	9
chr3	33437059	33437600	MajorDMR-13-50200	4
chr3	33449151	33449308	MajorDMR-13-50201	2
chr3	33467100	33467132	MajorDMR-13-50202	2
chr3	33470096	33470820	MajorDMR-13-50203	6
chr3	33580285	33580448	MajorDMR-13-50204	3
chr3	33623359	33623418	MajorDMR-13-50205	5
chr3	33647847	33648314	MajorDMR-13-50206	2
chr3	33671299	33671754	MajorDMR-13-50207	4
chr3	33678530	33679101	MajorDMR-13-50208	3
chr3	33925567	33925919	MajorDMR-13-50209	8
chr3	33949889	33949926	MajorDMR-13-50210	2
chr3	34085471	34085638	MajorDMR-13-50211	2
chr3	34108763	34109142	MajorDMR-13-50212	5
chr3	34174013	34174307	MajorDMR-13-50213	3
chr3	34198435	34198502	MajorDMR-13-50214	3
chr3	34260490	34260538	MajorDMR-13-50215	2
chr3	34297504	34297957	MajorDMR-13-50216	3
chr3	34306163	34306360	MajorDMR-13-50217	3
chr3	34340810	34340987	MajorDMR-13-50218	3
chr3	34354364	34354389	MajorDMR-13-50219	2
chr3	34365303	34365614	MajorDMR-13-50220	2
chr3	34393799	34393810	MajorDMR-13-50221	2
chr3	34403539	34403565	MajorDMR-13-50222	2
chr3	34429028	34429642	MajorDMR-13-50223	8
chr3	34656413	34656628	MajorDMR-13-50224	2
chr3	34884325	34884494	MajorDMR-13-50225	3
chr3	34886142	34886261	MajorDMR-13-50226	2
chr3	34897758	34898417	MajorDMR-13-50227	6
chr3	35013441	35013706	MajorDMR-13-50228	4
chr3	35014406	35014862	MajorDMR-13-50229	4
chr3	35037558	35037635	MajorDMR-13-50230	2
chr3	35464804	35465052	MajorDMR-13-50231	3
chr3	35546652	35546889	MajorDMR-13-50232	6
chr3	35668662	35668738	MajorDMR-13-50233	2
chr3	35680031	35680459	MajorDMR-13-50234	3
chr3	35683814	35684185	MajorDMR-13-50235	3
chr3	35685454	35686201	MajorDMR-13-50236	4
chr3	35687516	35687889	MajorDMR-13-50237	5
chr3	35688690	35689169	MajorDMR-13-50238	3
chr3	35690062	35690518	MajorDMR-13-50239	3
chr3	35691347	35691665	MajorDMR-13-50240	2
chr3	35695996	35696262	MajorDMR-13-50241	4
chr3	35700640	35700706	MajorDMR-13-50242	2
chr3	35704677	35705947	MajorDMR-13-50243	13
chr3	35711983	35712448	MajorDMR-13-50244	5
chr3	35713140	35713193	MajorDMR-13-50245	2
chr3	35719524	35719542	MajorDMR-13-50246	2
chr3	35720301	35720451	MajorDMR-13-50247	4
chr3	35721036	35721285	MajorDMR-13-50248	5
chr3	35751313	35751592	MajorDMR-13-50249	3
chr3	35771329	35772403	MajorDMR-13-50250	4
chr3	35774904	35774969	MajorDMR-13-50251	2
chr3	35776804	35777013	MajorDMR-13-50252	2
chr3	35785734	35786071	MajorDMR-13-50253	5
chr3	35800045	35800160	MajorDMR-13-50254	2
chr3	35801486	35802048	MajorDMR-13-50255	7
chr3	35802663	35802824	MajorDMR-13-50256	4
chr3	35803389	35803447	MajorDMR-13-50257	2
chr3	35820690	35820878	MajorDMR-13-50258	2
chr3	35826703	35826708	MajorDMR-13-50259	2
chr3	35988140	35988213	MajorDMR-13-50260	2
chr3	36421336	36421507	MajorDMR-13-50261	2
chr3	36422256	36423114	MajorDMR-13-50262	17
chr3	36742493	36742914	MajorDMR-13-50263	2
chr3	36769506	36769867	MajorDMR-13-50264	4
chr3	36771005	36771253	MajorDMR-13-50265	2
chr3	36804784	36805342	MajorDMR-13-50266	6
chr3	36855612	36856359	MajorDMR-13-50267	9
chr3	36861566	36861853	MajorDMR-13-50268	2
chr3	36874041	36874173	MajorDMR-13-50269	4
chr3	36875984	36876371	MajorDMR-13-50270	3
chr3	36901898	36901954	MajorDMR-13-50271	2
chr3	36985091	36985243	MajorDMR-13-50272	3
chr3	36986731	36986933	MajorDMR-13-50273	8
chr3	37031710	37031833	MajorDMR-13-50274	2
chr3	37072216	37072951	MajorDMR-13-50275	3
chr3	37114116	37114626	MajorDMR-13-50276	3
chr3	37124584	37124798	MajorDMR-13-50277	3
chr3	37314489	37314493	MajorDMR-13-50278	2
chr3	37347383	37347964	MajorDMR-13-50279	3
chr3	37366282	37366490	MajorDMR-13-50280	3
chr3	37374515	37374548	MajorDMR-13-50281	2
chr3	37375215	37375845	MajorDMR-13-50282	3
chr3	37383061	37383158	MajorDMR-13-50283	2
chr3	37389535	37389572	MajorDMR-13-50284	2
chr3	37494340	37495857	MajorDMR-13-50285	38
chr3	37497488	37498625	MajorDMR-13-50286	17
chr3	37499223	37499724	MajorDMR-13-50287	3
chr3	37510459	37510926	MajorDMR-13-50288	4
chr3	37535358	37536057	MajorDMR-13-50289	14
chr3	37541685	37541762	MajorDMR-13-50290	2
chr3	37556485	37556935	MajorDMR-13-50291	3
chr3	37562561	37562897	MajorDMR-13-50292	3
chr3	37588662	37588706	MajorDMR-13-50293	2
chr3	37627883	37628093	MajorDMR-13-50294	3
chr3	37666753	37667535	MajorDMR-13-50295	7
chr3	37709975	37710108	MajorDMR-13-50296	2
chr3	37783286	37783299	MajorDMR-13-50297	2
chr3	37804194	37804989	MajorDMR-13-50298	3
chr3	37820903	37821039	MajorDMR-13-50299	2
chr3	37828756	37829648	MajorDMR-13-50300	10
chr3	37837330	37837345	MajorDMR-13-50301	2
chr3	37847613	37847964	MajorDMR-13-50302	6
chr3	37904181	37905459	MajorDMR-13-50303	9
chr3	37920129	37920252	MajorDMR-13-50304	2
chr3	37946179	37946981	MajorDMR-13-50305	4
chr3	37948324	37948415	MajorDMR-13-50306	3
chr3	37949141	37949172	MajorDMR-13-50307	2
chr3	37964534	37966166	MajorDMR-13-50308	16
chr3	37966886	37967306	MajorDMR-13-50309	2
chr3	37983745	37984060	MajorDMR-13-50310	6
chr3	37987439	37988051	MajorDMR-13-50311	3
chr3	38004564	38004686	MajorDMR-13-50312	4
chr3	38008845	38011406	MajorDMR-13-50313	25
chr3	38016921	38017056	MajorDMR-13-50314	2
chr3	38025644	38025996	MajorDMR-13-50315	4
chr3	38027149	38027357	MajorDMR-13-50316	4
chr3	38035233	38036357	MajorDMR-13-50317	51
chr3	38040072	38040913	MajorDMR-13-50318	22
chr3	38044901	38045360	MajorDMR-13-50319	8
chr3	38045925	38046090	MajorDMR-13-50320	3
chr3	38070485	38070904	MajorDMR-13-50321	28
chr3	38080628	38081878	MajorDMR-13-50322	33
chr3	38141282	38141343	MajorDMR-13-50323	2
chr3	38159655	38159759	MajorDMR-13-50324	2
chr3	38179466	38179897	MajorDMR-13-50325	7
chr3	38180526	38180689	MajorDMR-13-50326	4
chr3	38212186	38212219	MajorDMR-13-50327	2
chr3	38212963	38213076	MajorDMR-13-50328	2
chr3	38216317	38216355	MajorDMR-13-50329	2
chr3	38291286	38291486	MajorDMR-13-50330	2
chr3	38494514	38494807	MajorDMR-13-50331	7
chr3	38497957	38497973	MajorDMR-13-50332	2
chr3	38500875	38500928	MajorDMR-13-50333	4
chr3	38502130	38502720	MajorDMR-13-50334	8
chr3	38531800	38532269	MajorDMR-13-50335	3
chr3	38691669	38692937	MajorDMR-13-50336	9
chr3	38699377	38699984	MajorDMR-13-50337	4
chr3	38700539	38700701	MajorDMR-13-50338	6
chr3	38704178	38704211	MajorDMR-13-50339	2
chr3	38760664	38760924	MajorDMR-13-50340	2
chr3	39104555	39104581	MajorDMR-13-50341	2
chr3	39180537	39180954	MajorDMR-13-50342	5
chr3	39185108	39185228	MajorDMR-13-50343	4
chr3	39187610	39190911	MajorDMR-13-50344	23
chr3	39192207	39194139	MajorDMR-13-50345	29
chr3	39195436	39196160	MajorDMR-13-50346	16
chr3	39219747	39220233	MajorDMR-13-50347	5
chr3	39222658	39223009	MajorDMR-13-50348	3
chr3	39224435	39224736	MajorDMR-13-50349	2
chr3	39231448	39231533	MajorDMR-13-50350	3
chr3	39250115	39250202	MajorDMR-13-50351	4
chr3	39291412	39291852	MajorDMR-13-50352	3
chr3	39296175	39296278	MajorDMR-13-50353	3
chr3	39302534	39302720	MajorDMR-13-50354	6
chr3	39304437	39304818	MajorDMR-13-50355	5
chr3	39329890	39330052	MajorDMR-13-50356	2
chr3	39449149	39449399	MajorDMR-13-50357	3
chr3	39453178	39453312	MajorDMR-13-50358	4
chr3	39488022	39488807	MajorDMR-13-50359	5
chr3	39539965	39540552	MajorDMR-13-50360	4
chr3	39543338	39543644	MajorDMR-13-50361	4
chr3	39555573	39555707	MajorDMR-13-50362	2
chr3	39556873	39557693	MajorDMR-13-50363	5
chr3	39560675	39561223	MajorDMR-13-50364	4
chr3	39682811	39682945	MajorDMR-13-50365	4
chr3	39760047	39760611	MajorDMR-13-50366	3
chr3	40002375	40002796	MajorDMR-13-50367	5
chr3	40096316	40096331	MajorDMR-13-50368	3
chr3	40120135	40120517	MajorDMR-13-50369	4
chr3	40137099	40137228	MajorDMR-13-50370	2
chr3	40138086	40138671	MajorDMR-13-50371	8
chr3	40141085	40141476	MajorDMR-13-50372	2
chr3	40491897	40492216	MajorDMR-13-50373	3
chr3	40588535	40589279	MajorDMR-13-50374	3
chr3	40650553	40650623	MajorDMR-13-50375	2
chr3	40697232	40697309	MajorDMR-13-50376	2
chr3	40732394	40732657	MajorDMR-13-50377	4
chr3	40883925	40883936	MajorDMR-13-50378	2
chr3	40919627	40919983	MajorDMR-13-50379	6
chr3	41012900	41013437	MajorDMR-13-50380	5
chr3	41038149	41038177	MajorDMR-13-50381	2
chr3	41159163	41159228	MajorDMR-13-50382	2
chr3	41161691	41162689	MajorDMR-13-50383	17
chr3	41239800	41240221	MajorDMR-13-50384	5
chr3	41261840	41261922	MajorDMR-13-50385	2
chr3	41276779	41277112	MajorDMR-13-50386	4
chr3	41346855	41347065	MajorDMR-13-50387	12
chr3	41586644	41586926	MajorDMR-13-50388	6
chr3	41640180	41640327	MajorDMR-13-50389	2
chr3	41823638	41824086	MajorDMR-13-50390	5
chr3	42039257	42039813	MajorDMR-13-50391	5
chr3	42058642	42058732	MajorDMR-13-50392	2
chr3	42066277	42067820	MajorDMR-13-50393	17
chr3	42094120	42094864	MajorDMR-13-50394	10
chr3	42108865	42108891	MajorDMR-13-50395	2
chr3	42112670	42112758	MajorDMR-13-50396	2
chr3	42114501	42115329	MajorDMR-13-50397	12
chr3	42119039	42119515	MajorDMR-13-50398	6
chr3	42138972	42139508	MajorDMR-13-50399	7
chr3	42155761	42155914	MajorDMR-13-50400	2
chr3	42158764	42159194	MajorDMR-13-50401	5
chr3	42161370	42161491	MajorDMR-13-50402	2
chr3	42163926	42164040	MajorDMR-13-50403	2
chr3	42182010	42182098	MajorDMR-13-50404	2
chr3	42196733	42196886	MajorDMR-13-50405	3
chr3	42201567	42201864	MajorDMR-13-50406	2
chr3	42211470	42211476	MajorDMR-13-50407	2
chr3	42213469	42213539	MajorDMR-13-50408	2
chr3	42220642	42220922	MajorDMR-13-50409	3
chr3	42225371	42225538	MajorDMR-13-50410	2
chr3	42230524	42230614	MajorDMR-13-50411	2
chr3	42233114	42233463	MajorDMR-13-50412	5
chr3	42237000	42238532	MajorDMR-13-50413	11
chr3	42242086	42242204	MajorDMR-13-50414	2
chr3	42249727	42249876	MajorDMR-13-50415	2
chr3	42251494	42251736	MajorDMR-13-50416	5
chr3	42255671	42256598	MajorDMR-13-50417	9
chr3	42257305	42257570	MajorDMR-13-50418	4
chr3	42258652	42259510	MajorDMR-13-50419	6
chr3	42264844	42265268	MajorDMR-13-50420	2
chr3	42270116	42271171	MajorDMR-13-50421	6
chr3	42271768	42271928	MajorDMR-13-50422	2
chr3	42293504	42293637	MajorDMR-13-50423	4
chr3	42305748	42305937	MajorDMR-13-50424	4
chr3	42307232	42308423	MajorDMR-13-50425	22
chr3	42319022	42319490	MajorDMR-13-50426	9
chr3	42321169	42321203	MajorDMR-13-50427	2
chr3	42372205	42372330	MajorDMR-13-50428	3
chr3	42392766	42392787	MajorDMR-13-50429	2
chr3	42411181	42411543	MajorDMR-13-50430	4
chr3	42461063	42461543	MajorDMR-13-50431	2
chr3	42467535	42468160	MajorDMR-13-50432	3
chr3	42480534	42480962	MajorDMR-13-50433	7
chr3	42484667	42484782	MajorDMR-13-50434	2
chr3	42514848	42515303	MajorDMR-13-50435	8
chr3	42534500	42534545	MajorDMR-13-50436	2
chr3	42538116	42538310	MajorDMR-13-50437	2
chr3	42540574	42540965	MajorDMR-13-50438	9
chr3	42542557	42543621	MajorDMR-13-50439	19
chr3	42544397	42544677	MajorDMR-13-50440	12
chr3	42548859	42549638	MajorDMR-13-50441	6
chr3	42550286	42550728	MajorDMR-13-50442	3
chr3	42556553	42556642	MajorDMR-13-50443	4
chr3	42560480	42560553	MajorDMR-13-50444	2
chr3	42577957	42578134	MajorDMR-13-50445	3
chr3	42589181	42589190	MajorDMR-13-50446	2
chr3	42682040	42682459	MajorDMR-13-50447	5
chr3	42687720	42687876	MajorDMR-13-50448	3
chr3	42700692	42701781	MajorDMR-13-50449	7
chr3	42727172	42727916	MajorDMR-13-50450	70
chr3	42743656	42744359	MajorDMR-13-50451	20
chr3	42786092	42786252	MajorDMR-13-50452	6
chr3	42804568	42804777	MajorDMR-13-50453	2
chr3	42814047	42814394	MajorDMR-13-50454	7
chr3	42844230	42844480	MajorDMR-13-50455	3
chr3	42872089	42872577	MajorDMR-13-50456	2
chr3	42913424	42913810	MajorDMR-13-50457	5
chr3	43020563	43020629	MajorDMR-13-50458	4
chr3	43032800	43033201	MajorDMR-13-50459	5
chr3	43085606	43085801	MajorDMR-13-50460	2
chr3	43447671	43448101	MajorDMR-13-50461	5
chr3	43662535	43662692	MajorDMR-13-50462	3
chr3	43683055	43683316	MajorDMR-13-50463	2
chr3	43809857	43810207	MajorDMR-13-50464	6
chr3	43810843	43811473	MajorDMR-13-50465	6
chr3	43897397	43897566	MajorDMR-13-50466	2
chr3	43911894	43912181	MajorDMR-13-50467	3
chr3	43913651	43915001	MajorDMR-13-50468	11
chr3	43920894	43920937	MajorDMR-13-50469	2
chr3	43926913	43927909	MajorDMR-13-50470	6
chr3	43934387	43934531	MajorDMR-13-50471	2
chr3	43935159	43935421	MajorDMR-13-50472	4
chr3	43960633	43960719	MajorDMR-13-50473	4
chr3	43965301	43965685	MajorDMR-13-50474	2
chr3	44000031	44000119	MajorDMR-13-50475	2
chr3	44001143	44001175	MajorDMR-13-50476	2
chr3	44035993	44036409	MajorDMR-13-50477	13
chr3	44041312	44044136	MajorDMR-13-50478	15
chr3	44044920	44046403	MajorDMR-13-50479	8
chr3	44046920	44047074	MajorDMR-13-50480	3
chr3	44060281	44061541	MajorDMR-13-50481	12
chr3	44063041	44063326	MajorDMR-13-50482	6
chr3	44064647	44065685	MajorDMR-13-50483	9
chr3	44073179	44073471	MajorDMR-13-50484	6
chr3	44099792	44100756	MajorDMR-13-50485	20
chr3	44101701	44102274	MajorDMR-13-50486	4
chr3	44106936	44106951	MajorDMR-13-50487	2
chr3	44122108	44122806	MajorDMR-13-50488	9
chr3	44135212	44135257	MajorDMR-13-50489	2
chr3	44141218	44141344	MajorDMR-13-50490	2
chr3	44148209	44149171	MajorDMR-13-50491	8
chr3	44169073	44169938	MajorDMR-13-50492	7
chr3	44367764	44367772	MajorDMR-13-50493	2
chr3	44517700	44517758	MajorDMR-13-50494	3
chr3	44742962	44743009	MajorDMR-13-50495	2
chr3	44923087	44923256	MajorDMR-13-50496	2
chr3	44958115	44958157	MajorDMR-13-50497	2
chr3	45020071	45020079	MajorDMR-13-50498	2
chr3	45067542	45067565	MajorDMR-13-50499	2
chr3	45077193	45077264	MajorDMR-13-50500	3
chr3	45077919	45078098	MajorDMR-13-50501	3
chr3	45078742	45079122	MajorDMR-13-50502	7
chr3	45138109	45138321	MajorDMR-13-50503	3
chr3	45186658	45186687	MajorDMR-13-50504	2
chr3	45208946	45209322	MajorDMR-13-50505	14
chr3	45251976	45252303	MajorDMR-13-50506	6
chr3	45265603	45266090	MajorDMR-13-50507	4
chr3	45268099	45268444	MajorDMR-13-50508	12
chr3	45389277	45389422	MajorDMR-13-50509	3
chr3	45391777	45392384	MajorDMR-13-50510	3
chr3	45413242	45413461	MajorDMR-13-50511	2
chr3	45429646	45429707	MajorDMR-13-50512	2
chr3	45448325	45449312	MajorDMR-13-50513	9
chr3	45527697	45527883	MajorDMR-13-50514	4
chr3	45539784	45539963	MajorDMR-13-50515	3
chr3	45553329	45553356	MajorDMR-13-50516	2
chr3	45595499	45595951	MajorDMR-13-50517	3
chr3	45601938	45602082	MajorDMR-13-50518	5
chr3	45686463	45686474	MajorDMR-13-50519	2
chr3	45701771	45701782	MajorDMR-13-50520	2
chr3	45708476	45709192	MajorDMR-13-50521	7
chr3	45710007	45710025	MajorDMR-13-50522	2
chr3	45837103	45837506	MajorDMR-13-50523	19
chr3	45838313	45838459	MajorDMR-13-50524	3
chr3	45857973	45858682	MajorDMR-13-50525	9
chr3	45926115	45926863	MajorDMR-13-50526	7
chr3	45957236	45957644	MajorDMR-13-50527	4
chr3	46036755	46036767	MajorDMR-13-50528	2
chr3	46376666	46376877	MajorDMR-13-50529	2
chr3	46401278	46401287	MajorDMR-13-50530	2
chr3	46506103	46506865	MajorDMR-13-50531	35
chr3	46530247	46530282	MajorDMR-13-50532	3
chr3	46618343	46619331	MajorDMR-13-50533	21
chr3	46670935	46671853	MajorDMR-13-50534	28
chr3	46734524	46735526	MajorDMR-13-50535	34
chr3	46853737	46854505	MajorDMR-13-50536	10
chr3	46915962	46916208	MajorDMR-13-50537	5
chr3	46922893	46923003	MajorDMR-13-50538	3
chr3	46925041	46925336	MajorDMR-13-50539	17
chr3	46939536	46939675	MajorDMR-13-50540	2
chr3	46950101	46950879	MajorDMR-13-50541	3
chr3	46955193	46955340	MajorDMR-13-50542	3
chr3	46964918	46965248	MajorDMR-13-50543	7
chr3	46976237	46976248	MajorDMR-13-50544	2
chr3	47020426	47020717	MajorDMR-13-50545	3
chr3	47021704	47021853	MajorDMR-13-50546	3
chr3	47051545	47051790	MajorDMR-13-50547	6
chr3	47072405	47072652	MajorDMR-13-50548	2
chr3	47191319	47191589	MajorDMR-13-50549	5
chr3	47193850	47194175	MajorDMR-13-50550	3
chr3	47206852	47207082	MajorDMR-13-50551	7
chr3	47316027	47316525	MajorDMR-13-50552	3
chr3	47323116	47323134	MajorDMR-13-50553	3
chr3	47406725	47407539	MajorDMR-13-50554	5
chr3	47423579	47423764	MajorDMR-13-50555	3
chr3	47441385	47441499	MajorDMR-13-50556	2
chr3	47457800	47458090	MajorDMR-13-50557	6
chr3	47459256	47459335	MajorDMR-13-50558	3
chr3	47460440	47460554	MajorDMR-13-50559	2
chr3	47462874	47463161	MajorDMR-13-50560	2
chr3	47517820	47517979	MajorDMR-13-50561	3
chr3	47607787	47607859	MajorDMR-13-50562	3
chr3	47613420	47613792	MajorDMR-13-50563	4
chr3	47616488	47616585	MajorDMR-13-50564	2
chr3	47619121	47619298	MajorDMR-13-50565	4
chr3	47621126	47621131	MajorDMR-13-50566	2
chr3	47647354	47647887	MajorDMR-13-50567	6
chr3	47651734	47652494	MajorDMR-13-50568	6
chr3	47671573	47671647	MajorDMR-13-50569	2
chr3	47675337	47675732	MajorDMR-13-50570	4
chr3	47676628	47677601	MajorDMR-13-50571	8
chr3	47702926	47702934	MajorDMR-13-50572	2
chr3	47814414	47814648	MajorDMR-13-50573	6
chr3	47830232	47830301	MajorDMR-13-50574	4
chr3	47855070	47855541	MajorDMR-13-50575	5
chr3	47861954	47862235	MajorDMR-13-50576	4
chr3	47898469	47898498	MajorDMR-13-50577	2
chr3	47944111	47944143	MajorDMR-13-50578	2
chr3	47952508	47952842	MajorDMR-13-50579	4
chr3	48012703	48013049	MajorDMR-13-50580	2
chr3	48023922	48024243	MajorDMR-13-50581	2
chr3	48131124	48131234	MajorDMR-13-50582	3
chr3	48274014	48274878	MajorDMR-13-50583	5
chr3	48283351	48283522	MajorDMR-13-50584	7
chr3	48310077	48310821	MajorDMR-13-50585	11
chr3	48475351	48475481	MajorDMR-13-50586	2
chr3	48477237	48477344	MajorDMR-13-50587	3
chr3	48501623	48501702	MajorDMR-13-50588	2
chr3	48507735	48508395	MajorDMR-13-50589	11
chr3	48510387	48510439	MajorDMR-13-50590	4
chr3	48513583	48513892	MajorDMR-13-50591	7
chr3	48542034	48542423	MajorDMR-13-50592	6
chr3	48595125	48595701	MajorDMR-13-50593	12
chr3	48598320	48598657	MajorDMR-13-50594	2
chr3	48632168	48632455	MajorDMR-13-50595	11
chr3	48636276	48636299	MajorDMR-13-50596	2
chr3	48647766	48648002	MajorDMR-13-50597	6
chr3	48693185	48694228	MajorDMR-13-50598	41
chr3	48698903	48699064	MajorDMR-13-50599	4
chr3	48701928	48702280	MajorDMR-13-50600	2
chr3	48724207	48724583	MajorDMR-13-50601	2
chr3	48731393	48733046	MajorDMR-13-50602	20
chr3	48773091	48773147	MajorDMR-13-50603	2
chr3	48940767	48941006	MajorDMR-13-50604	4
chr3	48982570	48982775	MajorDMR-13-50605	2
chr3	48986828	48986840	MajorDMR-13-50606	2
chr3	48999534	49000287	MajorDMR-13-50607	3
chr3	49001021	49001074	MajorDMR-13-50608	2
chr3	49004685	49004968	MajorDMR-13-50609	6
chr3	49026480	49026935	MajorDMR-13-50610	4
chr3	49029309	49029896	MajorDMR-13-50611	3
chr3	49034638	49035990	MajorDMR-13-50612	5
chr3	49045792	49045941	MajorDMR-13-50613	6
chr3	49057754	49057814	MajorDMR-13-50614	3
chr3	49072314	49072490	MajorDMR-13-50615	3
chr3	49080985	49081261	MajorDMR-13-50616	2
chr3	49162781	49162849	MajorDMR-13-50617	2
chr3	49199855	49199984	MajorDMR-13-50618	2
chr3	49202308	49202531	MajorDMR-13-50619	2
chr3	49236656	49237212	MajorDMR-13-50620	5
chr3	49313640	49314987	MajorDMR-13-50621	40
chr3	49333053	49333147	MajorDMR-13-50622	7
chr3	49378092	49378355	MajorDMR-13-50623	6
chr3	49394855	49395055	MajorDMR-13-50624	3
chr3	49396192	49396392	MajorDMR-13-50625	8
chr3	49400826	49400844	MajorDMR-13-50626	2
chr3	49421695	49421807	MajorDMR-13-50627	2
chr3	49434962	49435360	MajorDMR-13-50628	2
chr3	49443241	49443279	MajorDMR-13-50629	2
chr3	49506317	49506592	MajorDMR-13-50630	3
chr3	49556972	49557077	MajorDMR-13-50631	5
chr3	49572258	49572347	MajorDMR-13-50632	2
chr3	49590551	49591139	MajorDMR-13-50633	3
chr3	49593309	49594575	MajorDMR-13-50634	7
chr3	49605335	49605765	MajorDMR-13-50635	5
chr3	49619492	49619526	MajorDMR-13-50636	2
chr3	49637191	49637557	MajorDMR-13-50637	2
chr3	49644918	49645364	MajorDMR-13-50638	3
chr3	49663692	49664066	MajorDMR-13-50639	6
chr3	49667093	49667458	MajorDMR-13-50640	2
chr3	49670648	49671229	MajorDMR-13-50641	5
chr3	49674693	49674760	MajorDMR-13-50642	3
chr3	49675786	49676367	MajorDMR-13-50643	9
chr3	49678688	49679190	MajorDMR-13-50644	8
chr3	49694039	49694638	MajorDMR-13-50645	20
chr3	49696052	49696575	MajorDMR-13-50646	3
chr3	49704074	49704351	MajorDMR-13-50647	5
chr3	49708533	49708841	MajorDMR-13-50648	2
chr3	49723364	49724775	MajorDMR-13-50649	15
chr3	49738941	49738974	MajorDMR-13-50650	3
chr3	49740981	49741630	MajorDMR-13-50651	3
chr3	49757437	49757854	MajorDMR-13-50652	16
chr3	49759240	49759490	MajorDMR-13-50653	9
chr3	49817939	49818652	MajorDMR-13-50654	4
chr3	49822808	49822896	MajorDMR-13-50655	3
chr3	49824430	49824648	MajorDMR-13-50656	5
chr3	49839628	49839900	MajorDMR-13-50657	11
chr3	49841189	49841715	MajorDMR-13-50658	14
chr3	49842375	49843164	MajorDMR-13-50659	4
chr3	49843775	49843826	MajorDMR-13-50660	2
chr3	49858316	49858365	MajorDMR-13-50661	2
chr3	49877970	49878057	MajorDMR-13-50662	2
chr3	49879201	49879458	MajorDMR-13-50663	7
chr3	49902549	49903289	MajorDMR-13-50664	4
chr3	49904853	49905548	MajorDMR-13-50665	5
chr3	49939103	49939504	MajorDMR-13-50666	6
chr3	49942897	49942940	MajorDMR-13-50667	3
chr3	49943679	49943907	MajorDMR-13-50668	2
chr3	49967668	49967962	MajorDMR-13-50669	7
chr3	49976494	49976543	MajorDMR-13-50670	2
chr3	49984485	49984542	MajorDMR-13-50671	2
chr3	50004611	50004931	MajorDMR-13-50672	5
chr3	50137938	50137988	MajorDMR-13-50673	3
chr3	50148871	50149408	MajorDMR-13-50674	3
chr3	50151400	50152106	MajorDMR-13-50675	3
chr3	50157767	50158132	MajorDMR-13-50676	2
chr3	50161704	50161711	MajorDMR-13-50677	2
chr3	50162551	50162685	MajorDMR-13-50678	3
chr3	50176162	50176700	MajorDMR-13-50679	11
chr3	50191880	50192136	MajorDMR-13-50680	16
chr3	50193180	50194880	MajorDMR-13-50681	38
chr3	50195457	50196176	MajorDMR-13-50682	9
chr3	50201623	50201791	MajorDMR-13-50683	5
chr3	50202817	50203507	MajorDMR-13-50684	8
chr3	50231550	50232317	MajorDMR-13-50685	10
chr3	50243044	50243657	MajorDMR-13-50686	22
chr3	50272911	50273151	MajorDMR-13-50687	8
chr3	50275752	50276527	MajorDMR-13-50688	8
chr3	50283921	50284298	MajorDMR-13-50689	9
chr3	50287678	50287854	MajorDMR-13-50690	4
chr3	50304940	50305067	MajorDMR-13-50691	7
chr3	50306559	50306705	MajorDMR-13-50692	2
chr3	50311603	50311862	MajorDMR-13-50693	2
chr3	50313623	50314128	MajorDMR-13-50694	9
chr3	50337965	50338108	MajorDMR-13-50695	3
chr3	50360036	50360668	MajorDMR-13-50696	5
chr3	50375458	50375736	MajorDMR-13-50697	7
chr3	50377879	50378509	MajorDMR-13-50698	7
chr3	50383367	50383531	MajorDMR-13-50699	4
chr3	50393335	50393610	MajorDMR-13-50700	2
chr3	50402214	50402323	MajorDMR-13-50701	4
chr3	50402865	50403030	MajorDMR-13-50702	6
chr3	50407766	50408462	MajorDMR-13-50703	23
chr3	50410440	50411189	MajorDMR-13-50704	6
chr3	50411972	50412263	MajorDMR-13-50705	3
chr3	50473188	50473699	MajorDMR-13-50706	10
chr3	50479478	50479505	MajorDMR-13-50707	2
chr3	50480637	50480717	MajorDMR-13-50708	4
chr3	50486310	50486773	MajorDMR-13-50709	6
chr3	50487663	50488287	MajorDMR-13-50710	28
chr3	50491435	50492119	MajorDMR-13-50711	8
chr3	50492761	50493448	MajorDMR-13-50712	12
chr3	50502140	50502297	MajorDMR-13-50713	4
chr3	50511223	50511353	MajorDMR-13-50714	4
chr3	50533068	50533420	MajorDMR-13-50715	4
chr3	50539794	50539983	MajorDMR-13-50716	4
chr3	50541406	50541729	MajorDMR-13-50717	4
chr3	50555323	50555997	MajorDMR-13-50718	7
chr3	50557071	50557088	MajorDMR-13-50719	3
chr3	50587826	50587970	MajorDMR-13-50720	5
chr3	50605607	50606290	MajorDMR-13-50721	6
chr3	50638494	50639485	MajorDMR-13-50722	25
chr3	50648762	50648947	MajorDMR-13-50723	2
chr3	50650006	50650153	MajorDMR-13-50724	4
chr3	50651344	50651698	MajorDMR-13-50725	2
chr3	50660611	50660858	MajorDMR-13-50726	3
chr3	50665238	50665334	MajorDMR-13-50727	2
chr3	50680907	50681048	MajorDMR-13-50728	2
chr3	50681582	50682472	MajorDMR-13-50729	5
chr3	50686871	50687448	MajorDMR-13-50730	5
chr3	50708854	50709267	MajorDMR-13-50731	3
chr3	50711662	50711972	MajorDMR-13-50732	3
chr3	50715086	50716264	MajorDMR-13-50733	5
chr3	50733203	50733456	MajorDMR-13-50734	2
chr3	50743719	50743925	MajorDMR-13-50735	2
chr3	50746017	50746697	MajorDMR-13-50736	7
chr3	50824527	50824578	MajorDMR-13-50737	2
chr3	50831579	50832077	MajorDMR-13-50738	3
chr3	50896183	50896541	MajorDMR-13-50739	2
chr3	50907552	50907979	MajorDMR-13-50740	2
chr3	50912241	50912470	MajorDMR-13-50741	4
chr3	51024331	51024403	MajorDMR-13-50742	2
chr3	51065543	51065942	MajorDMR-13-50743	4
chr3	51066779	51066897	MajorDMR-13-50744	2
chr3	51101320	51101699	MajorDMR-13-50745	3
chr3	51129747	51129827	MajorDMR-13-50746	2
chr3	51258770	51259091	MajorDMR-13-50747	2
chr3	51351182	51351187	MajorDMR-13-50748	2
chr3	51379152	51379224	MajorDMR-13-50749	2
chr3	51392330	51392445	MajorDMR-13-50750	5
chr3	51397113	51397123	MajorDMR-13-50751	2
chr3	51426995	51427194	MajorDMR-13-50752	4
chr3	51431484	51431525	MajorDMR-13-50753	2
chr3	51571937	51571948	MajorDMR-13-50754	2
chr3	51593458	51593660	MajorDMR-13-50755	2
chr3	51654609	51654752	MajorDMR-13-50756	2
chr3	51704706	51704803	MajorDMR-13-50757	2
chr3	51706258	51706626	MajorDMR-13-50758	4
chr3	51707492	51707842	MajorDMR-13-50759	3
chr3	51715610	51716109	MajorDMR-13-50760	4
chr3	51720674	51722090	MajorDMR-13-50761	21
chr3	51725140	51725253	MajorDMR-13-50762	2
chr3	51726095	51726131	MajorDMR-13-50763	2
chr3	51731037	51731150	MajorDMR-13-50764	2
chr3	51737038	51737953	MajorDMR-13-50765	5
chr3	51740621	51741758	MajorDMR-13-50766	66
chr3	51744842	51744926	MajorDMR-13-50767	2
chr3	51752847	51753453	MajorDMR-13-50768	10
chr3	51755519	51755646	MajorDMR-13-50769	2
chr3	51807630	51807784	MajorDMR-13-50770	2
chr3	51832201	51832592	MajorDMR-13-50771	3
chr3	51976618	51976962	MajorDMR-13-50772	6
chr3	51990516	51990539	MajorDMR-13-50773	2
chr3	52007492	52007677	MajorDMR-13-50774	5
chr3	52010204	52010489	MajorDMR-13-50775	9
chr3	52029071	52029087	MajorDMR-13-50776	2
chr3	52030213	52030341	MajorDMR-13-50777	3
chr3	52036018	52036141	MajorDMR-13-50778	3
chr3	52036672	52036800	MajorDMR-13-50779	3
chr3	52038111	52038588	MajorDMR-13-50780	9
chr3	52039468	52040487	MajorDMR-13-50781	24
chr3	52040988	52041796	MajorDMR-13-50782	6
chr3	52050890	52051923	MajorDMR-13-50783	16
chr3	52053806	52053875	MajorDMR-13-50784	4
chr3	52056062	52057024	MajorDMR-13-50785	24
chr3	52078182	52078220	MajorDMR-13-50786	2
chr3	52080746	52080779	MajorDMR-13-50787	2
chr3	52081380	52083651	MajorDMR-13-50788	32
chr3	52084271	52085137	MajorDMR-13-50789	8
chr3	52086101	52088923	MajorDMR-13-50790	45
chr3	52091845	52091862	MajorDMR-13-50791	2
chr3	52104772	52105124	MajorDMR-13-50792	9
chr3	52106248	52106319	MajorDMR-13-50793	2
chr3	52106826	52106936	MajorDMR-13-50794	2
chr3	52122800	52122940	MajorDMR-13-50795	2
chr3	52124395	52124415	MajorDMR-13-50796	2
chr3	52129144	52129178	MajorDMR-13-50797	2
chr3	52141558	52141962	MajorDMR-13-50798	5
chr3	52142757	52144146	MajorDMR-13-50799	13
chr3	52151437	52151909	MajorDMR-13-50800	4
chr3	52152676	52153487	MajorDMR-13-50801	7
chr3	52154032	52154186	MajorDMR-13-50802	5
chr3	52157163	52157354	MajorDMR-13-50803	3
chr3	52165029	52165092	MajorDMR-13-50804	4
chr3	52174067	52174299	MajorDMR-13-50805	9
chr3	52178181	52178241	MajorDMR-13-50806	2
chr3	52231730	52231756	MajorDMR-13-50807	2
chr3	52235913	52235960	MajorDMR-13-50808	2
chr3	52254714	52254775	MajorDMR-13-50809	2
chr3	52265607	52265791	MajorDMR-13-50810	5
chr3	52267021	52267048	MajorDMR-13-50811	2
chr3	52269735	52269786	MajorDMR-13-50812	3
chr3	52279091	52279505	MajorDMR-13-50813	10
chr3	52280199	52280565	MajorDMR-13-50814	8
chr3	52287443	52288488	MajorDMR-13-50815	10
chr3	52303865	52303960	MajorDMR-13-50816	2
chr3	52305248	52305623	MajorDMR-13-50817	5
chr3	52306643	52306813	MajorDMR-13-50818	2
chr3	52309626	52309684	MajorDMR-13-50819	2
chr3	52310219	52310453	MajorDMR-13-50820	4
chr3	52314184	52314553	MajorDMR-13-50821	6
chr3	52351401	52351972	MajorDMR-13-50822	19
chr3	52407238	52407953	MajorDMR-13-50823	16
chr3	52445700	52445870	MajorDMR-13-50824	6
chr3	52488851	52489116	MajorDMR-13-50825	8
chr3	52500292	52500304	MajorDMR-13-50826	2
chr3	52502444	52502512	MajorDMR-13-50827	3
chr3	52513560	52513633	MajorDMR-13-50828	2
chr3	52515206	52515247	MajorDMR-13-50829	3
chr3	52517907	52519013	MajorDMR-13-50830	10
chr3	52524917	52525200	MajorDMR-13-50831	9
chr3	52526746	52527082	MajorDMR-13-50832	6
chr3	52552685	52553080	MajorDMR-13-50833	16
chr3	52567016	52567367	MajorDMR-13-50834	23
chr3	52568101	52568739	MajorDMR-13-50835	30
chr3	52575003	52575144	MajorDMR-13-50836	2
chr3	52637553	52637690	MajorDMR-13-50837	3
chr3	52642999	52643618	MajorDMR-13-50838	8
chr3	52661343	52661357	MajorDMR-13-50839	3
chr3	52726621	52726727	MajorDMR-13-50840	2
chr3	52728767	52729034	MajorDMR-13-50841	2
chr3	52730806	52731398	MajorDMR-13-50842	3
chr3	52805454	52805639	MajorDMR-13-50843	2
chr3	52840010	52840060	MajorDMR-13-50844	2
chr3	52877268	52877496	MajorDMR-13-50845	5
chr3	52878352	52879743	MajorDMR-13-50846	15
chr3	52882750	52882931	MajorDMR-13-50847	4
chr3	52900070	52900447	MajorDMR-13-50848	13
chr3	52914571	52914596	MajorDMR-13-50849	2
chr3	52927113	52927146	MajorDMR-13-50850	3
chr3	53080942	53081343	MajorDMR-13-50851	12
chr3	53106950	53107441	MajorDMR-13-50852	13
chr3	53109256	53109314	MajorDMR-13-50853	2
chr3	53121763	53121946	MajorDMR-13-50854	7
chr3	53174117	53174955	MajorDMR-13-50855	3
chr3	53188060	53188288	MajorDMR-13-50856	4
chr3	53190213	53191100	MajorDMR-13-50857	29
chr3	53196226	53196403	MajorDMR-13-50858	2
chr3	53229990	53230187	MajorDMR-13-50859	15
chr3	53270652	53270732	MajorDMR-13-50860	2
chr3	53320539	53320581	MajorDMR-13-50861	2
chr3	53321177	53321355	MajorDMR-13-50862	3
chr3	53334041	53334055	MajorDMR-13-50863	2
chr3	53338220	53338246	MajorDMR-13-50864	2
chr3	53404868	53404975	MajorDMR-13-50865	3
chr3	53647442	53647565	MajorDMR-13-50866	3
chr3	53708464	53709393	MajorDMR-13-50867	9
chr3	53710287	53710614	MajorDMR-13-50868	3
chr3	53744480	53744833	MajorDMR-13-50869	3
chr3	53755417	53756148	MajorDMR-13-50870	6
chr3	53807253	53807287	MajorDMR-13-50871	2
chr3	53839110	53839132	MajorDMR-13-50872	2
chr3	53839913	53840338	MajorDMR-13-50873	4
chr3	53879645	53879667	MajorDMR-13-50874	3
chr3	53880744	53880854	MajorDMR-13-50875	2
chr3	53885110	53885117	MajorDMR-13-50876	2
chr3	53961340	53961388	MajorDMR-13-50877	2
chr3	53973355	53973366	MajorDMR-13-50878	2
chr3	54029228	54029280	MajorDMR-13-50879	3
chr3	54050073	54050359	MajorDMR-13-50880	2
chr3	54060629	54060840	MajorDMR-13-50881	2
chr3	54121722	54122219	MajorDMR-13-50882	22
chr3	54154555	54154776	MajorDMR-13-50883	3
chr3	54158367	54158933	MajorDMR-13-50884	4
chr3	54210280	54210622	MajorDMR-13-50885	5
chr3	54211321	54212033	MajorDMR-13-50886	9
chr3	54212549	54212713	MajorDMR-13-50887	4
chr3	54225961	54226350	MajorDMR-13-50888	2
chr3	54274525	54274577	MajorDMR-13-50889	3
chr3	54304393	54304442	MajorDMR-13-50890	2
chr3	54304948	54305191	MajorDMR-13-50891	2
chr3	54346531	54346633	MajorDMR-13-50892	2
chr3	54356793	54356860	MajorDMR-13-50893	2
chr3	54390496	54391442	MajorDMR-13-50894	6
chr3	54417700	54417710	MajorDMR-13-50895	2
chr3	54471268	54471616	MajorDMR-13-50896	3
chr3	54547918	54548491	MajorDMR-13-50897	3
chr3	54549187	54549758	MajorDMR-13-50898	3
chr3	54584685	54584904	MajorDMR-13-50899	5
chr3	54634134	54634416	MajorDMR-13-50900	4
chr3	54827262	54827432	MajorDMR-13-50901	4
chr3	54984203	54984503	MajorDMR-13-50902	3
chr3	55033233	55033356	MajorDMR-13-50903	3
chr3	55232733	55232817	MajorDMR-13-50904	2
chr3	55326455	55326504	MajorDMR-13-50905	2
chr3	55340059	55340274	MajorDMR-13-50906	2
chr3	55508696	55508815	MajorDMR-13-50907	3
chr3	55515026	55515184	MajorDMR-13-50908	7
chr3	55516110	55517064	MajorDMR-13-50909	29
chr3	55519756	55520254	MajorDMR-13-50910	3
chr3	55523098	55524130	MajorDMR-13-50911	30
chr3	55539997	55540071	MajorDMR-13-50912	2
chr3	55625143	55625336	MajorDMR-13-50913	3
chr3	55625885	55626655	MajorDMR-13-50914	7
chr3	55638027	55638115	MajorDMR-13-50915	2
chr3	55681088	55682166	MajorDMR-13-50916	24
chr3	55718078	55718151	MajorDMR-13-50917	2
chr3	55724411	55724478	MajorDMR-13-50918	2
chr3	55736282	55736427	MajorDMR-13-50919	2
chr3	55752979	55753236	MajorDMR-13-50920	4
chr3	55793381	55793472	MajorDMR-13-50921	2
chr3	55848387	55848462	MajorDMR-13-50922	2
chr3	55861101	55861162	MajorDMR-13-50923	2
chr3	55914137	55914255	MajorDMR-13-50924	2
chr3	55936411	55936707	MajorDMR-13-50925	4
chr3	56078779	56079075	MajorDMR-13-50926	2
chr3	56107747	56108268	MajorDMR-13-50927	3
chr3	56124174	56124256	MajorDMR-13-50928	2
chr3	56131250	56131499	MajorDMR-13-50929	2
chr3	56166595	56166865	MajorDMR-13-50930	7
chr3	56207481	56207727	MajorDMR-13-50931	6
chr3	56274788	56274828	MajorDMR-13-50932	2
chr3	56337828	56337899	MajorDMR-13-50933	2
chr3	56353033	56353438	MajorDMR-13-50934	4
chr3	56355228	56355711	MajorDMR-13-50935	2
chr3	56357816	56358500	MajorDMR-13-50936	5
chr3	56373928	56373953	MajorDMR-13-50937	3
chr3	56378035	56378456	MajorDMR-13-50938	5
chr3	56423282	56423436	MajorDMR-13-50939	2
chr3	56425049	56425202	MajorDMR-13-50940	2
chr3	56445295	56445453	MajorDMR-13-50941	5
chr3	56457384	56457750	MajorDMR-13-50942	3
chr3	56462941	56463062	MajorDMR-13-50943	3
chr3	56478783	56478820	MajorDMR-13-50944	2
chr3	56481217	56481467	MajorDMR-13-50945	8
chr3	56492935	56493317	MajorDMR-13-50946	2
chr3	56500467	56500882	MajorDMR-13-50947	2
chr3	56518290	56518487	MajorDMR-13-50948	3
chr3	56544372	56544519	MajorDMR-13-50949	4
chr3	56573182	56573317	MajorDMR-13-50950	2
chr3	56658875	56659005	MajorDMR-13-50951	3
chr3	56686104	56686110	MajorDMR-13-50952	2
chr3	56717605	56717626	MajorDMR-13-50953	3
chr3	56771171	56771267	MajorDMR-13-50954	4
chr3	56776154	56776717	MajorDMR-13-50955	3
chr3	56783104	56783180	MajorDMR-13-50956	2
chr3	56809199	56809824	MajorDMR-13-50957	9
chr3	56824670	56824872	MajorDMR-13-50958	2
chr3	56834710	56834767	MajorDMR-13-50959	2
chr3	56840422	56840541	MajorDMR-13-50960	5
chr3	56858038	56858053	MajorDMR-13-50961	2
chr3	56964501	56965370	MajorDMR-13-50962	8
chr3	56974406	56974591	MajorDMR-13-50963	3
chr3	56978444	56978553	MajorDMR-13-50964	2
chr3	57004548	57004891	MajorDMR-13-50965	7
chr3	57041782	57042566	MajorDMR-13-50966	3
chr3	57112309	57112511	MajorDMR-13-50967	12
chr3	57188818	57189205	MajorDMR-13-50968	5
chr3	57191832	57191896	MajorDMR-13-50969	2
chr3	57197839	57198697	MajorDMR-13-50970	25
chr3	57204056	57204331	MajorDMR-13-50971	2
chr3	57267299	57267544	MajorDMR-13-50972	3
chr3	57290996	57291067	MajorDMR-13-50973	3
chr3	57529751	57529769	MajorDMR-13-50974	3
chr3	57548141	57548523	MajorDMR-13-50975	2
chr3	57563086	57563481	MajorDMR-13-50976	2
chr3	57580678	57581635	MajorDMR-13-50977	5
chr3	57716320	57716999	MajorDMR-13-50978	4
chr3	57744423	57744867	MajorDMR-13-50979	2
chr3	57807078	57807084	MajorDMR-13-50980	2
chr3	57984381	57984565	MajorDMR-13-50981	7
chr3	57993779	57993840	MajorDMR-13-50982	2
chr3	58058486	58058662	MajorDMR-13-50983	3
chr3	58060338	58060876	MajorDMR-13-50984	3
chr3	58067781	58067991	MajorDMR-13-50985	6
chr3	58163386	58163407	MajorDMR-13-50986	2
chr3	58202927	58203084	MajorDMR-13-50987	5
chr3	58209702	58210581	MajorDMR-13-50988	5
chr3	58217342	58217632	MajorDMR-13-50989	2
chr3	58222648	58222709	MajorDMR-13-50990	3
chr3	58293272	58293717	MajorDMR-13-50991	6
chr3	58306800	58307127	MajorDMR-13-50992	3
chr3	58340889	58341193	MajorDMR-13-50993	6
chr3	58341840	58342400	MajorDMR-13-50994	6
chr3	58381860	58382255	MajorDMR-13-50995	2
chr3	58384840	58384986	MajorDMR-13-50996	5
chr3	58406622	58406775	MajorDMR-13-50997	2
chr3	58408677	58409591	MajorDMR-13-50998	5
chr3	58410548	58410682	MajorDMR-13-50999	4
chr3	58411248	58411801	MajorDMR-13-51000	3
chr3	58449488	58449719	MajorDMR-13-51001	8
chr3	58473667	58473813	MajorDMR-13-51002	3
chr3	58480048	58480079	MajorDMR-13-51003	2
chr3	58483425	58483469	MajorDMR-13-51004	2
chr3	58518653	58518756	MajorDMR-13-51005	2
chr3	58567184	58567470	MajorDMR-13-51006	6
chr3	58570520	58570693	MajorDMR-13-51007	4
chr3	58571653	58571913	MajorDMR-13-51008	4
chr3	58572585	58572781	MajorDMR-13-51009	8
chr3	58589733	58590064	MajorDMR-13-51010	5
chr3	58616026	58616179	MajorDMR-13-51011	2
chr3	58626097	58626177	MajorDMR-13-51012	2
chr3	58809632	58810349	MajorDMR-13-51013	5
chr3	58843951	58844064	MajorDMR-13-51014	3
chr3	58848998	58849488	MajorDMR-13-51015	6
chr3	58978757	58978780	MajorDMR-13-51016	2
chr3	58980539	58980784	MajorDMR-13-51017	4
chr3	59034799	59035330	MajorDMR-13-51018	6
chr3	59113340	59113453	MajorDMR-13-51019	2
chr3	59119253	59119374	MajorDMR-13-51020	2
chr3	59404668	59404816	MajorDMR-13-51021	3
chr3	59488779	59488841	MajorDMR-13-51022	3
chr3	59561818	59561948	MajorDMR-13-51023	2
chr3	59606410	59606886	MajorDMR-13-51024	7
chr3	59627286	59628029	MajorDMR-13-51025	5
chr3	59640199	59640566	MajorDMR-13-51026	5
chr3	59797090	59797248	MajorDMR-13-51027	2
chr3	59799729	59799969	MajorDMR-13-51028	6
chr3	59803102	59804700	MajorDMR-13-51029	24
chr3	59843359	59843660	MajorDMR-13-51030	5
chr3	60047258	60047472	MajorDMR-13-51031	2
chr3	60081048	60081488	MajorDMR-13-51032	5
chr3	60175940	60176038	MajorDMR-13-51033	2
chr3	60325258	60325544	MajorDMR-13-51034	7
chr3	60446800	60447040	MajorDMR-13-51035	2
chr3	60579940	60579946	MajorDMR-13-51036	2
chr3	60692294	60692723	MajorDMR-13-51037	3
chr3	61170685	61170757	MajorDMR-13-51038	2
chr3	61235775	61236616	MajorDMR-13-51039	14
chr3	61326514	61327238	MajorDMR-13-51040	8
chr3	61358933	61359398	MajorDMR-13-51041	5
chr3	61450601	61450981	MajorDMR-13-51042	7
chr3	61544805	61545953	MajorDMR-13-51043	17
chr3	61555664	61555917	MajorDMR-13-51044	2
chr3	61623523	61623697	MajorDMR-13-51045	2
chr3	61636058	61636371	MajorDMR-13-51046	7
chr3	61654072	61654207	MajorDMR-13-51047	3
chr3	61680298	61680655	MajorDMR-13-51048	4
chr3	61727717	61728007	MajorDMR-13-51049	7
chr3	61734878	61735140	MajorDMR-13-51050	3
chr3	61754158	61754401	MajorDMR-13-51051	3
chr3	61757878	61757947	MajorDMR-13-51052	2
chr3	61759606	61760356	MajorDMR-13-51053	3
chr3	61833298	61833538	MajorDMR-13-51054	2
chr3	61834653	61835494	MajorDMR-13-51055	5
chr3	61858059	61858210	MajorDMR-13-51056	2
chr3	61861048	61861365	MajorDMR-13-51057	5
chr3	61875218	61875723	MajorDMR-13-51058	6
chr3	61878662	61878760	MajorDMR-13-51059	3
chr3	61880843	61880962	MajorDMR-13-51060	2
chr3	61889563	61890166	MajorDMR-13-51061	4
chr3	61894820	61894933	MajorDMR-13-51062	2
chr3	61899919	61900255	MajorDMR-13-51063	6
chr3	61912693	61912803	MajorDMR-13-51064	2
chr3	61917977	61918073	MajorDMR-13-51065	2
chr3	61923406	61923697	MajorDMR-13-51066	3
chr3	61924919	61925108	MajorDMR-13-51067	2
chr3	61932372	61932520	MajorDMR-13-51068	2
chr3	62013278	62013834	MajorDMR-13-51069	7
chr3	62056500	62056941	MajorDMR-13-51070	5
chr3	62103033	62103065	MajorDMR-13-51071	2
chr3	62113793	62113962	MajorDMR-13-51072	5
chr3	62172743	62173046	MajorDMR-13-51073	4
chr3	62174111	62174177	MajorDMR-13-51074	2
chr3	62174893	62175350	MajorDMR-13-51075	3
chr3	62206243	62206256	MajorDMR-13-51076	2
chr3	62209136	62209261	MajorDMR-13-51077	2
chr3	62215522	62215814	MajorDMR-13-51078	2
chr3	62221450	62221887	MajorDMR-13-51079	2
chr3	62305623	62305834	MajorDMR-13-51080	2
chr3	62351975	62354148	MajorDMR-13-51081	37
chr3	62354936	62356982	MajorDMR-13-51082	25
chr3	62363678	62364065	MajorDMR-13-51083	4
chr3	62378380	62378784	MajorDMR-13-51084	2
chr3	62400931	62400948	MajorDMR-13-51085	2
chr3	62407132	62407574	MajorDMR-13-51086	8
chr3	62417144	62417286	MajorDMR-13-51087	2
chr3	62423329	62423516	MajorDMR-13-51088	2
chr3	62447891	62448615	MajorDMR-13-51089	13
chr3	62461438	62461685	MajorDMR-13-51090	4
chr3	62466384	62466505	MajorDMR-13-51091	3
chr3	62467184	62467434	MajorDMR-13-51092	3
chr3	62470821	62471010	MajorDMR-13-51093	2
chr3	62517051	62517634	MajorDMR-13-51094	5
chr3	62520085	62520339	MajorDMR-13-51095	3
chr3	62524669	62524945	MajorDMR-13-51096	2
chr3	62547841	62547936	MajorDMR-13-51097	2
chr3	62557955	62558133	MajorDMR-13-51098	4
chr3	62571748	62572225	MajorDMR-13-51099	4
chr3	62593022	62593322	MajorDMR-13-51100	4
chr3	62607694	62608240	MajorDMR-13-51101	4
chr3	62612192	62612334	MajorDMR-13-51102	3
chr3	62613595	62613846	MajorDMR-13-51103	4
chr3	62622104	62622458	MajorDMR-13-51104	4
chr3	62629549	62629811	MajorDMR-13-51105	2
chr3	62633290	62633321	MajorDMR-13-51106	2
chr3	62636456	62637406	MajorDMR-13-51107	8
chr3	62640984	62641425	MajorDMR-13-51108	3
chr3	62644689	62644922	MajorDMR-13-51109	4
chr3	62704431	62704507	MajorDMR-13-51110	2
chr3	62708899	62708919	MajorDMR-13-51111	2
chr3	62710230	62710452	MajorDMR-13-51112	3
chr3	62810408	62810512	MajorDMR-13-51113	2
chr3	62818172	62818503	MajorDMR-13-51114	6
chr3	62821327	62821364	MajorDMR-13-51115	2
chr3	62856520	62857746	MajorDMR-13-51116	10
chr3	62858497	62858744	MajorDMR-13-51117	2
chr3	62861994	62862185	MajorDMR-13-51118	4
chr3	62873971	62873978	MajorDMR-13-51119	2
chr3	62934643	62934866	MajorDMR-13-51120	4
chr3	63027928	63028248	MajorDMR-13-51121	3
chr3	63055645	63056116	MajorDMR-13-51122	3
chr3	63120430	63120510	MajorDMR-13-51123	2
chr3	63289386	63290078	MajorDMR-13-51124	5
chr3	63337979	63338029	MajorDMR-13-51125	3
chr3	63474773	63474790	MajorDMR-13-51126	2
chr3	63478180	63478765	MajorDMR-13-51127	4
chr3	63483339	63484113	MajorDMR-13-51128	4
chr3	63527361	63527587	MajorDMR-13-51129	2
chr3	63532542	63532656	MajorDMR-13-51130	2
chr3	63571136	63571143	MajorDMR-13-51131	2
chr3	63630213	63630901	MajorDMR-13-51132	6
chr3	63692514	63692632	MajorDMR-13-51133	3
chr3	63750475	63750481	MajorDMR-13-51134	3
chr3	63850654	63850752	MajorDMR-13-51135	2
chr3	63872428	63872838	MajorDMR-13-51136	4
chr3	63874343	63875266	MajorDMR-13-51137	10
chr3	63899096	63899284	MajorDMR-13-51138	7
chr3	63900184	63900344	MajorDMR-13-51139	2
chr3	63913308	63913850	MajorDMR-13-51140	5
chr3	63919792	63919930	MajorDMR-13-51141	2
chr3	63947539	63947643	MajorDMR-13-51142	2
chr3	63964078	63964232	MajorDMR-13-51143	2
chr3	63964900	63965583	MajorDMR-13-51144	13
chr3	63985173	63985225	MajorDMR-13-51145	2
chr3	63996605	63996694	MajorDMR-13-51146	2
chr3	64003435	64003718	MajorDMR-13-51147	2
chr3	64016757	64016846	MajorDMR-13-51148	3
chr3	64032045	64033044	MajorDMR-13-51149	6
chr3	64033574	64034135	MajorDMR-13-51150	9
chr3	64039297	64039840	MajorDMR-13-51151	4
chr3	64053521	64053562	MajorDMR-13-51152	2
chr3	64080669	64080962	MajorDMR-13-51153	3
chr3	64083681	64083915	MajorDMR-13-51154	3
chr3	64090217	64090235	MajorDMR-13-51155	2
chr3	64090849	64091478	MajorDMR-13-51156	3
chr3	64092063	64092254	MajorDMR-13-51157	2
chr3	64093032	64093246	MajorDMR-13-51158	4
chr3	64096529	64096593	MajorDMR-13-51159	3
chr3	64106078	64107628	MajorDMR-13-51160	14
chr3	64113564	64113911	MajorDMR-13-51161	2
chr3	64115249	64115398	MajorDMR-13-51162	2
chr3	64119989	64120130	MajorDMR-13-51163	2
chr3	64120780	64121658	MajorDMR-13-51164	7
chr3	64123028	64123648	MajorDMR-13-51165	8
chr3	64127183	64127300	MajorDMR-13-51166	3
chr3	64127890	64128189	MajorDMR-13-51167	2
chr3	64129243	64130701	MajorDMR-13-51168	10
chr3	64135670	64135765	MajorDMR-13-51169	3
chr3	64136332	64138087	MajorDMR-13-51170	13
chr3	64141266	64141373	MajorDMR-13-51171	2
chr3	64142856	64143459	MajorDMR-13-51172	5
chr3	64146212	64146916	MajorDMR-13-51173	5
chr3	64147424	64150105	MajorDMR-13-51174	19
chr3	64155580	64156174	MajorDMR-13-51175	4
chr3	64159259	64159517	MajorDMR-13-51176	3
chr3	64165040	64165060	MajorDMR-13-51177	2
chr3	64166740	64166896	MajorDMR-13-51178	2
chr3	64174614	64175243	MajorDMR-13-51179	8
chr3	64176930	64177046	MajorDMR-13-51180	2
chr3	64180998	64181304	MajorDMR-13-51181	2
chr3	64181864	64182412	MajorDMR-13-51182	4
chr3	64185188	64185725	MajorDMR-13-51183	4
chr3	64189334	64189411	MajorDMR-13-51184	3
chr3	64189942	64190983	MajorDMR-13-51185	7
chr3	64193138	64194143	MajorDMR-13-51186	18
chr3	64197675	64197747	MajorDMR-13-51187	3
chr3	64199517	64208540	MajorDMR-13-51188	73
chr3	64209248	64209276	MajorDMR-13-51189	2
chr3	64209981	64210692	MajorDMR-13-51190	9
chr3	64211463	64211691	MajorDMR-13-51191	3
chr3	64224147	64225203	MajorDMR-13-51192	15
chr3	64250138	64251943	MajorDMR-13-51193	16
chr3	64252540	64254229	MajorDMR-13-51194	11
chr3	64258881	64259132	MajorDMR-13-51195	3
chr3	64278928	64279013	MajorDMR-13-51196	4
chr3	64297140	64297962	MajorDMR-13-51197	5
chr3	64303676	64303724	MajorDMR-13-51198	2
chr3	64312846	64313023	MajorDMR-13-51199	6
chr3	64329480	64329775	MajorDMR-13-51200	4
chr3	64330323	64331247	MajorDMR-13-51201	5
chr3	64334979	64335176	MajorDMR-13-51202	2
chr3	64336754	64336780	MajorDMR-13-51203	2
chr3	64356078	64356288	MajorDMR-13-51204	5
chr3	64364541	64365233	MajorDMR-13-51205	5
chr3	64371282	64371663	MajorDMR-13-51206	6
chr3	64380586	64380627	MajorDMR-13-51207	2
chr3	64382931	64383969	MajorDMR-13-51208	15
chr3	64392234	64392449	MajorDMR-13-51209	2
chr3	64396797	64396849	MajorDMR-13-51210	2
chr3	64423567	64425010	MajorDMR-13-51211	9
chr3	64429025	64430451	MajorDMR-13-51212	27
chr3	64431379	64431585	MajorDMR-13-51213	5
chr3	64434295	64434365	MajorDMR-13-51214	2
chr3	64474839	64475201	MajorDMR-13-51215	2
chr3	64516577	64516920	MajorDMR-13-51216	2
chr3	64518747	64519224	MajorDMR-13-51217	6
chr3	64519881	64520006	MajorDMR-13-51218	3
chr3	64569701	64569889	MajorDMR-13-51219	2
chr3	64605056	64605180	MajorDMR-13-51220	4
chr3	64624637	64625173	MajorDMR-13-51221	6
chr3	64670330	64670908	MajorDMR-13-51222	19
chr3	64674027	64674982	MajorDMR-13-51223	21
chr3	64800162	64801880	MajorDMR-13-51224	14
chr3	64888665	64889382	MajorDMR-13-51225	5
chr3	64942481	64942657	MajorDMR-13-51226	3
chr3	64958350	64958385	MajorDMR-13-51227	2
chr3	64962155	64962522	MajorDMR-13-51228	4
chr3	64963124	64963169	MajorDMR-13-51229	2
chr3	64978177	64978300	MajorDMR-13-51230	2
chr3	64981607	64982033	MajorDMR-13-51231	3
chr3	65067311	65067475	MajorDMR-13-51232	2
chr3	65068955	65069112	MajorDMR-13-51233	3
chr3	65155877	65156644	MajorDMR-13-51234	8
chr3	65164487	65164504	MajorDMR-13-51235	2
chr3	65251764	65252180	MajorDMR-13-51236	4
chr3	65262140	65263080	MajorDMR-13-51237	7
chr3	65267833	65268331	MajorDMR-13-51238	6
chr3	65316003	65316398	MajorDMR-13-51239	7
chr3	65386097	65387542	MajorDMR-13-51240	10
chr3	65388110	65388437	MajorDMR-13-51241	5
chr3	65400171	65400226	MajorDMR-13-51242	3
chr3	65459292	65459797	MajorDMR-13-51243	4
chr3	65563498	65564358	MajorDMR-13-51244	10
chr3	65583993	65584251	MajorDMR-13-51245	5
chr3	65590746	65590834	MajorDMR-13-51246	2
chr3	65604817	65605449	MajorDMR-13-51247	6
chr3	65606031	65606053	MajorDMR-13-51248	2
chr3	65628312	65628677	MajorDMR-13-51249	2
chr3	65671564	65671749	MajorDMR-13-51250	5
chr3	65691843	65692063	MajorDMR-13-51251	2
chr3	65770720	65771165	MajorDMR-13-51252	2
chr3	65869512	65869879	MajorDMR-13-51253	5
chr3	65872050	65872306	MajorDMR-13-51254	2
chr3	65887159	65887248	MajorDMR-13-51255	2
chr3	65960520	65960881	MajorDMR-13-51256	2
chr3	65964696	65965134	MajorDMR-13-51257	7
chr3	65982161	65982606	MajorDMR-13-51258	12
chr3	65989790	65990186	MajorDMR-13-51259	3
chr3	66001607	66001912	MajorDMR-13-51260	3
chr3	66014234	66014435	MajorDMR-13-51261	5
chr3	66021946	66022934	MajorDMR-13-51262	9
chr3	66025462	66025544	MajorDMR-13-51263	3
chr3	66093742	66093819	MajorDMR-13-51264	3
chr3	66124571	66124680	MajorDMR-13-51265	2
chr3	66139322	66139504	MajorDMR-13-51266	2
chr3	66278584	66279079	MajorDMR-13-51267	2
chr3	66280588	66280648	MajorDMR-13-51268	2
chr3	66320068	66320414	MajorDMR-13-51269	2
chr3	66343556	66343643	MajorDMR-13-51270	2
chr3	66442787	66443018	MajorDMR-13-51271	2
chr3	66476126	66476211	MajorDMR-13-51272	4
chr3	66493490	66493758	MajorDMR-13-51273	4
chr3	66500793	66501095	MajorDMR-13-51274	5
chr3	66535726	66536403	MajorDMR-13-51275	6
chr3	66536985	66537479	MajorDMR-13-51276	9
chr3	66552062	66552218	MajorDMR-13-51277	4
chr3	67022864	67023251	MajorDMR-13-51278	4
chr3	67048102	67048113	MajorDMR-13-51279	2
chr3	67160106	67160863	MajorDMR-13-51280	5
chr3	67169144	67169489	MajorDMR-13-51281	4
chr3	67411375	67412096	MajorDMR-13-51282	8
chr3	67433932	67434063	MajorDMR-13-51283	2
chr3	67554819	67555021	MajorDMR-13-51284	2
chr3	67704324	67704398	MajorDMR-13-51285	2
chr3	67705284	67705445	MajorDMR-13-51286	5
chr3	67991816	67992225	MajorDMR-13-51287	3
chr3	68053411	68053653	MajorDMR-13-51288	5
chr3	68054719	68054730	MajorDMR-13-51289	2
chr3	68055493	68055752	MajorDMR-13-51290	4
chr3	68056508	68056572	MajorDMR-13-51291	2
chr3	68112238	68112400	MajorDMR-13-51292	3
chr3	68185747	68185854	MajorDMR-13-51293	2
chr3	68191648	68192145	MajorDMR-13-51294	3
chr3	68283112	68283621	MajorDMR-13-51295	8
chr3	68307691	68307754	MajorDMR-13-51296	2
chr3	68494432	68494798	MajorDMR-13-51297	3
chr3	68654386	68654532	MajorDMR-13-51298	2
chr3	68661568	68662234	MajorDMR-13-51299	4
chr3	68843573	68843858	MajorDMR-13-51300	5
chr3	68923538	68923912	MajorDMR-13-51301	3
chr3	68942865	68942870	MajorDMR-13-51302	2
chr3	68974362	68974575	MajorDMR-13-51303	4
chr3	68980410	68980882	MajorDMR-13-51304	24
chr3	68982097	68982201	MajorDMR-13-51305	4
chr3	69021554	69021888	MajorDMR-13-51306	7
chr3	69026671	69026820	MajorDMR-13-51307	2
chr3	69034379	69034537	MajorDMR-13-51308	3
chr3	69061275	69062076	MajorDMR-13-51309	7
chr3	69069770	69070107	MajorDMR-13-51310	2
chr3	69100392	69100487	MajorDMR-13-51311	4
chr3	69135911	69136129	MajorDMR-13-51312	7
chr3	69137348	69137399	MajorDMR-13-51313	2
chr3	69139181	69139319	MajorDMR-13-51314	3
chr3	69141545	69141662	MajorDMR-13-51315	2
chr3	69143667	69144095	MajorDMR-13-51316	5
chr3	69253870	69253979	MajorDMR-13-51317	2
chr3	69330968	69331510	MajorDMR-13-51318	3
chr3	69354320	69354664	MajorDMR-13-51319	2
chr3	69355789	69356024	MajorDMR-13-51320	3
chr3	69369016	69369171	MajorDMR-13-51321	4
chr3	69376049	69376381	MajorDMR-13-51322	3
chr3	69379926	69380345	MajorDMR-13-51323	11
chr3	69382280	69382518	MajorDMR-13-51324	2
chr3	69455297	69455773	MajorDMR-13-51325	5
chr3	69462876	69463195	MajorDMR-13-51326	9
chr3	69590223	69590864	MajorDMR-13-51327	21
chr3	69592159	69592468	MajorDMR-13-51328	6
chr3	69629356	69629454	MajorDMR-13-51329	2
chr3	69654463	69654794	MajorDMR-13-51330	3
chr3	69678359	69678757	MajorDMR-13-51331	2
chr3	69740647	69740775	MajorDMR-13-51332	2
chr3	69905074	69905300	MajorDMR-13-51333	2
chr3	69925411	69925582	MajorDMR-13-51334	6
chr3	69997328	69997761	MajorDMR-13-51335	2
chr3	70113874	70113878	MajorDMR-13-51336	2
chr3	70120247	70120797	MajorDMR-13-51337	6
chr3	70231365	70231733	MajorDMR-13-51338	10
chr3	70232504	70232615	MajorDMR-13-51339	2
chr3	70292827	70293251	MajorDMR-13-51340	4
chr3	70404826	70404985	MajorDMR-13-51341	2
chr3	70408159	70408409	MajorDMR-13-51342	2
chr3	70707456	70708259	MajorDMR-13-51343	4
chr3	70766152	70766269	MajorDMR-13-51344	2
chr3	70901439	70901800	MajorDMR-13-51345	2
chr3	71007030	71007387	MajorDMR-13-51346	2
chr3	71012631	71012842	MajorDMR-13-51347	4
chr3	71019996	71020490	MajorDMR-13-51348	4
chr3	71051956	71052022	MajorDMR-13-51349	2
chr3	71054845	71055356	MajorDMR-13-51350	8
chr3	71056054	71056197	MajorDMR-13-51351	2
chr3	71087167	71087269	MajorDMR-13-51352	2
chr3	71090166	71090411	MajorDMR-13-51353	2
chr3	71112248	71113546	MajorDMR-13-51354	15
chr3	71114634	71115073	MajorDMR-13-51355	17
chr3	71150933	71151691	MajorDMR-13-51356	5
chr3	71176271	71176644	MajorDMR-13-51357	3
chr3	71177699	71181102	MajorDMR-13-51358	45
chr3	71218128	71218320	MajorDMR-13-51359	2
chr3	71274623	71275311	MajorDMR-13-51360	5
chr3	71292581	71292633	MajorDMR-13-51361	2
chr3	71353532	71355446	MajorDMR-13-51362	22
chr3	71357792	71358004	MajorDMR-13-51363	2
chr3	71439127	71439224	MajorDMR-13-51364	2
chr3	71440780	71441540	MajorDMR-13-51365	5
chr3	71446319	71446426	MajorDMR-13-51366	3
chr3	71457012	71457323	MajorDMR-13-51367	6
chr3	71466971	71467378	MajorDMR-13-51368	7
chr3	71478077	71479404	MajorDMR-13-51369	17
chr3	71482753	71483117	MajorDMR-13-51370	2
chr3	71518031	71518481	MajorDMR-13-51371	3
chr3	71591428	71591860	MajorDMR-13-51372	9
chr3	71629193	71630678	MajorDMR-13-51373	17
chr3	71633888	71634345	MajorDMR-13-51374	9
chr3	71635234	71635705	MajorDMR-13-51375	3
chr3	71636225	71636350	MajorDMR-13-51376	2
chr3	71648136	71648275	MajorDMR-13-51377	2
chr3	71669331	71669500	MajorDMR-13-51378	5
chr3	71677577	71677938	MajorDMR-13-51379	4
chr3	71701987	71702826	MajorDMR-13-51380	12
chr3	71709383	71710411	MajorDMR-13-51381	12
chr3	71720526	71721965	MajorDMR-13-51382	25
chr3	71730282	71730844	MajorDMR-13-51383	10
chr3	71739790	71740054	MajorDMR-13-51384	6
chr3	71757952	71758158	MajorDMR-13-51385	4
chr3	71778736	71779017	MajorDMR-13-51386	4
chr3	71784279	71784434	MajorDMR-13-51387	2
chr3	71801936	71802019	MajorDMR-13-51388	3
chr3	71804001	71805173	MajorDMR-13-51389	22
chr3	71833160	71833632	MajorDMR-13-51390	5
chr3	71834802	71835999	MajorDMR-13-51391	31
chr3	71928301	71928468	MajorDMR-13-51392	2
chr3	71962546	71962654	MajorDMR-13-51393	2
chr3	72059060	72059451	MajorDMR-13-51394	5
chr3	72061827	72062459	MajorDMR-13-51395	14
chr3	72081819	72081832	MajorDMR-13-51396	2
chr3	72082971	72083308	MajorDMR-13-51397	3
chr3	72096404	72096613	MajorDMR-13-51398	7
chr3	72149456	72149706	MajorDMR-13-51399	2
chr3	72160749	72160923	MajorDMR-13-51400	5
chr3	72178833	72178956	MajorDMR-13-51401	3
chr3	72194715	72194994	MajorDMR-13-51402	2
chr3	72226556	72226946	MajorDMR-13-51403	4
chr3	72307540	72308239	MajorDMR-13-51404	10
chr3	72337977	72338797	MajorDMR-13-51405	19
chr3	72385928	72386626	MajorDMR-13-51406	22
chr3	72435857	72436071	MajorDMR-13-51407	4
chr3	72445579	72446388	MajorDMR-13-51408	10
chr3	72494394	72494418	MajorDMR-13-51409	2
chr3	72496802	72496968	MajorDMR-13-51410	6
chr3	72536607	72536741	MajorDMR-13-51411	4
chr3	72646617	72647486	MajorDMR-13-51412	9
chr3	72652853	72653299	MajorDMR-13-51413	3
chr3	72787584	72788524	MajorDMR-13-51414	20
chr3	72924765	72924775	MajorDMR-13-51415	2
chr3	72937893	72938618	MajorDMR-13-51416	9
chr3	72956324	72956713	MajorDMR-13-51417	4
chr3	72987869	72987915	MajorDMR-13-51418	3
chr3	73048425	73049168	MajorDMR-13-51419	3
chr3	73090391	73090749	MajorDMR-13-51420	3
chr3	73105173	73105819	MajorDMR-13-51421	4
chr3	73119680	73120747	MajorDMR-13-51422	6
chr3	73135108	73135547	MajorDMR-13-51423	2
chr3	73149818	73150062	MajorDMR-13-51424	4
chr3	73257340	73257360	MajorDMR-13-51425	2
chr3	73261828	73262307	MajorDMR-13-51426	4
chr3	73284921	73284965	MajorDMR-13-51427	2
chr3	73343803	73344546	MajorDMR-13-51428	6
chr3	73442953	73443005	MajorDMR-13-51429	2
chr3	73450684	73450871	MajorDMR-13-51430	3
chr3	73468486	73468854	MajorDMR-13-51431	6
chr3	73480999	73481532	MajorDMR-13-51432	8
chr3	73483857	73484504	MajorDMR-13-51433	7
chr3	73497420	73499150	MajorDMR-13-51434	8
chr3	73500865	73500980	MajorDMR-13-51435	3
chr3	73533853	73534193	MajorDMR-13-51436	5
chr3	73534837	73535104	MajorDMR-13-51437	2
chr3	73544865	73545074	MajorDMR-13-51438	2
chr3	73552484	73553688	MajorDMR-13-51439	10
chr3	73554220	73554374	MajorDMR-13-51440	3
chr3	73557664	73559736	MajorDMR-13-51441	12
chr3	73560988	73561447	MajorDMR-13-51442	3
chr3	73562349	73562564	MajorDMR-13-51443	2
chr3	73564712	73564766	MajorDMR-13-51444	2
chr3	73565686	73566650	MajorDMR-13-51445	7
chr3	73570771	73571277	MajorDMR-13-51446	3
chr3	73572830	73573055	MajorDMR-13-51447	2
chr3	73574707	73574753	MajorDMR-13-51448	2
chr3	73576592	73577706	MajorDMR-13-51449	13
chr3	73578355	73578737	MajorDMR-13-51450	3
chr3	73592657	73594353	MajorDMR-13-51451	12
chr3	73595766	73596832	MajorDMR-13-51452	6
chr3	73602011	73602116	MajorDMR-13-51453	3
chr3	73606528	73606720	MajorDMR-13-51454	4
chr3	73607580	73610995	MajorDMR-13-51455	34
chr3	73611582	73611747	MajorDMR-13-51456	3
chr3	73672997	73673301	MajorDMR-13-51457	4
chr3	73768839	73769172	MajorDMR-13-51458	8
chr3	73775828	73776627	MajorDMR-13-51459	10
chr3	73789259	73789293	MajorDMR-13-51460	2
chr3	73792902	73792994	MajorDMR-13-51461	2
chr3	73815707	73816393	MajorDMR-13-51462	6
chr3	73830726	73831745	MajorDMR-13-51463	8
chr3	73845677	73845716	MajorDMR-13-51464	2
chr3	73858191	73858422	MajorDMR-13-51465	8
chr3	74129259	74129663	MajorDMR-13-51466	5
chr3	74140488	74140940	MajorDMR-13-51467	2
chr3	74306437	74306905	MajorDMR-13-51468	4
chr3	74316586	74316994	MajorDMR-13-51469	7
chr3	74433384	74433438	MajorDMR-13-51470	2
chr3	74470004	74470137	MajorDMR-13-51471	2
chr3	74514904	74515316	MajorDMR-13-51472	3
chr3	74553741	74553854	MajorDMR-13-51473	2
chr3	74570160	74570548	MajorDMR-13-51474	3
chr3	74601791	74601898	MajorDMR-13-51475	2
chr3	74611569	74612450	MajorDMR-13-51476	10
chr3	74614017	74614025	MajorDMR-13-51477	2
chr3	74618608	74618648	MajorDMR-13-51478	2
chr3	74664166	74664460	MajorDMR-13-51479	7
chr3	74680052	74680085	MajorDMR-13-51480	2
chr3	74862002	74862109	MajorDMR-13-51481	3
chr3	74863030	74863548	MajorDMR-13-51482	3
chr3	74911655	74911828	MajorDMR-13-51483	3
chr3	75040632	75040800	MajorDMR-13-51484	2
chr3	75061930	75062283	MajorDMR-13-51485	4
chr3	75184531	75184732	MajorDMR-13-51486	2
chr3	75308343	75308613	MajorDMR-13-51487	3
chr3	75330738	75331268	MajorDMR-13-51488	3
chr3	75471339	75471512	MajorDMR-13-51489	4
chr3	75485369	75485926	MajorDMR-13-51490	4
chr3	75552218	75552640	MajorDMR-13-51491	9
chr3	75669108	75669304	MajorDMR-13-51492	3
chr3	75956394	75956801	MajorDMR-13-51493	4
chr3	76065397	76066197	MajorDMR-13-51494	8
chr3	76214224	76214433	MajorDMR-13-51495	2
chr3	76300443	76300931	MajorDMR-13-51496	4
chr3	76402955	76403022	MajorDMR-13-51497	2
chr3	76485926	76486349	MajorDMR-13-51498	2
chr3	76601020	76601219	MajorDMR-13-51499	2
chr3	76603161	76603709	MajorDMR-13-51500	5
chr3	76688862	76689254	MajorDMR-13-51501	7
chr3	76743440	76743476	MajorDMR-13-51502	2
chr3	76779571	76779853	MajorDMR-13-51503	3
chr3	76874684	76875141	MajorDMR-13-51504	8
chr3	77115123	77115131	MajorDMR-13-51505	2
chr3	77116531	77116607	MajorDMR-13-51506	2
chr3	77119956	77119968	MajorDMR-13-51507	2
chr3	77239563	77239696	MajorDMR-13-51508	3
chr3	77294666	77294734	MajorDMR-13-51509	2
chr3	77296306	77297126	MajorDMR-13-51510	10
chr3	77517226	77518060	MajorDMR-13-51511	7
chr3	77524775	77524921	MajorDMR-13-51512	2
chr3	77547412	77547482	MajorDMR-13-51513	2
chr3	77579375	77579722	MajorDMR-13-51514	3
chr3	77580627	77581211	MajorDMR-13-51515	3
chr3	77763125	77763474	MajorDMR-13-51516	3
chr3	77923628	77924155	MajorDMR-13-51517	3
chr3	78532403	78532532	MajorDMR-13-51518	3
chr3	79175238	79175263	MajorDMR-13-51519	2
chr3	79233290	79233487	MajorDMR-13-51520	4
chr3	79440093	79440211	MajorDMR-13-51521	2
chr3	79476336	79476836	MajorDMR-13-51522	4
chr3	79787726	79787992	MajorDMR-13-51523	4
chr3	80174013	80174168	MajorDMR-13-51524	3
chr3	80795632	80795724	MajorDMR-13-51525	2
chr3	81239236	81239270	MajorDMR-13-51526	3
chr3	81294287	81294303	MajorDMR-13-51527	2
chr3	81294840	81295182	MajorDMR-13-51528	4
chr3	81444640	81444864	MajorDMR-13-51529	3
chr3	81539829	81539869	MajorDMR-13-51530	2
chr3	81674019	81674172	MajorDMR-13-51531	2
chr3	81811321	81811364	MajorDMR-13-51532	2
chr3	81873252	81873359	MajorDMR-13-51533	2
chr3	82001630	82001687	MajorDMR-13-51534	2
chr3	82004949	82005420	MajorDMR-13-51535	5
chr3	82026173	82026189	MajorDMR-13-51536	2
chr3	82250234	82250739	MajorDMR-13-51537	4
chr3	82278726	82279239	MajorDMR-13-51538	6
chr3	84294746	84294816	MajorDMR-13-51539	2
chr3	84321584	84321810	MajorDMR-13-51540	2
chr3	84650226	84650549	MajorDMR-13-51541	3
chr3	85007169	85007386	MajorDMR-13-51542	2
chr3	85048171	85048517	MajorDMR-13-51543	2
chr3	85079905	85080112	MajorDMR-13-51544	2
chr3	85081559	85082408	MajorDMR-13-51545	4
chr3	85090362	85090615	MajorDMR-13-51546	7
chr3	85232596	85232758	MajorDMR-13-51547	3
chr3	85235288	85235339	MajorDMR-13-51548	2
chr3	85256576	85256827	MajorDMR-13-51549	2
chr3	85305064	85305643	MajorDMR-13-51550	7
chr3	85321487	85321833	MajorDMR-13-51551	2
chr3	85349088	85349304	MajorDMR-13-51552	2
chr3	85349849	85349950	MajorDMR-13-51553	2
chr3	85350636	85351369	MajorDMR-13-51554	4
chr3	85392243	85392309	MajorDMR-13-51555	2
chr3	85410128	85410207	MajorDMR-13-51556	2
chr3	85526288	85526432	MajorDMR-13-51557	2
chr3	85574612	85574891	MajorDMR-13-51558	2
chr3	85584582	85585032	MajorDMR-13-51559	2
chr3	85616327	85616428	MajorDMR-13-51560	2
chr3	85711614	85712000	MajorDMR-13-51561	3
chr3	85791990	85792149	MajorDMR-13-51562	2
chr3	85955235	85955402	MajorDMR-13-51563	2
chr3	85982075	85982163	MajorDMR-13-51564	2
chr3	86090254	86090299	MajorDMR-13-51565	2
chr3	86107046	86107153	MajorDMR-13-51566	2
chr3	86751480	86751574	MajorDMR-13-51567	2
chr3	86986554	86987118	MajorDMR-13-51568	6
chr3	87039120	87039363	MajorDMR-13-51569	5
chr3	87139317	87139343	MajorDMR-13-51570	2
chr3	87275137	87275520	MajorDMR-13-51571	3
chr3	87537985	87538074	MajorDMR-13-51572	2
chr3	87558382	87558796	MajorDMR-13-51573	5
chr3	87617551	87617816	MajorDMR-13-51574	5
chr3	87633702	87634097	MajorDMR-13-51575	2
chr3	87651331	87651418	MajorDMR-13-51576	2
chr3	87723935	87724117	MajorDMR-13-51577	2
chr3	87841377	87841693	MajorDMR-13-51578	8
chr3	87843452	87843477	MajorDMR-13-51579	2
chr3	87902841	87902862	MajorDMR-13-51580	2
chr3	88162628	88162723	MajorDMR-13-51581	2
chr3	88200609	88200816	MajorDMR-13-51582	2
chr3	88307681	88308564	MajorDMR-13-51583	10
chr3	88482830	88482885	MajorDMR-13-51584	2
chr3	88859239	88859847	MajorDMR-13-51585	5
chr3	88860363	88860524	MajorDMR-13-51586	2
chr3	89089318	89089636	MajorDMR-13-51587	2
chr3	89091785	89091893	MajorDMR-13-51588	2
chr3	89148255	89148395	MajorDMR-13-51589	5
chr3	89164257	89164374	MajorDMR-13-51590	2
chr3	89234194	89234698	MajorDMR-13-51591	2
chr3	89518551	89518661	MajorDMR-13-51592	3
chr3	89678540	89678599	MajorDMR-13-51593	2
chr3	89901320	89901367	MajorDMR-13-51594	3
chr3	89973288	89973530	MajorDMR-13-51595	2
chr3	90057124	90057182	MajorDMR-13-51596	3
chr3	90194691	90194709	MajorDMR-13-51597	3
chr3	90331210	90331314	MajorDMR-13-51598	2
chr3	93747246	93747560	MajorDMR-13-51599	6
chr3	93751257	93751364	MajorDMR-13-51600	2
chr3	93782456	93782891	MajorDMR-13-51601	2
chr3	94022594	94022706	MajorDMR-13-51602	3
chr3	94055251	94055445	MajorDMR-13-51603	2
chr3	95402154	95402638	MajorDMR-13-51604	3
chr3	96139060	96139284	MajorDMR-13-51605	2
chr3	96310557	96310973	MajorDMR-13-51606	2
chr3	96534368	96534878	MajorDMR-13-51607	3
chr3	96562445	96562507	MajorDMR-13-51608	3
chr3	96616351	96616500	MajorDMR-13-51609	2
chr3	96678633	96679355	MajorDMR-13-51610	5
chr3	96783984	96784010	MajorDMR-13-51611	2
chr3	97176827	97177132	MajorDMR-13-51612	9
chr3	97187540	97187872	MajorDMR-13-51613	2
chr3	97366924	97366970	MajorDMR-13-51614	2
chr3	97424525	97424760	MajorDMR-13-51615	2
chr3	97484657	97485026	MajorDMR-13-51616	2
chr3	97540203	97540294	MajorDMR-13-51617	3
chr3	97541520	97542272	MajorDMR-13-51618	7
chr3	97651441	97651590	MajorDMR-13-51619	2
chr3	97691542	97691868	MajorDMR-13-51620	4
chr3	97709925	97710593	MajorDMR-13-51621	9
chr3	97727869	97727877	MajorDMR-13-51622	2
chr3	98267908	98267971	MajorDMR-13-51623	2
chr3	98304266	98304423	MajorDMR-13-51624	3
chr3	98310084	98310524	MajorDMR-13-51625	2
chr3	98311062	98311371	MajorDMR-13-51626	6
chr3	98452901	98453184	MajorDMR-13-51627	7
chr3	98456850	98456931	MajorDMR-13-51628	2
chr3	98512520	98513010	MajorDMR-13-51629	4
chr3	98536208	98536408	MajorDMR-13-51630	2
chr3	98588460	98588749	MajorDMR-13-51631	2
chr3	98618596	98618889	MajorDMR-13-51632	3
chr3	98829085	98829505	MajorDMR-13-51633	5
chr3	98988953	98989003	MajorDMR-13-51634	2
chr3	99013049	99013124	MajorDMR-13-51635	2
chr3	99082557	99082604	MajorDMR-13-51636	2
chr3	99217742	99218375	MajorDMR-13-51637	3
chr3	99355457	99355473	MajorDMR-13-51638	2
chr3	99356050	99356180	MajorDMR-13-51639	2
chr3	99357263	99357857	MajorDMR-13-51640	23
chr3	99594357	99594517	MajorDMR-13-51641	5
chr3	99595430	99595812	MajorDMR-13-51642	3
chr3	99787832	99787877	MajorDMR-13-51643	3
chr3	99929689	99929751	MajorDMR-13-51644	2
chr3	100054246	100054362	MajorDMR-13-51645	4
chr3	100244856	100245000	MajorDMR-13-51646	2
chr3	100329389	100329508	MajorDMR-13-51647	3
chr3	100594310	100594339	MajorDMR-13-51648	3
chr3	100599057	100599185	MajorDMR-13-51649	2
chr3	100975605	100975707	MajorDMR-13-51650	3
chr3	100979894	100979900	MajorDMR-13-51651	2
chr3	101102179	101102205	MajorDMR-13-51652	2
chr3	101198041	101198321	MajorDMR-13-51653	4
chr3	101280049	101280081	MajorDMR-13-51654	2
chr3	101294095	101294497	MajorDMR-13-51655	2
chr3	101406033	101406230	MajorDMR-13-51656	2
chr3	101406838	101406848	MajorDMR-13-51657	2
chr3	101445157	101445221	MajorDMR-13-51658	2
chr3	101497565	101497663	MajorDMR-13-51659	4
chr3	101567684	101568045	MajorDMR-13-51660	11
chr3	101568998	101569530	MajorDMR-13-51661	15
chr3	101651344	101651740	MajorDMR-13-51662	2
chr3	101655731	101656047	MajorDMR-13-51663	4
chr3	101744383	101744900	MajorDMR-13-51664	3
chr3	101773641	101773815	MajorDMR-13-51665	3
chr3	101849145	101849202	MajorDMR-13-51666	2
chr3	101898411	101899214	MajorDMR-13-51667	3
chr3	101925567	101926472	MajorDMR-13-51668	7
chr3	102255180	102255695	MajorDMR-13-51669	3
chr3	102391544	102391651	MajorDMR-13-51670	2
chr3	102392260	102392265	MajorDMR-13-51671	2
chr3	102480684	102480993	MajorDMR-13-51672	2
chr3	102771344	102771693	MajorDMR-13-51673	2
chr3	103219005	103219115	MajorDMR-13-51674	2
chr3	103331139	103331272	MajorDMR-13-51675	2
chr3	103414110	103414250	MajorDMR-13-51676	2
chr3	104010999	104011007	MajorDMR-13-51677	2
chr3	104232902	104233422	MajorDMR-13-51678	3
chr3	104488778	104488845	MajorDMR-13-51679	2
chr3	104550118	104550346	MajorDMR-13-51680	3
chr3	104893198	104893401	MajorDMR-13-51681	3
chr3	105084108	105084439	MajorDMR-13-51682	5
chr3	105466015	105466127	MajorDMR-13-51683	3
chr3	105787622	105787837	MajorDMR-13-51684	2
chr3	105849689	105850527	MajorDMR-13-51685	5
chr3	105927180	105927328	MajorDMR-13-51686	3
chr3	106122217	106122258	MajorDMR-13-51687	2
chr3	106467363	106467494	MajorDMR-13-51688	2
chr3	106784221	106784423	MajorDMR-13-51689	7
chr3	106847945	106848553	MajorDMR-13-51690	5
chr3	106919086	106919097	MajorDMR-13-51691	2
chr3	106928684	106928906	MajorDMR-13-51692	4
chr3	106931554	106931738	MajorDMR-13-51693	2
chr3	106935596	106935768	MajorDMR-13-51694	2
chr3	106955667	106955722	MajorDMR-13-51695	2
chr3	106957803	106958814	MajorDMR-13-51696	6
chr3	107064772	107064795	MajorDMR-13-51697	2
chr3	107088791	107088952	MajorDMR-13-51698	2
chr3	107101418	107101834	MajorDMR-13-51699	5
chr3	107113912	107114032	MajorDMR-13-51700	2
chr3	107148042	107149709	MajorDMR-13-51701	35
chr3	107151160	107151478	MajorDMR-13-51702	5
chr3	107533387	107533764	MajorDMR-13-51703	2
chr3	107534885	107535408	MajorDMR-13-51704	9
chr3	107564296	107566859	MajorDMR-13-51705	9
chr3	107615944	107616369	MajorDMR-13-51706	6
chr3	107647264	107647488	MajorDMR-13-51707	7
chr3	107668071	107668497	MajorDMR-13-51708	3
chr3	107669442	107669480	MajorDMR-13-51709	2
chr3	107675662	107676629	MajorDMR-13-51710	9
chr3	107677439	107677448	MajorDMR-13-51711	2
chr3	107685060	107685247	MajorDMR-13-51712	2
chr3	107725041	107726005	MajorDMR-13-51713	8
chr3	107748514	107748935	MajorDMR-13-51714	2
chr3	107756297	107756790	MajorDMR-13-51715	8
chr3	107757965	107757972	MajorDMR-13-51716	2
chr3	107767934	107768264	MajorDMR-13-51717	3
chr3	107787984	107788535	MajorDMR-13-51718	4
chr3	107803715	107803989	MajorDMR-13-51719	3
chr3	107806687	107807431	MajorDMR-13-51720	7
chr3	107808130	107808381	MajorDMR-13-51721	5
chr3	107823365	107823425	MajorDMR-13-51722	3
chr3	107833288	107834011	MajorDMR-13-51723	5
chr3	107885484	107885775	MajorDMR-13-51724	4
chr3	107899910	107900362	MajorDMR-13-51725	2
chr3	107910385	107911009	MajorDMR-13-51726	7
chr3	107921031	107921463	MajorDMR-13-51727	5
chr3	107943034	107943093	MajorDMR-13-51728	3
chr3	108030883	108030920	MajorDMR-13-51729	2
chr3	108047538	108048181	MajorDMR-13-51730	5
chr3	108064967	108065260	MajorDMR-13-51731	2
chr3	108078074	108078228	MajorDMR-13-51732	2
chr3	108081019	108081278	MajorDMR-13-51733	2
chr3	108113559	108113697	MajorDMR-13-51734	2
chr3	108125596	108125735	MajorDMR-13-51735	3
chr3	108128825	108128905	MajorDMR-13-51736	3
chr3	108174546	108174600	MajorDMR-13-51737	2
chr3	108180703	108181132	MajorDMR-13-51738	6
chr3	108191082	108191328	MajorDMR-13-51739	3
chr3	108204859	108204881	MajorDMR-13-51740	2
chr3	108226486	108226518	MajorDMR-13-51741	2
chr3	108271500	108271605	MajorDMR-13-51742	2
chr3	108321421	108321809	MajorDMR-13-51743	6
chr3	108380627	108380782	MajorDMR-13-51744	2
chr3	108395583	108395917	MajorDMR-13-51745	3
chr3	108667120	108667192	MajorDMR-13-51746	2
chr3	108897004	108897112	MajorDMR-13-51747	3
chr3	108994458	108994768	MajorDMR-13-51748	2
chr3	109264858	109265150	MajorDMR-13-51749	7
chr3	109272347	109273220	MajorDMR-13-51750	4
chr3	109331060	109331254	MajorDMR-13-51751	2
chr3	109450838	109451114	MajorDMR-13-51752	2
chr3	109462820	109462978	MajorDMR-13-51753	2
chr3	109542528	109542798	MajorDMR-13-51754	3
chr3	109613814	109613887	MajorDMR-13-51755	2
chr3	109882285	109882459	MajorDMR-13-51756	2
chr3	110404967	110405701	MajorDMR-13-51757	6
chr3	110788535	110788941	MajorDMR-13-51758	3
chr3	110791688	110793612	MajorDMR-13-51759	16
chr3	110799618	110799669	MajorDMR-13-51760	2
chr3	110852622	110852711	MajorDMR-13-51761	2
chr3	110996231	110996247	MajorDMR-13-51762	2
chr3	111258470	111258558	MajorDMR-13-51763	2
chr3	111388071	111388292	MajorDMR-13-51764	3
chr3	111392676	111392775	MajorDMR-13-51765	5
chr3	111436352	111436743	MajorDMR-13-51766	2
chr3	111480008	111480646	MajorDMR-13-51767	6
chr3	111481453	111481538	MajorDMR-13-51768	2
chr3	111484373	111484413	MajorDMR-13-51769	2
chr3	111579337	111579871	MajorDMR-13-51770	17
chr3	111629746	111629876	MajorDMR-13-51771	2
chr3	111632174	111632247	MajorDMR-13-51772	2
chr3	111640245	111640490	MajorDMR-13-51773	4
chr3	111644630	111645395	MajorDMR-13-51774	6
chr3	111673574	111673700	MajorDMR-13-51775	2
chr3	111686548	111686917	MajorDMR-13-51776	2
chr3	111697344	111697389	MajorDMR-13-51777	3
chr3	111720814	111721748	MajorDMR-13-51778	7
chr3	111722341	111722719	MajorDMR-13-51779	3
chr3	111724525	111724616	MajorDMR-13-51780	2
chr3	111726055	111726425	MajorDMR-13-51781	2
chr3	111732286	111732881	MajorDMR-13-51782	13
chr3	111762713	111762961	MajorDMR-13-51783	3
chr3	111805678	111806331	MajorDMR-13-51784	9
chr3	111856384	111856423	MajorDMR-13-51785	2
chr3	112016178	112016425	MajorDMR-13-51786	3
chr3	112051063	112051562	MajorDMR-13-51787	16
chr3	112056140	112056284	MajorDMR-13-51788	4
chr3	112056906	112057508	MajorDMR-13-51789	5
chr3	112109443	112110294	MajorDMR-13-51790	7
chr3	112183188	112183613	MajorDMR-13-51791	3
chr3	112279283	112279717	MajorDMR-13-51792	2
chr3	112324533	112324593	MajorDMR-13-51793	2
chr3	112348099	112348782	MajorDMR-13-51794	5
chr3	112361618	112361845	MajorDMR-13-51795	2
chr3	112395611	112395763	MajorDMR-13-51796	2
chr3	112610128	112610404	MajorDMR-13-51797	3
chr3	112618348	112619446	MajorDMR-13-51798	7
chr3	112712359	112712385	MajorDMR-13-51799	2
chr3	112724375	112724822	MajorDMR-13-51800	8
chr3	112736589	112736857	MajorDMR-13-51801	4
chr3	112770592	112770877	MajorDMR-13-51802	6
chr3	112776264	112776508	MajorDMR-13-51803	3
chr3	112929669	112930398	MajorDMR-13-51804	20
chr3	113160033	113160666	MajorDMR-13-51805	5
chr3	113213044	113213233	MajorDMR-13-51806	4
chr3	113234696	113234748	MajorDMR-13-51807	4
chr3	113250791	113251182	MajorDMR-13-51808	3
chr3	113316011	113317260	MajorDMR-13-51809	11
chr3	113342264	113342524	MajorDMR-13-51810	7
chr3	113345317	113345513	MajorDMR-13-51811	2
chr3	113417934	113418376	MajorDMR-13-51812	7
chr3	113467437	113467569	MajorDMR-13-51813	2
chr3	113473490	113473497	MajorDMR-13-51814	2
chr3	113666070	113666083	MajorDMR-13-51815	2
chr3	113667561	113668035	MajorDMR-13-51816	5
chr3	113672616	113673422	MajorDMR-13-51817	13
chr3	113863842	113863933	MajorDMR-13-51818	3
chr3	114051978	114052166	MajorDMR-13-51819	3
chr3	114098311	114098411	MajorDMR-13-51820	2
chr3	114119284	114119881	MajorDMR-13-51821	7
chr3	114379063	114379191	MajorDMR-13-51822	4
chr3	114416083	114416528	MajorDMR-13-51823	7
chr3	114990542	114990572	MajorDMR-13-51824	2
chr3	114999438	114999622	MajorDMR-13-51825	2
chr3	115100486	115101012	MajorDMR-13-51826	6
chr3	115107536	115107742	MajorDMR-13-51827	4
chr3	115123934	115124166	MajorDMR-13-51828	3
chr3	115160781	115160842	MajorDMR-13-51829	2
chr3	115231029	115231167	MajorDMR-13-51830	4
chr3	115232312	115232385	MajorDMR-13-51831	3
chr3	115267694	115268167	MajorDMR-13-51832	4
chr3	115269632	115269956	MajorDMR-13-51833	2
chr3	115344652	115345886	MajorDMR-13-51834	9
chr3	115377824	115378863	MajorDMR-13-51835	17
chr3	115379505	115380154	MajorDMR-13-51836	3
chr3	115382034	115382179	MajorDMR-13-51837	3
chr3	115385188	115386083	MajorDMR-13-51838	5
chr3	115395131	115395470	MajorDMR-13-51839	9
chr3	115416765	115416779	MajorDMR-13-51840	2
chr3	115417877	115418552	MajorDMR-13-51841	5
chr3	115423785	115423984	MajorDMR-13-51842	3
chr3	115559194	115559498	MajorDMR-13-51843	2
chr3	115575976	115576974	MajorDMR-13-51844	6
chr3	115578222	115578248	MajorDMR-13-51845	2
chr3	115595798	115596904	MajorDMR-13-51846	8
chr3	115616577	115616827	MajorDMR-13-51847	4
chr3	115618659	115618756	MajorDMR-13-51848	3
chr3	115645330	115645502	MajorDMR-13-51849	3
chr3	115677277	115677751	MajorDMR-13-51850	2
chr3	115679798	115680511	MajorDMR-13-51851	8
chr3	115757389	115757603	MajorDMR-13-51852	3
chr3	115777679	115777785	MajorDMR-13-51853	2
chr3	115872039	115872508	MajorDMR-13-51854	5
chr3	115916900	115917345	MajorDMR-13-51855	4
chr3	115935709	115936000	MajorDMR-13-51856	4
chr3	116016911	116017114	MajorDMR-13-51857	2
chr3	116017626	116018046	MajorDMR-13-51858	3
chr3	116018622	116019197	MajorDMR-13-51859	3
chr3	116058472	116058867	MajorDMR-13-51860	3
chr3	116078774	116078916	MajorDMR-13-51861	4
chr3	116088208	116088506	MajorDMR-13-51862	3
chr3	116107359	116108179	MajorDMR-13-51863	5
chr3	116124950	116125218	MajorDMR-13-51864	3
chr3	116128644	116129022	MajorDMR-13-51865	5
chr3	116160612	116161700	MajorDMR-13-51866	9
chr3	116162221	116162449	MajorDMR-13-51867	3
chr3	116163262	116163468	MajorDMR-13-51868	2
chr3	116164575	116164918	MajorDMR-13-51869	2
chr3	116173098	116173329	MajorDMR-13-51870	2
chr3	116582456	116583662	MajorDMR-13-51871	13
chr3	116666858	116666975	MajorDMR-13-51872	3
chr3	116713049	116713584	MajorDMR-13-51873	3
chr3	116716283	116717021	MajorDMR-13-51874	4
chr3	116737425	116738684	MajorDMR-13-51875	10
chr3	116863314	116864015	MajorDMR-13-51876	6
chr3	116864521	116864561	MajorDMR-13-51877	3
chr3	116937657	116937913	MajorDMR-13-51878	3
chr3	116944983	116945448	MajorDMR-13-51879	4
chr3	116991599	116992237	MajorDMR-13-51880	3
chr3	117116753	117117072	MajorDMR-13-51881	6
chr3	117245202	117245768	MajorDMR-13-51882	3
chr3	117251200	117251509	MajorDMR-13-51883	5
chr3	117321396	117322048	MajorDMR-13-51884	3
chr3	117352090	117352206	MajorDMR-13-51885	2
chr3	117370238	117370288	MajorDMR-13-51886	2
chr3	117380812	117381154	MajorDMR-13-51887	2
chr3	117384289	117384383	MajorDMR-13-51888	2
chr3	117385065	117385531	MajorDMR-13-51889	4
chr3	117471365	117471697	MajorDMR-13-51890	2
chr3	117475595	117475622	MajorDMR-13-51891	2
chr3	117479231	117479482	MajorDMR-13-51892	2
chr3	117481901	117482159	MajorDMR-13-51893	2
chr3	117494054	117494450	MajorDMR-13-51894	4
chr3	117520219	117520853	MajorDMR-13-51895	7
chr3	117530411	117530729	MajorDMR-13-51896	2
chr3	117600590	117600722	MajorDMR-13-51897	2
chr3	117706176	117706260	MajorDMR-13-51898	2
chr3	118115645	118115809	MajorDMR-13-51899	2
chr3	118144190	118144312	MajorDMR-13-51900	2
chr3	118356723	118356816	MajorDMR-13-51901	3
chr3	118664812	118665149	MajorDMR-13-51902	5
chr3	118697493	118697755	MajorDMR-13-51903	3
chr3	118742103	118742177	MajorDMR-13-51904	2
chr3	118743887	118744073	MajorDMR-13-51905	2
chr3	118751323	118751340	MajorDMR-13-51906	2
chr3	118752357	118752521	MajorDMR-13-51907	3
chr3	118754096	118754377	MajorDMR-13-51908	3
chr3	118788765	118788883	MajorDMR-13-51909	2
chr3	118926432	118926476	MajorDMR-13-51910	2
chr3	118958538	118958959	MajorDMR-13-51911	10
chr3	118960339	118960465	MajorDMR-13-51912	2
chr3	119013821	119014287	MajorDMR-13-51913	12
chr3	119019890	119019923	MajorDMR-13-51914	2
chr3	119041203	119041533	MajorDMR-13-51915	7
chr3	119042403	119042424	MajorDMR-13-51916	2
chr3	119441842	119442079	MajorDMR-13-51917	3
chr3	119517464	119517482	MajorDMR-13-51918	2
chr3	119592730	119592842	MajorDMR-13-51919	2
chr3	119722955	119723278	MajorDMR-13-51920	8
chr3	119729338	119729411	MajorDMR-13-51921	2
chr3	119752069	119752293	MajorDMR-13-51922	2
chr3	119756290	119756383	MajorDMR-13-51923	3
chr3	119770587	119771347	MajorDMR-13-51924	5
chr3	119889427	119889756	MajorDMR-13-51925	4
chr3	119890996	119891100	MajorDMR-13-51926	3
chr3	119917321	119917715	MajorDMR-13-51927	3
chr3	119963207	119963417	MajorDMR-13-51928	2
chr3	120003590	120003703	MajorDMR-13-51929	4
chr3	120004390	120004580	MajorDMR-13-51930	9
chr3	120026999	120027042	MajorDMR-13-51931	2
chr3	120069206	120069354	MajorDMR-13-51932	2
chr3	120131681	120132181	MajorDMR-13-51933	2
chr3	120136638	120137561	MajorDMR-13-51934	9
chr3	120139876	120140341	MajorDMR-13-51935	6
chr3	120168554	120168960	MajorDMR-13-51936	3
chr3	120170174	120170519	MajorDMR-13-51937	21
chr3	120179190	120180193	MajorDMR-13-51938	14
chr3	120226034	120226182	MajorDMR-13-51939	2
chr3	120243958	120244074	MajorDMR-13-51940	2
chr3	120288510	120288768	MajorDMR-13-51941	4
chr3	120315759	120315768	MajorDMR-13-51942	2
chr3	120319866	120319977	MajorDMR-13-51943	2
chr3	120363769	120364131	MajorDMR-13-51944	3
chr3	120368424	120368432	MajorDMR-13-51945	2
chr3	120378588	120378826	MajorDMR-13-51946	2
chr3	120475081	120475103	MajorDMR-13-51947	2
chr3	120573989	120575036	MajorDMR-13-51948	7
chr3	120626264	120626635	MajorDMR-13-51949	5
chr3	120629067	120629169	MajorDMR-13-51950	2
chr3	120629792	120629920	MajorDMR-13-51951	2
chr3	120633846	120634089	MajorDMR-13-51952	2
chr3	121013017	121013285	MajorDMR-13-51953	3
chr3	121049641	121049760	MajorDMR-13-51954	3
chr3	121116841	121117786	MajorDMR-13-51955	8
chr3	121137872	121138201	MajorDMR-13-51956	2
chr3	121277986	121278132	MajorDMR-13-51957	2
chr3	121311568	121312519	MajorDMR-13-51958	12
chr3	121321008	121321454	MajorDMR-13-51959	3
chr3	121387078	121387100	MajorDMR-13-51960	2
chr3	121458184	121458203	MajorDMR-13-51961	2
chr3	121460000	121460509	MajorDMR-13-51962	6
chr3	121478766	121478863	MajorDMR-13-51963	2
chr3	121555009	121555047	MajorDMR-13-51964	2
chr3	121612863	121613935	MajorDMR-13-51965	11
chr3	121902481	121902774	MajorDMR-13-51966	6
chr3	122178039	122178357	MajorDMR-13-51967	3
chr3	122267025	122267427	MajorDMR-13-51968	4
chr3	122365222	122365621	MajorDMR-13-51969	4
chr3	122398336	122398366	MajorDMR-13-51970	3
chr3	122427077	122427096	MajorDMR-13-51971	2
chr3	122514688	122514899	MajorDMR-13-51972	2
chr3	122536162	122536168	MajorDMR-13-51973	2
chr3	122541060	122541584	MajorDMR-13-51974	9
chr3	122568853	122569303	MajorDMR-13-51975	10
chr3	122608713	122609491	MajorDMR-13-51976	7
chr3	122611103	122611639	MajorDMR-13-51977	20
chr3	122640673	122641145	MajorDMR-13-51978	3
chr3	122663951	122663972	MajorDMR-13-51979	2
chr3	122677316	122677483	MajorDMR-13-51980	3
chr3	122681073	122681740	MajorDMR-13-51981	11
chr3	122688581	122689224	MajorDMR-13-51982	9
chr3	122694103	122694575	MajorDMR-13-51983	11
chr3	122704550	122704654	MajorDMR-13-51984	3
chr3	122711001	122711169	MajorDMR-13-51985	2
chr3	122712529	122713121	MajorDMR-13-51986	8
chr3	122744698	122745412	MajorDMR-13-51987	19
chr3	122790151	122790179	MajorDMR-13-51988	2
chr3	122795475	122795859	MajorDMR-13-51989	5
chr3	122800212	122801047	MajorDMR-13-51990	10
chr3	122803014	122803373	MajorDMR-13-51991	4
chr3	122824372	122824454	MajorDMR-13-51992	2
chr3	122829722	122829930	MajorDMR-13-51993	2
chr3	122843945	122845224	MajorDMR-13-51994	14
chr3	122995154	122996468	MajorDMR-13-51995	17
chr3	123049414	123049928	MajorDMR-13-51996	5
chr3	123065650	123066020	MajorDMR-13-51997	7
chr3	123091355	123091398	MajorDMR-13-51998	2
chr3	123102212	123102805	MajorDMR-13-51999	8
chr3	123131877	123132158	MajorDMR-13-52000	6
chr3	123137994	123138934	MajorDMR-13-52001	11
chr3	123158751	123158947	MajorDMR-13-52002	7
chr3	123162413	123162628	MajorDMR-13-52003	4
chr3	123169292	123169458	MajorDMR-13-52004	3
chr3	123208129	123208607	MajorDMR-13-52005	2
chr3	123227085	123227450	MajorDMR-13-52006	5
chr3	123241377	123242175	MajorDMR-13-52007	5
chr3	123302489	123302644	MajorDMR-13-52008	3
chr3	123337079	123338049	MajorDMR-13-52009	8
chr3	123339917	123340307	MajorDMR-13-52010	4
chr3	123379623	123380207	MajorDMR-13-52011	6
chr3	123398919	123399288	MajorDMR-13-52012	5
chr3	123438431	123438774	MajorDMR-13-52013	4
chr3	123442428	123442761	MajorDMR-13-52014	5
chr3	123518488	123518700	MajorDMR-13-52015	2
chr3	123602481	123602769	MajorDMR-13-52016	15
chr3	123710543	123710573	MajorDMR-13-52017	2
chr3	123720331	123720994	MajorDMR-13-52018	6
chr3	123721819	123722027	MajorDMR-13-52019	3
chr3	123735394	123735588	MajorDMR-13-52020	2
chr3	123753840	123754048	MajorDMR-13-52021	2
chr3	123762585	123762650	MajorDMR-13-52022	2
chr3	123769518	123769719	MajorDMR-13-52023	2
chr3	123782259	123782394	MajorDMR-13-52024	2
chr3	123798062	123798531	MajorDMR-13-52025	2
chr3	123803280	123803511	MajorDMR-13-52026	2
chr3	123810243	123810425	MajorDMR-13-52027	2
chr3	123813418	123813649	MajorDMR-13-52028	13
chr3	123816027	123816274	MajorDMR-13-52029	2
chr3	123826269	123826541	MajorDMR-13-52030	2
chr3	123836444	123838502	MajorDMR-13-52031	10
chr3	123861150	123861675	MajorDMR-13-52032	5
chr3	123864177	123864672	MajorDMR-13-52033	3
chr3	123875725	123876440	MajorDMR-13-52034	5
chr3	123929413	123929432	MajorDMR-13-52035	2
chr3	123950017	123950069	MajorDMR-13-52036	2
chr3	123996156	123996915	MajorDMR-13-52037	6
chr3	124093434	124094113	MajorDMR-13-52038	3
chr3	124102962	124103815	MajorDMR-13-52039	24
chr3	124104565	124105246	MajorDMR-13-52040	4
chr3	124111739	124112217	MajorDMR-13-52041	2
chr3	124118203	124119001	MajorDMR-13-52042	6
chr3	124129895	124130122	MajorDMR-13-52043	2
chr3	124136432	124137068	MajorDMR-13-52044	4
chr3	124139229	124139459	MajorDMR-13-52045	3
chr3	124144598	124144717	MajorDMR-13-52046	2
chr3	124154759	124154848	MajorDMR-13-52047	2
chr3	124166407	124166426	MajorDMR-13-52048	2
chr3	124186773	124187431	MajorDMR-13-52049	4
chr3	124203095	124203175	MajorDMR-13-52050	2
chr3	124205295	124205439	MajorDMR-13-52051	2
chr3	124214782	124215082	MajorDMR-13-52052	3
chr3	124277955	124279186	MajorDMR-13-52053	8
chr3	124284622	124284739	MajorDMR-13-52054	2
chr3	124303768	124304153	MajorDMR-13-52055	10
chr3	124479761	124480466	MajorDMR-13-52056	3
chr3	124492269	124492284	MajorDMR-13-52057	2
chr3	124510648	124510674	MajorDMR-13-52058	2
chr3	124529937	124530125	MajorDMR-13-52059	2
chr3	124531229	124531846	MajorDMR-13-52060	7
chr3	124537327	124537971	MajorDMR-13-52061	7
chr3	124553927	124554484	MajorDMR-13-52062	17
chr3	124604529	124605189	MajorDMR-13-52063	17
chr3	124606483	124606792	MajorDMR-13-52064	17
chr3	124614931	124614989	MajorDMR-13-52065	3
chr3	124620215	124620438	MajorDMR-13-52066	3
chr3	124647520	124647659	MajorDMR-13-52067	3
chr3	124685869	124686187	MajorDMR-13-52068	4
chr3	124687430	124687528	MajorDMR-13-52069	3
chr3	124714283	124714318	MajorDMR-13-52070	3
chr3	124716390	124717057	MajorDMR-13-52071	6
chr3	124725021	124726122	MajorDMR-13-52072	17
chr3	124761628	124762032	MajorDMR-13-52073	10
chr3	124770452	124771513	MajorDMR-13-52074	15
chr3	124772996	124774055	MajorDMR-13-52075	15
chr3	124838925	124838930	MajorDMR-13-52076	2
chr3	124842435	124842538	MajorDMR-13-52077	4
chr3	124848362	124848376	MajorDMR-13-52078	2
chr3	124849036	124849076	MajorDMR-13-52079	2
chr3	124849670	124850139	MajorDMR-13-52080	2
chr3	124851766	124851843	MajorDMR-13-52081	2
chr3	124860366	124860395	MajorDMR-13-52082	2
chr3	124904753	124905724	MajorDMR-13-52083	15
chr3	124930821	124930912	MajorDMR-13-52084	2
chr3	124932388	124932514	MajorDMR-13-52085	4
chr3	125074899	125075639	MajorDMR-13-52086	5
chr3	125133562	125134201	MajorDMR-13-52087	13
chr3	125147338	125147494	MajorDMR-13-52088	3
chr3	125166779	125166865	MajorDMR-13-52089	2
chr3	125171585	125172124	MajorDMR-13-52090	5
chr3	125230783	125231128	MajorDMR-13-52091	2
chr3	125239512	125239543	MajorDMR-13-52092	2
chr3	125259245	125259491	MajorDMR-13-52093	2
chr3	125314921	125315370	MajorDMR-13-52094	4
chr3	125321366	125321699	MajorDMR-13-52095	6
chr3	125478212	125478238	MajorDMR-13-52096	2
chr3	125484974	125485139	MajorDMR-13-52097	4
chr3	125486015	125486343	MajorDMR-13-52098	5
chr3	125554802	125555340	MajorDMR-13-52099	10
chr3	125633538	125633869	MajorDMR-13-52100	3
chr3	125640868	125640951	MajorDMR-13-52101	2
chr3	125647653	125648681	MajorDMR-13-52102	12
chr3	125672246	125672690	MajorDMR-13-52103	8
chr3	125673487	125673506	MajorDMR-13-52104	2
chr3	125676844	125676866	MajorDMR-13-52105	2
chr3	125687661	125687728	MajorDMR-13-52106	2
chr3	125688449	125688571	MajorDMR-13-52107	2
chr3	125696084	125696335	MajorDMR-13-52108	3
chr3	125724940	125725083	MajorDMR-13-52109	2
chr3	125742528	125742553	MajorDMR-13-52110	2
chr3	125779321	125779646	MajorDMR-13-52111	3
chr3	125784133	125784331	MajorDMR-13-52112	4
chr3	125803638	125803741	MajorDMR-13-52113	2
chr3	125851639	125851894	MajorDMR-13-52114	3
chr3	125898535	125898991	MajorDMR-13-52115	21
chr3	125917599	125917877	MajorDMR-13-52116	4
chr3	125932602	125932748	MajorDMR-13-52117	7
chr3	125965059	125965412	MajorDMR-13-52118	2
chr3	125983615	125983850	MajorDMR-13-52119	4
chr3	125986677	125986727	MajorDMR-13-52120	6
chr3	126005866	126006252	MajorDMR-13-52121	3
chr3	126007174	126007401	MajorDMR-13-52122	8
chr3	126107781	126107800	MajorDMR-13-52123	2
chr3	126108429	126108486	MajorDMR-13-52124	2
chr3	126113395	126114350	MajorDMR-13-52125	29
chr3	126152473	126152569	MajorDMR-13-52126	3
chr3	126160808	126161185	MajorDMR-13-52127	5
chr3	126184878	126185159	MajorDMR-13-52128	11
chr3	126191024	126191101	MajorDMR-13-52129	2
chr3	126191675	126192037	MajorDMR-13-52130	2
chr3	126192929	126193033	MajorDMR-13-52131	2
chr3	126195616	126196089	MajorDMR-13-52132	4
chr3	126212644	126213114	MajorDMR-13-52133	3
chr3	126240595	126240776	MajorDMR-13-52134	2
chr3	126242310	126242902	MajorDMR-13-52135	10
chr3	126243496	126243689	MajorDMR-13-52136	4
chr3	126259549	126259676	MajorDMR-13-52137	4
chr3	126268092	126268269	MajorDMR-13-52138	3
chr3	126324965	126325119	MajorDMR-13-52139	2
chr3	126373100	126373390	MajorDMR-13-52140	10
chr3	126374303	126374593	MajorDMR-13-52141	4
chr3	126397415	126398755	MajorDMR-13-52142	12
chr3	126422233	126422447	MajorDMR-13-52143	2
chr3	126423932	126424892	MajorDMR-13-52144	7
chr3	126433167	126433956	MajorDMR-13-52145	11
chr3	126470955	126472009	MajorDMR-13-52146	7
chr3	126513533	126514009	MajorDMR-13-52147	2
chr3	126516015	126516175	MajorDMR-13-52148	2
chr3	126516745	126516823	MajorDMR-13-52149	3
chr3	126551258	126551409	MajorDMR-13-52150	2
chr3	126554252	126555502	MajorDMR-13-52151	9
chr3	126556711	126557101	MajorDMR-13-52152	5
chr3	126577760	126578448	MajorDMR-13-52153	6
chr3	126597280	126597317	MajorDMR-13-52154	2
chr3	126608587	126608605	MajorDMR-13-52155	2
chr3	126645548	126645772	MajorDMR-13-52156	5
chr3	126658282	126658674	MajorDMR-13-52157	5
chr3	126688468	126688847	MajorDMR-13-52158	4
chr3	126700964	126701252	MajorDMR-13-52159	6
chr3	126703266	126704186	MajorDMR-13-52160	23
chr3	126704948	126705271	MajorDMR-13-52161	6
chr3	126709555	126710314	MajorDMR-13-52162	8
chr3	126713688	126714516	MajorDMR-13-52163	7
chr3	126718049	126718139	MajorDMR-13-52164	3
chr3	126719130	126719201	MajorDMR-13-52165	2
chr3	126720885	126721869	MajorDMR-13-52166	26
chr3	126728424	126728754	MajorDMR-13-52167	5
chr3	126732087	126732825	MajorDMR-13-52168	3
chr3	126733791	126734134	MajorDMR-13-52169	4
chr3	126734863	126734930	MajorDMR-13-52170	3
chr3	126739485	126739922	MajorDMR-13-52171	3
chr3	126744097	126744553	MajorDMR-13-52172	3
chr3	126755629	126757435	MajorDMR-13-52173	33
chr3	126780633	126780638	MajorDMR-13-52174	2
chr3	126802852	126803200	MajorDMR-13-52175	4
chr3	126821176	126821484	MajorDMR-13-52176	5
chr3	126832777	126832864	MajorDMR-13-52177	2
chr3	126839555	126839917	MajorDMR-13-52178	7
chr3	126853556	126854934	MajorDMR-13-52179	28
chr3	126857550	126858160	MajorDMR-13-52180	15
chr3	126876238	126876711	MajorDMR-13-52181	5
chr3	126939404	126939682	MajorDMR-13-52182	7
chr3	127069862	127070520	MajorDMR-13-52183	15
chr3	127071117	127071350	MajorDMR-13-52184	4
chr3	127082888	127083085	MajorDMR-13-52185	2
chr3	127089927	127090767	MajorDMR-13-52186	13
chr3	127092387	127092454	MajorDMR-13-52187	3
chr3	127102096	127103009	MajorDMR-13-52188	4
chr3	127111162	127111210	MajorDMR-13-52189	2
chr3	127114972	127115586	MajorDMR-13-52190	5
chr3	127132963	127133412	MajorDMR-13-52191	4
chr3	127139801	127139822	MajorDMR-13-52192	2
chr3	127141435	127142414	MajorDMR-13-52193	18
chr3	127145409	127146109	MajorDMR-13-52194	13
chr3	127149980	127150193	MajorDMR-13-52195	2
chr3	127168250	127169055	MajorDMR-13-52196	3
chr3	127174227	127174400	MajorDMR-13-52197	3
chr3	127174912	127177123	MajorDMR-13-52198	61
chr3	127178020	127178535	MajorDMR-13-52199	5
chr3	127183363	127183599	MajorDMR-13-52200	2
chr3	127186515	127186640	MajorDMR-13-52201	3
chr3	127243312	127243436	MajorDMR-13-52202	2
chr3	127248735	127248830	MajorDMR-13-52203	2
chr3	127255522	127255942	MajorDMR-13-52204	5
chr3	127263120	127263267	MajorDMR-13-52205	7
chr3	127263934	127264582	MajorDMR-13-52206	8
chr3	127266148	127266473	MajorDMR-13-52207	8
chr3	127267134	127267169	MajorDMR-13-52208	2
chr3	127268767	127270131	MajorDMR-13-52209	17
chr3	127283858	127284759	MajorDMR-13-52210	7
chr3	127293579	127294372	MajorDMR-13-52211	14
chr3	127310609	127310685	MajorDMR-13-52212	2
chr3	127346939	127347686	MajorDMR-13-52213	4
chr3	127374579	127374884	MajorDMR-13-52214	4
chr3	127381730	127382020	MajorDMR-13-52215	3
chr3	127384597	127384667	MajorDMR-13-52216	2
chr3	127390825	127391589	MajorDMR-13-52217	58
chr3	127392170	127393581	MajorDMR-13-52218	40
chr3	127394591	127395059	MajorDMR-13-52219	3
chr3	127402535	127402693	MajorDMR-13-52220	4
chr3	127407129	127407724	MajorDMR-13-52221	6
chr3	127415176	127415331	MajorDMR-13-52222	2
chr3	127425387	127425610	MajorDMR-13-52223	4
chr3	127426237	127427468	MajorDMR-13-52224	18
chr3	127430313	127430436	MajorDMR-13-52225	2
chr3	127432845	127433097	MajorDMR-13-52226	3
chr3	127441452	127441768	MajorDMR-13-52227	5
chr3	127453659	127454200	MajorDMR-13-52228	8
chr3	127462956	127463262	MajorDMR-13-52229	10
chr3	127466787	127466979	MajorDMR-13-52230	7
chr3	127467483	127467680	MajorDMR-13-52231	2
chr3	127469219	127469251	MajorDMR-13-52232	2
chr3	127473258	127473898	MajorDMR-13-52233	5
chr3	127478631	127479991	MajorDMR-13-52234	22
chr3	127482604	127482862	MajorDMR-13-52235	7
chr3	127483980	127484385	MajorDMR-13-52236	8
chr3	127494063	127494378	MajorDMR-13-52237	6
chr3	127498514	127499838	MajorDMR-13-52238	9
chr3	127500399	127501648	MajorDMR-13-52239	8
chr3	127505615	127505857	MajorDMR-13-52240	3
chr3	127506485	127506866	MajorDMR-13-52241	10
chr3	127509736	127510567	MajorDMR-13-52242	8
chr3	127511600	127512015	MajorDMR-13-52243	5
chr3	127514368	127514793	MajorDMR-13-52244	2
chr3	127516185	127516256	MajorDMR-13-52245	3
chr3	127518352	127518889	MajorDMR-13-52246	3
chr3	127523806	127524151	MajorDMR-13-52247	5
chr3	127533467	127533680	MajorDMR-13-52248	2
chr3	127609937	127609996	MajorDMR-13-52249	2
chr3	127630336	127630807	MajorDMR-13-52250	7
chr3	127634383	127635437	MajorDMR-13-52251	24
chr3	127672154	127672455	MajorDMR-13-52252	2
chr3	127673552	127673901	MajorDMR-13-52253	5
chr3	127678830	127678994	MajorDMR-13-52254	2
chr3	127715992	127716459	MajorDMR-13-52255	7
chr3	127730024	127730717	MajorDMR-13-52256	16
chr3	127786162	127786422	MajorDMR-13-52257	4
chr3	127787078	127787155	MajorDMR-13-52258	2
chr3	127794218	127794226	MajorDMR-13-52259	2
chr3	127795229	127795584	MajorDMR-13-52260	3
chr3	127873354	127873362	MajorDMR-13-52261	2
chr3	128145024	128145656	MajorDMR-13-52262	44
chr3	128151047	128152152	MajorDMR-13-52263	10
chr3	128175263	128176243	MajorDMR-13-52264	16
chr3	128192194	128192450	MajorDMR-13-52265	3
chr3	128199245	128202606	MajorDMR-13-52266	60
chr3	128211821	128213018	MajorDMR-13-52267	43
chr3	128215235	128215890	MajorDMR-13-52268	39
chr3	128268141	128268162	MajorDMR-13-52269	2
chr3	128273850	128274232	MajorDMR-13-52270	15
chr3	128338442	128339089	MajorDMR-13-52271	3
chr3	128343663	128343694	MajorDMR-13-52272	2
chr3	128370036	128370502	MajorDMR-13-52273	8
chr3	128399248	128399256	MajorDMR-13-52274	2
chr3	128416432	128417197	MajorDMR-13-52275	15
chr3	128417962	128418643	MajorDMR-13-52276	16
chr3	128446363	128446575	MajorDMR-13-52277	4
chr3	128448304	128448776	MajorDMR-13-52278	3
chr3	128486554	128486609	MajorDMR-13-52279	2
chr3	128502912	128503084	MajorDMR-13-52280	2
chr3	128518719	128519845	MajorDMR-13-52281	9
chr3	128532105	128532539	MajorDMR-13-52282	5
chr3	128533046	128534175	MajorDMR-13-52283	9
chr3	128583024	128584591	MajorDMR-13-52284	23
chr3	128636176	128636600	MajorDMR-13-52285	3
chr3	128712063	128712539	MajorDMR-13-52286	20
chr3	128719546	128720096	MajorDMR-13-52287	27
chr3	128721447	128722372	MajorDMR-13-52288	13
chr3	128761170	128761260	MajorDMR-13-52289	2
chr3	128787336	128787606	MajorDMR-13-52290	10
chr3	128806884	128807000	MajorDMR-13-52291	5
chr3	128826153	128826199	MajorDMR-13-52292	2
chr3	128841195	128841594	MajorDMR-13-52293	3
chr3	128846231	128846324	MajorDMR-13-52294	2
chr3	128930647	128930697	MajorDMR-13-52295	3
chr3	128967251	128967558	MajorDMR-13-52296	6
chr3	128996930	128997296	MajorDMR-13-52297	4
chr3	129002998	129003035	MajorDMR-13-52298	2
chr3	129062844	129063536	MajorDMR-13-52299	12
chr3	129065962	129066268	MajorDMR-13-52300	6
chr3	129101214	129101688	MajorDMR-13-52301	3
chr3	129112945	129113041	MajorDMR-13-52302	2
chr3	129147845	129148103	MajorDMR-13-52303	2
chr3	129155075	129155452	MajorDMR-13-52304	4
chr3	129182610	129182932	MajorDMR-13-52305	4
chr3	129194081	129194324	MajorDMR-13-52306	4
chr3	129200032	129200880	MajorDMR-13-52307	12
chr3	129205069	129205239	MajorDMR-13-52308	3
chr3	129206341	129206579	MajorDMR-13-52309	2
chr3	129208116	129208783	MajorDMR-13-52310	9
chr3	129221874	129223215	MajorDMR-13-52311	18
chr3	129223798	129223852	MajorDMR-13-52312	2
chr3	129225028	129226605	MajorDMR-13-52313	14
chr3	129239249	129239406	MajorDMR-13-52314	5
chr3	129248541	129248580	MajorDMR-13-52315	3
chr3	129249226	129249245	MajorDMR-13-52316	2
chr3	129258110	129258415	MajorDMR-13-52317	8
chr3	129272236	129275042	MajorDMR-13-52318	29
chr3	129276008	129276703	MajorDMR-13-52319	20
chr3	129279508	129279516	MajorDMR-13-52320	2
chr3	129296221	129296611	MajorDMR-13-52321	13
chr3	129305804	129305833	MajorDMR-13-52322	2
chr3	129311440	129311771	MajorDMR-13-52323	16
chr3	129312482	129312514	MajorDMR-13-52324	2
chr3	129313442	129313632	MajorDMR-13-52325	5
chr3	129315282	129317048	MajorDMR-13-52326	34
chr3	129322172	129323155	MajorDMR-13-52327	6
chr3	129323940	129324309	MajorDMR-13-52328	4
chr3	129325773	129326549	MajorDMR-13-52329	42
chr3	129327678	129327728	MajorDMR-13-52330	2
chr3	129344929	129347225	MajorDMR-13-52331	52
chr3	129369107	129369616	MajorDMR-13-52332	5
chr3	129376853	129377072	MajorDMR-13-52333	2
chr3	129381011	129381406	MajorDMR-13-52334	3
chr3	129402881	129403272	MajorDMR-13-52335	3
chr3	129408520	129409148	MajorDMR-13-52336	3
chr3	129442812	129442865	MajorDMR-13-52337	2
chr3	129457223	129457230	MajorDMR-13-52338	2
chr3	129464058	129464811	MajorDMR-13-52339	9
chr3	129553684	129554154	MajorDMR-13-52340	6
chr3	129606812	129606819	MajorDMR-13-52341	2
chr3	129653232	129653324	MajorDMR-13-52342	6
chr3	129693127	129693438	MajorDMR-13-52343	19
chr3	129694582	129694870	MajorDMR-13-52344	6
chr3	129721085	129721484	MajorDMR-13-52345	9
chr3	129722153	129722318	MajorDMR-13-52346	4
chr3	129777507	129777828	MajorDMR-13-52347	2
chr3	129824934	129825085	MajorDMR-13-52348	2
chr3	129831784	129832008	MajorDMR-13-52349	2
chr3	129838823	129839023	MajorDMR-13-52350	4
chr3	129862693	129862743	MajorDMR-13-52351	2
chr3	129898284	129898870	MajorDMR-13-52352	12
chr3	130147507	130149023	MajorDMR-13-52353	10
chr3	130178313	130178694	MajorDMR-13-52354	2
chr3	130363533	130363605	MajorDMR-13-52355	2
chr3	130367386	130367593	MajorDMR-13-52356	3
chr3	130466967	130467427	MajorDMR-13-52357	4
chr3	130478504	130478941	MajorDMR-13-52358	3
chr3	130492090	130492181	MajorDMR-13-52359	4
chr3	130498458	130498563	MajorDMR-13-52360	5
chr3	130521576	130521781	MajorDMR-13-52361	3
chr3	130558274	130558676	MajorDMR-13-52362	2
chr3	130614404	130615113	MajorDMR-13-52363	3
chr3	130620914	130621128	MajorDMR-13-52364	2
chr3	130635595	130635872	MajorDMR-13-52365	2
chr3	130657230	130657290	MajorDMR-13-52366	2
chr3	130740422	130740491	MajorDMR-13-52367	2
chr3	130833180	130833243	MajorDMR-13-52368	2
chr3	130933523	130933535	MajorDMR-13-52369	2
chr3	131028387	131028481	MajorDMR-13-52370	2
chr3	131042029	131042471	MajorDMR-13-52371	3
chr3	131047606	131047770	MajorDMR-13-52372	3
chr3	131057096	131057482	MajorDMR-13-52373	3
chr3	131079426	131079442	MajorDMR-13-52374	2
chr3	131099856	131099952	MajorDMR-13-52375	2
chr3	131112110	131112136	MajorDMR-13-52376	2
chr3	131120853	131121775	MajorDMR-13-52377	7
chr3	131237652	131237868	MajorDMR-13-52378	7
chr3	131238471	131238847	MajorDMR-13-52379	2
chr3	131280635	131280699	MajorDMR-13-52380	2
chr3	131418752	131418940	MajorDMR-13-52381	2
chr3	131452362	131452506	MajorDMR-13-52382	2
chr3	131515562	131515737	MajorDMR-13-52383	3
chr3	131538008	131539278	MajorDMR-13-52384	7
chr3	131539981	131540554	MajorDMR-13-52385	5
chr3	131567751	131568226	MajorDMR-13-52386	2
chr3	131675922	131675992	MajorDMR-13-52387	2
chr3	131676513	131676708	MajorDMR-13-52388	4
chr3	131682474	131682653	MajorDMR-13-52389	4
chr3	131736791	131736941	MajorDMR-13-52390	2
chr3	131748522	131748668	MajorDMR-13-52391	2
chr3	131752323	131752830	MajorDMR-13-52392	19
chr3	131849041	131849411	MajorDMR-13-52393	2
chr3	131929716	131929757	MajorDMR-13-52394	2
chr3	131960964	131961820	MajorDMR-13-52395	5
chr3	131964629	131964645	MajorDMR-13-52396	2
chr3	131973943	131974370	MajorDMR-13-52397	5
chr3	132040355	132040361	MajorDMR-13-52398	2
chr3	132135152	132135678	MajorDMR-13-52399	4
chr3	132240886	132241052	MajorDMR-13-52400	5
chr3	132254942	132255121	MajorDMR-13-52401	3
chr3	132272903	132272956	MajorDMR-13-52402	2
chr3	132282942	132283788	MajorDMR-13-52403	4
chr3	132287494	132288528	MajorDMR-13-52404	7
chr3	132292689	132293031	MajorDMR-13-52405	5
chr3	132440399	132440732	MajorDMR-13-52406	13
chr3	132496117	132496288	MajorDMR-13-52407	3
chr3	132793921	132793996	MajorDMR-13-52408	2
chr3	132830942	132831281	MajorDMR-13-52409	2
chr3	132837651	132838306	MajorDMR-13-52410	11
chr3	132840363	132840952	MajorDMR-13-52411	4
chr3	132843078	132844283	MajorDMR-13-52412	7
chr3	132905066	132905275	MajorDMR-13-52413	2
chr3	132980526	132980653	MajorDMR-13-52414	2
chr3	133001108	133001180	MajorDMR-13-52415	2
chr3	133012382	133013339	MajorDMR-13-52416	6
chr3	133072661	133072966	MajorDMR-13-52417	2
chr3	133101661	133101704	MajorDMR-13-52418	3
chr3	133131515	133131909	MajorDMR-13-52419	9
chr3	133142173	133142912	MajorDMR-13-52420	13
chr3	133187041	133187416	MajorDMR-13-52421	3
chr3	133392569	133392968	MajorDMR-13-52422	3
chr3	133573650	133574173	MajorDMR-13-52423	4
chr3	133574741	133575427	MajorDMR-13-52424	6
chr3	133582293	133582450	MajorDMR-13-52425	4
chr3	133582980	133583477	MajorDMR-13-52426	4
chr3	133587164	133587285	MajorDMR-13-52427	2
chr3	133590473	133590948	MajorDMR-13-52428	5
chr3	133594739	133595185	MajorDMR-13-52429	5
chr3	133604736	133605124	MajorDMR-13-52430	2
chr3	133607784	133607829	MajorDMR-13-52431	2
chr3	133646094	133646113	MajorDMR-13-52432	2
chr3	133646788	133647104	MajorDMR-13-52433	3
chr3	133657229	133657386	MajorDMR-13-52434	2
chr3	133660658	133660861	MajorDMR-13-52435	2
chr3	133747920	133748266	MajorDMR-13-52436	17
chr3	133749549	133749803	MajorDMR-13-52437	5
chr3	133888901	133889260	MajorDMR-13-52438	4
chr3	133916408	133916850	MajorDMR-13-52439	2
chr3	133955698	133955970	MajorDMR-13-52440	2
chr3	133970856	133971156	MajorDMR-13-52441	2
chr3	134026923	134026966	MajorDMR-13-52442	3
chr3	134027599	134027896	MajorDMR-13-52443	4
chr3	134031785	134032581	MajorDMR-13-52444	30
chr3	134082875	134083918	MajorDMR-13-52445	15
chr3	134093849	134094173	MajorDMR-13-52446	12
chr3	134125187	134125245	MajorDMR-13-52447	2
chr3	134182914	134184235	MajorDMR-13-52448	13
chr3	134206014	134206482	MajorDMR-13-52449	3
chr3	134318129	134318531	MajorDMR-13-52450	7
chr3	134320268	134320499	MajorDMR-13-52451	5
chr3	134363812	134364040	MajorDMR-13-52452	4
chr3	134369262	134369492	MajorDMR-13-52453	5
chr3	134370204	134370663	MajorDMR-13-52454	5
chr3	134377537	134377912	MajorDMR-13-52455	6
chr3	134400507	134400647	MajorDMR-13-52456	4
chr3	134444974	134445072	MajorDMR-13-52457	4
chr3	134583670	134583816	MajorDMR-13-52458	2
chr3	134707355	134707990	MajorDMR-13-52459	4
chr3	134749465	134749807	MajorDMR-13-52460	4
chr3	134958148	134958190	MajorDMR-13-52461	2
chr3	135102050	135102409	MajorDMR-13-52462	5
chr3	135475309	135475524	MajorDMR-13-52463	3
chr3	135525089	135525654	MajorDMR-13-52464	8
chr3	135707809	135708244	MajorDMR-13-52465	6
chr3	135761462	135761797	MajorDMR-13-52466	3
chr3	135774085	135774361	MajorDMR-13-52467	2
chr3	135789347	135789394	MajorDMR-13-52468	2
chr3	135789954	135790786	MajorDMR-13-52469	5
chr3	135793328	135793450	MajorDMR-13-52470	2
chr3	135794486	135794776	MajorDMR-13-52471	2
chr3	135899088	135899220	MajorDMR-13-52472	3
chr3	135910303	135911264	MajorDMR-13-52473	7
chr3	135916200	135916889	MajorDMR-13-52474	8
chr3	136000614	136001011	MajorDMR-13-52475	2
chr3	136020778	136021011	MajorDMR-13-52476	2
chr3	136030994	136031161	MajorDMR-13-52477	5
chr3	136031780	136031925	MajorDMR-13-52478	2
chr3	136314814	136315142	MajorDMR-13-52479	3
chr3	136351043	136351523	MajorDMR-13-52480	3
chr3	136356144	136356436	MajorDMR-13-52481	3
chr3	136473244	136473729	MajorDMR-13-52482	4
chr3	136511636	136511810	MajorDMR-13-52483	4
chr3	136521065	136521935	MajorDMR-13-52484	8
chr3	136539327	136539468	MajorDMR-13-52485	2
chr3	136557275	136557393	MajorDMR-13-52486	2
chr3	136571273	136571307	MajorDMR-13-52487	2
chr3	136628786	136628831	MajorDMR-13-52488	2
chr3	136649332	136649418	MajorDMR-13-52489	2
chr3	136713700	136714184	MajorDMR-13-52490	5
chr3	136733121	136733563	MajorDMR-13-52491	6
chr3	136824677	136824791	MajorDMR-13-52492	2
chr3	137334781	137334981	MajorDMR-13-52493	3
chr3	137478035	137478372	MajorDMR-13-52494	2
chr3	137491485	137491825	MajorDMR-13-52495	2
chr3	137766007	137766029	MajorDMR-13-52496	2
chr3	137787484	137787751	MajorDMR-13-52497	4
chr3	137943484	137944019	MajorDMR-13-52498	7
chr3	138050090	138050156	MajorDMR-13-52499	2
chr3	138051647	138051671	MajorDMR-13-52500	3
chr3	138066215	138066536	MajorDMR-13-52501	7
chr3	138069017	138069145	MajorDMR-13-52502	3
chr3	138088785	138088880	MajorDMR-13-52503	3
chr3	138108674	138109305	MajorDMR-13-52504	5
chr3	138119379	138119657	MajorDMR-13-52505	6
chr3	138127568	138127853	MajorDMR-13-52506	3
chr3	138131648	138131700	MajorDMR-13-52507	2
chr3	138152457	138153169	MajorDMR-13-52508	17
chr3	138154386	138154571	MajorDMR-13-52509	10
chr3	138198320	138198380	MajorDMR-13-52510	2
chr3	138297005	138297126	MajorDMR-13-52511	3
chr3	138311415	138311733	MajorDMR-13-52512	3
chr3	138328661	138328825	MajorDMR-13-52513	5
chr3	138373947	138374061	MajorDMR-13-52514	2
chr3	138443347	138443439	MajorDMR-13-52515	4
chr3	138581302	138582080	MajorDMR-13-52516	7
chr3	138611997	138612131	MajorDMR-13-52517	4
chr3	138633911	138634222	MajorDMR-13-52518	2
chr3	138635154	138635292	MajorDMR-13-52519	2
chr3	138642503	138642611	MajorDMR-13-52520	4
chr3	138654722	138655004	MajorDMR-13-52521	16
chr3	138666158	138666629	MajorDMR-13-52522	15
chr3	138668232	138668641	MajorDMR-13-52523	7
chr3	138669180	138669508	MajorDMR-13-52524	13
chr3	139048475	139048588	MajorDMR-13-52525	2
chr3	139076790	139076860	MajorDMR-13-52526	2
chr3	139077376	139077448	MajorDMR-13-52527	2
chr3	139109302	139109310	MajorDMR-13-52528	3
chr3	139252321	139252938	MajorDMR-13-52529	8
chr3	139257712	139258154	MajorDMR-13-52530	20
chr3	139258866	139259228	MajorDMR-13-52531	22
chr3	139395837	139396280	MajorDMR-13-52532	3
chr3	139396781	139397364	MajorDMR-13-52533	11
chr3	139424517	139425138	MajorDMR-13-52534	3
chr3	139434896	139435298	MajorDMR-13-52535	2
chr3	139436725	139436825	MajorDMR-13-52536	2
chr3	139523141	139523333	MajorDMR-13-52537	2
chr3	139546099	139546633	MajorDMR-13-52538	3
chr3	139554961	139555428	MajorDMR-13-52539	5
chr3	139557260	139557495	MajorDMR-13-52540	2
chr3	139589853	139589961	MajorDMR-13-52541	2
chr3	139652907	139653462	MajorDMR-13-52542	14
chr3	139655548	139656479	MajorDMR-13-52543	9
chr3	139657046	139657245	MajorDMR-13-52544	2
chr3	139725434	139725583	MajorDMR-13-52545	2
chr3	139732248	139732650	MajorDMR-13-52546	6
chr3	139742277	139743518	MajorDMR-13-52547	16
chr3	139747395	139747401	MajorDMR-13-52548	2
chr3	139769904	139770500	MajorDMR-13-52549	7
chr3	139786588	139786806	MajorDMR-13-52550	4
chr3	139961999	139962114	MajorDMR-13-52551	2
chr3	140087605	140087749	MajorDMR-13-52552	3
chr3	140186077	140186504	MajorDMR-13-52553	3
chr3	140187390	140187588	MajorDMR-13-52554	6
chr3	140224283	140224639	MajorDMR-13-52555	2
chr3	140303602	140303850	MajorDMR-13-52556	2
chr3	140320608	140320850	MajorDMR-13-52557	3
chr3	140473800	140474027	MajorDMR-13-52558	2
chr3	140730838	140730859	MajorDMR-13-52559	2
chr3	140769295	140769668	MajorDMR-13-52560	9
chr3	140771905	140772292	MajorDMR-13-52561	5
chr3	140795795	140796449	MajorDMR-13-52562	22
chr3	140951900	140952532	MajorDMR-13-52563	9
chr3	140953389	140953690	MajorDMR-13-52564	2
chr3	140957823	140958320	MajorDMR-13-52565	5
chr3	140962209	140962550	MajorDMR-13-52566	9
chr3	140975850	140975914	MajorDMR-13-52567	3
chr3	140980542	140981544	MajorDMR-13-52568	9
chr3	140998214	140998685	MajorDMR-13-52569	4
chr3	141010959	141011448	MajorDMR-13-52570	10
chr3	141022668	141022730	MajorDMR-13-52571	4
chr3	141027505	141027725	MajorDMR-13-52572	7
chr3	141031038	141031049	MajorDMR-13-52573	2
chr3	141102733	141102756	MajorDMR-13-52574	2
chr3	141103298	141104308	MajorDMR-13-52575	6
chr3	141106666	141107799	MajorDMR-13-52576	7
chr3	141108713	141109618	MajorDMR-13-52577	6
chr3	141110707	141110942	MajorDMR-13-52578	2
chr3	141118210	141118466	MajorDMR-13-52579	2
chr3	141120409	141120854	MajorDMR-13-52580	6
chr3	141121959	141122220	MajorDMR-13-52581	2
chr3	141130607	141131378	MajorDMR-13-52582	4
chr3	141132462	141132470	MajorDMR-13-52583	2
chr3	141145211	141145624	MajorDMR-13-52584	11
chr3	141150020	141151495	MajorDMR-13-52585	27
chr3	141161093	141161310	MajorDMR-13-52586	2
chr3	141178830	141179291	MajorDMR-13-52587	4
chr3	141184332	141184410	MajorDMR-13-52588	2
chr3	141194154	141194181	MajorDMR-13-52589	2
chr3	141223415	141223609	MajorDMR-13-52590	2
chr3	141280112	141280128	MajorDMR-13-52591	2
chr3	141318689	141318870	MajorDMR-13-52592	2
chr3	141530462	141530544	MajorDMR-13-52593	3
chr3	141659121	141659933	MajorDMR-13-52594	13
chr3	141736281	141736434	MajorDMR-13-52595	3
chr3	141944741	141944953	MajorDMR-13-52596	8
chr3	141987548	141987563	MajorDMR-13-52597	2
chr3	142582376	142583012	MajorDMR-13-52598	9
chr3	142666209	142666234	MajorDMR-13-52599	2
chr3	142706630	142706873	MajorDMR-13-52600	5
chr3	142842283	142842419	MajorDMR-13-52601	4
chr3	142890026	142890314	MajorDMR-13-52602	3
chr3	142945801	142945930	MajorDMR-13-52603	5
chr3	143021679	143021928	MajorDMR-13-52604	5
chr3	143195020	143195167	MajorDMR-13-52605	2
chr3	143316490	143317087	MajorDMR-13-52606	3
chr3	143366536	143366753	MajorDMR-13-52607	2
chr3	143388160	143388315	MajorDMR-13-52608	4
chr3	143393341	143393376	MajorDMR-13-52609	2
chr3	143417588	143417690	MajorDMR-13-52610	2
chr3	143446434	143446563	MajorDMR-13-52611	3
chr3	143494610	143494896	MajorDMR-13-52612	5
chr3	143550328	143550519	MajorDMR-13-52613	2
chr3	143554279	143554575	MajorDMR-13-52614	3
chr3	143587426	143587473	MajorDMR-13-52615	2
chr3	143616757	143617015	MajorDMR-13-52616	5
chr3	143693077	143694220	MajorDMR-13-52617	8
chr3	143694738	143696719	MajorDMR-13-52618	12
chr3	143698028	143698342	MajorDMR-13-52619	3
chr3	143698919	143699513	MajorDMR-13-52620	3
chr3	143747541	143747794	MajorDMR-13-52621	2
chr3	143750972	143752098	MajorDMR-13-52622	4
chr3	143784151	143784844	MajorDMR-13-52623	3
chr3	143831082	143831358	MajorDMR-13-52624	4
chr3	143832198	143832680	MajorDMR-13-52625	3
chr3	143833854	143833932	MajorDMR-13-52626	2
chr3	143861374	143861571	MajorDMR-13-52627	3
chr3	144080423	144080479	MajorDMR-13-52628	2
chr3	144267264	144267719	MajorDMR-13-52629	3
chr3	144309718	144309954	MajorDMR-13-52630	2
chr3	144585378	144585516	MajorDMR-13-52631	2
chr3	144812450	144812700	MajorDMR-13-52632	2
chr3	144908285	144908989	MajorDMR-13-52633	8
chr3	144927343	144927622	MajorDMR-13-52634	3
chr3	145337894	145338011	MajorDMR-13-52635	2
chr3	145849586	145849702	MajorDMR-13-52636	3
chr3	145877479	145877669	MajorDMR-13-52637	3
chr3	145905066	145905392	MajorDMR-13-52638	3
chr3	145968207	145968295	MajorDMR-13-52639	3
chr3	145969312	145969626	MajorDMR-13-52640	3
chr3	146045042	146045140	MajorDMR-13-52641	3
chr3	146091764	146091931	MajorDMR-13-52642	2
chr3	146092432	146092451	MajorDMR-13-52643	2
chr3	146686395	146686443	MajorDMR-13-52644	2
chr3	146837895	146838037	MajorDMR-13-52645	3
chr3	147016129	147016793	MajorDMR-13-52646	5
chr3	147112336	147113464	MajorDMR-13-52647	6
chr3	147523594	147524106	MajorDMR-13-52648	4
chr3	147638920	147639198	MajorDMR-13-52649	2
chr3	147793725	147794166	MajorDMR-13-52650	4
chr3	148037649	148037957	MajorDMR-13-52651	2
chr3	148151577	148151754	MajorDMR-13-52652	2
chr3	148416180	148416309	MajorDMR-13-52653	2
chr3	148436800	148437006	MajorDMR-13-52654	2
chr3	148465896	148466369	MajorDMR-13-52655	3
chr3	148477407	148477443	MajorDMR-13-52656	2
chr3	148673166	148673752	MajorDMR-13-52657	4
chr3	148708716	148708822	MajorDMR-13-52658	2
chr3	148744607	148744638	MajorDMR-13-52659	4
chr3	148799871	148799968	MajorDMR-13-52660	2
chr3	148804649	148804728	MajorDMR-13-52661	2
chr3	148848113	148848586	MajorDMR-13-52662	4
chr3	149075806	149076022	MajorDMR-13-52663	2
chr3	149111308	149111371	MajorDMR-13-52664	2
chr3	149212119	149212201	MajorDMR-13-52665	4
chr3	149248621	149248715	MajorDMR-13-52666	2
chr3	149299625	149300148	MajorDMR-13-52667	6
chr3	149374735	149374981	MajorDMR-13-52668	7
chr3	149375790	149376747	MajorDMR-13-52669	21
chr3	149532579	149533378	MajorDMR-13-52670	3
chr3	149534874	149535201	MajorDMR-13-52671	2
chr3	149593125	149593757	MajorDMR-13-52672	3
chr3	149615440	149615613	MajorDMR-13-52673	2
chr3	149616397	149616758	MajorDMR-13-52674	3
chr3	149654648	149654961	MajorDMR-13-52675	3
chr3	149679213	149679483	MajorDMR-13-52676	2
chr3	149683488	149684333	MajorDMR-13-52677	5
chr3	149800272	149800711	MajorDMR-13-52678	6
chr3	149814483	149814628	MajorDMR-13-52679	2
chr3	149851218	149851278	MajorDMR-13-52680	2
chr3	149928120	149928644	MajorDMR-13-52681	4
chr3	149938413	149939531	MajorDMR-13-52682	9
chr3	149972175	149972619	MajorDMR-13-52683	3
chr3	149994022	149994110	MajorDMR-13-52684	2
chr3	150066423	150066467	MajorDMR-13-52685	3
chr3	150087824	150088281	MajorDMR-13-52686	4
chr3	150089503	150089837	MajorDMR-13-52687	7
chr3	150132965	150132984	MajorDMR-13-52688	2
chr3	150245998	150246365	MajorDMR-13-52689	3
chr3	150258899	150258958	MajorDMR-13-52690	2
chr3	150261505	150261551	MajorDMR-13-52691	2
chr3	150265348	150266088	MajorDMR-13-52692	3
chr3	150304155	150304290	MajorDMR-13-52693	2
chr3	150307763	150307839	MajorDMR-13-52694	2
chr3	150308460	150308625	MajorDMR-13-52695	2
chr3	150420807	150420960	MajorDMR-13-52696	3
chr3	150438479	150438635	MajorDMR-13-52697	2
chr3	150475388	150475496	MajorDMR-13-52698	2
chr3	150479083	150479127	MajorDMR-13-52699	2
chr3	150481993	150482370	MajorDMR-13-52700	2
chr3	150583165	150583450	MajorDMR-13-52701	6
chr3	150630875	150631332	MajorDMR-13-52702	6
chr3	150795534	150795538	MajorDMR-13-52703	2
chr3	150805445	150806034	MajorDMR-13-52704	3
chr3	150807690	150807708	MajorDMR-13-52705	2
chr3	150814333	150814700	MajorDMR-13-52706	3
chr3	150817957	150818282	MajorDMR-13-52707	2
chr3	150819466	150819644	MajorDMR-13-52708	5
chr3	150851416	150851491	MajorDMR-13-52709	3
chr3	150853425	150853791	MajorDMR-13-52710	2
chr3	150861029	150861384	MajorDMR-13-52711	4
chr3	150863769	150864385	MajorDMR-13-52712	6
chr3	150886099	150886264	MajorDMR-13-52713	3
chr3	150987429	150987655	MajorDMR-13-52714	4
chr3	150996296	150996749	MajorDMR-13-52715	2
chr3	150999720	150999734	MajorDMR-13-52716	2
chr3	151008600	151008734	MajorDMR-13-52717	2
chr3	151011084	151011178	MajorDMR-13-52718	4
chr3	151045471	151045736	MajorDMR-13-52719	2
chr3	151046276	151046741	MajorDMR-13-52720	5
chr3	151075092	151075440	MajorDMR-13-52721	4
chr3	151079847	151080771	MajorDMR-13-52722	4
chr3	151186325	151186412	MajorDMR-13-52723	2
chr3	151554747	151555112	MajorDMR-13-52724	3
chr3	151940255	151940285	MajorDMR-13-52725	2
chr3	151985731	151985919	MajorDMR-13-52726	5
chr3	152020283	152021037	MajorDMR-13-52727	6
chr3	152027279	152027932	MajorDMR-13-52728	3
chr3	152050529	152050837	MajorDMR-13-52729	7
chr3	152094272	152094747	MajorDMR-13-52730	6
chr3	152098185	152098547	MajorDMR-13-52731	3
chr3	152109804	152109953	MajorDMR-13-52732	2
chr3	152110565	152110768	MajorDMR-13-52733	2
chr3	152120942	152121605	MajorDMR-13-52734	5
chr3	152161848	152162320	MajorDMR-13-52735	6
chr3	152172057	152172518	MajorDMR-13-52736	4
chr3	152175882	152176100	MajorDMR-13-52737	3
chr3	152189682	152190209	MajorDMR-13-52738	5
chr3	152339060	152339467	MajorDMR-13-52739	2
chr3	152357044	152357182	MajorDMR-13-52740	4
chr3	152551805	152552313	MajorDMR-13-52741	3
chr3	152553734	152553872	MajorDMR-13-52742	7
chr3	152747156	152747409	MajorDMR-13-52743	4
chr3	152761180	152761676	MajorDMR-13-52744	2
chr3	152806063	152806236	MajorDMR-13-52745	2
chr3	152878110	152878275	MajorDMR-13-52746	3
chr3	152890669	152890743	MajorDMR-13-52747	3
chr3	152928134	152928386	MajorDMR-13-52748	4
chr3	153349081	153349123	MajorDMR-13-52749	2
chr3	153676863	153677314	MajorDMR-13-52750	5
chr3	153691273	153692161	MajorDMR-13-52751	5
chr3	153695146	153695697	MajorDMR-13-52752	6
chr3	153778461	153778468	MajorDMR-13-52753	2
chr3	153822863	153823119	MajorDMR-13-52754	5
chr3	153829580	153830152	MajorDMR-13-52755	3
chr3	153838619	153838671	MajorDMR-13-52756	2
chr3	153840353	153841043	MajorDMR-13-52757	19
chr3	153970907	153970956	MajorDMR-13-52758	4
chr3	153982367	153982457	MajorDMR-13-52759	2
chr3	154002772	154002833	MajorDMR-13-52760	2
chr3	154033337	154033514	MajorDMR-13-52761	2
chr3	154475962	154476159	MajorDMR-13-52762	2
chr3	154497548	154498004	MajorDMR-13-52763	3
chr3	154501320	154501541	MajorDMR-13-52764	3
chr3	154796735	154796744	MajorDMR-13-52765	2
chr3	154798327	154798663	MajorDMR-13-52766	5
chr3	154924865	154925350	MajorDMR-13-52767	2
chr3	155082014	155082020	MajorDMR-13-52768	2
chr3	155136320	155136411	MajorDMR-13-52769	2
chr3	155166236	155166356	MajorDMR-13-52770	2
chr3	155197330	155197488	MajorDMR-13-52771	4
chr3	155461298	155461455	MajorDMR-13-52772	3
chr3	155463114	155464062	MajorDMR-13-52773	24
chr3	155466442	155466547	MajorDMR-13-52774	4
chr3	155516943	155517083	MajorDMR-13-52775	3
chr3	155520122	155520326	MajorDMR-13-52776	4
chr3	155523375	155523431	MajorDMR-13-52777	3
chr3	155667821	155668330	MajorDMR-13-52778	4
chr3	155677636	155678327	MajorDMR-13-52779	10
chr3	155761812	155761898	MajorDMR-13-52780	3
chr3	155800254	155800306	MajorDMR-13-52781	4
chr3	155807917	155808242	MajorDMR-13-52782	3
chr3	155824916	155825274	MajorDMR-13-52783	3
chr3	155825878	155826113	MajorDMR-13-52784	2
chr3	155826643	155828348	MajorDMR-13-52785	15
chr3	155829064	155829172	MajorDMR-13-52786	2
chr3	155869794	155869904	MajorDMR-13-52787	2
chr3	155878584	155878666	MajorDMR-13-52788	3
chr3	155882494	155882850	MajorDMR-13-52789	7
chr3	155926125	155926221	MajorDMR-13-52790	3
chr3	156006357	156007250	MajorDMR-13-52791	6
chr3	156015170	156016134	MajorDMR-13-52792	14
chr3	156017868	156018180	MajorDMR-13-52793	5
chr3	156019195	156019396	MajorDMR-13-52794	3
chr3	156131435	156131697	MajorDMR-13-52795	4
chr3	156192366	156192583	MajorDMR-13-52796	3
chr3	156196492	156196929	MajorDMR-13-52797	3
chr3	156252009	156252100	MajorDMR-13-52798	3
chr3	156273314	156273469	MajorDMR-13-52799	3
chr3	156361259	156361911	MajorDMR-13-52800	10
chr3	156399651	156399773	MajorDMR-13-52801	3
chr3	156404136	156404674	MajorDMR-13-52802	3
chr3	156533182	156533912	MajorDMR-13-52803	3
chr3	156535462	156535953	MajorDMR-13-52804	2
chr3	156803905	156804970	MajorDMR-13-52805	8
chr3	156805696	156805788	MajorDMR-13-52806	3
chr3	156807622	156807901	MajorDMR-13-52807	2
chr3	156838104	156838178	MajorDMR-13-52808	2
chr3	156848471	156848876	MajorDMR-13-52809	3
chr3	156855612	156855710	MajorDMR-13-52810	3
chr3	156872153	156872500	MajorDMR-13-52811	5
chr3	157038678	157038743	MajorDMR-13-52812	2
chr3	157164903	157165106	MajorDMR-13-52813	2
chr3	157217723	157218084	MajorDMR-13-52814	8
chr3	157260436	157260489	MajorDMR-13-52815	2
chr3	157261281	157261347	MajorDMR-13-52816	2
chr3	157575417	157575547	MajorDMR-13-52817	3
chr3	158046967	158047077	MajorDMR-13-52818	3
chr3	158151911	158151919	MajorDMR-13-52819	2
chr3	158189521	158189616	MajorDMR-13-52820	2
chr3	158289649	158290059	MajorDMR-13-52821	5
chr3	158386885	158387014	MajorDMR-13-52822	2
chr3	158417507	158417529	MajorDMR-13-52823	2
chr3	158441000	158441274	MajorDMR-13-52824	3
chr3	158787112	158787678	MajorDMR-13-52825	6
chr3	158862427	158862636	MajorDMR-13-52826	2
chr3	158883705	158884438	MajorDMR-13-52827	6
chr3	158895481	158895830	MajorDMR-13-52828	2
chr3	158908194	158908397	MajorDMR-13-52829	2
chr3	158981962	158982099	MajorDMR-13-52830	3
chr3	158991094	158991749	MajorDMR-13-52831	7
chr3	158998257	158998814	MajorDMR-13-52832	7
chr3	159064435	159064504	MajorDMR-13-52833	2
chr3	159072430	159072600	MajorDMR-13-52834	2
chr3	159150609	159151435	MajorDMR-13-52835	6
chr3	159450511	159451232	MajorDMR-13-52836	4
chr3	159480656	159480854	MajorDMR-13-52837	3
chr3	159493501	159493672	MajorDMR-13-52838	3
chr3	159546218	159546242	MajorDMR-13-52839	3
chr3	159559906	159560403	MajorDMR-13-52840	3
chr3	159561947	159563206	MajorDMR-13-52841	9
chr3	159566709	159566944	MajorDMR-13-52842	3
chr3	159568362	159568502	MajorDMR-13-52843	3
chr3	159570367	159571037	MajorDMR-13-52844	12
chr3	159572748	159572966	MajorDMR-13-52845	2
chr3	159576828	159577320	MajorDMR-13-52846	2
chr3	159577908	159578932	MajorDMR-13-52847	6
chr3	159582036	159582167	MajorDMR-13-52848	2
chr3	159584068	159584181	MajorDMR-13-52849	2
chr3	159590304	159590448	MajorDMR-13-52850	2
chr3	159608875	159609753	MajorDMR-13-52851	13
chr3	159691255	159691286	MajorDMR-13-52852	2
chr3	159706915	159707146	MajorDMR-13-52853	11
chr3	159749739	159749980	MajorDMR-13-52854	3
chr3	159755868	159757128	MajorDMR-13-52855	9
chr3	159833841	159834321	MajorDMR-13-52856	3
chr3	159843117	159843335	MajorDMR-13-52857	2
chr3	159844361	159844459	MajorDMR-13-52858	2
chr3	159898362	159898871	MajorDMR-13-52859	11
chr3	159902667	159902886	MajorDMR-13-52860	4
chr3	159941990	159942666	MajorDMR-13-52861	17
chr3	159944561	159944989	MajorDMR-13-52862	8
chr3	159945650	159946178	MajorDMR-13-52863	3
chr3	160029195	160029326	MajorDMR-13-52864	2
chr3	160172987	160173217	MajorDMR-13-52865	2
chr3	160284230	160284435	MajorDMR-13-52866	5
chr3	160456072	160457059	MajorDMR-13-52867	4
chr3	160471573	160472061	MajorDMR-13-52868	3
chr3	160476511	160477111	MajorDMR-13-52869	4
chr3	160491221	160491345	MajorDMR-13-52870	2
chr3	160498440	160498455	MajorDMR-13-52871	2
chr3	160519645	160520337	MajorDMR-13-52872	9
chr3	160530243	160530582	MajorDMR-13-52873	4
chr3	160578009	160578305	MajorDMR-13-52874	2
chr3	160623408	160623430	MajorDMR-13-52875	2
chr3	160627384	160627548	MajorDMR-13-52876	3
chr3	160703909	160703935	MajorDMR-13-52877	2
chr3	160734672	160735398	MajorDMR-13-52878	4
chr3	160787748	160788193	MajorDMR-13-52879	3
chr3	160789080	160789726	MajorDMR-13-52880	6
chr3	160938356	160938425	MajorDMR-13-52881	2
chr3	161228770	161228976	MajorDMR-13-52882	2
chr3	161277248	161277360	MajorDMR-13-52883	2
chr3	161407389	161408565	MajorDMR-13-52884	9
chr3	161507297	161507750	MajorDMR-13-52885	3
chr3	161509472	161509720	MajorDMR-13-52886	3
chr3	161852571	161852801	MajorDMR-13-52887	3
chr3	161886654	161886772	MajorDMR-13-52888	2
chr3	161910875	161911123	MajorDMR-13-52889	2
chr3	161914513	161914771	MajorDMR-13-52890	2
chr3	162359126	162359204	MajorDMR-13-52891	2
chr3	162409337	162409705	MajorDMR-13-52892	2
chr3	163172766	163173213	MajorDMR-13-52893	6
chr3	163529865	163530186	MajorDMR-13-52894	3
chr3	163530689	163530989	MajorDMR-13-52895	3
chr3	164415895	164415966	MajorDMR-13-52896	2
chr3	164435504	164435545	MajorDMR-13-52897	2
chr3	164448705	164448862	MajorDMR-13-52898	3
chr3	164878934	164878990	MajorDMR-13-52899	2
chr3	164903642	164904049	MajorDMR-13-52900	4
chr3	164904807	164904963	MajorDMR-13-52901	3
chr3	164915639	164915924	MajorDMR-13-52902	5
chr3	164924270	164924476	MajorDMR-13-52903	5
chr3	165382886	165383182	MajorDMR-13-52904	2
chr3	165522975	165523082	MajorDMR-13-52905	3
chr3	167115878	167116022	MajorDMR-13-52906	2
chr3	167124882	167125880	MajorDMR-13-52907	10
chr3	167137135	167137189	MajorDMR-13-52908	2
chr3	167179049	167179430	MajorDMR-13-52909	5
chr3	167182958	167182970	MajorDMR-13-52910	2
chr3	167217534	167217977	MajorDMR-13-52911	4
chr3	167218527	167218765	MajorDMR-13-52912	3
chr3	167225356	167225565	MajorDMR-13-52913	2
chr3	167299818	167300246	MajorDMR-13-52914	2
chr3	167455416	167455897	MajorDMR-13-52915	5
chr3	167456863	167457336	MajorDMR-13-52916	5
chr3	167458228	167458854	MajorDMR-13-52917	3
chr3	167466258	167466716	MajorDMR-13-52918	3
chr3	167467897	167468257	MajorDMR-13-52919	4
chr3	167491135	167491146	MajorDMR-13-52920	2
chr3	167543811	167543885	MajorDMR-13-52921	4
chr3	167546572	167547092	MajorDMR-13-52922	3
chr3	167552658	167552712	MajorDMR-13-52923	2
chr3	167553305	167553588	MajorDMR-13-52924	4
chr3	167555500	167555790	MajorDMR-13-52925	3
chr3	167557574	167557807	MajorDMR-13-52926	2
chr3	167569252	167569673	MajorDMR-13-52927	2
chr3	167571713	167572384	MajorDMR-13-52928	6
chr3	167579492	167579746	MajorDMR-13-52929	3
chr3	167742605	167742701	MajorDMR-13-52930	3
chr3	167758133	167758342	MajorDMR-13-52931	2
chr3	167769498	167770062	MajorDMR-13-52932	6
chr3	167770901	167771163	MajorDMR-13-52933	3
chr3	167811499	167812638	MajorDMR-13-52934	15
chr3	167968303	167968903	MajorDMR-13-52935	8
chr3	168114015	168114079	MajorDMR-13-52936	2
chr3	168582579	168582758	MajorDMR-13-52937	2
chr3	168867473	168867514	MajorDMR-13-52938	2
chr3	168977925	168978492	MajorDMR-13-52939	5
chr3	169375776	169376400	MajorDMR-13-52940	13
chr3	169480978	169481017	MajorDMR-13-52941	2
chr3	169482077	169482095	MajorDMR-13-52942	2
chr3	169483121	169483296	MajorDMR-13-52943	4
chr3	169516549	169516985	MajorDMR-13-52944	4
chr3	169529217	169529383	MajorDMR-13-52945	3
chr3	169531730	169531737	MajorDMR-13-52946	2
chr3	169683430	169683914	MajorDMR-13-52947	4
chr3	169685825	169685866	MajorDMR-13-52948	2
chr3	169756799	169757522	MajorDMR-13-52949	8
chr3	169897880	169897933	MajorDMR-13-52950	2
chr3	169938822	169938885	MajorDMR-13-52951	3
chr3	170076587	170077243	MajorDMR-13-52952	8
chr3	170078827	170079444	MajorDMR-13-52953	4
chr3	170114829	170114861	MajorDMR-13-52954	2
chr3	170137412	170138254	MajorDMR-13-52955	43
chr3	170147737	170148397	MajorDMR-13-52956	6
chr3	170177997	170178072	MajorDMR-13-52957	3
chr3	170188325	170188616	MajorDMR-13-52958	5
chr3	170246553	170246745	MajorDMR-13-52959	3
chr3	170247250	170247355	MajorDMR-13-52960	2
chr3	170302031	170302295	MajorDMR-13-52961	4
chr3	170321692	170321783	MajorDMR-13-52962	3
chr3	170332443	170332694	MajorDMR-13-52963	3
chr3	170423038	170423122	MajorDMR-13-52964	3
chr3	170432052	170432103	MajorDMR-13-52965	2
chr3	170445073	170445133	MajorDMR-13-52966	2
chr3	170458301	170459863	MajorDMR-13-52967	12
chr3	170530256	170530434	MajorDMR-13-52968	2
chr3	170531251	170531359	MajorDMR-13-52969	3
chr3	170553301	170553446	MajorDMR-13-52970	3
chr3	170571745	170572380	MajorDMR-13-52971	5
chr3	170588470	170588540	MajorDMR-13-52972	3
chr3	170746165	170746600	MajorDMR-13-52973	6
chr3	170840134	170840150	MajorDMR-13-52974	2
chr3	170902249	170902373	MajorDMR-13-52975	2
chr3	170919636	170919794	MajorDMR-13-52976	2
chr3	170950609	170950638	MajorDMR-13-52977	2
chr3	170999995	171000192	MajorDMR-13-52978	2
chr3	171001008	171001357	MajorDMR-13-52979	4
chr3	171002686	171003250	MajorDMR-13-52980	4
chr3	171018437	171018496	MajorDMR-13-52981	2
chr3	171024840	171024903	MajorDMR-13-52982	2
chr3	171050600	171050721	MajorDMR-13-52983	2
chr3	171065400	171065464	MajorDMR-13-52984	3
chr3	171093794	171094026	MajorDMR-13-52985	4
chr3	171160317	171161322	MajorDMR-13-52986	6
chr3	171170997	171171492	MajorDMR-13-52987	9
chr3	171174203	171174706	MajorDMR-13-52988	2
chr3	171179120	171179283	MajorDMR-13-52989	4
chr3	171363976	171364870	MajorDMR-13-52990	4
chr3	171466199	171466318	MajorDMR-13-52991	2
chr3	171490452	171490566	MajorDMR-13-52992	3
chr3	171527186	171527552	MajorDMR-13-52993	10
chr3	171551005	171551052	MajorDMR-13-52994	2
chr3	171567941	171568647	MajorDMR-13-52995	7
chr3	171756649	171756696	MajorDMR-13-52996	2
chr3	171839904	171840069	MajorDMR-13-52997	2
chr3	171891623	171891954	MajorDMR-13-52998	7
chr3	172109635	172109928	MajorDMR-13-52999	2
chr3	172165263	172165900	MajorDMR-13-53000	32
chr3	172167029	172167251	MajorDMR-13-53001	4
chr3	172194628	172195366	MajorDMR-13-53002	7
chr3	172208037	172208155	MajorDMR-13-53003	2
chr3	172314041	172314064	MajorDMR-13-53004	2
chr3	172341167	172341186	MajorDMR-13-53005	2
chr3	172369643	172369694	MajorDMR-13-53006	3
chr3	172403340	172403886	MajorDMR-13-53007	5
chr3	172427000	172427412	MajorDMR-13-53008	2
chr3	172527158	172527401	MajorDMR-13-53009	4
chr3	172705352	172705485	MajorDMR-13-53010	2
chr3	172756168	172756541	MajorDMR-13-53011	4
chr3	172838115	172838593	MajorDMR-13-53012	2
chr3	173112524	173112891	MajorDMR-13-53013	5
chr3	173128808	173129198	MajorDMR-13-53014	2
chr3	173271683	173271730	MajorDMR-13-53015	2
chr3	173304484	173304598	MajorDMR-13-53016	2
chr3	173339843	173340469	MajorDMR-13-53017	4
chr3	173349265	173350003	MajorDMR-13-53018	6
chr3	173374945	173374963	MajorDMR-13-53019	2
chr3	173408418	173409091	MajorDMR-13-53020	4
chr3	173450305	173450858	MajorDMR-13-53021	4
chr3	173510407	173511030	MajorDMR-13-53022	4
chr3	173564440	173564495	MajorDMR-13-53023	2
chr3	173739379	173739447	MajorDMR-13-53024	2
chr3	173739962	173740273	MajorDMR-13-53025	3
chr3	173744806	173745118	MajorDMR-13-53026	2
chr3	173776841	173776961	MajorDMR-13-53027	2
chr3	174157277	174158175	MajorDMR-13-53028	14
chr3	174265937	174265985	MajorDMR-13-53029	2
chr3	174559235	174559295	MajorDMR-13-53030	2
chr3	174580553	174580588	MajorDMR-13-53031	2
chr3	174930614	174930905	MajorDMR-13-53032	3
chr3	175151096	175151257	MajorDMR-13-53033	2
chr3	175369684	175369777	MajorDMR-13-53034	3
chr3	175579845	175579864	MajorDMR-13-53035	2
chr3	176077827	176077886	MajorDMR-13-53036	2
chr3	176241816	176241970	MajorDMR-13-53037	3
chr3	176288871	176288967	MajorDMR-13-53038	2
chr3	176289886	176290054	MajorDMR-13-53039	5
chr3	176476847	176476902	MajorDMR-13-53040	2
chr3	176502954	176503255	MajorDMR-13-53041	4
chr3	176766969	176767290	MajorDMR-13-53042	3
chr3	176769222	176769608	MajorDMR-13-53043	2
chr3	176774548	176774903	MajorDMR-13-53044	2
chr3	176775504	176775753	MajorDMR-13-53045	5
chr3	176779391	176779475	MajorDMR-13-53046	2
chr3	176806196	176806373	MajorDMR-13-53047	2
chr3	176830811	176831141	MajorDMR-13-53048	2
chr3	176846781	176847225	MajorDMR-13-53049	2
chr3	176851714	176852579	MajorDMR-13-53050	7
chr3	176859479	176859707	MajorDMR-13-53051	2
chr3	176867857	176868345	MajorDMR-13-53052	4
chr3	176868895	176869170	MajorDMR-13-53053	3
chr3	176877477	176877508	MajorDMR-13-53054	2
chr3	176895877	176895933	MajorDMR-13-53055	2
chr3	176908664	176908680	MajorDMR-13-53056	2
chr3	176911790	176912071	MajorDMR-13-53057	5
chr3	176912763	176913053	MajorDMR-13-53058	3
chr3	177076498	177077346	MajorDMR-13-53059	16
chr3	177078504	177079100	MajorDMR-13-53060	5
chr3	177138138	177138342	MajorDMR-13-53061	3
chr3	177169483	177169793	MajorDMR-13-53062	2
chr3	177209048	177209109	MajorDMR-13-53063	2
chr3	177216272	177216400	MajorDMR-13-53064	2
chr3	177231947	177233003	MajorDMR-13-53065	10
chr3	177233716	177234639	MajorDMR-13-53066	15
chr3	177256537	177256699	MajorDMR-13-53067	3
chr3	177343171	177343277	MajorDMR-13-53068	2
chr3	177375519	177375528	MajorDMR-13-53069	2
chr3	177394523	177394769	MajorDMR-13-53070	3
chr3	177411725	177412573	MajorDMR-13-53071	6
chr3	177442247	177442395	MajorDMR-13-53072	2
chr3	177443426	177443749	MajorDMR-13-53073	3
chr3	177494638	177494781	MajorDMR-13-53074	3
chr3	177499515	177499952	MajorDMR-13-53075	4
chr3	177550298	177551448	MajorDMR-13-53076	4
chr3	177555919	177556798	MajorDMR-13-53077	7
chr3	177623938	177624414	MajorDMR-13-53078	4
chr3	177646193	177646453	MajorDMR-13-53079	4
chr3	177649119	177649146	MajorDMR-13-53080	2
chr3	177651346	177651363	MajorDMR-13-53081	2
chr3	177777314	177777362	MajorDMR-13-53082	2
chr3	177789808	177789996	MajorDMR-13-53083	3
chr3	177790785	177791081	MajorDMR-13-53084	3
chr3	177801854	177802565	MajorDMR-13-53085	4
chr3	177837584	177837631	MajorDMR-13-53086	3
chr3	177869792	177870355	MajorDMR-13-53087	5
chr3	177898741	177898837	MajorDMR-13-53088	2
chr3	177914363	177914726	MajorDMR-13-53089	3
chr3	177921123	177921615	MajorDMR-13-53090	3
chr3	177924429	177924996	MajorDMR-13-53091	3
chr3	177978951	177979165	MajorDMR-13-53092	2
chr3	178043560	178043570	MajorDMR-13-53093	2
chr3	178112049	178112057	MajorDMR-13-53094	2
chr3	178424021	178424048	MajorDMR-13-53095	2
chr3	178426710	178427348	MajorDMR-13-53096	4
chr3	178755106	178755478	MajorDMR-13-53097	11
chr3	178790076	178790321	MajorDMR-13-53098	2
chr3	178816188	178816541	MajorDMR-13-53099	7
chr3	178884660	178884740	MajorDMR-13-53100	2
chr3	178978597	178978866	MajorDMR-13-53101	6
chr3	179039420	179039692	MajorDMR-13-53102	3
chr3	179110391	179110587	MajorDMR-13-53103	3
chr3	179142811	179143088	MajorDMR-13-53104	2
chr3	179153453	179153677	MajorDMR-13-53105	2
chr3	179167877	179168474	MajorDMR-13-53106	12
chr3	179170099	179170453	MajorDMR-13-53107	6
chr3	179228455	179228531	MajorDMR-13-53108	2
chr3	179230589	179230812	MajorDMR-13-53109	5
chr3	179244464	179245128	MajorDMR-13-53110	5
chr3	179253797	179253851	MajorDMR-13-53111	2
chr3	179369697	179369703	MajorDMR-13-53112	2
chr3	179485674	179486081	MajorDMR-13-53113	4
chr3	179529598	179529631	MajorDMR-13-53114	2
chr3	179546579	179546625	MajorDMR-13-53115	2
chr3	179547391	179547459	MajorDMR-13-53116	4
chr3	179600591	179600780	MajorDMR-13-53117	3
chr3	179614925	179615222	MajorDMR-13-53118	4
chr3	179615977	179616018	MajorDMR-13-53119	2
chr3	179639883	179640117	MajorDMR-13-53120	2
chr3	179647460	179647704	MajorDMR-13-53121	2
chr3	179673342	179673800	MajorDMR-13-53122	2
chr3	179691818	179691913	MajorDMR-13-53123	2
chr3	179734943	179736874	MajorDMR-13-53124	10
chr3	179752789	179753233	MajorDMR-13-53125	2
chr3	179832383	179832810	MajorDMR-13-53126	4
chr3	179834115	179834672	MajorDMR-13-53127	4
chr3	180024555	180024599	MajorDMR-13-53128	2
chr3	180076563	180077368	MajorDMR-13-53129	6
chr3	180138850	180138909	MajorDMR-13-53130	2
chr3	180289490	180289570	MajorDMR-13-53131	2
chr3	180290241	180290309	MajorDMR-13-53132	2
chr3	180396094	180396342	MajorDMR-13-53133	3
chr3	180425663	180425976	MajorDMR-13-53134	3
chr3	180553268	180553603	MajorDMR-13-53135	2
chr3	180589790	180590541	MajorDMR-13-53136	6
chr3	180592862	180593198	MajorDMR-13-53137	2
chr3	180643615	180644452	MajorDMR-13-53138	5
chr3	180651854	180652371	MajorDMR-13-53139	4
chr3	180680694	180680800	MajorDMR-13-53140	3
chr3	180694164	180694181	MajorDMR-13-53141	2
chr3	180706773	180706779	MajorDMR-13-53142	2
chr3	180929361	180929378	MajorDMR-13-53143	3
chr3	180985839	180985935	MajorDMR-13-53144	2
chr3	181149702	181150023	MajorDMR-13-53145	3
chr3	181427755	181428047	MajorDMR-13-53146	3
chr3	181445261	181447453	MajorDMR-13-53147	18
chr3	181448291	181448647	MajorDMR-13-53148	5
chr3	181453817	181453867	MajorDMR-13-53149	2
chr3	181473850	181474335	MajorDMR-13-53150	5
chr3	181508931	181509592	MajorDMR-13-53151	6
chr3	181557068	181558058	MajorDMR-13-53152	14
chr3	181684007	181684320	MajorDMR-13-53153	4
chr3	181810466	181810567	MajorDMR-13-53154	2
chr3	182014602	182014681	MajorDMR-13-53155	2
chr3	182102150	182102247	MajorDMR-13-53156	5
chr3	182123882	182124232	MajorDMR-13-53157	2
chr3	182389140	182390063	MajorDMR-13-53158	9
chr3	182391123	182391247	MajorDMR-13-53159	2
chr3	182428255	182428635	MajorDMR-13-53160	3
chr3	182510351	182510544	MajorDMR-13-53161	4
chr3	182512808	182513356	MajorDMR-13-53162	4
chr3	182614084	182614108	MajorDMR-13-53163	2
chr3	182630510	182630594	MajorDMR-13-53164	2
chr3	182762998	182763528	MajorDMR-13-53165	5
chr3	182823866	182824326	MajorDMR-13-53166	2
chr3	182831724	182831909	MajorDMR-13-53167	3
chr3	182832882	182832913	MajorDMR-13-53168	2
chr3	182833587	182833766	MajorDMR-13-53169	5
chr3	182879695	182880246	MajorDMR-13-53170	14
chr3	182897264	182898197	MajorDMR-13-53171	27
chr3	182925516	182925766	MajorDMR-13-53172	4
chr3	182970924	182971654	MajorDMR-13-53173	30
chr3	182972411	182972635	MajorDMR-13-53174	11
chr3	183103842	183103854	MajorDMR-13-53175	2
chr3	183117338	183117383	MajorDMR-13-53176	2
chr3	183187169	183187800	MajorDMR-13-53177	3
chr3	183210580	183210852	MajorDMR-13-53178	4
chr3	183294297	183294819	MajorDMR-13-53179	5
chr3	183352866	183352978	MajorDMR-13-53180	2
chr3	183355255	183355292	MajorDMR-13-53181	2
chr3	183355949	183356581	MajorDMR-13-53182	4
chr3	183358014	183358092	MajorDMR-13-53183	2
chr3	183359566	183360428	MajorDMR-13-53184	6
chr3	183427819	183427841	MajorDMR-13-53185	3
chr3	183432184	183432220	MajorDMR-13-53186	2
chr3	183443229	183443424	MajorDMR-13-53187	2
chr3	183482855	183483109	MajorDMR-13-53188	2
chr3	183493359	183494205	MajorDMR-13-53189	11
chr3	183498046	183498266	MajorDMR-13-53190	3
chr3	183513276	183514447	MajorDMR-13-53191	14
chr3	183520860	183521118	MajorDMR-13-53192	5
chr3	183530348	183530845	MajorDMR-13-53193	6
chr3	183533525	183533966	MajorDMR-13-53194	6
chr3	183541703	183542576	MajorDMR-13-53195	19
chr3	183546206	183547142	MajorDMR-13-53196	12
chr3	183612857	183613240	MajorDMR-13-53197	2
chr3	183680435	183680747	MajorDMR-13-53198	8
chr3	183714052	183714064	MajorDMR-13-53199	2
chr3	183723399	183724489	MajorDMR-13-53200	14
chr3	183725981	183726083	MajorDMR-13-53201	2
chr3	183828346	183828493	MajorDMR-13-53202	3
chr3	183889568	183889596	MajorDMR-13-53203	2
chr3	183895208	183895400	MajorDMR-13-53204	3
chr3	183903128	183903188	MajorDMR-13-53205	2
chr3	183946279	183946937	MajorDMR-13-53206	10
chr3	183949027	183949070	MajorDMR-13-53207	2
chr3	183953274	183953362	MajorDMR-13-53208	2
chr3	183959583	183959883	MajorDMR-13-53209	7
chr3	183974945	183975102	MajorDMR-13-53210	4
chr3	183980519	183980718	MajorDMR-13-53211	2
chr3	183992760	183993342	MajorDMR-13-53212	7
chr3	184007241	184007519	MajorDMR-13-53213	8
chr3	184018053	184018123	MajorDMR-13-53214	2
chr3	184033531	184034141	MajorDMR-13-53215	5
chr3	184034690	184034813	MajorDMR-13-53216	2
chr3	184037129	184037812	MajorDMR-13-53217	11
chr3	184052192	184053344	MajorDMR-13-53218	4
chr3	184055749	184056189	MajorDMR-13-53219	7
chr3	184057189	184061167	MajorDMR-13-53220	26
chr3	184062579	184062884	MajorDMR-13-53221	3
chr3	184063950	184066376	MajorDMR-13-53222	18
chr3	184066999	184067074	MajorDMR-13-53223	2
chr3	184069025	184069675	MajorDMR-13-53224	5
chr3	184076970	184078354	MajorDMR-13-53225	10
chr3	184081804	184081834	MajorDMR-13-53226	4
chr3	184085941	184086370	MajorDMR-13-53227	4
chr3	184089149	184090784	MajorDMR-13-53228	10
chr3	184096651	184097555	MajorDMR-13-53229	17
chr3	184098910	184099882	MajorDMR-13-53230	51
chr3	184102284	184103450	MajorDMR-13-53231	16
chr3	184104054	184104656	MajorDMR-13-53232	10
chr3	184117341	184117567	MajorDMR-13-53233	2
chr3	184135732	184135972	MajorDMR-13-53234	7
chr3	184145960	184147835	MajorDMR-13-53235	11
chr3	184149097	184149256	MajorDMR-13-53236	2
chr3	184184591	184184696	MajorDMR-13-53237	2
chr3	184186031	184187523	MajorDMR-13-53238	20
chr3	184197595	184197747	MajorDMR-13-53239	4
chr3	184209094	184210637	MajorDMR-13-53240	18
chr3	184231796	184232223	MajorDMR-13-53241	16
chr3	184251089	184251141	MajorDMR-13-53242	4
chr3	184255086	184256234	MajorDMR-13-53243	12
chr3	184258988	184259108	MajorDMR-13-53244	3
chr3	184267643	184267903	MajorDMR-13-53245	4
chr3	184269470	184269493	MajorDMR-13-53246	2
chr3	184271177	184271529	MajorDMR-13-53247	4
chr3	184274258	184274818	MajorDMR-13-53248	7
chr3	184278732	184278825	MajorDMR-13-53249	3
chr3	184280642	184282604	MajorDMR-13-53250	34
chr3	184283242	184283309	MajorDMR-13-53251	3
chr3	184285160	184286312	MajorDMR-13-53252	18
chr3	184287591	184287856	MajorDMR-13-53253	2
chr3	184299062	184299130	MajorDMR-13-53254	4
chr3	184300078	184301281	MajorDMR-13-53255	29
chr3	184301914	184302029	MajorDMR-13-53256	2
chr3	184319381	184320799	MajorDMR-13-53257	43
chr3	184321783	184321796	MajorDMR-13-53258	2
chr3	184441732	184443681	MajorDMR-13-53259	8
chr3	184450113	184450161	MajorDMR-13-53260	3
chr3	184455654	184456550	MajorDMR-13-53261	15
chr3	184458001	184458956	MajorDMR-13-53262	7
chr3	184474009	184475381	MajorDMR-13-53263	29
chr3	184495358	184495433	MajorDMR-13-53264	3
chr3	184498189	184498361	MajorDMR-13-53265	4
chr3	184503722	184504594	MajorDMR-13-53266	14
chr3	184534280	184535257	MajorDMR-13-53267	12
chr3	184592673	184592940	MajorDMR-13-53268	2
chr3	184776860	184776959	MajorDMR-13-53269	2
chr3	184802547	184802888	MajorDMR-13-53270	2
chr3	184823915	184824593	MajorDMR-13-53271	9
chr3	184894835	184894937	MajorDMR-13-53272	2
chr3	184971509	184971524	MajorDMR-13-53273	2
chr3	185016750	185017155	MajorDMR-13-53274	5
chr3	185060068	185060212	MajorDMR-13-53275	2
chr3	185072123	185072213	MajorDMR-13-53276	3
chr3	185080355	185080415	MajorDMR-13-53277	2
chr3	185120950	185121019	MajorDMR-13-53278	2
chr3	185123047	185124031	MajorDMR-13-53279	8
chr3	185124595	185124652	MajorDMR-13-53280	2
chr3	185204300	185204482	MajorDMR-13-53281	3
chr3	185215248	185215843	MajorDMR-13-53282	3
chr3	185224118	185224206	MajorDMR-13-53283	2
chr3	185266739	185266749	MajorDMR-13-53284	2
chr3	185280025	185280062	MajorDMR-13-53285	2
chr3	185346899	185346988	MajorDMR-13-53286	2
chr3	185347545	185347589	MajorDMR-13-53287	2
chr3	185348142	185348368	MajorDMR-13-53288	2
chr3	185365828	185366011	MajorDMR-13-53289	3
chr3	185378538	185378721	MajorDMR-13-53290	4
chr3	185405045	185405660	MajorDMR-13-53291	7
chr3	185406623	185406890	MajorDMR-13-53292	3
chr3	185451946	185452338	MajorDMR-13-53293	3
chr3	185499888	185500228	MajorDMR-13-53294	3
chr3	185540330	185540898	MajorDMR-13-53295	6
chr3	185544034	185544415	MajorDMR-13-53296	14
chr3	185634461	185634549	MajorDMR-13-53297	2
chr3	185635923	185636198	MajorDMR-13-53298	3
chr3	185637003	185637313	MajorDMR-13-53299	2
chr3	185638228	185638597	MajorDMR-13-53300	3
chr3	185639273	185639291	MajorDMR-13-53301	2
chr3	185640689	185641345	MajorDMR-13-53302	4
chr3	185642018	185643676	MajorDMR-13-53303	19
chr3	185644400	185644516	MajorDMR-13-53304	3
chr3	185646689	185646952	MajorDMR-13-53305	2
chr3	185649608	185650131	MajorDMR-13-53306	4
chr3	185656197	185656256	MajorDMR-13-53307	2
chr3	185701282	185701287	MajorDMR-13-53308	2
chr3	185730991	185731589	MajorDMR-13-53309	9
chr3	185741932	185742607	MajorDMR-13-53310	12
chr3	185760797	185760824	MajorDMR-13-53311	2
chr3	185764749	185764920	MajorDMR-13-53312	5
chr3	185773176	185773940	MajorDMR-13-53313	6
chr3	185788801	185788916	MajorDMR-13-53314	4
chr3	185798020	185798174	MajorDMR-13-53315	6
chr3	185798896	185799656	MajorDMR-13-53316	5
chr3	185805209	185805651	MajorDMR-13-53317	2
chr3	185812038	185814089	MajorDMR-13-53318	23
chr3	185816397	185817710	MajorDMR-13-53319	12
chr3	185820566	185820655	MajorDMR-13-53320	3
chr3	185821506	185822022	MajorDMR-13-53321	3
chr3	185824557	185825160	MajorDMR-13-53322	9
chr3	185856114	185856191	MajorDMR-13-53323	2
chr3	185884787	185884808	MajorDMR-13-53324	2
chr3	185911464	185912254	MajorDMR-13-53325	12
chr3	185934900	185934993	MajorDMR-13-53326	3
chr3	185936285	185936408	MajorDMR-13-53327	3
chr3	185937346	185937371	MajorDMR-13-53328	3
chr3	185938412	185939849	MajorDMR-13-53329	9
chr3	185940787	185942129	MajorDMR-13-53330	11
chr3	185956507	185957945	MajorDMR-13-53331	15
chr3	185966083	185966232	MajorDMR-13-53332	3
chr3	185972521	185972956	MajorDMR-13-53333	5
chr3	185973558	185973663	MajorDMR-13-53334	4
chr3	185995343	185995549	MajorDMR-13-53335	2
chr3	186060232	186060626	MajorDMR-13-53336	2
chr3	186077900	186078245	MajorDMR-13-53337	4
chr3	186084784	186085028	MajorDMR-13-53338	3
chr3	186085650	186086171	MajorDMR-13-53339	3
chr3	186143064	186143122	MajorDMR-13-53340	2
chr3	186211237	186211857	MajorDMR-13-53341	17
chr3	186212767	186213048	MajorDMR-13-53342	4
chr3	186220483	186220521	MajorDMR-13-53343	2
chr3	186284291	186284317	MajorDMR-13-53344	2
chr3	186334794	186335727	MajorDMR-13-53345	14
chr3	186469723	186469816	MajorDMR-13-53346	3
chr3	186489938	186490610	MajorDMR-13-53347	10
chr3	186504217	186505134	MajorDMR-13-53348	4
chr3	186505651	186507213	MajorDMR-13-53349	24
chr3	186507755	186507931	MajorDMR-13-53350	3
chr3	186539700	186539911	MajorDMR-13-53351	2
chr3	186541955	186544646	MajorDMR-13-53352	57
chr3	186545621	186545629	MajorDMR-13-53353	2
chr3	186646515	186647989	MajorDMR-13-53354	15
chr3	186649417	186650798	MajorDMR-13-53355	35
chr3	186658928	186659628	MajorDMR-13-53356	13
chr3	186665585	186666377	MajorDMR-13-53357	11
chr3	186673864	186674231	MajorDMR-13-53358	2
chr3	186684077	186684368	MajorDMR-13-53359	6
chr3	186692769	186692928	MajorDMR-13-53360	2
chr3	186703850	186704468	MajorDMR-13-53361	9
chr3	186735700	186735962	MajorDMR-13-53362	6
chr3	186750252	186750543	MajorDMR-13-53363	2
chr3	186802205	186802434	MajorDMR-13-53364	2
chr3	186819779	186819799	MajorDMR-13-53365	2
chr3	186914979	186915406	MajorDMR-13-53366	8
chr3	186928063	186928569	MajorDMR-13-53367	3
chr3	186930498	186930629	MajorDMR-13-53368	2
chr3	186949138	186949557	MajorDMR-13-53369	6
chr3	187009078	187009703	MajorDMR-13-53370	16
chr3	187036989	187037773	MajorDMR-13-53371	7
chr3	187202431	187202979	MajorDMR-13-53372	8
chr3	187387188	187388390	MajorDMR-13-53373	19
chr3	187396624	187396819	MajorDMR-13-53374	2
chr3	187455370	187455472	MajorDMR-13-53375	6
chr3	187458040	187458370	MajorDMR-13-53376	5
chr3	187459999	187460152	MajorDMR-13-53377	2
chr3	187467939	187468557	MajorDMR-13-53378	7
chr3	187522690	187522732	MajorDMR-13-53379	2
chr3	187624680	187624825	MajorDMR-13-53380	2
chr3	187657548	187657811	MajorDMR-13-53381	3
chr3	187664810	187664993	MajorDMR-13-53382	5
chr3	187870712	187871035	MajorDMR-13-53383	3
chr3	187961054	187961076	MajorDMR-13-53384	2
chr3	187983845	187984664	MajorDMR-13-53385	18
chr3	188224962	188225543	MajorDMR-13-53386	7
chr3	188325110	188325427	MajorDMR-13-53387	3
chr3	188571432	188571488	MajorDMR-13-53388	2
chr3	188606094	188607246	MajorDMR-13-53389	19
chr3	188623877	188624433	MajorDMR-13-53390	7
chr3	188644065	188644134	MajorDMR-13-53391	3
chr3	188922331	188922520	MajorDMR-13-53392	4
chr3	188987294	188987517	MajorDMR-13-53393	2
chr3	189192540	189192729	MajorDMR-13-53394	2
chr3	189216233	189216246	MajorDMR-13-53395	2
chr3	189233570	189233893	MajorDMR-13-53396	4
chr3	189306168	189306354	MajorDMR-13-53397	2
chr3	189675788	189676013	MajorDMR-13-53398	3
chr3	189684944	189685430	MajorDMR-13-53399	3
chr3	189725789	189726560	MajorDMR-13-53400	6
chr3	189819154	189819636	MajorDMR-13-53401	8
chr3	189839081	189839116	MajorDMR-13-53402	4
chr3	190040619	190040833	MajorDMR-13-53403	3
chr3	190044929	190045070	MajorDMR-13-53404	4
chr3	190142531	190142988	MajorDMR-13-53405	7
chr3	190161297	190161393	MajorDMR-13-53406	2
chr3	190204072	190204401	MajorDMR-13-53407	4
chr3	190232854	190233581	MajorDMR-13-53408	4
chr3	190284399	190284555	MajorDMR-13-53409	4
chr3	190422141	190422375	MajorDMR-13-53410	4
chr3	190482124	190482422	MajorDMR-13-53411	2
chr3	190580287	190580312	MajorDMR-13-53412	3
chr3	190859685	190859754	MajorDMR-13-53413	3
chr3	190962066	190962184	MajorDMR-13-53414	2
chr3	191046379	191046401	MajorDMR-13-53415	2
chr3	191057109	191057387	MajorDMR-13-53416	3
chr3	191134643	191134851	MajorDMR-13-53417	2
chr3	191159776	191160047	MajorDMR-13-53418	2
chr3	191162162	191162552	MajorDMR-13-53419	2
chr3	191217376	191217844	MajorDMR-13-53420	2
chr3	191346427	191346878	MajorDMR-13-53421	3
chr3	191387730	191387889	MajorDMR-13-53422	2
chr3	191400874	191401047	MajorDMR-13-53423	2
chr3	191413051	191413572	MajorDMR-13-53424	4
chr3	191479855	191479890	MajorDMR-13-53425	2
chr3	191677927	191678116	MajorDMR-13-53426	2
chr3	191828292	191828441	MajorDMR-13-53427	2
chr3	191840950	191841278	MajorDMR-13-53428	4
chr3	191852129	191852299	MajorDMR-13-53429	2
chr3	191887612	191888018	MajorDMR-13-53430	5
chr3	191906199	191906619	MajorDMR-13-53431	2
chr3	191911614	191911872	MajorDMR-13-53432	4
chr3	191976594	191976776	MajorDMR-13-53433	3
chr3	192019027	192019073	MajorDMR-13-53434	2
chr3	192023201	192023292	MajorDMR-13-53435	3
chr3	192025537	192025965	MajorDMR-13-53436	4
chr3	192057346	192057978	MajorDMR-13-53437	4
chr3	192128787	192129277	MajorDMR-13-53438	2
chr3	192144720	192144857	MajorDMR-13-53439	3
chr3	192155722	192155817	MajorDMR-13-53440	2
chr3	192188925	192189027	MajorDMR-13-53441	3
chr3	192214830	192215271	MajorDMR-13-53442	5
chr3	192220028	192220166	MajorDMR-13-53443	2
chr3	192225879	192225982	MajorDMR-13-53444	4
chr3	192231439	192232178	MajorDMR-13-53445	15
chr3	192233501	192233712	MajorDMR-13-53446	2
chr3	192288700	192289767	MajorDMR-13-53447	14
chr3	192295056	192295214	MajorDMR-13-53448	2
chr3	192308870	192309011	MajorDMR-13-53449	3
chr3	192313016	192313260	MajorDMR-13-53450	2
chr3	192315460	192315755	MajorDMR-13-53451	2
chr3	192326361	192327281	MajorDMR-13-53452	4
chr3	192327986	192328277	MajorDMR-13-53453	2
chr3	192356434	192356583	MajorDMR-13-53454	2
chr3	192381523	192381662	MajorDMR-13-53455	2
chr3	192430728	192430839	MajorDMR-13-53456	2
chr3	192442932	192444158	MajorDMR-13-53457	9
chr3	192446034	192446203	MajorDMR-13-53458	2
chr3	192520564	192520806	MajorDMR-13-53459	3
chr3	192521326	192521360	MajorDMR-13-53460	3
chr3	192534444	192534576	MajorDMR-13-53461	5
chr3	192550977	192551439	MajorDMR-13-53462	4
chr3	192561388	192561923	MajorDMR-13-53463	7
chr3	192565833	192565996	MajorDMR-13-53464	3
chr3	192576890	192577204	MajorDMR-13-53465	4
chr3	192582921	192582925	MajorDMR-13-53466	2
chr3	192633974	192634006	MajorDMR-13-53467	2
chr3	192636229	192636303	MajorDMR-13-53468	2
chr3	192863247	192863256	MajorDMR-13-53469	2
chr3	193029557	193029694	MajorDMR-13-53470	2
chr3	193147931	193148093	MajorDMR-13-53471	3
chr3	193179543	193179786	MajorDMR-13-53472	8
chr3	193290816	193291037	MajorDMR-13-53473	2
chr3	193362186	193362204	MajorDMR-13-53474	2
chr3	193404130	193404523	MajorDMR-13-53475	2
chr3	193405034	193405435	MajorDMR-13-53476	4
chr3	193440443	193440752	MajorDMR-13-53477	2
chr3	193498604	193498737	MajorDMR-13-53478	4
chr3	193506022	193506069	MajorDMR-13-53479	2
chr3	193534619	193534673	MajorDMR-13-53480	2
chr3	193587436	193587801	MajorDMR-13-53481	17
chr3	193621616	193621944	MajorDMR-13-53482	6
chr3	193646778	193646888	MajorDMR-13-53483	2
chr3	193678545	193679361	MajorDMR-13-53484	5
chr3	193720802	193720846	MajorDMR-13-53485	2
chr3	193741694	193741960	MajorDMR-13-53486	2
chr3	193775998	193776043	MajorDMR-13-53487	3
chr3	193788393	193788569	MajorDMR-13-53488	8
chr3	193789394	193789628	MajorDMR-13-53489	11
chr3	193807366	193807655	MajorDMR-13-53490	10
chr3	193821882	193822077	MajorDMR-13-53491	3
chr3	193830516	193830826	MajorDMR-13-53492	6
chr3	193848457	193849537	MajorDMR-13-53493	15
chr3	193850092	193850281	MajorDMR-13-53494	3
chr3	193851704	193851995	MajorDMR-13-53495	21
chr3	193855981	193858042	MajorDMR-13-53496	14
chr3	193858697	193859990	MajorDMR-13-53497	30
chr3	193882726	193883203	MajorDMR-13-53498	5
chr3	193884570	193885007	MajorDMR-13-53499	12
chr3	193885749	193885861	MajorDMR-13-53500	2
chr3	193921835	193922792	MajorDMR-13-53501	11
chr3	193992293	193992500	MajorDMR-13-53502	2
chr3	193993672	193993748	MajorDMR-13-53503	3
chr3	193994843	193995164	MajorDMR-13-53504	6
chr3	193995737	193995868	MajorDMR-13-53505	3
chr3	194003806	194003824	MajorDMR-13-53506	2
chr3	194004335	194004453	MajorDMR-13-53507	2
chr3	194014398	194015267	MajorDMR-13-53508	13
chr3	194028143	194028350	MajorDMR-13-53509	4
chr3	194030362	194030529	MajorDMR-13-53510	3
chr3	194031444	194031812	MajorDMR-13-53511	3
chr3	194054004	194054070	MajorDMR-13-53512	3
chr3	194064664	194064945	MajorDMR-13-53513	8
chr3	194090341	194090824	MajorDMR-13-53514	6
chr3	194117084	194119265	MajorDMR-13-53515	118
chr3	194122935	194122993	MajorDMR-13-53516	3
chr3	194125817	194125847	MajorDMR-13-53517	2
chr3	194144273	194144364	MajorDMR-13-53518	3
chr3	194192885	194193079	MajorDMR-13-53519	2
chr3	194195545	194195766	MajorDMR-13-53520	7
chr3	194206202	194206253	MajorDMR-13-53521	3
chr3	194234922	194234934	MajorDMR-13-53522	2
chr3	194270749	194271335	MajorDMR-13-53523	10
chr3	194308342	194308385	MajorDMR-13-53524	3
chr3	194353514	194353557	MajorDMR-13-53525	3
chr3	194394629	194394932	MajorDMR-13-53526	4
chr3	194395761	194396829	MajorDMR-13-53527	15
chr3	194408834	194409106	MajorDMR-13-53528	2
chr3	194410282	194410306	MajorDMR-13-53529	2
chr3	194430436	194430449	MajorDMR-13-53530	2
chr3	194457466	194457941	MajorDMR-13-53531	4
chr3	194461996	194462008	MajorDMR-13-53532	2
chr3	194493363	194494101	MajorDMR-13-53533	16
chr3	194545668	194545683	MajorDMR-13-53534	2
chr3	194598157	194598274	MajorDMR-13-53535	3
chr3	194707531	194708434	MajorDMR-13-53536	12
chr3	194823487	194823503	MajorDMR-13-53537	3
chr3	194833484	194834434	MajorDMR-13-53538	6
chr3	194870898	194871563	MajorDMR-13-53539	18
chr3	194908747	194908757	MajorDMR-13-53540	2
chr3	194981568	194981846	MajorDMR-13-53541	6
chr3	195143992	195144074	MajorDMR-13-53542	3
chr3	195162051	195162509	MajorDMR-13-53543	4
chr3	195164496	195164766	MajorDMR-13-53544	3
chr3	195182333	195182916	MajorDMR-13-53545	4
chr3	195249600	195249916	MajorDMR-13-53546	3
chr3	195252259	195252656	MajorDMR-13-53547	2
chr3	195259698	195259877	MajorDMR-13-53548	2
chr3	195268596	195268649	MajorDMR-13-53549	2
chr3	195273693	195274099	MajorDMR-13-53550	2
chr3	195310627	195311198	MajorDMR-13-53551	9
chr3	195360992	195361072	MajorDMR-13-53552	5
chr3	195363068	195364386	MajorDMR-13-53553	15
chr3	195380643	195380734	MajorDMR-13-53554	2
chr3	195415336	195416547	MajorDMR-13-53555	11
chr3	195474822	195475210	MajorDMR-13-53556	9
chr3	195484794	195484964	MajorDMR-13-53557	3
chr3	195485629	195485732	MajorDMR-13-53558	2
chr3	195487422	195487500	MajorDMR-13-53559	3
chr3	195488622	195489661	MajorDMR-13-53560	59
chr3	195501964	195502143	MajorDMR-13-53561	6
chr3	195528332	195528368	MajorDMR-13-53562	2
chr3	195529346	195529959	MajorDMR-13-53563	16
chr3	195563246	195563754	MajorDMR-13-53564	13
chr3	195566056	195566301	MajorDMR-13-53565	3
chr3	195578179	195578271	MajorDMR-13-53566	6
chr3	195586580	195586705	MajorDMR-13-53567	3
chr3	195589848	195590178	MajorDMR-13-53568	2
chr3	195596273	195596284	MajorDMR-13-53569	2
chr3	195600298	195602226	MajorDMR-13-53570	39
chr3	195613799	195613868	MajorDMR-13-53571	3
chr3	195621324	195621356	MajorDMR-13-53572	2
chr3	195624462	195624665	MajorDMR-13-53573	3
chr3	195637052	195637237	MajorDMR-13-53574	6
chr3	195641647	195641673	MajorDMR-13-53575	2
chr3	195679449	195679709	MajorDMR-13-53576	9
chr3	195685846	195685937	MajorDMR-13-53577	2
chr3	195686498	195687587	MajorDMR-13-53578	8
chr3	195790440	195790530	MajorDMR-13-53579	2
chr3	195913698	195913746	MajorDMR-13-53580	3
chr3	195935036	195935273	MajorDMR-13-53581	6
chr3	195946020	195946054	MajorDMR-13-53582	4
chr3	195946746	195946794	MajorDMR-13-53583	3
chr3	195954069	195954888	MajorDMR-13-53584	10
chr3	195978450	195978577	MajorDMR-13-53585	3
chr3	196006357	196006471	MajorDMR-13-53586	3
chr3	196015444	196015561	MajorDMR-13-53587	3
chr3	196043870	196044004	MajorDMR-13-53588	2
chr3	196045576	196045725	MajorDMR-13-53589	8
chr3	196068065	196068219	MajorDMR-13-53590	2
chr3	196071460	196071836	MajorDMR-13-53591	3
chr3	196160205	196160386	MajorDMR-13-53592	2
chr3	196167848	196168098	MajorDMR-13-53593	3
chr3	196217214	196217329	MajorDMR-13-53594	4
chr3	196358549	196358947	MajorDMR-13-53595	4
chr3	196366083	196366370	MajorDMR-13-53596	10
chr3	196366917	196367009	MajorDMR-13-53597	4
chr3	196543671	196543804	MajorDMR-13-53598	2
chr3	196548916	196548974	MajorDMR-13-53599	2
chr3	196594194	196594274	MajorDMR-13-53600	2
chr3	196654745	196654940	MajorDMR-13-53601	3
chr3	196664893	196666055	MajorDMR-13-53602	12
chr3	196668087	196668241	MajorDMR-13-53603	4
chr3	196693869	196695109	MajorDMR-13-53604	17
chr3	196696976	196697099	MajorDMR-13-53605	8
chr3	196719531	196719652	MajorDMR-13-53606	2
chr3	196720488	196720957	MajorDMR-13-53607	3
chr3	196722580	196722672	MajorDMR-13-53608	5
chr3	196728854	196729412	MajorDMR-13-53609	21
chr3	196737959	196738123	MajorDMR-13-53610	5
chr3	196749075	196750405	MajorDMR-13-53611	20
chr3	196751029	196751334	MajorDMR-13-53612	2
chr3	196755270	196755965	MajorDMR-13-53613	13
chr3	196756797	196757662	MajorDMR-13-53614	10
chr3	196761892	196761907	MajorDMR-13-53615	2
chr3	196762939	196763692	MajorDMR-13-53616	13
chr3	196764485	196764550	MajorDMR-13-53617	2
chr3	196768863	196769315	MajorDMR-13-53618	5
chr3	196809577	196809619	MajorDMR-13-53619	2
chr3	196815511	196815750	MajorDMR-13-53620	3
chr3	196866575	196867098	MajorDMR-13-53621	4
chr3	196897874	196898134	MajorDMR-13-53622	2
chr3	196901651	196901963	MajorDMR-13-53623	3
chr3	196902672	196902910	MajorDMR-13-53624	2
chr3	196905201	196905592	MajorDMR-13-53625	2
chr3	196908250	196908327	MajorDMR-13-53626	2
chr3	196908929	196909192	MajorDMR-13-53627	3
chr3	196913550	196913860	MajorDMR-13-53628	2
chr3	196984956	196985413	MajorDMR-13-53629	5
chr3	196986057	196987734	MajorDMR-13-53630	10
chr3	197023888	197023950	MajorDMR-13-53631	2
chr3	197026103	197026228	MajorDMR-13-53632	3
chr3	197081267	197081886	MajorDMR-13-53633	19
chr3	197093742	197094080	MajorDMR-13-53634	2
chr3	197104974	197105502	MajorDMR-13-53635	20
chr3	197153964	197154181	MajorDMR-13-53636	6
chr3	197157493	197158298	MajorDMR-13-53637	8
chr3	197194393	197194605	MajorDMR-13-53638	5
chr3	197223601	197223606	MajorDMR-13-53639	2
chr3	197232789	197233269	MajorDMR-13-53640	4
chr3	197236546	197236633	MajorDMR-13-53641	3
chr3	197237447	197237609	MajorDMR-13-53642	2
chr3	197247062	197248186	MajorDMR-13-53643	22
chr3	197261085	197261118	MajorDMR-13-53644	2
chr3	197283259	197283277	MajorDMR-13-53645	3
chr3	197284741	197284783	MajorDMR-13-53646	2
chr3	197326340	197326933	MajorDMR-13-53647	22
chr3	197351353	197351432	MajorDMR-13-53648	2
chr3	197358922	197359283	MajorDMR-13-53649	4
chr3	197379087	197379938	MajorDMR-13-53650	9
chr3	197393616	197393630	MajorDMR-13-53651	2
chr3	197412548	197413188	MajorDMR-13-53652	3
chr3	197419627	197419703	MajorDMR-13-53653	2
chr3	197426638	197426890	MajorDMR-13-53654	4
chr3	197439759	197439948	MajorDMR-13-53655	5
chr3	197440635	197440840	MajorDMR-13-53656	2
chr3	197457234	197457514	MajorDMR-13-53657	2
chr3	197478506	197479172	MajorDMR-13-53658	4
chr3	197517095	197517533	MajorDMR-13-53659	6
chr3	197519219	197519364	MajorDMR-13-53660	5
chr3	197535217	197535549	MajorDMR-13-53661	4
chr3	197605408	197605433	MajorDMR-13-53662	2
chr3	197606653	197606785	MajorDMR-13-53663	4
chr3	197639588	197640351	MajorDMR-13-53664	34
chr3	197676036	197676056	MajorDMR-13-53665	2
chr3	197684420	197684523	MajorDMR-13-53666	3
chr3	197686070	197686622	MajorDMR-13-53667	7
chr3	197777805	197777871	MajorDMR-13-53668	2
chr3	197806677	197806892	MajorDMR-13-53669	4
chr3	197816722	197816797	MajorDMR-13-53670	4
chr3	197825759	197830961	MajorDMR-13-53671	75
chr3	197832106	197832947	MajorDMR-13-53672	14
chr3	197866211	197866439	MajorDMR-13-53673	4
chr3	197894105	197894265	MajorDMR-13-53674	2
chr4	26207	26524	MajorDMR-13-53675	4
chr4	543083	543256	MajorDMR-13-53676	3
chr4	545767	546168	MajorDMR-13-53677	3
chr4	547151	547589	MajorDMR-13-53678	2
chr4	554778	554892	MajorDMR-13-53679	3
chr4	564722	564863	MajorDMR-13-53680	6
chr4	566624	566714	MajorDMR-13-53681	3
chr4	567536	568330	MajorDMR-13-53682	9
chr4	572407	574011	MajorDMR-13-53683	37
chr4	594868	595280	MajorDMR-13-53684	7
chr4	597659	597788	MajorDMR-13-53685	3
chr4	602737	602892	MajorDMR-13-53686	3
chr4	639747	640426	MajorDMR-13-53687	4
chr4	644732	645257	MajorDMR-13-53688	7
chr4	656968	657123	MajorDMR-13-53689	8
chr4	658121	658162	MajorDMR-13-53690	4
chr4	671790	672265	MajorDMR-13-53691	5
chr4	677637	678754	MajorDMR-13-53692	8
chr4	682570	683074	MajorDMR-13-53693	10
chr4	715015	716303	MajorDMR-13-53694	45
chr4	721014	721020	MajorDMR-13-53695	2
chr4	736531	736543	MajorDMR-13-53696	3
chr4	738609	739258	MajorDMR-13-53697	3
chr4	740619	740831	MajorDMR-13-53698	2
chr4	745779	746383	MajorDMR-13-53699	16
chr4	755488	755578	MajorDMR-13-53700	2
chr4	756978	757588	MajorDMR-13-53701	15
chr4	759144	759176	MajorDMR-13-53702	3
chr4	759801	760170	MajorDMR-13-53703	11
chr4	765935	766234	MajorDMR-13-53704	2
chr4	774177	774467	MajorDMR-13-53705	2
chr4	778201	779596	MajorDMR-13-53706	45
chr4	780312	781012	MajorDMR-13-53707	18
chr4	785681	789934	MajorDMR-13-53708	118
chr4	797946	798662	MajorDMR-13-53709	14
chr4	802106	803874	MajorDMR-13-53710	45
chr4	809545	809613	MajorDMR-13-53711	2
chr4	810839	810997	MajorDMR-13-53712	2
chr4	816233	816764	MajorDMR-13-53713	17
chr4	818011	818747	MajorDMR-13-53714	14
chr4	820507	821134	MajorDMR-13-53715	15
chr4	822793	823568	MajorDMR-13-53716	11
chr4	824264	824699	MajorDMR-13-53717	4
chr4	839615	840033	MajorDMR-13-53718	13
chr4	860658	860748	MajorDMR-13-53719	5
chr4	868773	869109	MajorDMR-13-53720	5
chr4	897715	897769	MajorDMR-13-53721	2
chr4	907303	908183	MajorDMR-13-53722	28
chr4	909515	909566	MajorDMR-13-53723	2
chr4	939657	939736	MajorDMR-13-53724	3
chr4	940613	941174	MajorDMR-13-53725	19
chr4	949914	950270	MajorDMR-13-53726	7
chr4	953167	953510	MajorDMR-13-53727	2
chr4	961522	962149	MajorDMR-13-53728	37
chr4	967667	967808	MajorDMR-13-53729	2
chr4	990641	990712	MajorDMR-13-53730	3
chr4	991729	991815	MajorDMR-13-53731	3
chr4	995694	997393	MajorDMR-13-53732	99
chr4	1002490	1003159	MajorDMR-13-53733	17
chr4	1004428	1004590	MajorDMR-13-53734	2
chr4	1006114	1006469	MajorDMR-13-53735	19
chr4	1026361	1026533	MajorDMR-13-53736	2
chr4	1027717	1027985	MajorDMR-13-53737	10
chr4	1033424	1033432	MajorDMR-13-53738	2
chr4	1035052	1036761	MajorDMR-13-53739	39
chr4	1039356	1040107	MajorDMR-13-53740	4
chr4	1040843	1040911	MajorDMR-13-53741	2
chr4	1044743	1044789	MajorDMR-13-53742	3
chr4	1046084	1046336	MajorDMR-13-53743	5
chr4	1046932	1047504	MajorDMR-13-53744	22
chr4	1106903	1107030	MajorDMR-13-53745	2
chr4	1107726	1107943	MajorDMR-13-53746	3
chr4	1124170	1124750	MajorDMR-13-53747	4
chr4	1149219	1149399	MajorDMR-13-53748	2
chr4	1157041	1157071	MajorDMR-13-53749	2
chr4	1160598	1160898	MajorDMR-13-53750	5
chr4	1161652	1161911	MajorDMR-13-53751	11
chr4	1164564	1164650	MajorDMR-13-53752	2
chr4	1166182	1166756	MajorDMR-13-53753	29
chr4	1187490	1187780	MajorDMR-13-53754	6
chr4	1194340	1194496	MajorDMR-13-53755	6
chr4	1205588	1205975	MajorDMR-13-53756	14
chr4	1209157	1209289	MajorDMR-13-53757	5
chr4	1210537	1210720	MajorDMR-13-53758	3
chr4	1222779	1222817	MajorDMR-13-53759	2
chr4	1226923	1227908	MajorDMR-13-53760	20
chr4	1237731	1237973	MajorDMR-13-53761	2
chr4	1239773	1239829	MajorDMR-13-53762	2
chr4	1240731	1240932	MajorDMR-13-53763	3
chr4	1276963	1277052	MajorDMR-13-53764	2
chr4	1294655	1295479	MajorDMR-13-53765	21
chr4	1302571	1302823	MajorDMR-13-53766	2
chr4	1332737	1332878	MajorDMR-13-53767	4
chr4	1345518	1346288	MajorDMR-13-53768	14
chr4	1350111	1350336	MajorDMR-13-53769	7
chr4	1395078	1396214	MajorDMR-13-53770	17
chr4	1398382	1399263	MajorDMR-13-53771	7
chr4	1402745	1402796	MajorDMR-13-53772	2
chr4	1404019	1405096	MajorDMR-13-53773	24
chr4	1407679	1408105	MajorDMR-13-53774	2
chr4	1408880	1409498	MajorDMR-13-53775	17
chr4	1490857	1491560	MajorDMR-13-53776	13
chr4	1492500	1492957	MajorDMR-13-53777	6
chr4	1494639	1494667	MajorDMR-13-53778	4
chr4	1508234	1508258	MajorDMR-13-53779	2
chr4	1514597	1515207	MajorDMR-13-53780	5
chr4	1522932	1523429	MajorDMR-13-53781	13
chr4	1550472	1550935	MajorDMR-13-53782	21
chr4	1558209	1558461	MajorDMR-13-53783	4
chr4	1560004	1560081	MajorDMR-13-53784	2
chr4	1569618	1570060	MajorDMR-13-53785	5
chr4	1575914	1576180	MajorDMR-13-53786	3
chr4	1580747	1580762	MajorDMR-13-53787	2
chr4	1606004	1607006	MajorDMR-13-53788	24
chr4	1618470	1618593	MajorDMR-13-53789	4
chr4	1635144	1635456	MajorDMR-13-53790	4
chr4	1685050	1685519	MajorDMR-13-53791	8
chr4	1686428	1686585	MajorDMR-13-53792	8
chr4	1695283	1695565	MajorDMR-13-53793	2
chr4	1714970	1715352	MajorDMR-13-53794	3
chr4	1716756	1717030	MajorDMR-13-53795	5
chr4	1723843	1724280	MajorDMR-13-53796	5
chr4	1747971	1748375	MajorDMR-13-53797	7
chr4	1750132	1750443	MajorDMR-13-53798	11
chr4	1751056	1751679	MajorDMR-13-53799	3
chr4	1759409	1759667	MajorDMR-13-53800	3
chr4	1762344	1762802	MajorDMR-13-53801	12
chr4	1764958	1765743	MajorDMR-13-53802	26
chr4	1768403	1768918	MajorDMR-13-53803	25
chr4	1769516	1769998	MajorDMR-13-53804	13
chr4	1772033	1772256	MajorDMR-13-53805	11
chr4	1773425	1773627	MajorDMR-13-53806	9
chr4	1779974	1780160	MajorDMR-13-53807	3
chr4	1794279	1794822	MajorDMR-13-53808	29
chr4	1796870	1797314	MajorDMR-13-53809	19
chr4	1809367	1809983	MajorDMR-13-53810	5
chr4	1845861	1846185	MajorDMR-13-53811	5
chr4	1863903	1864477	MajorDMR-13-53812	19
chr4	1871986	1872022	MajorDMR-13-53813	2
chr4	1891876	1892095	MajorDMR-13-53814	3
chr4	1970553	1970559	MajorDMR-13-53815	2
chr4	1973653	1974082	MajorDMR-13-53816	4
chr4	1986604	1986933	MajorDMR-13-53817	2
chr4	1994022	1995167	MajorDMR-13-53818	40
chr4	2007702	2007808	MajorDMR-13-53819	4
chr4	2009063	2009493	MajorDMR-13-53820	8
chr4	2042168	2042174	MajorDMR-13-53821	2
chr4	2048519	2049043	MajorDMR-13-53822	22
chr4	2055646	2055650	MajorDMR-13-53823	2
chr4	2059434	2059794	MajorDMR-13-53824	12
chr4	2064320	2064764	MajorDMR-13-53825	2
chr4	2067557	2067614	MajorDMR-13-53826	2
chr4	2068894	2068992	MajorDMR-13-53827	3
chr4	2070708	2070959	MajorDMR-13-53828	4
chr4	2110628	2110751	MajorDMR-13-53829	5
chr4	2221785	2222274	MajorDMR-13-53830	8
chr4	2244513	2245977	MajorDMR-13-53831	13
chr4	2251126	2251143	MajorDMR-13-53832	3
chr4	2257377	2257972	MajorDMR-13-53833	13
chr4	2258836	2258958	MajorDMR-13-53834	5
chr4	2270642	2272151	MajorDMR-13-53835	12
chr4	2275199	2275232	MajorDMR-13-53836	3
chr4	2282472	2282542	MajorDMR-13-53837	3
chr4	2288735	2289169	MajorDMR-13-53838	4
chr4	2292747	2293546	MajorDMR-13-53839	15
chr4	2294335	2294775	MajorDMR-13-53840	5
chr4	2302952	2303163	MajorDMR-13-53841	5
chr4	2350918	2351011	MajorDMR-13-53842	2
chr4	2357677	2358193	MajorDMR-13-53843	7
chr4	2366338	2367349	MajorDMR-13-53844	20
chr4	2367868	2367915	MajorDMR-13-53845	2
chr4	2373256	2373364	MajorDMR-13-53846	2
chr4	2380476	2380500	MajorDMR-13-53847	2
chr4	2390244	2390427	MajorDMR-13-53848	6
chr4	2395242	2395780	MajorDMR-13-53849	19
chr4	2403166	2403250	MajorDMR-13-53850	3
chr4	2408995	2409001	MajorDMR-13-53851	2
chr4	2414033	2414747	MajorDMR-13-53852	5
chr4	2417546	2418511	MajorDMR-13-53853	16
chr4	2464967	2465142	MajorDMR-13-53854	3
chr4	2512142	2512335	MajorDMR-13-53855	3
chr4	2597600	2598015	MajorDMR-13-53856	7
chr4	2626491	2627247	MajorDMR-13-53857	14
chr4	2630609	2630741	MajorDMR-13-53858	3
chr4	2701319	2701519	MajorDMR-13-53859	2
chr4	2715909	2715959	MajorDMR-13-53860	2
chr4	2733619	2734069	MajorDMR-13-53861	19
chr4	2758363	2758673	MajorDMR-13-53862	7
chr4	2765455	2766372	MajorDMR-13-53863	25
chr4	2770651	2770973	MajorDMR-13-53864	4
chr4	2789145	2789379	MajorDMR-13-53865	8
chr4	2794423	2794588	MajorDMR-13-53866	7
chr4	2795392	2795706	MajorDMR-13-53867	9
chr4	2810768	2810868	MajorDMR-13-53868	2
chr4	2839721	2839995	MajorDMR-13-53869	3
chr4	2844307	2844350	MajorDMR-13-53870	2
chr4	2846660	2846800	MajorDMR-13-53871	2
chr4	2888842	2889203	MajorDMR-13-53872	2
chr4	2893711	2893773	MajorDMR-13-53873	2
chr4	2895525	2895665	MajorDMR-13-53874	3
chr4	2929427	2929449	MajorDMR-13-53875	2
chr4	2932264	2933803	MajorDMR-13-53876	20
chr4	2935206	2935701	MajorDMR-13-53877	13
chr4	2938573	2938894	MajorDMR-13-53878	5
chr4	2963794	2963807	MajorDMR-13-53879	3
chr4	2966599	2966621	MajorDMR-13-53880	2
chr4	2978983	2979444	MajorDMR-13-53881	4
chr4	3038907	3039268	MajorDMR-13-53882	12
chr4	3049393	3049458	MajorDMR-13-53883	2
chr4	3112225	3112267	MajorDMR-13-53884	2
chr4	3117818	3117862	MajorDMR-13-53885	3
chr4	3123793	3124168	MajorDMR-13-53886	5
chr4	3136974	3137263	MajorDMR-13-53887	2
chr4	3192400	3192612	MajorDMR-13-53888	3
chr4	3229701	3229933	MajorDMR-13-53889	5
chr4	3239447	3239723	MajorDMR-13-53890	6
chr4	3243678	3243749	MajorDMR-13-53891	2
chr4	3245419	3245435	MajorDMR-13-53892	2
chr4	3250673	3251013	MajorDMR-13-53893	16
chr4	3267533	3267752	MajorDMR-13-53894	2
chr4	3289725	3289774	MajorDMR-13-53895	2
chr4	3295243	3295324	MajorDMR-13-53896	4
chr4	3309378	3309418	MajorDMR-13-53897	3
chr4	3445327	3445540	MajorDMR-13-53898	6
chr4	3464652	3465496	MajorDMR-13-53899	40
chr4	3468893	3469163	MajorDMR-13-53900	2
chr4	3482290	3483163	MajorDMR-13-53901	15
chr4	3491177	3491384	MajorDMR-13-53902	3
chr4	3496225	3496594	MajorDMR-13-53903	2
chr4	3501101	3501123	MajorDMR-13-53904	3
chr4	3516469	3516480	MajorDMR-13-53905	2
chr4	3532573	3532610	MajorDMR-13-53906	2
chr4	3534737	3535010	MajorDMR-13-53907	7
chr4	3567957	3568641	MajorDMR-13-53908	17
chr4	3575349	3575477	MajorDMR-13-53909	3
chr4	3587434	3587538	MajorDMR-13-53910	4
chr4	3591554	3591800	MajorDMR-13-53911	2
chr4	3596273	3596708	MajorDMR-13-53912	2
chr4	3625715	3626113	MajorDMR-13-53913	10
chr4	3703675	3703788	MajorDMR-13-53914	4
chr4	3704747	3706052	MajorDMR-13-53915	29
chr4	3725467	3727614	MajorDMR-13-53916	59
chr4	3728357	3728820	MajorDMR-13-53917	9
chr4	3746067	3747833	MajorDMR-13-53918	40
chr4	3749265	3749538	MajorDMR-13-53919	11
chr4	3769186	3769811	MajorDMR-13-53920	34
chr4	3773428	3774062	MajorDMR-13-53921	25
chr4	3775808	3775855	MajorDMR-13-53922	2
chr4	3785584	3785823	MajorDMR-13-53923	12
chr4	3793923	3794306	MajorDMR-13-53924	3
chr4	3794829	3794851	MajorDMR-13-53925	2
chr4	3805316	3805608	MajorDMR-13-53926	3
chr4	3809571	3810265	MajorDMR-13-53927	14
chr4	3828007	3828021	MajorDMR-13-53928	2
chr4	3835523	3836364	MajorDMR-13-53929	7
chr4	3837961	3838453	MajorDMR-13-53930	7
chr4	3864364	3864867	MajorDMR-13-53931	15
chr4	3872937	3874267	MajorDMR-13-53932	42
chr4	3874954	3875611	MajorDMR-13-53933	13
chr4	3880976	3883321	MajorDMR-13-53934	27
chr4	3921223	3921500	MajorDMR-13-53935	2
chr4	3943846	3944842	MajorDMR-13-53936	15
chr4	3954677	3955005	MajorDMR-13-53937	3
chr4	3958255	3958766	MajorDMR-13-53938	7
chr4	4034260	4035362	MajorDMR-13-53939	19
chr4	4049349	4049975	MajorDMR-13-53940	4
chr4	4077512	4077618	MajorDMR-13-53941	3
chr4	4108451	4108640	MajorDMR-13-53942	3
chr4	4144365	4144691	MajorDMR-13-53943	7
chr4	4145551	4145999	MajorDMR-13-53944	9
chr4	4147642	4147787	MajorDMR-13-53945	4
chr4	4166401	4166522	MajorDMR-13-53946	6
chr4	4172349	4172498	MajorDMR-13-53947	4
chr4	4227761	4227999	MajorDMR-13-53948	8
chr4	4229574	4229923	MajorDMR-13-53949	17
chr4	4254540	4254720	MajorDMR-13-53950	3
chr4	4261682	4262025	MajorDMR-13-53951	7
chr4	4387108	4387645	MajorDMR-13-53952	11
chr4	4390013	4390361	MajorDMR-13-53953	6
chr4	4397317	4399046	MajorDMR-13-53954	43
chr4	4479318	4479510	MajorDMR-13-53955	2
chr4	4576653	4576678	MajorDMR-13-53956	2
chr4	4581154	4581258	MajorDMR-13-53957	2
chr4	4596304	4596363	MajorDMR-13-53958	2
chr4	4617104	4617302	MajorDMR-13-53959	5
chr4	4674885	4675069	MajorDMR-13-53960	2
chr4	4679404	4680239	MajorDMR-13-53961	20
chr4	4810067	4810110	MajorDMR-13-53962	3
chr4	4839835	4840923	MajorDMR-13-53963	14
chr4	4845562	4846000	MajorDMR-13-53964	13
chr4	4854395	4856055	MajorDMR-13-53965	68
chr4	4865244	4865256	MajorDMR-13-53966	2
chr4	4874068	4875187	MajorDMR-13-53967	29
chr4	4876814	4877175	MajorDMR-13-53968	4
chr4	4996923	4997210	MajorDMR-13-53969	4
chr4	5019954	5021352	MajorDMR-13-53970	26
chr4	5043597	5044014	MajorDMR-13-53971	3
chr4	5053882	5054484	MajorDMR-13-53972	16
chr4	5269301	5269524	MajorDMR-13-53973	7
chr4	5359906	5360261	MajorDMR-13-53974	8
chr4	5396077	5396257	MajorDMR-13-53975	3
chr4	5445869	5445936	MajorDMR-13-53976	3
chr4	5464964	5465014	MajorDMR-13-53977	2
chr4	5471707	5472629	MajorDMR-13-53978	5
chr4	5530739	5530810	MajorDMR-13-53979	3
chr4	5656647	5656730	MajorDMR-13-53980	2
chr4	5675344	5675644	MajorDMR-13-53981	3
chr4	5709681	5709749	MajorDMR-13-53982	4
chr4	5710474	5710833	MajorDMR-13-53983	16
chr4	5712425	5712555	MajorDMR-13-53984	3
chr4	5713393	5713689	MajorDMR-13-53985	13
chr4	5749808	5749995	MajorDMR-13-53986	4
chr4	5809719	5809992	MajorDMR-13-53987	3
chr4	5814988	5815022	MajorDMR-13-53988	3
chr4	5823483	5823632	MajorDMR-13-53989	4
chr4	5825840	5826493	MajorDMR-13-53990	4
chr4	5829064	5829721	MajorDMR-13-53991	6
chr4	5841497	5842095	MajorDMR-13-53992	18
chr4	5845198	5845570	MajorDMR-13-53993	5
chr4	5846153	5847625	MajorDMR-13-53994	19
chr4	5853733	5854054	MajorDMR-13-53995	3
chr4	5861530	5861800	MajorDMR-13-53996	4
chr4	5865230	5866005	MajorDMR-13-53997	13
chr4	5867340	5868237	MajorDMR-13-53998	10
chr4	5868784	5869522	MajorDMR-13-53999	7
chr4	5871783	5872729	MajorDMR-13-54000	28
chr4	5876118	5876398	MajorDMR-13-54001	2
chr4	5879385	5881644	MajorDMR-13-54002	15
chr4	5883270	5883505	MajorDMR-13-54003	3
chr4	5886045	5886882	MajorDMR-13-54004	7
chr4	5887425	5888051	MajorDMR-13-54005	4
chr4	5888581	5888631	MajorDMR-13-54006	3
chr4	5892859	5893844	MajorDMR-13-54007	14
chr4	5895143	5895411	MajorDMR-13-54008	3
chr4	5896058	5896402	MajorDMR-13-54009	2
chr4	5897222	5897314	MajorDMR-13-54010	3
chr4	5902722	5902816	MajorDMR-13-54011	5
chr4	5907635	5908423	MajorDMR-13-54012	11
chr4	5922879	5923973	MajorDMR-13-54013	20
chr4	5935986	5936221	MajorDMR-13-54014	3
chr4	5954431	5954572	MajorDMR-13-54015	2
chr4	5958225	5958280	MajorDMR-13-54016	2
chr4	5959495	5959653	MajorDMR-13-54017	5
chr4	5981843	5982999	MajorDMR-13-54018	19
chr4	5988860	5988872	MajorDMR-13-54019	3
chr4	5990637	5990669	MajorDMR-13-54020	2
chr4	5998063	5998744	MajorDMR-13-54021	6
chr4	5999413	5999692	MajorDMR-13-54022	3
chr4	6013171	6013658	MajorDMR-13-54023	10
chr4	6014160	6014251	MajorDMR-13-54024	2
chr4	6021237	6021735	MajorDMR-13-54025	12
chr4	6046114	6046761	MajorDMR-13-54026	5
chr4	6052246	6052797	MajorDMR-13-54027	18
chr4	6058873	6059146	MajorDMR-13-54028	9
chr4	6080486	6080743	MajorDMR-13-54029	4
chr4	6081270	6081427	MajorDMR-13-54030	3
chr4	6088043	6088183	MajorDMR-13-54031	3
chr4	6092899	6093010	MajorDMR-13-54032	2
chr4	6094085	6094213	MajorDMR-13-54033	4
chr4	6097437	6097712	MajorDMR-13-54034	5
chr4	6103302	6103352	MajorDMR-13-54035	2
chr4	6107122	6107637	MajorDMR-13-54036	34
chr4	6124199	6124422	MajorDMR-13-54037	5
chr4	6132496	6132629	MajorDMR-13-54038	4
chr4	6136479	6136629	MajorDMR-13-54039	2
chr4	6156025	6157070	MajorDMR-13-54040	9
chr4	6161511	6161833	MajorDMR-13-54041	4
chr4	6174537	6175541	MajorDMR-13-54042	10
chr4	6177134	6177471	MajorDMR-13-54043	6
chr4	6191857	6191969	MajorDMR-13-54044	2
chr4	6194174	6195604	MajorDMR-13-54045	16
chr4	6199534	6200595	MajorDMR-13-54046	12
chr4	6210724	6210929	MajorDMR-13-54047	2
chr4	6213612	6214236	MajorDMR-13-54048	9
chr4	6222924	6223326	MajorDMR-13-54049	8
chr4	6225826	6226021	MajorDMR-13-54050	3
chr4	6261991	6262591	MajorDMR-13-54051	5
chr4	6270850	6270902	MajorDMR-13-54052	3
chr4	6327130	6327434	MajorDMR-13-54053	8
chr4	6329014	6329545	MajorDMR-13-54054	5
chr4	6333851	6334271	MajorDMR-13-54055	5
chr4	6339659	6340097	MajorDMR-13-54056	2
chr4	6343277	6345402	MajorDMR-13-54057	20
chr4	6345933	6347398	MajorDMR-13-54058	23
chr4	6348274	6348279	MajorDMR-13-54059	2
chr4	6349647	6349841	MajorDMR-13-54060	2
chr4	6351123	6352120	MajorDMR-13-54061	15
chr4	6356117	6356312	MajorDMR-13-54062	4
chr4	6361447	6361746	MajorDMR-13-54063	3
chr4	6362506	6362941	MajorDMR-13-54064	6
chr4	6367470	6367775	MajorDMR-13-54065	8
chr4	6370553	6371308	MajorDMR-13-54066	9
chr4	6374197	6374382	MajorDMR-13-54067	2
chr4	6381607	6382071	MajorDMR-13-54068	11
chr4	6384164	6384824	MajorDMR-13-54069	6
chr4	6387669	6388072	MajorDMR-13-54070	2
chr4	6390496	6390784	MajorDMR-13-54071	6
chr4	6391729	6392365	MajorDMR-13-54072	5
chr4	6393872	6394062	MajorDMR-13-54073	2
chr4	6394704	6394990	MajorDMR-13-54074	4
chr4	6398745	6398964	MajorDMR-13-54075	3
chr4	6404899	6405356	MajorDMR-13-54076	6
chr4	6411943	6412056	MajorDMR-13-54077	2
chr4	6421132	6421949	MajorDMR-13-54078	7
chr4	6426302	6426836	MajorDMR-13-54079	3
chr4	6427385	6427531	MajorDMR-13-54080	2
chr4	6428845	6429042	MajorDMR-13-54081	3
chr4	6430968	6431420	MajorDMR-13-54082	2
chr4	6432272	6432631	MajorDMR-13-54083	2
chr4	6447010	6447408	MajorDMR-13-54084	2
chr4	6447955	6452787	MajorDMR-13-54085	63
chr4	6454776	6455815	MajorDMR-13-54086	9
chr4	6457642	6458074	MajorDMR-13-54087	2
chr4	6462166	6462195	MajorDMR-13-54088	2
chr4	6467233	6467409	MajorDMR-13-54089	2
chr4	6468393	6468638	MajorDMR-13-54090	5
chr4	6470848	6471171	MajorDMR-13-54091	3
chr4	6474695	6476290	MajorDMR-13-54092	11
chr4	6494968	6495800	MajorDMR-13-54093	9
chr4	6510759	6510810	MajorDMR-13-54094	2
chr4	6511502	6511724	MajorDMR-13-54095	3
chr4	6515626	6516059	MajorDMR-13-54096	4
chr4	6518090	6518885	MajorDMR-13-54097	14
chr4	6525267	6525492	MajorDMR-13-54098	2
chr4	6527990	6528683	MajorDMR-13-54099	7
chr4	6540504	6540549	MajorDMR-13-54100	3
chr4	6548321	6549761	MajorDMR-13-54101	8
chr4	6550337	6552226	MajorDMR-13-54102	21
chr4	6556137	6556245	MajorDMR-13-54103	2
chr4	6560782	6561626	MajorDMR-13-54104	7
chr4	6562459	6564661	MajorDMR-13-54105	34
chr4	6565958	6566397	MajorDMR-13-54106	14
chr4	6567525	6568396	MajorDMR-13-54107	11
chr4	6570520	6570682	MajorDMR-13-54108	5
chr4	6576297	6576329	MajorDMR-13-54109	2
chr4	6577204	6577478	MajorDMR-13-54110	6
chr4	6597675	6597816	MajorDMR-13-54111	2
chr4	6600156	6600618	MajorDMR-13-54112	13
chr4	6608767	6608822	MajorDMR-13-54113	2
chr4	6643930	6643966	MajorDMR-13-54114	3
chr4	6644559	6644622	MajorDMR-13-54115	2
chr4	6660836	6661025	MajorDMR-13-54116	3
chr4	6665509	6666642	MajorDMR-13-54117	18
chr4	6690641	6690792	MajorDMR-13-54118	8
chr4	6719399	6719430	MajorDMR-13-54119	2
chr4	6729054	6729332	MajorDMR-13-54120	3
chr4	6732175	6732823	MajorDMR-13-54121	13
chr4	6748639	6748884	MajorDMR-13-54122	3
chr4	6763422	6763934	MajorDMR-13-54123	10
chr4	6783293	6783731	MajorDMR-13-54124	2
chr4	6785852	6786593	MajorDMR-13-54125	10
chr4	6790500	6790823	MajorDMR-13-54126	2
chr4	6817533	6817625	MajorDMR-13-54127	2
chr4	6842479	6842535	MajorDMR-13-54128	2
chr4	6847493	6848048	MajorDMR-13-54129	4
chr4	6875792	6875962	MajorDMR-13-54130	2
chr4	6882042	6882093	MajorDMR-13-54131	2
chr4	6883778	6883846	MajorDMR-13-54132	8
chr4	6889136	6889665	MajorDMR-13-54133	4
chr4	6890518	6890581	MajorDMR-13-54134	2
chr4	6903620	6904492	MajorDMR-13-54135	11
chr4	6909600	6909830	MajorDMR-13-54136	9
chr4	6918483	6919471	MajorDMR-13-54137	12
chr4	6931166	6932064	MajorDMR-13-54138	15
chr4	6943257	6946328	MajorDMR-13-54139	46
chr4	6955511	6955899	MajorDMR-13-54140	7
chr4	6993514	6993937	MajorDMR-13-54141	8
chr4	7011229	7011958	MajorDMR-13-54142	10
chr4	7031089	7031257	MajorDMR-13-54143	8
chr4	7043538	7043969	MajorDMR-13-54144	20
chr4	7046477	7046624	MajorDMR-13-54145	3
chr4	7047964	7048471	MajorDMR-13-54146	4
chr4	7061070	7061139	MajorDMR-13-54147	2
chr4	7064111	7064258	MajorDMR-13-54148	3
chr4	7072467	7072487	MajorDMR-13-54149	2
chr4	7083562	7084270	MajorDMR-13-54150	5
chr4	7093854	7093985	MajorDMR-13-54151	2
chr4	7103723	7103822	MajorDMR-13-54152	2
chr4	7104786	7105333	MajorDMR-13-54153	5
chr4	7158705	7158896	MajorDMR-13-54154	3
chr4	7193786	7193886	MajorDMR-13-54155	3
chr4	7195146	7195514	MajorDMR-13-54156	11
chr4	7196189	7196353	MajorDMR-13-54157	2
chr4	7197395	7198262	MajorDMR-13-54158	11
chr4	7203384	7204409	MajorDMR-13-54159	8
chr4	7283937	7284342	MajorDMR-13-54160	4
chr4	7287222	7288031	MajorDMR-13-54161	14
chr4	7291408	7291755	MajorDMR-13-54162	4
chr4	7297764	7297792	MajorDMR-13-54163	2
chr4	7310975	7311428	MajorDMR-13-54164	7
chr4	7326228	7326813	MajorDMR-13-54165	12
chr4	7362795	7363421	MajorDMR-13-54166	14
chr4	7369190	7370060	MajorDMR-13-54167	20
chr4	7379011	7379511	MajorDMR-13-54168	2
chr4	7380882	7382491	MajorDMR-13-54169	23
chr4	7384532	7384553	MajorDMR-13-54170	2
chr4	7398343	7398980	MajorDMR-13-54171	8
chr4	7399697	7400908	MajorDMR-13-54172	16
chr4	7462673	7463421	MajorDMR-13-54173	16
chr4	7485086	7485117	MajorDMR-13-54174	2
chr4	7498244	7498479	MajorDMR-13-54175	3
chr4	7501469	7501602	MajorDMR-13-54176	6
chr4	7502323	7502442	MajorDMR-13-54177	4
chr4	7507859	7508254	MajorDMR-13-54178	4
chr4	7509199	7509330	MajorDMR-13-54179	2
chr4	7510345	7510688	MajorDMR-13-54180	7
chr4	7513366	7513524	MajorDMR-13-54181	3
chr4	7515480	7515661	MajorDMR-13-54182	4
chr4	7518180	7518512	MajorDMR-13-54183	7
chr4	7548632	7549606	MajorDMR-13-54184	3
chr4	7559209	7559221	MajorDMR-13-54185	2
chr4	7597723	7598389	MajorDMR-13-54186	15
chr4	7621839	7622321	MajorDMR-13-54187	11
chr4	7630239	7630315	MajorDMR-13-54188	3
chr4	7632491	7634486	MajorDMR-13-54189	29
chr4	7644878	7644974	MajorDMR-13-54190	2
chr4	7678176	7678864	MajorDMR-13-54191	5
chr4	7700730	7701199	MajorDMR-13-54192	8
chr4	7720083	7720481	MajorDMR-13-54193	9
chr4	7721015	7721227	MajorDMR-13-54194	4
chr4	7721737	7721764	MajorDMR-13-54195	2
chr4	7746241	7746255	MajorDMR-13-54196	2
chr4	7751108	7751124	MajorDMR-13-54197	2
chr4	7752315	7752580	MajorDMR-13-54198	2
chr4	7774720	7774755	MajorDMR-13-54199	3
chr4	7784656	7784844	MajorDMR-13-54200	4
chr4	7788717	7789022	MajorDMR-13-54201	8
chr4	7805987	7806014	MajorDMR-13-54202	2
chr4	7822317	7822334	MajorDMR-13-54203	2
chr4	7824955	7825376	MajorDMR-13-54204	8
chr4	7829784	7830591	MajorDMR-13-54205	13
chr4	7858965	7859309	MajorDMR-13-54206	6
chr4	7863008	7863392	MajorDMR-13-54207	4
chr4	7906793	7907021	MajorDMR-13-54208	3
chr4	7941953	7941967	MajorDMR-13-54209	3
chr4	7947771	7947881	MajorDMR-13-54210	3
chr4	7950623	7950923	MajorDMR-13-54211	2
chr4	7960936	7961023	MajorDMR-13-54212	2
chr4	7962532	7963014	MajorDMR-13-54213	10
chr4	7971299	7971788	MajorDMR-13-54214	7
chr4	7975636	7975791	MajorDMR-13-54215	3
chr4	7977752	7978001	MajorDMR-13-54216	6
chr4	7989340	7989447	MajorDMR-13-54217	2
chr4	8041845	8041861	MajorDMR-13-54218	2
chr4	8046417	8046832	MajorDMR-13-54219	2
chr4	8048856	8049986	MajorDMR-13-54220	8
chr4	8052350	8052901	MajorDMR-13-54221	3
chr4	8072415	8075333	MajorDMR-13-54222	63
chr4	8080581	8082660	MajorDMR-13-54223	31
chr4	8085277	8085867	MajorDMR-13-54224	7
chr4	8102693	8103592	MajorDMR-13-54225	13
chr4	8111932	8112067	MajorDMR-13-54226	5
chr4	8147546	8147846	MajorDMR-13-54227	3
chr4	8152259	8152722	MajorDMR-13-54228	18
chr4	8155588	8155729	MajorDMR-13-54229	2
chr4	8190655	8190678	MajorDMR-13-54230	2
chr4	8194453	8194499	MajorDMR-13-54231	2
chr4	8212594	8212772	MajorDMR-13-54232	2
chr4	8224577	8224710	MajorDMR-13-54233	8
chr4	8243615	8244372	MajorDMR-13-54234	9
chr4	8271257	8272303	MajorDMR-13-54235	59
chr4	8278383	8278480	MajorDMR-13-54236	2
chr4	8308499	8308618	MajorDMR-13-54237	4
chr4	8395925	8396369	MajorDMR-13-54238	14
chr4	8408786	8408863	MajorDMR-13-54239	2
chr4	8411930	8413278	MajorDMR-13-54240	13
chr4	8470591	8470781	MajorDMR-13-54241	10
chr4	8475754	8476566	MajorDMR-13-54242	16
chr4	8508107	8509221	MajorDMR-13-54243	26
chr4	8588514	8588571	MajorDMR-13-54244	2
chr4	8591689	8592108	MajorDMR-13-54245	6
chr4	8594435	8594754	MajorDMR-13-54246	4
chr4	8595386	8596479	MajorDMR-13-54247	7
chr4	8604769	8604844	MajorDMR-13-54248	3
chr4	8658600	8658991	MajorDMR-13-54249	11
chr4	8677254	8677289	MajorDMR-13-54250	3
chr4	8689719	8690391	MajorDMR-13-54251	17
chr4	8702474	8702748	MajorDMR-13-54252	3
chr4	8726468	8726480	MajorDMR-13-54253	2
chr4	8727288	8727509	MajorDMR-13-54254	4
chr4	8742599	8742751	MajorDMR-13-54255	6
chr4	8834494	8834514	MajorDMR-13-54256	5
chr4	8855911	8859393	MajorDMR-13-54257	63
chr4	8865299	8872603	MajorDMR-13-54258	188
chr4	8876491	8878944	MajorDMR-13-54259	42
chr4	8879533	8880763	MajorDMR-13-54260	21
chr4	8889683	8889856	MajorDMR-13-54261	4
chr4	8891668	8891924	MajorDMR-13-54262	6
chr4	8892884	8893630	MajorDMR-13-54263	9
chr4	8895569	8896268	MajorDMR-13-54264	34
chr4	8898912	8898948	MajorDMR-13-54265	2
chr4	8914666	8915102	MajorDMR-13-54266	3
chr4	8919616	8919808	MajorDMR-13-54267	4
chr4	8940817	8942105	MajorDMR-13-54268	12
chr4	8963178	8963366	MajorDMR-13-54269	9
chr4	8965041	8965390	MajorDMR-13-54270	4
chr4	8966216	8966436	MajorDMR-13-54271	3
chr4	9002098	9002344	MajorDMR-13-54272	3
chr4	9002948	9003444	MajorDMR-13-54273	13
chr4	9104968	9105189	MajorDMR-13-54274	2
chr4	9125831	9126503	MajorDMR-13-54275	6
chr4	9136193	9136202	MajorDMR-13-54276	2
chr4	9153312	9153600	MajorDMR-13-54277	5
chr4	9157349	9157365	MajorDMR-13-54278	2
chr4	9453649	9453809	MajorDMR-13-54279	7
chr4	9475179	9475443	MajorDMR-13-54280	3
chr4	9476110	9476127	MajorDMR-13-54281	2
chr4	9477050	9477338	MajorDMR-13-54282	2
chr4	9477969	9478317	MajorDMR-13-54283	10
chr4	9498914	9499263	MajorDMR-13-54284	6
chr4	9499973	9500538	MajorDMR-13-54285	14
chr4	9533596	9533684	MajorDMR-13-54286	2
chr4	9605470	9606547	MajorDMR-13-54287	19
chr4	9704898	9705325	MajorDMR-13-54288	8
chr4	9739552	9739581	MajorDMR-13-54289	2
chr4	9764768	9764795	MajorDMR-13-54290	2
chr4	9782902	9782932	MajorDMR-13-54291	2
chr4	9783964	9783996	MajorDMR-13-54292	2
chr4	9814259	9814506	MajorDMR-13-54293	3
chr4	9868641	9868675	MajorDMR-13-54294	2
chr4	9926682	9926747	MajorDMR-13-54295	2
chr4	10034876	10035263	MajorDMR-13-54296	7
chr4	10098725	10098950	MajorDMR-13-54297	7
chr4	10101430	10101759	MajorDMR-13-54298	6
chr4	10102833	10102995	MajorDMR-13-54299	2
chr4	10105819	10106608	MajorDMR-13-54300	5
chr4	10108554	10109148	MajorDMR-13-54301	3
chr4	10119344	10119698	MajorDMR-13-54302	4
chr4	10159857	10160221	MajorDMR-13-54303	5
chr4	10166663	10166949	MajorDMR-13-54304	4
chr4	10174858	10175016	MajorDMR-13-54305	2
chr4	10551123	10551326	MajorDMR-13-54306	2
chr4	10579423	10579867	MajorDMR-13-54307	4
chr4	10584098	10584238	MajorDMR-13-54308	2
chr4	10665951	10666247	MajorDMR-13-54309	4
chr4	10805652	10805740	MajorDMR-13-54310	2
chr4	10962039	10962202	MajorDMR-13-54311	3
chr4	10965971	10966368	MajorDMR-13-54312	8
chr4	11108498	11108553	MajorDMR-13-54313	2
chr4	11191583	11191706	MajorDMR-13-54314	2
chr4	11368918	11369346	MajorDMR-13-54315	4
chr4	11417537	11417607	MajorDMR-13-54316	3
chr4	11421017	11426016	MajorDMR-13-54317	30
chr4	11426600	11428673	MajorDMR-13-54318	13
chr4	11431179	11431634	MajorDMR-13-54319	6
chr4	11491368	11491432	MajorDMR-13-54320	2
chr4	11652179	11653210	MajorDMR-13-54321	23
chr4	11690903	11691296	MajorDMR-13-54322	6
chr4	11703463	11704908	MajorDMR-13-54323	20
chr4	11769967	11770176	MajorDMR-13-54324	4
chr4	11986752	11986857	MajorDMR-13-54325	2
chr4	12030087	12030278	MajorDMR-13-54326	3
chr4	12055913	12055962	MajorDMR-13-54327	2
chr4	12077753	12078929	MajorDMR-13-54328	8
chr4	12136722	12136762	MajorDMR-13-54329	3
chr4	12180311	12180383	MajorDMR-13-54330	3
chr4	12180914	12181180	MajorDMR-13-54331	2
chr4	12201944	12202226	MajorDMR-13-54332	2
chr4	12218796	12218892	MajorDMR-13-54333	2
chr4	12253451	12253568	MajorDMR-13-54334	5
chr4	12272173	12272548	MajorDMR-13-54335	3
chr4	12303294	12303510	MajorDMR-13-54336	4
chr4	12307244	12307999	MajorDMR-13-54337	9
chr4	12321460	12321634	MajorDMR-13-54338	4
chr4	12411409	12411505	MajorDMR-13-54339	2
chr4	12438025	12438059	MajorDMR-13-54340	2
chr4	12451316	12452410	MajorDMR-13-54341	6
chr4	12470292	12470664	MajorDMR-13-54342	7
chr4	12648569	12648746	MajorDMR-13-54343	2
chr4	12726131	12726205	MajorDMR-13-54344	5
chr4	12854446	12854517	MajorDMR-13-54345	2
chr4	12890791	12890907	MajorDMR-13-54346	2
chr4	13478707	13478859	MajorDMR-13-54347	2
chr4	13523510	13524443	MajorDMR-13-54348	12
chr4	13535430	13535556	MajorDMR-13-54349	2
chr4	13544771	13545272	MajorDMR-13-54350	4
chr4	13588037	13588275	MajorDMR-13-54351	2
chr4	13642226	13643384	MajorDMR-13-54352	10
chr4	13656457	13656481	MajorDMR-13-54353	2
chr4	13658838	13658980	MajorDMR-13-54354	2
chr4	13883687	13883839	MajorDMR-13-54355	3
chr4	13990249	13990449	MajorDMR-13-54356	4
chr4	14030444	14031156	MajorDMR-13-54357	5
chr4	14071577	14072124	MajorDMR-13-54358	3
chr4	14113464	14114063	MajorDMR-13-54359	7
chr4	14157594	14157842	MajorDMR-13-54360	4
chr4	14269005	14269175	MajorDMR-13-54361	2
chr4	14669390	14669815	MajorDMR-13-54362	2
chr4	14673064	14673235	MajorDMR-13-54363	3
chr4	14828902	14829011	MajorDMR-13-54364	3
chr4	14865629	14865674	MajorDMR-13-54365	2
chr4	14900203	14900214	MajorDMR-13-54366	2
chr4	14905061	14905082	MajorDMR-13-54367	2
chr4	14936520	14936867	MajorDMR-13-54368	2
chr4	15032836	15033043	MajorDMR-13-54369	2
chr4	15046282	15046740	MajorDMR-13-54370	2
chr4	15067932	15068656	MajorDMR-13-54371	7
chr4	15187988	15188144	MajorDMR-13-54372	2
chr4	15240500	15240512	MajorDMR-13-54373	2
chr4	15351342	15351489	MajorDMR-13-54374	2
chr4	15370734	15370761	MajorDMR-13-54375	2
chr4	15471070	15471125	MajorDMR-13-54376	2
chr4	15626437	15626476	MajorDMR-13-54377	2
chr4	15651746	15651809	MajorDMR-13-54378	2
chr4	15652649	15652683	MajorDMR-13-54379	2
chr4	15654555	15655011	MajorDMR-13-54380	2
chr4	15731397	15731682	MajorDMR-13-54381	2
chr4	15779878	15780026	MajorDMR-13-54382	4
chr4	15794742	15794773	MajorDMR-13-54383	2
chr4	15854464	15854496	MajorDMR-13-54384	2
chr4	15897098	15897326	MajorDMR-13-54385	2
chr4	15907805	15907942	MajorDMR-13-54386	2
chr4	16027653	16027751	MajorDMR-13-54387	3
chr4	16053702	16053880	MajorDMR-13-54388	5
chr4	16058638	16059083	MajorDMR-13-54389	3
chr4	16085667	16086213	MajorDMR-13-54390	13
chr4	16126114	16126170	MajorDMR-13-54391	2
chr4	16145532	16145599	MajorDMR-13-54392	2
chr4	16198342	16198356	MajorDMR-13-54393	2
chr4	16214109	16214145	MajorDMR-13-54394	2
chr4	16225194	16225753	MajorDMR-13-54395	6
chr4	16230004	16230486	MajorDMR-13-54396	22
chr4	16232627	16233127	MajorDMR-13-54397	5
chr4	16292004	16292816	MajorDMR-13-54398	5
chr4	16386148	16386449	MajorDMR-13-54399	4
chr4	16490617	16491206	MajorDMR-13-54400	5
chr4	16497842	16498407	MajorDMR-13-54401	3
chr4	16504444	16504814	MajorDMR-13-54402	5
chr4	16518063	16518884	MajorDMR-13-54403	4
chr4	16526099	16527236	MajorDMR-13-54404	11
chr4	16543656	16543672	MajorDMR-13-54405	2
chr4	16546661	16547167	MajorDMR-13-54406	6
chr4	16575322	16576483	MajorDMR-13-54407	6
chr4	16587722	16587917	MajorDMR-13-54408	2
chr4	16592686	16593130	MajorDMR-13-54409	2
chr4	16595265	16595903	MajorDMR-13-54410	5
chr4	16600114	16600473	MajorDMR-13-54411	3
chr4	16609378	16609802	MajorDMR-13-54412	6
chr4	16618743	16619192	MajorDMR-13-54413	2
chr4	16624371	16624381	MajorDMR-13-54414	2
chr4	16625094	16625411	MajorDMR-13-54415	2
chr4	16628712	16628786	MajorDMR-13-54416	2
chr4	16644713	16645760	MajorDMR-13-54417	8
chr4	16654070	16655696	MajorDMR-13-54418	19
chr4	16656964	16657139	MajorDMR-13-54419	3
chr4	16667926	16668365	MajorDMR-13-54420	5
chr4	16674312	16674640	MajorDMR-13-54421	3
chr4	16675653	16675891	MajorDMR-13-54422	3
chr4	16685746	16686084	MajorDMR-13-54423	5
chr4	16696017	16696177	MajorDMR-13-54424	3
chr4	16699572	16699635	MajorDMR-13-54425	2
chr4	16701446	16701506	MajorDMR-13-54426	3
chr4	16728212	16728616	MajorDMR-13-54427	4
chr4	16730663	16731751	MajorDMR-13-54428	14
chr4	16746978	16747055	MajorDMR-13-54429	2
chr4	16762014	16762607	MajorDMR-13-54430	5
chr4	16777396	16777808	MajorDMR-13-54431	4
chr4	16787591	16787921	MajorDMR-13-54432	3
chr4	16794719	16794870	MajorDMR-13-54433	3
chr4	16796592	16796743	MajorDMR-13-54434	3
chr4	16821368	16822289	MajorDMR-13-54435	5
chr4	16825512	16825996	MajorDMR-13-54436	3
chr4	16828228	16829533	MajorDMR-13-54437	10
chr4	16839685	16839982	MajorDMR-13-54438	4
chr4	16846565	16847089	MajorDMR-13-54439	4
chr4	16850679	16850924	MajorDMR-13-54440	2
chr4	16867296	16867323	MajorDMR-13-54441	2
chr4	16875670	16875779	MajorDMR-13-54442	3
chr4	16885319	16885513	MajorDMR-13-54443	2
chr4	16888156	16888651	MajorDMR-13-54444	3
chr4	16894084	16894454	MajorDMR-13-54445	3
chr4	16895071	16895592	MajorDMR-13-54446	6
chr4	16897615	16897723	MajorDMR-13-54447	2
chr4	16898617	16899005	MajorDMR-13-54448	3
chr4	17029207	17029252	MajorDMR-13-54449	2
chr4	17060363	17061315	MajorDMR-13-54450	10
chr4	17096400	17096617	MajorDMR-13-54451	6
chr4	17099262	17099645	MajorDMR-13-54452	4
chr4	17113503	17114390	MajorDMR-13-54453	3
chr4	17168655	17168675	MajorDMR-13-54454	2
chr4	17171769	17172021	MajorDMR-13-54455	2
chr4	17252627	17253101	MajorDMR-13-54456	5
chr4	17271281	17271368	MajorDMR-13-54457	2
chr4	17277610	17279311	MajorDMR-13-54458	13
chr4	17285587	17286689	MajorDMR-13-54459	7
chr4	17288123	17288965	MajorDMR-13-54460	5
chr4	17319082	17319328	MajorDMR-13-54461	3
chr4	17321699	17321783	MajorDMR-13-54462	3
chr4	17325173	17326475	MajorDMR-13-54463	10
chr4	17358640	17359565	MajorDMR-13-54464	5
chr4	17377956	17378301	MajorDMR-13-54465	2
chr4	17474334	17474649	MajorDMR-13-54466	14
chr4	17496023	17496578	MajorDMR-13-54467	3
chr4	17514825	17514867	MajorDMR-13-54468	2
chr4	17551153	17551200	MajorDMR-13-54469	2
chr4	17578341	17578351	MajorDMR-13-54470	2
chr4	17579743	17579997	MajorDMR-13-54471	4
chr4	17682249	17682598	MajorDMR-13-54472	5
chr4	17773027	17773130	MajorDMR-13-54473	4
chr4	17788220	17788442	MajorDMR-13-54474	2
chr4	17801206	17801432	MajorDMR-13-54475	2
chr4	17809883	17809892	MajorDMR-13-54476	2
chr4	18024609	18024652	MajorDMR-13-54477	4
chr4	18195252	18195430	MajorDMR-13-54478	2
chr4	18316386	18316641	MajorDMR-13-54479	3
chr4	18383618	18384033	MajorDMR-13-54480	4
chr4	18400611	18400718	MajorDMR-13-54481	2
chr4	18595565	18595682	MajorDMR-13-54482	2
chr4	18628752	18628882	MajorDMR-13-54483	2
chr4	18637191	18637455	MajorDMR-13-54484	3
chr4	18665569	18666035	MajorDMR-13-54485	3
chr4	18766990	18767152	MajorDMR-13-54486	2
chr4	18937510	18937777	MajorDMR-13-54487	4
chr4	19098225	19098314	MajorDMR-13-54488	2
chr4	20087934	20088395	MajorDMR-13-54489	4
chr4	20249786	20249879	MajorDMR-13-54490	2
chr4	20252256	20253019	MajorDMR-13-54491	9
chr4	20256840	20257510	MajorDMR-13-54492	16
chr4	20386298	20386351	MajorDMR-13-54493	2
chr4	20396324	20396868	MajorDMR-13-54494	6
chr4	20410143	20410431	MajorDMR-13-54495	5
chr4	20491787	20492539	MajorDMR-13-54496	6
chr4	20505962	20506377	MajorDMR-13-54497	4
chr4	20546386	20546797	MajorDMR-13-54498	3
chr4	21003482	21004238	MajorDMR-13-54499	7
chr4	21090938	21090978	MajorDMR-13-54500	2
chr4	21278626	21278735	MajorDMR-13-54501	2
chr4	21284489	21284739	MajorDMR-13-54502	4
chr4	21378596	21378757	MajorDMR-13-54503	2
chr4	21432415	21432520	MajorDMR-13-54504	3
chr4	21471613	21471772	MajorDMR-13-54505	2
chr4	21556074	21556230	MajorDMR-13-54506	3
chr4	21672747	21672770	MajorDMR-13-54507	2
chr4	21791215	21791763	MajorDMR-13-54508	4
chr4	21873904	21874125	MajorDMR-13-54509	2
chr4	21886956	21887576	MajorDMR-13-54510	9
chr4	21949464	21949725	MajorDMR-13-54511	7
chr4	21950986	21951100	MajorDMR-13-54512	3
chr4	21975480	21975634	MajorDMR-13-54513	2
chr4	22032323	22032567	MajorDMR-13-54514	4
chr4	22033334	22033472	MajorDMR-13-54515	2
chr4	22279788	22279988	MajorDMR-13-54516	2
chr4	22406793	22406819	MajorDMR-13-54517	3
chr4	22515852	22516239	MajorDMR-13-54518	6
chr4	22518027	22518201	MajorDMR-13-54519	7
chr4	22532887	22533478	MajorDMR-13-54520	5
chr4	22898863	22899439	MajorDMR-13-54521	4
chr4	22964169	22964187	MajorDMR-13-54522	2
chr4	22989536	22990067	MajorDMR-13-54523	9
chr4	23025275	23025457	MajorDMR-13-54524	2
chr4	23030545	23031227	MajorDMR-13-54525	6
chr4	23335555	23336108	MajorDMR-13-54526	5
chr4	23422798	23422953	MajorDMR-13-54527	2
chr4	23541497	23541906	MajorDMR-13-54528	4
chr4	23699620	23699627	MajorDMR-13-54529	2
chr4	23884943	23884974	MajorDMR-13-54530	3
chr4	23905893	23905947	MajorDMR-13-54531	2
chr4	23906452	23907236	MajorDMR-13-54532	9
chr4	24002056	24002340	MajorDMR-13-54533	2
chr4	24003340	24003633	MajorDMR-13-54534	5
chr4	24005737	24005841	MajorDMR-13-54535	3
chr4	24104390	24106163	MajorDMR-13-54536	26
chr4	24119197	24120215	MajorDMR-13-54537	5
chr4	24123187	24123779	MajorDMR-13-54538	12
chr4	24145345	24145699	MajorDMR-13-54539	4
chr4	24281150	24281859	MajorDMR-13-54540	4
chr4	24322960	24324745	MajorDMR-13-54541	11
chr4	24369777	24369786	MajorDMR-13-54542	2
chr4	24371282	24371728	MajorDMR-13-54543	6
chr4	24384125	24384450	MajorDMR-13-54544	3
chr4	24394137	24394481	MajorDMR-13-54545	5
chr4	24395085	24395321	MajorDMR-13-54546	2
chr4	24408159	24408261	MajorDMR-13-54547	2
chr4	24469828	24471605	MajorDMR-13-54548	27
chr4	24475417	24475702	MajorDMR-13-54549	3
chr4	24479450	24479783	MajorDMR-13-54550	5
chr4	24513402	24513644	MajorDMR-13-54551	3
chr4	24552649	24553241	MajorDMR-13-54552	3
chr4	24670445	24671233	MajorDMR-13-54553	12
chr4	24689151	24689684	MajorDMR-13-54554	6
chr4	24731087	24732560	MajorDMR-13-54555	19
chr4	24783911	24784274	MajorDMR-13-54556	4
chr4	24795506	24795623	MajorDMR-13-54557	5
chr4	24801351	24802283	MajorDMR-13-54558	6
chr4	24835898	24836114	MajorDMR-13-54559	6
chr4	24886837	24887202	MajorDMR-13-54560	5
chr4	24896964	24896977	MajorDMR-13-54561	2
chr4	24898714	24899039	MajorDMR-13-54562	4
chr4	24997257	24997329	MajorDMR-13-54563	2
chr4	25015721	25015775	MajorDMR-13-54564	5
chr4	25033605	25033674	MajorDMR-13-54565	3
chr4	25046629	25047072	MajorDMR-13-54566	6
chr4	25114064	25114890	MajorDMR-13-54567	13
chr4	25312864	25313239	MajorDMR-13-54568	4
chr4	25402698	25402977	MajorDMR-13-54569	2
chr4	25445453	25446181	MajorDMR-13-54570	9
chr4	25478083	25478128	MajorDMR-13-54571	2
chr4	25495284	25496174	MajorDMR-13-54572	4
chr4	25502324	25502814	MajorDMR-13-54573	8
chr4	25594312	25594555	MajorDMR-13-54574	6
chr4	25657050	25657734	MajorDMR-13-54575	58
chr4	25768880	25770253	MajorDMR-13-54576	7
chr4	25770789	25770984	MajorDMR-13-54577	2
chr4	25785714	25785888	MajorDMR-13-54578	4
chr4	25812548	25812713	MajorDMR-13-54579	2
chr4	25815653	25816368	MajorDMR-13-54580	13
chr4	25818939	25819849	MajorDMR-13-54581	9
chr4	25820925	25820936	MajorDMR-13-54582	2
chr4	25841137	25841586	MajorDMR-13-54583	4
chr4	25843999	25844017	MajorDMR-13-54584	2
chr4	25892724	25893059	MajorDMR-13-54585	7
chr4	25910052	25910272	MajorDMR-13-54586	5
chr4	25911476	25911725	MajorDMR-13-54587	4
chr4	25915054	25915212	MajorDMR-13-54588	2
chr4	25916383	25916500	MajorDMR-13-54589	2
chr4	25927542	25927861	MajorDMR-13-54590	3
chr4	25952224	25952251	MajorDMR-13-54591	3
chr4	25955516	25955630	MajorDMR-13-54592	2
chr4	25971630	25971808	MajorDMR-13-54593	3
chr4	25988665	25988690	MajorDMR-13-54594	2
chr4	25989860	25990202	MajorDMR-13-54595	14
chr4	25995076	25995497	MajorDMR-13-54596	3
chr4	26030444	26030817	MajorDMR-13-54597	26
chr4	26083595	26083642	MajorDMR-13-54598	2
chr4	26084786	26084895	MajorDMR-13-54599	2
chr4	26320202	26320700	MajorDMR-13-54600	5
chr4	26323970	26324309	MajorDMR-13-54601	3
chr4	26362791	26363210	MajorDMR-13-54602	4
chr4	26398809	26398933	MajorDMR-13-54603	4
chr4	26411801	26411840	MajorDMR-13-54604	2
chr4	26453981	26454100	MajorDMR-13-54605	2
chr4	26460837	26461122	MajorDMR-13-54606	5
chr4	26806682	26806783	MajorDMR-13-54607	3
chr4	26815498	26815588	MajorDMR-13-54608	2
chr4	26841200	26841286	MajorDMR-13-54609	2
chr4	26860259	26860572	MajorDMR-13-54610	5
chr4	26994512	26994741	MajorDMR-13-54611	2
chr4	27215494	27215892	MajorDMR-13-54612	4
chr4	27363006	27363071	MajorDMR-13-54613	2
chr4	27814977	27815406	MajorDMR-13-54614	9
chr4	27846361	27846378	MajorDMR-13-54615	2
chr4	28450976	28451142	MajorDMR-13-54616	3
chr4	28525495	28525586	MajorDMR-13-54617	2
chr4	28704404	28704435	MajorDMR-13-54618	2
chr4	29280433	29280565	MajorDMR-13-54619	2
chr4	29560328	29560407	MajorDMR-13-54620	2
chr4	30725586	30726306	MajorDMR-13-54621	5
chr4	30829898	30830286	MajorDMR-13-54622	2
chr4	30841630	30842703	MajorDMR-13-54623	10
chr4	30865212	30865611	MajorDMR-13-54624	2
chr4	30883189	30883421	MajorDMR-13-54625	4
chr4	31027979	31028076	MajorDMR-13-54626	2
chr4	31405627	31405735	MajorDMR-13-54627	2
chr4	32193929	32193965	MajorDMR-13-54628	3
chr4	32504572	32504995	MajorDMR-13-54629	5
chr4	33073320	33073363	MajorDMR-13-54630	2
chr4	33371175	33371490	MajorDMR-13-54631	2
chr4	33660827	33660937	MajorDMR-13-54632	3
chr4	33698395	33698649	MajorDMR-13-54633	3
chr4	33727239	33727878	MajorDMR-13-54634	4
chr4	34435863	34436336	MajorDMR-13-54635	8
chr4	35936523	35936551	MajorDMR-13-54636	2
chr4	35965809	35965928	MajorDMR-13-54637	2
chr4	36134800	36135139	MajorDMR-13-54638	3
chr4	36138747	36139197	MajorDMR-13-54639	3
chr4	36167304	36167346	MajorDMR-13-54640	2
chr4	36169993	36170307	MajorDMR-13-54641	2
chr4	36208604	36208864	MajorDMR-13-54642	3
chr4	36209584	36209616	MajorDMR-13-54643	2
chr4	36211091	36212372	MajorDMR-13-54644	10
chr4	36229285	36229357	MajorDMR-13-54645	3
chr4	36242997	36245425	MajorDMR-13-54646	18
chr4	36246472	36247053	MajorDMR-13-54647	7
chr4	36255792	36256247	MajorDMR-13-54648	3
chr4	36270414	36271193	MajorDMR-13-54649	3
chr4	36294003	36294499	MajorDMR-13-54650	5
chr4	36352437	36352735	MajorDMR-13-54651	2
chr4	36678118	36678231	MajorDMR-13-54652	2
chr4	37115469	37115714	MajorDMR-13-54653	2
chr4	37171595	37172011	MajorDMR-13-54654	4
chr4	37227322	37227598	MajorDMR-13-54655	3
chr4	37244247	37245298	MajorDMR-13-54656	11
chr4	37247111	37249197	MajorDMR-13-54657	40
chr4	37249809	37249942	MajorDMR-13-54658	2
chr4	37399276	37399342	MajorDMR-13-54659	2
chr4	37454408	37454830	MajorDMR-13-54660	5
chr4	37568492	37568496	MajorDMR-13-54661	2
chr4	37686915	37687233	MajorDMR-13-54662	3
chr4	37893408	37893574	MajorDMR-13-54663	3
chr4	37909839	37910642	MajorDMR-13-54664	10
chr4	37928821	37929422	MajorDMR-13-54665	3
chr4	37930200	37930582	MajorDMR-13-54666	7
chr4	37969381	37969682	MajorDMR-13-54667	5
chr4	37978481	37978776	MajorDMR-13-54668	9
chr4	37979818	37979917	MajorDMR-13-54669	3
chr4	37991479	37991745	MajorDMR-13-54670	2
chr4	38031306	38031816	MajorDMR-13-54671	3
chr4	38037148	38037382	MajorDMR-13-54672	5
chr4	38064039	38064403	MajorDMR-13-54673	4
chr4	38080724	38080800	MajorDMR-13-54674	2
chr4	38103381	38103497	MajorDMR-13-54675	2
chr4	38133869	38134131	MajorDMR-13-54676	8
chr4	38168567	38168936	MajorDMR-13-54677	4
chr4	38176083	38176978	MajorDMR-13-54678	9
chr4	38286115	38286319	MajorDMR-13-54679	2
chr4	38292267	38292385	MajorDMR-13-54680	2
chr4	38320377	38321659	MajorDMR-13-54681	24
chr4	38532924	38533008	MajorDMR-13-54682	2
chr4	38565856	38566235	MajorDMR-13-54683	3
chr4	38664232	38664677	MajorDMR-13-54684	11
chr4	38675007	38675069	MajorDMR-13-54685	2
chr4	38675950	38676208	MajorDMR-13-54686	4
chr4	38683018	38683115	MajorDMR-13-54687	3
chr4	38693360	38693459	MajorDMR-13-54688	3
chr4	38705417	38705916	MajorDMR-13-54689	2
chr4	38736256	38736325	MajorDMR-13-54690	2
chr4	38745821	38745910	MajorDMR-13-54691	2
chr4	38761121	38761262	MajorDMR-13-54692	5
chr4	38763313	38763392	MajorDMR-13-54693	3
chr4	38825842	38826003	MajorDMR-13-54694	2
chr4	38858209	38858562	MajorDMR-13-54695	3
chr4	38869766	38870114	MajorDMR-13-54696	6
chr4	38904816	38904881	MajorDMR-13-54697	3
chr4	38924274	38924367	MajorDMR-13-54698	2
chr4	38930705	38930848	MajorDMR-13-54699	2
chr4	38932086	38932288	MajorDMR-13-54700	3
chr4	38942401	38942604	MajorDMR-13-54701	4
chr4	38943585	38943913	MajorDMR-13-54702	3
chr4	38954315	38954698	MajorDMR-13-54703	4
chr4	38969099	38969358	MajorDMR-13-54704	3
chr4	38987162	38987597	MajorDMR-13-54705	5
chr4	38998285	38998467	MajorDMR-13-54706	4
chr4	39032395	39032602	MajorDMR-13-54707	2
chr4	39108163	39108422	MajorDMR-13-54708	3
chr4	39147923	39148544	MajorDMR-13-54709	3
chr4	39257577	39257640	MajorDMR-13-54710	3
chr4	39279867	39280747	MajorDMR-13-54711	4
chr4	39310255	39310549	MajorDMR-13-54712	2
chr4	39459251	39459370	MajorDMR-13-54713	4
chr4	39530347	39530430	MajorDMR-13-54714	6
chr4	39641272	39641612	MajorDMR-13-54715	4
chr4	39697421	39697623	MajorDMR-13-54716	2
chr4	39698972	39699020	MajorDMR-13-54717	2
chr4	39827127	39827475	MajorDMR-13-54718	3
chr4	39943795	39943955	MajorDMR-13-54719	3
chr4	39947420	39948047	MajorDMR-13-54720	3
chr4	40000261	40000385	MajorDMR-13-54721	7
chr4	40056958	40057093	MajorDMR-13-54722	2
chr4	40159110	40159201	MajorDMR-13-54723	2
chr4	40183764	40183939	MajorDMR-13-54724	2
chr4	40239028	40239070	MajorDMR-13-54725	2
chr4	40311551	40311865	MajorDMR-13-54726	2
chr4	40630975	40631238	MajorDMR-13-54727	3
chr4	40632274	40632994	MajorDMR-13-54728	16
chr4	40634228	40634330	MajorDMR-13-54729	2
chr4	40674942	40675061	MajorDMR-13-54730	3
chr4	40720778	40721376	MajorDMR-13-54731	4
chr4	40858394	40858946	MajorDMR-13-54732	21
chr4	40859525	40859557	MajorDMR-13-54733	3
chr4	40889899	40890077	MajorDMR-13-54734	5
chr4	40899529	40899867	MajorDMR-13-54735	4
chr4	40910295	40910961	MajorDMR-13-54736	6
chr4	40914547	40915365	MajorDMR-13-54737	18
chr4	40918046	40918619	MajorDMR-13-54738	4
chr4	40920525	40920601	MajorDMR-13-54739	2
chr4	40958113	40958378	MajorDMR-13-54740	2
chr4	41123095	41123107	MajorDMR-13-54741	2
chr4	41183301	41183438	MajorDMR-13-54742	3
chr4	41207234	41207580	MajorDMR-13-54743	4
chr4	41214667	41214857	MajorDMR-13-54744	2
chr4	41217028	41217563	MajorDMR-13-54745	6
chr4	41218863	41219224	MajorDMR-13-54746	7
chr4	41257690	41258242	MajorDMR-13-54747	5
chr4	41261665	41262889	MajorDMR-13-54748	14
chr4	41266065	41266547	MajorDMR-13-54749	2
chr4	41269237	41270067	MajorDMR-13-54750	6
chr4	41342785	41342902	MajorDMR-13-54751	2
chr4	41361533	41361997	MajorDMR-13-54752	2
chr4	41377656	41377790	MajorDMR-13-54753	5
chr4	41386747	41386804	MajorDMR-13-54754	2
chr4	41425190	41425206	MajorDMR-13-54755	2
chr4	41430666	41431551	MajorDMR-13-54756	8
chr4	41434905	41435233	MajorDMR-13-54757	3
chr4	41438733	41438978	MajorDMR-13-54758	3
chr4	41473937	41474268	MajorDMR-13-54759	3
chr4	41537640	41538450	MajorDMR-13-54760	12
chr4	41542941	41543851	MajorDMR-13-54761	6
chr4	41544701	41544949	MajorDMR-13-54762	3
chr4	41547300	41547447	MajorDMR-13-54763	4
chr4	41563465	41563864	MajorDMR-13-54764	4
chr4	41575124	41575548	MajorDMR-13-54765	2
chr4	41646072	41646327	MajorDMR-13-54766	2
chr4	41694562	41695741	MajorDMR-13-54767	7
chr4	41746340	41746698	MajorDMR-13-54768	6
chr4	41754087	41755096	MajorDMR-13-54769	5
chr4	41869187	41869686	MajorDMR-13-54770	9
chr4	41874952	41875785	MajorDMR-13-54771	7
chr4	41879718	41880951	MajorDMR-13-54772	30
chr4	41884495	41885042	MajorDMR-13-54773	13
chr4	42114947	42115236	MajorDMR-13-54774	3
chr4	42283730	42283928	MajorDMR-13-54775	2
chr4	42398537	42399003	MajorDMR-13-54776	6
chr4	42400798	42401318	MajorDMR-13-54777	17
chr4	42485257	42485730	MajorDMR-13-54778	4
chr4	42570354	42570740	MajorDMR-13-54779	3
chr4	42581954	42582114	MajorDMR-13-54780	2
chr4	42607115	42607661	MajorDMR-13-54781	4
chr4	42616428	42616479	MajorDMR-13-54782	2
chr4	42629655	42629977	MajorDMR-13-54783	2
chr4	42635111	42635241	MajorDMR-13-54784	2
chr4	42656102	42657118	MajorDMR-13-54785	5
chr4	42659997	42660622	MajorDMR-13-54786	6
chr4	42845946	42846460	MajorDMR-13-54787	5
chr4	42907010	42907346	MajorDMR-13-54788	5
chr4	42967841	42967939	MajorDMR-13-54789	2
chr4	43207004	43207133	MajorDMR-13-54790	2
chr4	43327575	43327659	MajorDMR-13-54791	2
chr4	43381943	43382282	MajorDMR-13-54792	3
chr4	43549482	43550047	MajorDMR-13-54793	4
chr4	43566474	43566552	MajorDMR-13-54794	2
chr4	43573684	43573812	MajorDMR-13-54795	2
chr4	43574355	43574363	MajorDMR-13-54796	2
chr4	43718934	43719208	MajorDMR-13-54797	2
chr4	43765269	43765822	MajorDMR-13-54798	5
chr4	43856129	43856240	MajorDMR-13-54799	2
chr4	44149926	44150352	MajorDMR-13-54800	4
chr4	44331193	44331211	MajorDMR-13-54801	2
chr4	44394731	44394908	MajorDMR-13-54802	2
chr4	44448093	44448516	MajorDMR-13-54803	4
chr4	44451329	44451533	MajorDMR-13-54804	5
chr4	44634010	44634414	MajorDMR-13-54805	3
chr4	44653243	44653518	MajorDMR-13-54806	2
chr4	44671266	44671475	MajorDMR-13-54807	4
chr4	44679504	44679661	MajorDMR-13-54808	3
chr4	44681647	44681859	MajorDMR-13-54809	2
chr4	44697668	44697975	MajorDMR-13-54810	4
chr4	44729386	44729489	MajorDMR-13-54811	2
chr4	44931602	44931933	MajorDMR-13-54812	2
chr4	45455318	45455479	MajorDMR-13-54813	2
chr4	45477670	45478048	MajorDMR-13-54814	2
chr4	45847986	45848409	MajorDMR-13-54815	2
chr4	45986182	45986613	MajorDMR-13-54816	2
chr4	46125371	46125492	MajorDMR-13-54817	2
chr4	46127240	46127364	MajorDMR-13-54818	6
chr4	46276673	46277080	MajorDMR-13-54819	3
chr4	46356848	46357099	MajorDMR-13-54820	2
chr4	46374900	46375175	MajorDMR-13-54821	2
chr4	46377791	46378078	MajorDMR-13-54822	4
chr4	46388058	46388601	MajorDMR-13-54823	7
chr4	46390108	46390336	MajorDMR-13-54824	3
chr4	46446361	46446797	MajorDMR-13-54825	4
chr4	46722278	46722550	MajorDMR-13-54826	3
chr4	46846361	46846695	MajorDMR-13-54827	3
chr4	46876260	46876633	MajorDMR-13-54828	2
chr4	46888970	46889141	MajorDMR-13-54829	3
chr4	46946813	46946986	MajorDMR-13-54830	3
chr4	46949587	46949662	MajorDMR-13-54831	2
chr4	46950628	46950765	MajorDMR-13-54832	2
chr4	46954166	46954837	MajorDMR-13-54833	4
chr4	46973074	46973572	MajorDMR-13-54834	6
chr4	46986661	46986713	MajorDMR-13-54835	3
chr4	46989331	46989640	MajorDMR-13-54836	3
chr4	46991209	46991785	MajorDMR-13-54837	5
chr4	46994494	46994825	MajorDMR-13-54838	5
chr4	46996733	46997290	MajorDMR-13-54839	7
chr4	47035230	47035853	MajorDMR-13-54840	11
chr4	47043654	47043699	MajorDMR-13-54841	2
chr4	47051120	47051593	MajorDMR-13-54842	2
chr4	47087535	47087554	MajorDMR-13-54843	2
chr4	47090155	47090689	MajorDMR-13-54844	4
chr4	47120621	47120633	MajorDMR-13-54845	2
chr4	47137416	47137699	MajorDMR-13-54846	3
chr4	47147519	47148442	MajorDMR-13-54847	8
chr4	47180689	47180827	MajorDMR-13-54848	2
chr4	47196125	47196291	MajorDMR-13-54849	4
chr4	47200818	47201121	MajorDMR-13-54850	2
chr4	47206012	47206186	MajorDMR-13-54851	2
chr4	47277001	47277792	MajorDMR-13-54852	4
chr4	47320841	47321057	MajorDMR-13-54853	2
chr4	47452187	47452257	MajorDMR-13-54854	2
chr4	47462962	47463109	MajorDMR-13-54855	2
chr4	47486769	47486845	MajorDMR-13-54856	2
chr4	47610291	47610336	MajorDMR-13-54857	2
chr4	47672089	47672145	MajorDMR-13-54858	3
chr4	47675962	47676433	MajorDMR-13-54859	3
chr4	47706889	47706943	MajorDMR-13-54860	2
chr4	47816724	47817097	MajorDMR-13-54861	2
chr4	47826926	47827255	MajorDMR-13-54862	3
chr4	47840298	47840734	MajorDMR-13-54863	4
chr4	47841621	47841646	MajorDMR-13-54864	2
chr4	48018225	48018341	MajorDMR-13-54865	3
chr4	48019523	48019761	MajorDMR-13-54866	5
chr4	48033915	48034470	MajorDMR-13-54867	5
chr4	48111717	48112167	MajorDMR-13-54868	2
chr4	48140732	48140747	MajorDMR-13-54869	2
chr4	48141844	48142057	MajorDMR-13-54870	2
chr4	48164286	48164513	MajorDMR-13-54871	3
chr4	48205883	48206225	MajorDMR-13-54872	3
chr4	48208063	48208282	MajorDMR-13-54873	2
chr4	48255095	48255228	MajorDMR-13-54874	3
chr4	48271171	48271197	MajorDMR-13-54875	3
chr4	48310902	48311040	MajorDMR-13-54876	2
chr4	48342598	48342807	MajorDMR-13-54877	5
chr4	48362308	48363056	MajorDMR-13-54878	5
chr4	48491893	48493492	MajorDMR-13-54879	114
chr4	48742911	48743033	MajorDMR-13-54880	2
chr4	48751229	48751452	MajorDMR-13-54881	2
chr4	48853429	48853433	MajorDMR-13-54882	2
chr4	48902145	48902300	MajorDMR-13-54883	4
chr4	48908832	48909040	MajorDMR-13-54884	7
chr4	48987809	48987929	MajorDMR-13-54885	3
chr4	49034635	49034860	MajorDMR-13-54886	3
chr4	52711414	52712423	MajorDMR-13-54887	6
chr4	52784805	52785399	MajorDMR-13-54888	5
chr4	52881656	52881759	MajorDMR-13-54889	2
chr4	52892226	52892486	MajorDMR-13-54890	2
chr4	52942859	52942933	MajorDMR-13-54891	2
chr4	53242742	53242753	MajorDMR-13-54892	2
chr4	53343552	53343750	MajorDMR-13-54893	3
chr4	53413073	53413383	MajorDMR-13-54894	2
chr4	53483750	53483851	MajorDMR-13-54895	3
chr4	53507407	53507649	MajorDMR-13-54896	3
chr4	53523481	53524021	MajorDMR-13-54897	11
chr4	53540567	53540664	MajorDMR-13-54898	2
chr4	53579553	53579569	MajorDMR-13-54899	2
chr4	53617004	53617201	MajorDMR-13-54900	6
chr4	53617953	53618185	MajorDMR-13-54901	6
chr4	53621169	53621256	MajorDMR-13-54902	2
chr4	53719954	53720122	MajorDMR-13-54903	4
chr4	53726442	53727840	MajorDMR-13-54904	17
chr4	53728975	53729590	MajorDMR-13-54905	6
chr4	53730953	53731254	MajorDMR-13-54906	6
chr4	53849398	53849454	MajorDMR-13-54907	2
chr4	53881940	53882180	MajorDMR-13-54908	2
chr4	54259861	54259875	MajorDMR-13-54909	2
chr4	54325478	54325483	MajorDMR-13-54910	2
chr4	54334532	54334577	MajorDMR-13-54911	2
chr4	54343391	54343535	MajorDMR-13-54912	2
chr4	54351204	54351563	MajorDMR-13-54913	3
chr4	54352450	54352915	MajorDMR-13-54914	2
chr4	54357119	54357317	MajorDMR-13-54915	2
chr4	54363910	54364109	MajorDMR-13-54916	2
chr4	54373810	54374818	MajorDMR-13-54917	8
chr4	54386228	54386620	MajorDMR-13-54918	3
chr4	54398003	54398250	MajorDMR-13-54919	2
chr4	54399391	54399450	MajorDMR-13-54920	2
chr4	54407806	54407862	MajorDMR-13-54921	2
chr4	54411107	54411161	MajorDMR-13-54922	2
chr4	54418323	54418524	MajorDMR-13-54923	3
chr4	54420709	54422002	MajorDMR-13-54924	6
chr4	54554570	54554811	MajorDMR-13-54925	2
chr4	54568841	54569313	MajorDMR-13-54926	2
chr4	54572238	54572942	MajorDMR-13-54927	5
chr4	54580619	54581280	MajorDMR-13-54928	6
chr4	54600729	54601348	MajorDMR-13-54929	3
chr4	54684344	54684421	MajorDMR-13-54930	2
chr4	54771455	54771870	MajorDMR-13-54931	3
chr4	54774472	54774784	MajorDMR-13-54932	6
chr4	54898462	54898486	MajorDMR-13-54933	2
chr4	54931394	54931437	MajorDMR-13-54934	2
chr4	54933392	54933407	MajorDMR-13-54935	2
chr4	54957358	54957408	MajorDMR-13-54936	4
chr4	54959604	54962932	MajorDMR-13-54937	37
chr4	54964732	54966239	MajorDMR-13-54938	25
chr4	54969764	54970660	MajorDMR-13-54939	34
chr4	54973925	54976518	MajorDMR-13-54940	54
chr4	55083354	55083730	MajorDMR-13-54941	7
chr4	55084494	55085058	MajorDMR-13-54942	4
chr4	55091520	55093521	MajorDMR-13-54943	79
chr4	55094618	55096087	MajorDMR-13-54944	23
chr4	55096889	55097039	MajorDMR-13-54945	5
chr4	55098722	55098909	MajorDMR-13-54946	4
chr4	55101292	55101364	MajorDMR-13-54947	2
chr4	55120776	55120806	MajorDMR-13-54948	3
chr4	55142814	55143693	MajorDMR-13-54949	21
chr4	55188994	55189035	MajorDMR-13-54950	2
chr4	55307161	55307177	MajorDMR-13-54951	2
chr4	55406297	55406342	MajorDMR-13-54952	2
chr4	55462202	55462714	MajorDMR-13-54953	3
chr4	55561656	55561767	MajorDMR-13-54954	3
chr4	55594658	55595188	MajorDMR-13-54955	3
chr4	55807431	55807989	MajorDMR-13-54956	6
chr4	55837556	55837688	MajorDMR-13-54957	3
chr4	55990246	55991160	MajorDMR-13-54958	22
chr4	56023481	56024435	MajorDMR-13-54959	16
chr4	56117618	56117744	MajorDMR-13-54960	2
chr4	56139056	56139073	MajorDMR-13-54961	3
chr4	56185925	56186039	MajorDMR-13-54962	2
chr4	56213190	56213472	MajorDMR-13-54963	4
chr4	56225056	56225454	MajorDMR-13-54964	4
chr4	56291200	56291888	MajorDMR-13-54965	4
chr4	56294679	56294773	MajorDMR-13-54966	3
chr4	56311262	56311292	MajorDMR-13-54967	2
chr4	56411137	56411177	MajorDMR-13-54968	2
chr4	56501221	56501993	MajorDMR-13-54969	13
chr4	56503494	56503506	MajorDMR-13-54970	2
chr4	56507409	56507514	MajorDMR-13-54971	2
chr4	56813325	56814151	MajorDMR-13-54972	7
chr4	56831848	56832080	MajorDMR-13-54973	4
chr4	56914262	56914615	MajorDMR-13-54974	5
chr4	56941882	56941911	MajorDMR-13-54975	2
chr4	57127320	57127502	MajorDMR-13-54976	4
chr4	57267049	57267260	MajorDMR-13-54977	2
chr4	57277027	57277889	MajorDMR-13-54978	3
chr4	57397354	57397857	MajorDMR-13-54979	4
chr4	57507715	57507829	MajorDMR-13-54980	2
chr4	57521208	57521238	MajorDMR-13-54981	2
chr4	57522845	57522924	MajorDMR-13-54982	2
chr4	57524668	57524936	MajorDMR-13-54983	2
chr4	57567813	57567984	MajorDMR-13-54984	2
chr4	57594818	57594909	MajorDMR-13-54985	2
chr4	57624038	57624658	MajorDMR-13-54986	8
chr4	57650241	57650369	MajorDMR-13-54987	2
chr4	57653405	57653421	MajorDMR-13-54988	3
chr4	57665575	57665716	MajorDMR-13-54989	6
chr4	57666767	57666857	MajorDMR-13-54990	2
chr4	57687545	57687659	MajorDMR-13-54991	2
chr4	57773324	57773884	MajorDMR-13-54992	13
chr4	57775910	57776201	MajorDMR-13-54993	2
chr4	57904073	57904399	MajorDMR-13-54994	7
chr4	57922078	57922329	MajorDMR-13-54995	4
chr4	57969203	57969489	MajorDMR-13-54996	2
chr4	57975792	57975941	MajorDMR-13-54997	7
chr4	57976839	57977269	MajorDMR-13-54998	5
chr4	57985437	57985507	MajorDMR-13-54999	3
chr4	58013858	58013928	MajorDMR-13-55000	2
chr4	58030524	58030702	MajorDMR-13-55001	3
chr4	58050931	58051405	MajorDMR-13-55002	6
chr4	58060737	58060803	MajorDMR-13-55003	2
chr4	58080857	58081161	MajorDMR-13-55004	6
chr4	58293283	58293317	MajorDMR-13-55005	2
chr4	58308247	58309211	MajorDMR-13-55006	8
chr4	58368131	58368345	MajorDMR-13-55007	5
chr4	58370999	58371096	MajorDMR-13-55008	2
chr4	58420080	58420244	MajorDMR-13-55009	3
chr4	58534688	58534836	MajorDMR-13-55010	2
chr4	59075493	59075621	MajorDMR-13-55011	2
chr4	59219429	59219523	MajorDMR-13-55012	2
chr4	59910155	59910575	MajorDMR-13-55013	3
chr4	60333688	60333839	MajorDMR-13-55014	2
chr4	60402153	60403360	MajorDMR-13-55015	6
chr4	60578159	60578422	MajorDMR-13-55016	2
chr4	60769497	60769706	MajorDMR-13-55017	2
chr4	60790467	60790534	MajorDMR-13-55018	2
chr4	60908787	60908917	MajorDMR-13-55019	2
chr4	61250597	61250605	MajorDMR-13-55020	2
chr4	61731742	61731767	MajorDMR-13-55021	2
chr4	61750320	61750835	MajorDMR-13-55022	6
chr4	61932523	61932986	MajorDMR-13-55023	2
chr4	61933495	61933805	MajorDMR-13-55024	2
chr4	62110418	62110964	MajorDMR-13-55025	3
chr4	62114807	62114853	MajorDMR-13-55026	2
chr4	62138863	62139947	MajorDMR-13-55027	8
chr4	62144107	62144315	MajorDMR-13-55028	4
chr4	62165382	62165432	MajorDMR-13-55029	2
chr4	62202192	62202356	MajorDMR-13-55030	3
chr4	62240763	62241149	MajorDMR-13-55031	2
chr4	62273415	62274207	MajorDMR-13-55032	7
chr4	62306099	62306128	MajorDMR-13-55033	2
chr4	62339723	62339976	MajorDMR-13-55034	2
chr4	62455336	62455743	MajorDMR-13-55035	4
chr4	62560577	62560667	MajorDMR-13-55036	2
chr4	62606317	62606607	MajorDMR-13-55037	3
chr4	62651705	62652191	MajorDMR-13-55038	2
chr4	62730224	62730449	MajorDMR-13-55039	3
chr4	62790837	62790921	MajorDMR-13-55040	2
chr4	62919271	62919527	MajorDMR-13-55041	3
chr4	62945236	62945668	MajorDMR-13-55042	2
chr4	62963631	62964025	MajorDMR-13-55043	4
chr4	63075611	63075877	MajorDMR-13-55044	2
chr4	64583156	64583269	MajorDMR-13-55045	2
chr4	65024546	65024701	MajorDMR-13-55046	3
chr4	65404485	65404503	MajorDMR-13-55047	2
chr4	65450790	65450981	MajorDMR-13-55048	2
chr4	65593461	65593792	MajorDMR-13-55049	2
chr4	65873715	65873837	MajorDMR-13-55050	2
chr4	66205788	66206000	MajorDMR-13-55051	2
chr4	66250499	66250718	MajorDMR-13-55052	5
chr4	66371345	66371428	MajorDMR-13-55053	2
chr4	66387609	66387792	MajorDMR-13-55054	2
chr4	66394157	66394223	MajorDMR-13-55055	2
chr4	66421003	66421057	MajorDMR-13-55056	2
chr4	66554208	66554417	MajorDMR-13-55057	2
chr4	66834681	66834921	MajorDMR-13-55058	6
chr4	67070409	67070456	MajorDMR-13-55059	2
chr4	67078204	67078859	MajorDMR-13-55060	7
chr4	67430802	67431093	MajorDMR-13-55061	2
chr4	67777736	67777771	MajorDMR-13-55062	2
chr4	67793993	67794137	MajorDMR-13-55063	3
chr4	67894963	67895270	MajorDMR-13-55064	6
chr4	68199481	68199588	MajorDMR-13-55065	3
chr4	68232448	68232655	MajorDMR-13-55066	2
chr4	68262858	68263043	MajorDMR-13-55067	5
chr4	68311737	68312180	MajorDMR-13-55068	5
chr4	68331214	68331337	MajorDMR-13-55069	2
chr4	68340956	68341187	MajorDMR-13-55070	4
chr4	68409958	68410277	MajorDMR-13-55071	2
chr4	68412880	68412964	MajorDMR-13-55072	2
chr4	68418063	68418114	MajorDMR-13-55073	2
chr4	68736838	68737203	MajorDMR-13-55074	2
chr4	68741024	68741191	MajorDMR-13-55075	3
chr4	69033622	69034477	MajorDMR-13-55076	6
chr4	69216076	69216112	MajorDMR-13-55077	3
chr4	69663621	69663640	MajorDMR-13-55078	2
chr4	69701863	69701961	MajorDMR-13-55079	2
chr4	69987252	69988379	MajorDMR-13-55080	7
chr4	71000005	71000253	MajorDMR-13-55081	3
chr4	71467428	71467457	MajorDMR-13-55082	2
chr4	71479342	71479961	MajorDMR-13-55083	4
chr4	71589477	71590712	MajorDMR-13-55084	7
chr4	71592737	71592781	MajorDMR-13-55085	2
chr4	71593572	71594559	MajorDMR-13-55086	13
chr4	71600442	71600876	MajorDMR-13-55087	3
chr4	71607150	71608019	MajorDMR-13-55088	7
chr4	71625227	71625314	MajorDMR-13-55089	2
chr4	71644785	71645067	MajorDMR-13-55090	2
chr4	71648350	71649088	MajorDMR-13-55091	3
chr4	71650014	71650195	MajorDMR-13-55092	3
chr4	71702792	71702864	MajorDMR-13-55093	2
chr4	71761205	71761772	MajorDMR-13-55094	4
chr4	71769572	71769721	MajorDMR-13-55095	3
chr4	71788160	71788216	MajorDMR-13-55096	2
chr4	71793337	71793714	MajorDMR-13-55097	4
chr4	71858187	71858669	MajorDMR-13-55098	4
chr4	71860041	71860601	MajorDMR-13-55099	5
chr4	71861797	71862251	MajorDMR-13-55100	4
chr4	71875833	71876078	MajorDMR-13-55101	3
chr4	72049951	72050185	MajorDMR-13-55102	4
chr4	72050930	72051310	MajorDMR-13-55103	2
chr4	72053843	72054123	MajorDMR-13-55104	6
chr4	72119733	72120281	MajorDMR-13-55105	3
chr4	72124708	72125919	MajorDMR-13-55106	13
chr4	72135051	72135143	MajorDMR-13-55107	3
chr4	72141496	72141684	MajorDMR-13-55108	3
chr4	72187518	72188208	MajorDMR-13-55109	3
chr4	72240012	72240474	MajorDMR-13-55110	2
chr4	72651554	72651929	MajorDMR-13-55111	4
chr4	72898251	72898570	MajorDMR-13-55112	6
chr4	73010018	73010307	MajorDMR-13-55113	2
chr4	73072157	73072847	MajorDMR-13-55114	6
chr4	73161701	73162059	MajorDMR-13-55115	4
chr4	73334478	73334894	MajorDMR-13-55116	2
chr4	73433529	73433712	MajorDMR-13-55117	5
chr4	73435291	73435548	MajorDMR-13-55118	5
chr4	73529508	73529667	MajorDMR-13-55119	2
chr4	73766800	73766820	MajorDMR-13-55120	2
chr4	73933781	73934198	MajorDMR-13-55121	3
chr4	74012581	74013043	MajorDMR-13-55122	2
chr4	74027301	74027612	MajorDMR-13-55123	4
chr4	74085062	74085485	MajorDMR-13-55124	2
chr4	74087660	74087690	MajorDMR-13-55125	2
chr4	74106575	74106595	MajorDMR-13-55126	2
chr4	74125881	74126247	MajorDMR-13-55127	5
chr4	74173962	74174044	MajorDMR-13-55128	3
chr4	74174853	74175109	MajorDMR-13-55129	2
chr4	74207370	74207389	MajorDMR-13-55130	2
chr4	74312328	74312394	MajorDMR-13-55131	3
chr4	74386845	74387055	MajorDMR-13-55132	4
chr4	74519487	74519519	MajorDMR-13-55133	2
chr4	74606346	74606394	MajorDMR-13-55134	2
chr4	74734573	74734685	MajorDMR-13-55135	2
chr4	74810314	74810480	MajorDMR-13-55136	2
chr4	74964355	74964464	MajorDMR-13-55137	4
chr4	74965408	74965446	MajorDMR-13-55138	3
chr4	75231434	75231808	MajorDMR-13-55139	11
chr4	75310449	75310521	MajorDMR-13-55140	2
chr4	75371440	75371742	MajorDMR-13-55141	3
chr4	75618303	75618412	MajorDMR-13-55142	3
chr4	75799795	75800112	MajorDMR-13-55143	2
chr4	75811274	75811571	MajorDMR-13-55144	2
chr4	75832190	75832221	MajorDMR-13-55145	2
chr4	75897688	75897973	MajorDMR-13-55146	4
chr4	76052367	76052436	MajorDMR-13-55147	2
chr4	76112369	76112419	MajorDMR-13-55148	2
chr4	76115559	76115666	MajorDMR-13-55149	2
chr4	76255318	76255327	MajorDMR-13-55150	2
chr4	76270413	76270898	MajorDMR-13-55151	2
chr4	76415392	76415614	MajorDMR-13-55152	2
chr4	76422386	76422482	MajorDMR-13-55153	3
chr4	76440574	76440608	MajorDMR-13-55154	2
chr4	76486454	76486558	MajorDMR-13-55155	2
chr4	76554978	76554984	MajorDMR-13-55156	2
chr4	76560467	76560556	MajorDMR-13-55157	3
chr4	76568954	76569419	MajorDMR-13-55158	6
chr4	76651643	76651814	MajorDMR-13-55159	2
chr4	76674367	76674414	MajorDMR-13-55160	3
chr4	76763027	76763129	MajorDMR-13-55161	2
chr4	76860862	76860955	MajorDMR-13-55162	3
chr4	76912347	76912456	MajorDMR-13-55163	3
chr4	76917020	76917261	MajorDMR-13-55164	2
chr4	76932967	76933396	MajorDMR-13-55165	7
chr4	76996352	76996691	MajorDMR-13-55166	4
chr4	77008736	77008743	MajorDMR-13-55167	2
chr4	77026822	77027115	MajorDMR-13-55168	3
chr4	77108064	77108192	MajorDMR-13-55169	2
chr4	77118848	77118951	MajorDMR-13-55170	2
chr4	77129544	77129840	MajorDMR-13-55171	3
chr4	77132070	77132589	MajorDMR-13-55172	3
chr4	77166259	77166741	MajorDMR-13-55173	6
chr4	77226973	77227028	MajorDMR-13-55174	2
chr4	77228317	77228469	MajorDMR-13-55175	3
chr4	77347311	77347539	MajorDMR-13-55176	4
chr4	77356415	77356928	MajorDMR-13-55177	8
chr4	77371208	77371231	MajorDMR-13-55178	2
chr4	77506778	77507530	MajorDMR-13-55179	7
chr4	77545224	77545792	MajorDMR-13-55180	12
chr4	77608631	77609165	MajorDMR-13-55181	5
chr4	77609711	77610331	MajorDMR-13-55182	15
chr4	77611131	77611881	MajorDMR-13-55183	5
chr4	77617308	77617643	MajorDMR-13-55184	4
chr4	77630274	77630930	MajorDMR-13-55185	5
chr4	77636991	77637501	MajorDMR-13-55186	4
chr4	77639139	77639414	MajorDMR-13-55187	3
chr4	77657623	77657889	MajorDMR-13-55188	3
chr4	77659109	77659654	MajorDMR-13-55189	4
chr4	77669881	77670130	MajorDMR-13-55190	5
chr4	77673817	77675457	MajorDMR-13-55191	11
chr4	77678811	77679635	MajorDMR-13-55192	6
chr4	77720320	77720399	MajorDMR-13-55193	3
chr4	77722911	77724564	MajorDMR-13-55194	38
chr4	77733512	77733552	MajorDMR-13-55195	2
chr4	77743171	77743287	MajorDMR-13-55196	2
chr4	77817754	77818282	MajorDMR-13-55197	23
chr4	77819271	77819822	MajorDMR-13-55198	29
chr4	77820390	77820485	MajorDMR-13-55199	3
chr4	77872824	77873554	MajorDMR-13-55200	7
chr4	77876602	77876848	MajorDMR-13-55201	2
chr4	77881227	77881313	MajorDMR-13-55202	2
chr4	77886975	77887034	MajorDMR-13-55203	2
chr4	77901590	77902330	MajorDMR-13-55204	4
chr4	77905935	77906623	MajorDMR-13-55205	5
chr4	77912149	77912588	MajorDMR-13-55206	2
chr4	77915054	77915302	MajorDMR-13-55207	5
chr4	77920407	77920724	MajorDMR-13-55208	4
chr4	77923754	77924132	MajorDMR-13-55209	4
chr4	77928470	77928668	MajorDMR-13-55210	2
chr4	77942894	77943000	MajorDMR-13-55211	3
chr4	77964904	77964952	MajorDMR-13-55212	2
chr4	77966635	77966805	MajorDMR-13-55213	3
chr4	77968124	77968163	MajorDMR-13-55214	2
chr4	77977889	77977935	MajorDMR-13-55215	2
chr4	78025962	78026219	MajorDMR-13-55216	3
chr4	78105130	78105446	MajorDMR-13-55217	4
chr4	78119233	78119538	MajorDMR-13-55218	4
chr4	78306565	78306753	MajorDMR-13-55219	2
chr4	78354763	78354777	MajorDMR-13-55220	2
chr4	78539845	78540152	MajorDMR-13-55221	2
chr4	78742305	78742516	MajorDMR-13-55222	2
chr4	78803184	78803264	MajorDMR-13-55223	4
chr4	78881477	78881526	MajorDMR-13-55224	2
chr4	78977212	78977323	MajorDMR-13-55225	5
chr4	78980977	78981060	MajorDMR-13-55226	2
chr4	79001040	79001419	MajorDMR-13-55227	4
chr4	79013556	79014447	MajorDMR-13-55228	4
chr4	79042694	79042952	MajorDMR-13-55229	4
chr4	79052723	79052825	MajorDMR-13-55230	2
chr4	79074671	79075218	MajorDMR-13-55231	4
chr4	79076836	79076886	MajorDMR-13-55232	2
chr4	79083544	79083930	MajorDMR-13-55233	3
chr4	79166283	79166500	MajorDMR-13-55234	2
chr4	79228597	79228666	MajorDMR-13-55235	3
chr4	79264946	79265494	MajorDMR-13-55236	5
chr4	79542897	79543343	MajorDMR-13-55237	3
chr4	79567110	79567405	MajorDMR-13-55238	5
chr4	79687003	79687415	MajorDMR-13-55239	3
chr4	79695690	79695970	MajorDMR-13-55240	3
chr4	79831029	79831524	MajorDMR-13-55241	3
chr4	79845087	79845291	MajorDMR-13-55242	2
chr4	79875327	79875399	MajorDMR-13-55243	2
chr4	80158907	80159095	MajorDMR-13-55244	3
chr4	80211693	80211738	MajorDMR-13-55245	2
chr4	80434635	80434982	MajorDMR-13-55246	3
chr4	80435920	80436154	MajorDMR-13-55247	5
chr4	80466439	80466997	MajorDMR-13-55248	4
chr4	80497683	80498090	MajorDMR-13-55249	4
chr4	80543835	80544888	MajorDMR-13-55250	15
chr4	80790757	80791119	MajorDMR-13-55251	3
chr4	80851680	80851979	MajorDMR-13-55252	3
chr4	80993254	80993393	MajorDMR-13-55253	3
chr4	80994479	80994606	MajorDMR-13-55254	3
chr4	81103678	81103716	MajorDMR-13-55255	2
chr4	81111568	81111986	MajorDMR-13-55256	8
chr4	81113990	81114547	MajorDMR-13-55257	3
chr4	81116842	81119873	MajorDMR-13-55258	29
chr4	81120702	81121727	MajorDMR-13-55259	5
chr4	81122613	81123132	MajorDMR-13-55260	12
chr4	81124599	81124994	MajorDMR-13-55261	7
chr4	81128543	81128862	MajorDMR-13-55262	6
chr4	81188502	81189003	MajorDMR-13-55263	2
chr4	81189926	81189963	MajorDMR-13-55264	2
chr4	81228935	81229184	MajorDMR-13-55265	3
chr4	81283922	81284105	MajorDMR-13-55266	4
chr4	81952869	81953393	MajorDMR-13-55267	7
chr4	81961456	81961494	MajorDMR-13-55268	3
chr4	81991431	81991466	MajorDMR-13-55269	2
chr4	82087602	82087784	MajorDMR-13-55270	6
chr4	82134744	82135601	MajorDMR-13-55271	12
chr4	82136774	82137457	MajorDMR-13-55272	7
chr4	82221166	82221216	MajorDMR-13-55273	2
chr4	82223874	82224087	MajorDMR-13-55274	4
chr4	82235864	82235885	MajorDMR-13-55275	2
chr4	82256559	82257076	MajorDMR-13-55276	4
chr4	82272823	82273476	MajorDMR-13-55277	6
chr4	82287780	82287821	MajorDMR-13-55278	2
chr4	82391036	82391796	MajorDMR-13-55279	9
chr4	82393492	82393838	MajorDMR-13-55280	5
chr4	82395133	82395418	MajorDMR-13-55281	4
chr4	82707440	82707720	MajorDMR-13-55282	2
chr4	82736049	82737099	MajorDMR-13-55283	7
chr4	82760756	82761231	MajorDMR-13-55284	2
chr4	82766024	82766385	MajorDMR-13-55285	4
chr4	82795862	82797316	MajorDMR-13-55286	9
chr4	82964479	82965172	MajorDMR-13-55287	7
chr4	82966279	82966303	MajorDMR-13-55288	2
chr4	83048073	83048393	MajorDMR-13-55289	2
chr4	83167952	83168481	MajorDMR-13-55290	3
chr4	83345643	83346004	MajorDMR-13-55291	2
chr4	83347251	83347511	MajorDMR-13-55292	2
chr4	83348232	83348493	MajorDMR-13-55293	6
chr4	83352782	83352951	MajorDMR-13-55294	3
chr4	83402719	83402852	MajorDMR-13-55295	2
chr4	83406295	83406401	MajorDMR-13-55296	3
chr4	83450210	83450347	MajorDMR-13-55297	2
chr4	83482419	83482509	MajorDMR-13-55298	4
chr4	83509270	83509700	MajorDMR-13-55299	6
chr4	83511175	83511868	MajorDMR-13-55300	3
chr4	83544077	83544596	MajorDMR-13-55301	3
chr4	83573249	83573343	MajorDMR-13-55302	3
chr4	83595665	83595689	MajorDMR-13-55303	2
chr4	83598587	83599596	MajorDMR-13-55304	9
chr4	83634185	83634540	MajorDMR-13-55305	2
chr4	83639524	83639937	MajorDMR-13-55306	6
chr4	83644409	83644465	MajorDMR-13-55307	2
chr4	83667328	83667354	MajorDMR-13-55308	2
chr4	83670129	83670161	MajorDMR-13-55309	2
chr4	83671745	83671885	MajorDMR-13-55310	3
chr4	83673056	83673070	MajorDMR-13-55311	2
chr4	83674995	83677011	MajorDMR-13-55312	18
chr4	83682398	83682990	MajorDMR-13-55313	3
chr4	83697355	83697551	MajorDMR-13-55314	2
chr4	83703945	83707150	MajorDMR-13-55315	24
chr4	83707749	83708675	MajorDMR-13-55316	5
chr4	83711326	83711749	MajorDMR-13-55317	8
chr4	83714278	83714733	MajorDMR-13-55318	5
chr4	83715380	83715842	MajorDMR-13-55319	3
chr4	83717956	83718407	MajorDMR-13-55320	3
chr4	83720603	83721127	MajorDMR-13-55321	11
chr4	83731284	83731590	MajorDMR-13-55322	3
chr4	83802037	83802347	MajorDMR-13-55323	3
chr4	83930702	83931042	MajorDMR-13-55324	2
chr4	83932578	83932668	MajorDMR-13-55325	4
chr4	83995437	83995450	MajorDMR-13-55326	2
chr4	84030630	84030855	MajorDMR-13-55327	12
chr4	84177840	84178147	MajorDMR-13-55328	6
chr4	84179068	84179149	MajorDMR-13-55329	2
chr4	84256839	84257154	MajorDMR-13-55330	4
chr4	84405349	84405561	MajorDMR-13-55331	6
chr4	84455803	84456478	MajorDMR-13-55332	6
chr4	84458017	84458095	MajorDMR-13-55333	8
chr4	84503441	84503691	MajorDMR-13-55334	7
chr4	84730421	84730683	MajorDMR-13-55335	2
chr4	84991617	84991798	MajorDMR-13-55336	6
chr4	85008856	85008910	MajorDMR-13-55337	2
chr4	85139231	85139251	MajorDMR-13-55338	2
chr4	85284257	85284493	MajorDMR-13-55339	3
chr4	85288713	85289122	MajorDMR-13-55340	2
chr4	85299726	85299914	MajorDMR-13-55341	3
chr4	85401325	85401683	MajorDMR-13-55342	4
chr4	85405318	85405619	MajorDMR-13-55343	2
chr4	85410166	85410172	MajorDMR-13-55344	2
chr4	85410837	85411518	MajorDMR-13-55345	4
chr4	85412146	85412427	MajorDMR-13-55346	2
chr4	85489740	85490310	MajorDMR-13-55347	3
chr4	85532165	85532205	MajorDMR-13-55348	2
chr4	85600212	85600677	MajorDMR-13-55349	6
chr4	85612175	85612501	MajorDMR-13-55350	3
chr4	85613412	85613681	MajorDMR-13-55351	4
chr4	85729567	85729755	MajorDMR-13-55352	2
chr4	85731096	85731487	MajorDMR-13-55353	10
chr4	85831116	85831326	MajorDMR-13-55354	2
chr4	85837163	85837653	MajorDMR-13-55355	4
chr4	86395917	86396328	MajorDMR-13-55356	11
chr4	86875722	86875807	MajorDMR-13-55357	3
chr4	86921641	86921886	MajorDMR-13-55358	8
chr4	86922607	86922906	MajorDMR-13-55359	3
chr4	86929205	86929737	MajorDMR-13-55360	3
chr4	86934905	86935061	MajorDMR-13-55361	2
chr4	86958164	86958203	MajorDMR-13-55362	2
chr4	87028228	87028500	MajorDMR-13-55363	5
chr4	87037616	87037800	MajorDMR-13-55364	2
chr4	87038994	87039370	MajorDMR-13-55365	2
chr4	87077537	87078039	MajorDMR-13-55366	2
chr4	87139961	87140217	MajorDMR-13-55367	4
chr4	87154461	87154592	MajorDMR-13-55368	2
chr4	87170280	87170745	MajorDMR-13-55369	3
chr4	87171614	87171937	MajorDMR-13-55370	2
chr4	87207809	87209086	MajorDMR-13-55371	7
chr4	87218068	87218122	MajorDMR-13-55372	3
chr4	87223071	87223273	MajorDMR-13-55373	2
chr4	87228020	87228126	MajorDMR-13-55374	2
chr4	87229822	87229827	MajorDMR-13-55375	2
chr4	87230433	87230738	MajorDMR-13-55376	3
chr4	87231641	87231683	MajorDMR-13-55377	2
chr4	87251627	87252847	MajorDMR-13-55378	7
chr4	87253682	87253748	MajorDMR-13-55379	2
chr4	87255404	87255842	MajorDMR-13-55380	2
chr4	87267829	87267977	MajorDMR-13-55381	2
chr4	87276934	87277226	MajorDMR-13-55382	2
chr4	87277740	87277815	MajorDMR-13-55383	2
chr4	87282351	87282359	MajorDMR-13-55384	2
chr4	87308060	87308910	MajorDMR-13-55385	7
chr4	87443612	87443777	MajorDMR-13-55386	2
chr4	87462590	87462717	MajorDMR-13-55387	3
chr4	87464611	87464933	MajorDMR-13-55388	2
chr4	87514617	87515035	MajorDMR-13-55389	9
chr4	87516853	87517860	MajorDMR-13-55390	9
chr4	87542150	87542911	MajorDMR-13-55391	5
chr4	87651620	87651635	MajorDMR-13-55392	2
chr4	87811795	87812984	MajorDMR-13-55393	8
chr4	87857133	87857552	MajorDMR-13-55394	10
chr4	87881629	87881748	MajorDMR-13-55395	2
chr4	87926936	87927399	MajorDMR-13-55396	6
chr4	87929469	87929551	MajorDMR-13-55397	2
chr4	87933054	87933084	MajorDMR-13-55398	2
chr4	87938885	87939239	MajorDMR-13-55399	6
chr4	87948470	87948482	MajorDMR-13-55400	2
chr4	87952324	87952362	MajorDMR-13-55401	2
chr4	87953241	87953554	MajorDMR-13-55402	4
chr4	87954568	87954827	MajorDMR-13-55403	2
chr4	87958006	87958169	MajorDMR-13-55404	2
chr4	87958902	87959399	MajorDMR-13-55405	3
chr4	87960033	87960656	MajorDMR-13-55406	7
chr4	87966593	87966907	MajorDMR-13-55407	7
chr4	87977257	87977694	MajorDMR-13-55408	3
chr4	87980173	87980346	MajorDMR-13-55409	4
chr4	87989352	87990003	MajorDMR-13-55410	9
chr4	87994467	87995336	MajorDMR-13-55411	13
chr4	88000216	88000930	MajorDMR-13-55412	10
chr4	88013923	88014164	MajorDMR-13-55413	4
chr4	88041435	88042245	MajorDMR-13-55414	8
chr4	88054538	88054626	MajorDMR-13-55415	2
chr4	88139924	88140465	MajorDMR-13-55416	16
chr4	88142274	88142541	MajorDMR-13-55417	9
chr4	88146990	88147453	MajorDMR-13-55418	6
chr4	88156460	88156796	MajorDMR-13-55419	3
chr4	88157382	88157447	MajorDMR-13-55420	6
chr4	88191579	88191634	MajorDMR-13-55421	2
chr4	88274873	88275323	MajorDMR-13-55422	2
chr4	88311234	88311697	MajorDMR-13-55423	2
chr4	88313063	88313169	MajorDMR-13-55424	3
chr4	88387266	88387415	MajorDMR-13-55425	3
chr4	88394923	88395189	MajorDMR-13-55426	2
chr4	88400868	88401081	MajorDMR-13-55427	2
chr4	88403666	88403697	MajorDMR-13-55428	2
chr4	88435450	88436126	MajorDMR-13-55429	3
chr4	88438037	88438372	MajorDMR-13-55430	2
chr4	88441339	88441630	MajorDMR-13-55431	3
chr4	88442162	88442532	MajorDMR-13-55432	2
chr4	88443123	88444031	MajorDMR-13-55433	6
chr4	88444605	88444670	MajorDMR-13-55434	2
chr4	88446625	88449102	MajorDMR-13-55435	13
chr4	88449648	88451497	MajorDMR-13-55436	17
chr4	88452562	88453091	MajorDMR-13-55437	6
chr4	88463104	88463305	MajorDMR-13-55438	2
chr4	88496384	88496518	MajorDMR-13-55439	2
chr4	88497037	88497121	MajorDMR-13-55440	2
chr4	88500812	88501572	MajorDMR-13-55441	5
chr4	88505565	88505881	MajorDMR-13-55442	2
chr4	88569053	88569077	MajorDMR-13-55443	2
chr4	88759276	88759633	MajorDMR-13-55444	7
chr4	88760259	88760306	MajorDMR-13-55445	2
chr4	88765118	88765381	MajorDMR-13-55446	3
chr4	88769811	88770399	MajorDMR-13-55447	9
chr4	88832182	88832541	MajorDMR-13-55448	6
chr4	88928146	88928295	MajorDMR-13-55449	5
chr4	88931240	88931326	MajorDMR-13-55450	3
chr4	88932271	88932465	MajorDMR-13-55451	2
chr4	88938921	88939505	MajorDMR-13-55452	4
chr4	88941967	88942459	MajorDMR-13-55453	2
chr4	88949440	88949526	MajorDMR-13-55454	2
chr4	89079411	89079513	MajorDMR-13-55455	3
chr4	89152646	89152650	MajorDMR-13-55456	2
chr4	89261981	89262926	MajorDMR-13-55457	4
chr4	89299768	89299792	MajorDMR-13-55458	2
chr4	89377438	89377808	MajorDMR-13-55459	18
chr4	89379037	89379077	MajorDMR-13-55460	2
chr4	89512583	89512589	MajorDMR-13-55461	2
chr4	89514964	89515354	MajorDMR-13-55462	5
chr4	89531906	89532425	MajorDMR-13-55463	8
chr4	89580382	89580707	MajorDMR-13-55464	2
chr4	89594341	89594415	MajorDMR-13-55465	3
chr4	89612140	89612297	MajorDMR-13-55466	2
chr4	89627484	89627980	MajorDMR-13-55467	5
chr4	89643510	89643566	MajorDMR-13-55468	3
chr4	89658530	89659384	MajorDMR-13-55469	9
chr4	89715223	89715257	MajorDMR-13-55470	2
chr4	89743531	89744989	MajorDMR-13-55471	21
chr4	89945491	89945673	MajorDMR-13-55472	3
chr4	89977846	89978567	MajorDMR-13-55473	11
chr4	90031157	90031682	MajorDMR-13-55474	8
chr4	90085724	90086228	MajorDMR-13-55475	2
chr4	90189950	90190004	MajorDMR-13-55476	2
chr4	90220309	90220601	MajorDMR-13-55477	3
chr4	90332980	90334025	MajorDMR-13-55478	8
chr4	90391250	90391570	MajorDMR-13-55479	6
chr4	90407448	90407475	MajorDMR-13-55480	2
chr4	90633233	90633901	MajorDMR-13-55481	5
chr4	90745527	90745707	MajorDMR-13-55482	2
chr4	90756879	90757379	MajorDMR-13-55483	5
chr4	90860721	90861105	MajorDMR-13-55484	3
chr4	90951923	90952252	MajorDMR-13-55485	4
chr4	90993129	90993309	MajorDMR-13-55486	6
chr4	91039782	91040047	MajorDMR-13-55487	2
chr4	91047974	91048195	MajorDMR-13-55488	5
chr4	91051366	91051441	MajorDMR-13-55489	2
chr4	91108533	91109245	MajorDMR-13-55490	7
chr4	91211761	91211791	MajorDMR-13-55491	3
chr4	91236262	91236780	MajorDMR-13-55492	7
chr4	91416359	91416652	MajorDMR-13-55493	2
chr4	91417236	91417299	MajorDMR-13-55494	2
chr4	91453740	91453769	MajorDMR-13-55495	2
chr4	91475940	91476129	MajorDMR-13-55496	3
chr4	91615544	91616069	MajorDMR-13-55497	5
chr4	92033395	92033839	MajorDMR-13-55498	2
chr4	92141454	92141789	MajorDMR-13-55499	2
chr4	92184365	92184487	MajorDMR-13-55500	3
chr4	92884354	92884788	MajorDMR-13-55501	4
chr4	93418350	93419008	MajorDMR-13-55502	4
chr4	93449896	93450024	MajorDMR-13-55503	3
chr4	93966299	93966367	MajorDMR-13-55504	2
chr4	94012506	94012517	MajorDMR-13-55505	2
chr4	94053031	94053066	MajorDMR-13-55506	2
chr4	94122882	94122980	MajorDMR-13-55507	2
chr4	94216400	94216411	MajorDMR-13-55508	2
chr4	94424051	94424524	MajorDMR-13-55509	2
chr4	94499356	94499422	MajorDMR-13-55510	2
chr4	94500139	94500446	MajorDMR-13-55511	3
chr4	94638770	94638792	MajorDMR-13-55512	2
chr4	94748383	94748488	MajorDMR-13-55513	2
chr4	94755793	94756142	MajorDMR-13-55514	19
chr4	95327829	95328181	MajorDMR-13-55515	5
chr4	95372222	95372450	MajorDMR-13-55516	6
chr4	95678451	95678460	MajorDMR-13-55517	2
chr4	95679970	95680244	MajorDMR-13-55518	10
chr4	95943067	95943448	MajorDMR-13-55519	3
chr4	95972553	95972615	MajorDMR-13-55520	2
chr4	96050931	96051462	MajorDMR-13-55521	8
chr4	96077622	96077790	MajorDMR-13-55522	2
chr4	96089868	96090419	MajorDMR-13-55523	3
chr4	96102808	96103476	MajorDMR-13-55524	4
chr4	96109534	96109943	MajorDMR-13-55525	8
chr4	96112336	96112363	MajorDMR-13-55526	2
chr4	96176943	96177420	MajorDMR-13-55527	5
chr4	96238356	96239000	MajorDMR-13-55528	10
chr4	96240091	96240592	MajorDMR-13-55529	5
chr4	96292379	96292859	MajorDMR-13-55530	3
chr4	96348958	96349597	MajorDMR-13-55531	4
chr4	96350773	96350785	MajorDMR-13-55532	2
chr4	96366559	96367154	MajorDMR-13-55533	9
chr4	96386496	96386627	MajorDMR-13-55534	2
chr4	96458528	96458631	MajorDMR-13-55535	3
chr4	96463118	96463426	MajorDMR-13-55536	2
chr4	96464429	96466322	MajorDMR-13-55537	10
chr4	96466911	96466923	MajorDMR-13-55538	6
chr4	96467502	96468589	MajorDMR-13-55539	23
chr4	96471599	96472841	MajorDMR-13-55540	9
chr4	96620106	96620156	MajorDMR-13-55541	2
chr4	97021704	97022084	MajorDMR-13-55542	3
chr4	97035530	97035994	MajorDMR-13-55543	2
chr4	97301018	97301082	MajorDMR-13-55544	3
chr4	97552301	97552387	MajorDMR-13-55545	2
chr4	97756978	97757116	MajorDMR-13-55546	2
chr4	97762892	97763112	MajorDMR-13-55547	2
chr4	98239555	98239695	MajorDMR-13-55548	2
chr4	98313355	98313570	MajorDMR-13-55549	3
chr4	98593941	98593951	MajorDMR-13-55550	2
chr4	98801259	98801547	MajorDMR-13-55551	2
chr4	98814333	98814592	MajorDMR-13-55552	2
chr4	98815494	98815581	MajorDMR-13-55553	2
chr4	98863267	98863313	MajorDMR-13-55554	2
chr4	99034263	99034311	MajorDMR-13-55555	2
chr4	99064101	99064135	MajorDMR-13-55556	2
chr4	99180961	99180990	MajorDMR-13-55557	2
chr4	99184000	99184490	MajorDMR-13-55558	9
chr4	99204168	99204195	MajorDMR-13-55559	2
chr4	99217226	99217577	MajorDMR-13-55560	2
chr4	99226816	99227308	MajorDMR-13-55561	2
chr4	99257711	99257867	MajorDMR-13-55562	2
chr4	99276377	99277089	MajorDMR-13-55563	3
chr4	99332939	99333078	MajorDMR-13-55564	2
chr4	99342299	99342451	MajorDMR-13-55565	4
chr4	99343528	99344616	MajorDMR-13-55566	8
chr4	99388542	99388788	MajorDMR-13-55567	3
chr4	99389697	99390166	MajorDMR-13-55568	4
chr4	99394460	99394482	MajorDMR-13-55569	2
chr4	99407112	99407213	MajorDMR-13-55570	2
chr4	99416493	99416979	MajorDMR-13-55571	5
chr4	99423154	99423491	MajorDMR-13-55572	2
chr4	99438868	99439194	MajorDMR-13-55573	3
chr4	99440264	99440749	MajorDMR-13-55574	2
chr4	99443302	99444679	MajorDMR-13-55575	7
chr4	99448595	99449020	MajorDMR-13-55576	6
chr4	99477136	99477572	MajorDMR-13-55577	3
chr4	99478337	99478875	MajorDMR-13-55578	6
chr4	99480256	99480307	MajorDMR-13-55579	2
chr4	99485946	99486157	MajorDMR-13-55580	2
chr4	99487171	99488392	MajorDMR-13-55581	14
chr4	99490231	99490686	MajorDMR-13-55582	3
chr4	99507470	99507952	MajorDMR-13-55583	2
chr4	99509324	99509539	MajorDMR-13-55584	3
chr4	99527772	99527947	MajorDMR-13-55585	2
chr4	99531979	99532486	MajorDMR-13-55586	4
chr4	99534085	99534313	MajorDMR-13-55587	3
chr4	99535032	99535111	MajorDMR-13-55588	2
chr4	99539686	99540835	MajorDMR-13-55589	7
chr4	99546786	99546925	MajorDMR-13-55590	2
chr4	99547720	99547787	MajorDMR-13-55591	2
chr4	99551403	99553087	MajorDMR-13-55592	13
chr4	99561270	99561475	MajorDMR-13-55593	2
chr4	99567787	99567801	MajorDMR-13-55594	2
chr4	99569206	99570222	MajorDMR-13-55595	7
chr4	99573314	99574643	MajorDMR-13-55596	9
chr4	99575190	99578045	MajorDMR-13-55597	21
chr4	99580515	99581205	MajorDMR-13-55598	7
chr4	99582937	99582987	MajorDMR-13-55599	3
chr4	99613645	99614261	MajorDMR-13-55600	9
chr4	99649694	99649952	MajorDMR-13-55601	4
chr4	99693510	99693615	MajorDMR-13-55602	2
chr4	99835506	99835659	MajorDMR-13-55603	2
chr4	99851210	99851347	MajorDMR-13-55604	7
chr4	99859459	99859712	MajorDMR-13-55605	2
chr4	99884847	99884903	MajorDMR-13-55606	2
chr4	99918024	99918534	MajorDMR-13-55607	7
chr4	99945090	99945096	MajorDMR-13-55608	2
chr4	100010894	100011783	MajorDMR-13-55609	7
chr4	100012338	100012676	MajorDMR-13-55610	3
chr4	100433213	100433457	MajorDMR-13-55611	3
chr4	100482356	100482645	MajorDMR-13-55612	6
chr4	100564662	100564958	MajorDMR-13-55613	2
chr4	100576331	100576765	MajorDMR-13-55614	5
chr4	100641147	100641193	MajorDMR-13-55615	3
chr4	100644859	100645178	MajorDMR-13-55616	2
chr4	100677332	100677559	MajorDMR-13-55617	2
chr4	100680711	100681578	MajorDMR-13-55618	6
chr4	100729692	100729717	MajorDMR-13-55619	2
chr4	100730221	100730759	MajorDMR-13-55620	3
chr4	100809138	100809163	MajorDMR-13-55621	2
chr4	100868236	100868860	MajorDMR-13-55622	4
chr4	100873335	100873440	MajorDMR-13-55623	2
chr4	101014330	101014648	MajorDMR-13-55624	2
chr4	101280848	101280978	MajorDMR-13-55625	2
chr4	101565440	101565598	MajorDMR-13-55626	2
chr4	101741371	101741422	MajorDMR-13-55627	2
chr4	101748115	101748153	MajorDMR-13-55628	2
chr4	101770529	101770917	MajorDMR-13-55629	5
chr4	101874475	101874507	MajorDMR-13-55630	2
chr4	101875241	101875354	MajorDMR-13-55631	2
chr4	101876063	101876096	MajorDMR-13-55632	2
chr4	101944217	101944236	MajorDMR-13-55633	2
chr4	101971857	101972308	MajorDMR-13-55634	4
chr4	101998840	101999160	MajorDMR-13-55635	2
chr4	102024441	102025763	MajorDMR-13-55636	9
chr4	102031036	102031363	MajorDMR-13-55637	2
chr4	102047516	102047736	MajorDMR-13-55638	2
chr4	102058923	102059342	MajorDMR-13-55639	2
chr4	102063168	102063522	MajorDMR-13-55640	2
chr4	102078138	102078244	MajorDMR-13-55641	2
chr4	102078961	102079336	MajorDMR-13-55642	4
chr4	102109055	102109304	MajorDMR-13-55643	3
chr4	102120208	102120895	MajorDMR-13-55644	3
chr4	102127230	102127298	MajorDMR-13-55645	2
chr4	102165571	102166408	MajorDMR-13-55646	12
chr4	102176097	102176575	MajorDMR-13-55647	6
chr4	102242822	102243037	MajorDMR-13-55648	3
chr4	102258630	102258813	MajorDMR-13-55649	2
chr4	102270104	102270735	MajorDMR-13-55650	4
chr4	102711918	102712519	MajorDMR-13-55651	9
chr4	102849405	102849629	MajorDMR-13-55652	2
chr4	103011587	103011906	MajorDMR-13-55653	3
chr4	103091221	103091314	MajorDMR-13-55654	2
chr4	103139839	103139959	MajorDMR-13-55655	2
chr4	103220964	103221133	MajorDMR-13-55656	2
chr4	103265142	103265473	MajorDMR-13-55657	10
chr4	103266886	103267085	MajorDMR-13-55658	5
chr4	103284817	103285293	MajorDMR-13-55659	4
chr4	103424558	103424587	MajorDMR-13-55660	2
chr4	103464191	103464830	MajorDMR-13-55661	7
chr4	103517843	103518014	MajorDMR-13-55662	4
chr4	103534157	103534439	MajorDMR-13-55663	4
chr4	103542151	103542174	MajorDMR-13-55664	2
chr4	103544601	103544715	MajorDMR-13-55665	2
chr4	103682946	103683323	MajorDMR-13-55666	8
chr4	103718902	103718926	MajorDMR-13-55667	2
chr4	103729449	103729631	MajorDMR-13-55668	3
chr4	103732861	103733074	MajorDMR-13-55669	2
chr4	103733899	103734197	MajorDMR-13-55670	2
chr4	103739040	103739201	MajorDMR-13-55671	2
chr4	103744341	103744661	MajorDMR-13-55672	4
chr4	103789503	103789552	MajorDMR-13-55673	3
chr4	103790981	103791304	MajorDMR-13-55674	2
chr4	103940304	103941301	MajorDMR-13-55675	39
chr4	103967922	103967987	MajorDMR-13-55676	3
chr4	103995887	103996559	MajorDMR-13-55677	4
chr4	103998288	103998718	MajorDMR-13-55678	3
chr4	104013114	104013171	MajorDMR-13-55679	3
chr4	104020553	104021295	MajorDMR-13-55680	3
chr4	104119960	104120167	MajorDMR-13-55681	3
chr4	104419516	104420039	MajorDMR-13-55682	3
chr4	104641499	104641871	MajorDMR-13-55683	7
chr4	104855283	104855610	MajorDMR-13-55684	2
chr4	105341934	105342543	MajorDMR-13-55685	6
chr4	105367906	105368673	MajorDMR-13-55686	6
chr4	105411311	105412072	MajorDMR-13-55687	5
chr4	105417090	105417097	MajorDMR-13-55688	2
chr4	105684879	105685237	MajorDMR-13-55689	4
chr4	105685767	105686027	MajorDMR-13-55690	3
chr4	105780741	105781485	MajorDMR-13-55691	8
chr4	105822397	105822560	MajorDMR-13-55692	2
chr4	105825627	105825769	MajorDMR-13-55693	3
chr4	105979270	105979393	MajorDMR-13-55694	3
chr4	106009334	106009832	MajorDMR-13-55695	2
chr4	106066421	106067176	MajorDMR-13-55696	20
chr4	106080233	106080516	MajorDMR-13-55697	2
chr4	106101993	106102046	MajorDMR-13-55698	2
chr4	106167743	106167893	MajorDMR-13-55699	2
chr4	106195589	106195620	MajorDMR-13-55700	2
chr4	106344649	106344859	MajorDMR-13-55701	2
chr4	106359566	106359592	MajorDMR-13-55702	2
chr4	106392600	106394075	MajorDMR-13-55703	8
chr4	106441831	106442167	MajorDMR-13-55704	2
chr4	106548718	106548967	MajorDMR-13-55705	4
chr4	106564370	106564707	MajorDMR-13-55706	3
chr4	106588129	106588192	MajorDMR-13-55707	2
chr4	106766661	106766776	MajorDMR-13-55708	3
chr4	106799443	106800051	MajorDMR-13-55709	3
chr4	106815968	106816217	MajorDMR-13-55710	7
chr4	106817736	106818421	MajorDMR-13-55711	10
chr4	107276691	107276792	MajorDMR-13-55712	2
chr4	107462409	107462853	MajorDMR-13-55713	3
chr4	107917916	107918307	MajorDMR-13-55714	2
chr4	107923342	107923658	MajorDMR-13-55715	4
chr4	107955021	107955077	MajorDMR-13-55716	4
chr4	107958697	107958988	MajorDMR-13-55717	4
chr4	108041608	108042025	MajorDMR-13-55718	3
chr4	108042579	108042644	MajorDMR-13-55719	2
chr4	108586200	108586595	MajorDMR-13-55720	2
chr4	108587247	108587612	MajorDMR-13-55721	2
chr4	108637141	108637393	MajorDMR-13-55722	4
chr4	108745556	108745634	MajorDMR-13-55723	6
chr4	108834922	108835175	MajorDMR-13-55724	2
chr4	108851629	108851872	MajorDMR-13-55725	2
chr4	108853438	108853492	MajorDMR-13-55726	3
chr4	108856109	108856210	MajorDMR-13-55727	2
chr4	109086894	109087981	MajorDMR-13-55728	25
chr4	109090394	109090761	MajorDMR-13-55729	3
chr4	109094534	109094799	MajorDMR-13-55730	4
chr4	109250340	109250396	MajorDMR-13-55731	2
chr4	109254850	109254867	MajorDMR-13-55732	2
chr4	109291486	109292347	MajorDMR-13-55733	7
chr4	109319399	109319749	MajorDMR-13-55734	4
chr4	109434081	109434309	MajorDMR-13-55735	2
chr4	109627504	109627622	MajorDMR-13-55736	2
chr4	109683087	109683375	MajorDMR-13-55737	5
chr4	109684438	109684853	MajorDMR-13-55738	6
chr4	109751542	109751602	MajorDMR-13-55739	2
chr4	110294161	110294170	MajorDMR-13-55740	2
chr4	110413686	110413785	MajorDMR-13-55741	2
chr4	110480730	110480903	MajorDMR-13-55742	10
chr4	110482280	110482412	MajorDMR-13-55743	4
chr4	110484376	110484579	MajorDMR-13-55744	3
chr4	110495305	110495971	MajorDMR-13-55745	7
chr4	110623472	110623863	MajorDMR-13-55746	19
chr4	110652058	110652102	MajorDMR-13-55747	2
chr4	110833883	110834068	MajorDMR-13-55748	3
chr4	111008356	111008513	MajorDMR-13-55749	2
chr4	111073654	111074179	MajorDMR-13-55750	8
chr4	111212101	111212206	MajorDMR-13-55751	2
chr4	111236875	111237136	MajorDMR-13-55752	3
chr4	111332120	111332373	MajorDMR-13-55753	6
chr4	111395661	111395825	MajorDMR-13-55754	5
chr4	111397079	111397762	MajorDMR-13-55755	16
chr4	111406052	111406496	MajorDMR-13-55756	6
chr4	111424563	111424955	MajorDMR-13-55757	4
chr4	111437461	111437670	MajorDMR-13-55758	4
chr4	111507256	111507771	MajorDMR-13-55759	5
chr4	111530470	111531809	MajorDMR-13-55760	12
chr4	111562357	111563133	MajorDMR-13-55761	15
chr4	111729490	111729701	MajorDMR-13-55762	4
chr4	112129327	112129505	MajorDMR-13-55763	2
chr4	112276779	112277180	MajorDMR-13-55764	2
chr4	112433373	112433523	MajorDMR-13-55765	4
chr4	112563366	112563475	MajorDMR-13-55766	3
chr4	112682597	112682853	MajorDMR-13-55767	4
chr4	112698597	112698632	MajorDMR-13-55768	2
chr4	112709148	112709922	MajorDMR-13-55769	6
chr4	112865227	112865344	MajorDMR-13-55770	3
chr4	112954901	112954921	MajorDMR-13-55771	2
chr4	113021182	113021258	MajorDMR-13-55772	2
chr4	113038625	113038743	MajorDMR-13-55773	2
chr4	113048328	113048430	MajorDMR-13-55774	2
chr4	113052153	113052336	MajorDMR-13-55775	4
chr4	113066122	113066330	MajorDMR-13-55776	8
chr4	113067398	113067988	MajorDMR-13-55777	5
chr4	113155679	113156216	MajorDMR-13-55778	3
chr4	113205857	113206201	MajorDMR-13-55779	4
chr4	113207385	113207623	MajorDMR-13-55780	7
chr4	113218384	113218525	MajorDMR-13-55781	3
chr4	113249144	113249391	MajorDMR-13-55782	3
chr4	113300234	113301037	MajorDMR-13-55783	8
chr4	113324370	113324637	MajorDMR-13-55784	2
chr4	113333019	113333270	MajorDMR-13-55785	10
chr4	113429473	113430644	MajorDMR-13-55786	12
chr4	113432121	113432710	MajorDMR-13-55787	33
chr4	113434825	113435622	MajorDMR-13-55788	11
chr4	113626231	113626367	MajorDMR-13-55789	3
chr4	113683944	113683968	MajorDMR-13-55790	4
chr4	113687781	113687880	MajorDMR-13-55791	2
chr4	113738612	113738958	MajorDMR-13-55792	3
chr4	113741012	113741163	MajorDMR-13-55793	3
chr4	113762403	113762498	MajorDMR-13-55794	2
chr4	113773763	113773899	MajorDMR-13-55795	2
chr4	113803090	113803831	MajorDMR-13-55796	14
chr4	113810917	113811334	MajorDMR-13-55797	4
chr4	113817475	113818239	MajorDMR-13-55798	4
chr4	113818909	113818926	MajorDMR-13-55799	2
chr4	113831370	113831385	MajorDMR-13-55800	2
chr4	113855142	113855171	MajorDMR-13-55801	2
chr4	113888556	113889064	MajorDMR-13-55802	6
chr4	113933561	113934356	MajorDMR-13-55803	5
chr4	113947853	113947898	MajorDMR-13-55804	2
chr4	113972425	113972585	MajorDMR-13-55805	2
chr4	113973591	113974200	MajorDMR-13-55806	7
chr4	113994769	113994933	MajorDMR-13-55807	5
chr4	114005557	114005611	MajorDMR-13-55808	3
chr4	114015520	114015674	MajorDMR-13-55809	2
chr4	114027704	114027816	MajorDMR-13-55810	3
chr4	114073436	114073803	MajorDMR-13-55811	3
chr4	114082321	114082428	MajorDMR-13-55812	3
chr4	114100517	114100823	MajorDMR-13-55813	2
chr4	114102845	114102902	MajorDMR-13-55814	2
chr4	114104216	114104732	MajorDMR-13-55815	4
chr4	114107197	114107960	MajorDMR-13-55816	4
chr4	114123573	114123919	MajorDMR-13-55817	4
chr4	114197805	114198369	MajorDMR-13-55818	8
chr4	114199483	114200100	MajorDMR-13-55819	8
chr4	114212954	114213682	MajorDMR-13-55820	14
chr4	114214277	114215031	MajorDMR-13-55821	12
chr4	114215534	114215561	MajorDMR-13-55822	2
chr4	114291537	114291980	MajorDMR-13-55823	5
chr4	114305854	114306015	MajorDMR-13-55824	3
chr4	114326134	114326143	MajorDMR-13-55825	2
chr4	114383042	114383052	MajorDMR-13-55826	2
chr4	114458503	114458651	MajorDMR-13-55827	2
chr4	114468787	114468811	MajorDMR-13-55828	2
chr4	114753986	114754161	MajorDMR-13-55829	2
chr4	114867384	114867654	MajorDMR-13-55830	2
chr4	114878642	114879477	MajorDMR-13-55831	4
chr4	114899969	114900387	MajorDMR-13-55832	12
chr4	114921720	114922093	MajorDMR-13-55833	3
chr4	114957749	114957835	MajorDMR-13-55834	2
chr4	115305876	115306012	MajorDMR-13-55835	3
chr4	115518880	115519424	MajorDMR-13-55836	6
chr4	115521157	115521569	MajorDMR-13-55837	12
chr4	115580777	115580788	MajorDMR-13-55838	2
chr4	116011739	116011994	MajorDMR-13-55839	4
chr4	116138814	116138911	MajorDMR-13-55840	2
chr4	116244581	116244759	MajorDMR-13-55841	2
chr4	116787206	116787465	MajorDMR-13-55842	2
chr4	117297279	117297412	MajorDMR-13-55843	2
chr4	117714087	117714341	MajorDMR-13-55844	3
chr4	117846133	117846828	MajorDMR-13-55845	3
chr4	117871079	117871246	MajorDMR-13-55846	3
chr4	118392365	118392561	MajorDMR-13-55847	2
chr4	118814488	118814866	MajorDMR-13-55848	2
chr4	118886487	118887065	MajorDMR-13-55849	9
chr4	118907674	118907933	MajorDMR-13-55850	3
chr4	118953743	118953757	MajorDMR-13-55851	2
chr4	119007419	119007821	MajorDMR-13-55852	3
chr4	119043237	119043433	MajorDMR-13-55853	2
chr4	119095239	119095332	MajorDMR-13-55854	4
chr4	119095970	119095992	MajorDMR-13-55855	2
chr4	119176785	119177005	MajorDMR-13-55856	2
chr4	119183622	119184150	MajorDMR-13-55857	4
chr4	119273021	119273310	MajorDMR-13-55858	7
chr4	119274590	119275193	MajorDMR-13-55859	4
chr4	119278779	119278900	MajorDMR-13-55860	2
chr4	119345329	119345441	MajorDMR-13-55861	3
chr4	119417600	119417680	MajorDMR-13-55862	2
chr4	119516629	119516714	MajorDMR-13-55863	2
chr4	119721544	119721856	MajorDMR-13-55864	4
chr4	119811346	119811515	MajorDMR-13-55865	2
chr4	119860252	119860744	MajorDMR-13-55866	10
chr4	119946704	119947495	MajorDMR-13-55867	6
chr4	120207542	120207567	MajorDMR-13-55868	2
chr4	120219925	120220387	MajorDMR-13-55869	3
chr4	120235522	120235687	MajorDMR-13-55870	4
chr4	120372555	120372574	MajorDMR-13-55871	2
chr4	120377068	120377098	MajorDMR-13-55872	2
chr4	120434980	120434985	MajorDMR-13-55873	2
chr4	120548001	120548227	MajorDMR-13-55874	2
chr4	120567636	120568337	MajorDMR-13-55875	3
chr4	120987092	120987303	MajorDMR-13-55876	2
chr4	120988853	120989002	MajorDMR-13-55877	6
chr4	121077007	121077190	MajorDMR-13-55878	2
chr4	121163864	121164490	MajorDMR-13-55879	3
chr4	121480039	121480210	MajorDMR-13-55880	2
chr4	121844384	121844501	MajorDMR-13-55881	7
chr4	121991712	121992043	MajorDMR-13-55882	5
chr4	121994283	121994820	MajorDMR-13-55883	8
chr4	122078534	122078563	MajorDMR-13-55884	4
chr4	122164694	122164729	MajorDMR-13-55885	2
chr4	122242856	122243069	MajorDMR-13-55886	5
chr4	122295977	122296149	MajorDMR-13-55887	3
chr4	122301333	122301503	MajorDMR-13-55888	3
chr4	122375872	122375981	MajorDMR-13-55889	2
chr4	122577179	122577957	MajorDMR-13-55890	7
chr4	122616978	122617308	MajorDMR-13-55891	9
chr4	122618530	122618956	MajorDMR-13-55892	11
chr4	122619614	122619892	MajorDMR-13-55893	5
chr4	122663101	122663176	MajorDMR-13-55894	3
chr4	122681569	122681685	MajorDMR-13-55895	2
chr4	122682406	122682813	MajorDMR-13-55896	3
chr4	122684890	122685784	MajorDMR-13-55897	14
chr4	122686487	122686918	MajorDMR-13-55898	9
chr4	122689055	122689644	MajorDMR-13-55899	9
chr4	122699021	122699395	MajorDMR-13-55900	3
chr4	122706332	122706840	MajorDMR-13-55901	6
chr4	122707665	122707750	MajorDMR-13-55902	2
chr4	122721891	122721999	MajorDMR-13-55903	5
chr4	122745911	122746246	MajorDMR-13-55904	3
chr4	122764063	122764451	MajorDMR-13-55905	6
chr4	122870827	122871580	MajorDMR-13-55906	17
chr4	122873304	122873587	MajorDMR-13-55907	5
chr4	122901316	122901501	MajorDMR-13-55908	2
chr4	122926257	122926870	MajorDMR-13-55909	8
chr4	123082408	123082500	MajorDMR-13-55910	2
chr4	123125882	123125919	MajorDMR-13-55911	2
chr4	123379822	123379869	MajorDMR-13-55912	3
chr4	123389181	123389219	MajorDMR-13-55913	2
chr4	123499194	123499220	MajorDMR-13-55914	3
chr4	123523834	123523893	MajorDMR-13-55915	3
chr4	123610149	123610227	MajorDMR-13-55916	2
chr4	123676714	123677069	MajorDMR-13-55917	5
chr4	123678656	123679151	MajorDMR-13-55918	2
chr4	124181684	124182038	MajorDMR-13-55919	2
chr4	124272807	124273289	MajorDMR-13-55920	19
chr4	124320836	124321588	MajorDMR-13-55921	20
chr4	124333156	124333367	MajorDMR-13-55922	2
chr4	124426161	124426673	MajorDMR-13-55923	15
chr4	124570368	124570400	MajorDMR-13-55924	2
chr4	124572034	124572579	MajorDMR-13-55925	3
chr4	124946664	124946811	MajorDMR-13-55926	2
chr4	125255524	125255547	MajorDMR-13-55927	2
chr4	125718482	125718762	MajorDMR-13-55928	2
chr4	125776241	125776416	MajorDMR-13-55929	2
chr4	125861718	125861890	MajorDMR-13-55930	2
chr4	126188271	126188352	MajorDMR-13-55931	2
chr4	126289813	126290010	MajorDMR-13-55932	4
chr4	126439160	126439443	MajorDMR-13-55933	2
chr4	126729212	126729709	MajorDMR-13-55934	3
chr4	127198286	127198527	MajorDMR-13-55935	2
chr4	127837945	127838370	MajorDMR-13-55936	5
chr4	128543586	128543925	MajorDMR-13-55937	3
chr4	128554817	128554922	MajorDMR-13-55938	2
chr4	128653629	128653795	MajorDMR-13-55939	2
chr4	128705055	128705462	MajorDMR-13-55940	3
chr4	128936519	128936744	MajorDMR-13-55941	2
chr4	128981362	128981501	MajorDMR-13-55942	3
chr4	129112450	129112585	MajorDMR-13-55943	3
chr4	129141519	129141710	MajorDMR-13-55944	4
chr4	129206303	129206706	MajorDMR-13-55945	3
chr4	129210130	129210320	MajorDMR-13-55946	3
chr4	129310971	129311036	MajorDMR-13-55947	2
chr4	129314443	129314563	MajorDMR-13-55948	2
chr4	129382395	129382634	MajorDMR-13-55949	2
chr4	129389743	129390032	MajorDMR-13-55950	3
chr4	129449472	129449565	MajorDMR-13-55951	2
chr4	129474095	129475201	MajorDMR-13-55952	31
chr4	129480462	129480982	MajorDMR-13-55953	8
chr4	129484421	129484565	MajorDMR-13-55954	2
chr4	129520936	129521084	MajorDMR-13-55955	2
chr4	129552148	129552304	MajorDMR-13-55956	3
chr4	129595844	129596308	MajorDMR-13-55957	7
chr4	129637543	129637887	MajorDMR-13-55958	4
chr4	129752390	129752500	MajorDMR-13-55959	2
chr4	129784182	129784475	MajorDMR-13-55960	6
chr4	130017431	130017495	MajorDMR-13-55961	2
chr4	130290627	130290654	MajorDMR-13-55962	2
chr4	130293036	130293669	MajorDMR-13-55963	6
chr4	130298225	130298732	MajorDMR-13-55964	4
chr4	130307997	130308031	MajorDMR-13-55965	2
chr4	130374267	130374768	MajorDMR-13-55966	5
chr4	130377747	130378087	MajorDMR-13-55967	3
chr4	130381038	130381433	MajorDMR-13-55968	4
chr4	130402681	130402710	MajorDMR-13-55969	2
chr4	130526275	130526677	MajorDMR-13-55970	3
chr4	131771378	131771455	MajorDMR-13-55971	2
chr4	132117356	132117665	MajorDMR-13-55972	3
chr4	132369329	132369427	MajorDMR-13-55973	3
chr4	132458992	132459064	MajorDMR-13-55974	2
chr4	132959738	132959873	MajorDMR-13-55975	5
chr4	133188408	133188650	MajorDMR-13-55976	2
chr4	133563223	133563854	MajorDMR-13-55977	3
chr4	133572580	133572736	MajorDMR-13-55978	2
chr4	134067132	134067373	MajorDMR-13-55979	2
chr4	134076744	134078779	MajorDMR-13-55980	8
chr4	134086354	134086434	MajorDMR-13-55981	2
chr4	134089340	134089811	MajorDMR-13-55982	2
chr4	134091204	134091275	MajorDMR-13-55983	2
chr4	134104054	134104166	MajorDMR-13-55984	2
chr4	135122435	135122595	MajorDMR-13-55985	6
chr4	135123102	135123356	MajorDMR-13-55986	4
chr4	135338226	135338244	MajorDMR-13-55987	3
chr4	135581433	135581738	MajorDMR-13-55988	2
chr4	135937238	135937313	MajorDMR-13-55989	2
chr4	136107189	136107645	MajorDMR-13-55990	4
chr4	136162097	136162192	MajorDMR-13-55991	2
chr4	136466381	136466771	MajorDMR-13-55992	2
chr4	137603183	137603208	MajorDMR-13-55993	2
chr4	137685263	137685295	MajorDMR-13-55994	2
chr4	137706116	137706156	MajorDMR-13-55995	2
chr4	137786894	137787190	MajorDMR-13-55996	2
chr4	138453918	138454294	MajorDMR-13-55997	6
chr4	138463034	138463136	MajorDMR-13-55998	2
chr4	138974812	138975424	MajorDMR-13-55999	4
chr4	139102519	139102936	MajorDMR-13-56000	6
chr4	139366527	139366684	MajorDMR-13-56001	4
chr4	139585107	139585341	MajorDMR-13-56002	4
chr4	139634326	139634334	MajorDMR-13-56003	2
chr4	139649067	139649299	MajorDMR-13-56004	3
chr4	139726045	139726428	MajorDMR-13-56005	3
chr4	139727071	139727120	MajorDMR-13-56006	2
chr4	139766459	139767103	MajorDMR-13-56007	11
chr4	139786271	139786300	MajorDMR-13-56008	2
chr4	139792887	139792965	MajorDMR-13-56009	2
chr4	139794993	139795099	MajorDMR-13-56010	2
chr4	139840192	139840686	MajorDMR-13-56011	3
chr4	139880612	139880787	MajorDMR-13-56012	2
chr4	139935922	139936253	MajorDMR-13-56013	7
chr4	139940889	139940970	MajorDMR-13-56014	2
chr4	139948676	139949706	MajorDMR-13-56015	6
chr4	139964136	139964408	MajorDMR-13-56016	9
chr4	140199862	140200653	MajorDMR-13-56017	12
chr4	140216051	140216180	MajorDMR-13-56018	4
chr4	140217382	140217499	MajorDMR-13-56019	2
chr4	140251668	140251750	MajorDMR-13-56020	2
chr4	140323627	140323879	MajorDMR-13-56021	5
chr4	140324826	140324908	MajorDMR-13-56022	2
chr4	140373893	140374035	MajorDMR-13-56023	2
chr4	140376238	140376526	MajorDMR-13-56024	2
chr4	140404319	140404364	MajorDMR-13-56025	3
chr4	140418992	140419216	MajorDMR-13-56026	2
chr4	140432492	140432761	MajorDMR-13-56027	8
chr4	140452121	140452147	MajorDMR-13-56028	2
chr4	140456898	140457356	MajorDMR-13-56029	2
chr4	140475410	140476054	MajorDMR-13-56030	4
chr4	140478734	140478803	MajorDMR-13-56031	2
chr4	140479416	140480545	MajorDMR-13-56032	9
chr4	140481756	140481769	MajorDMR-13-56033	2
chr4	140539076	140539394	MajorDMR-13-56034	5
chr4	140554880	140555181	MajorDMR-13-56035	7
chr4	140572280	140572525	MajorDMR-13-56036	2
chr4	140577917	140578042	MajorDMR-13-56037	4
chr4	140655178	140655646	MajorDMR-13-56038	3
chr4	140656748	140657366	MajorDMR-13-56039	16
chr4	140661420	140662444	MajorDMR-13-56040	14
chr4	140683680	140683825	MajorDMR-13-56041	3
chr4	140684531	140684695	MajorDMR-13-56042	6
chr4	140685297	140685842	MajorDMR-13-56043	6
chr4	140822263	140823857	MajorDMR-13-56044	14
chr4	140843923	140844137	MajorDMR-13-56045	3
chr4	140877711	140877995	MajorDMR-13-56046	5
chr4	140905412	140905804	MajorDMR-13-56047	2
chr4	140907308	140907765	MajorDMR-13-56048	6
chr4	140924820	140925244	MajorDMR-13-56049	2
chr4	140968426	140968908	MajorDMR-13-56050	15
chr4	140969905	140970255	MajorDMR-13-56051	5
chr4	140970800	140971692	MajorDMR-13-56052	8
chr4	141056741	141056856	MajorDMR-13-56053	2
chr4	141070721	141071264	MajorDMR-13-56054	4
chr4	141084350	141084574	MajorDMR-13-56055	2
chr4	141170284	141170425	MajorDMR-13-56056	3
chr4	141173389	141173926	MajorDMR-13-56057	11
chr4	141174948	141175812	MajorDMR-13-56058	8
chr4	141176453	141177085	MajorDMR-13-56059	8
chr4	141265490	141266135	MajorDMR-13-56060	11
chr4	141293522	141293832	MajorDMR-13-56061	3
chr4	141349048	141349361	MajorDMR-13-56062	2
chr4	141372130	141372159	MajorDMR-13-56063	2
chr4	141419416	141419668	MajorDMR-13-56064	3
chr4	141488963	141489419	MajorDMR-13-56065	10
chr4	141489970	141490355	MajorDMR-13-56066	3
chr4	141500502	141500748	MajorDMR-13-56067	4
chr4	141559213	141559295	MajorDMR-13-56068	3
chr4	141562789	141562998	MajorDMR-13-56069	2
chr4	141580560	141580704	MajorDMR-13-56070	2
chr4	141626875	141627025	MajorDMR-13-56071	2
chr4	141675716	141675726	MajorDMR-13-56072	2
chr4	141678802	141678895	MajorDMR-13-56073	3
chr4	141824637	141824714	MajorDMR-13-56074	2
chr4	141826170	141826652	MajorDMR-13-56075	2
chr4	141836460	141836576	MajorDMR-13-56076	2
chr4	141875890	141876260	MajorDMR-13-56077	2
chr4	141923605	141923887	MajorDMR-13-56078	3
chr4	141942021	141942429	MajorDMR-13-56079	4
chr4	142029203	142029542	MajorDMR-13-56080	5
chr4	142031355	142031522	MajorDMR-13-56081	3
chr4	142051585	142052066	MajorDMR-13-56082	3
chr4	142055212	142055474	MajorDMR-13-56083	5
chr4	142056002	142056063	MajorDMR-13-56084	2
chr4	142124262	142124300	MajorDMR-13-56085	2
chr4	142607683	142607814	MajorDMR-13-56086	3
chr4	142690131	142690313	MajorDMR-13-56087	3
chr4	143274345	143274741	MajorDMR-13-56088	3
chr4	143300520	143300754	MajorDMR-13-56089	2
chr4	143326264	143326371	MajorDMR-13-56090	4
chr4	143487203	143487319	MajorDMR-13-56091	2
chr4	143694662	143695048	MajorDMR-13-56092	2
chr4	143804855	143804876	MajorDMR-13-56093	2
chr4	143967924	143967979	MajorDMR-13-56094	3
chr4	144005355	144005504	MajorDMR-13-56095	2
chr4	144109198	144110061	MajorDMR-13-56096	5
chr4	144110757	144111232	MajorDMR-13-56097	4
chr4	144145337	144145605	MajorDMR-13-56098	2
chr4	144258981	144259257	MajorDMR-13-56099	4
chr4	144276219	144276703	MajorDMR-13-56100	2
chr4	144279759	144280192	MajorDMR-13-56101	2
chr4	144295881	144296519	MajorDMR-13-56102	5
chr4	144298650	144299140	MajorDMR-13-56103	3
chr4	144324111	144325083	MajorDMR-13-56104	8
chr4	144433941	144434018	MajorDMR-13-56105	2
chr4	144473544	144473664	MajorDMR-13-56106	2
chr4	144479962	144480031	MajorDMR-13-56107	3
chr4	144577800	144577823	MajorDMR-13-56108	2
chr4	144620927	144621045	MajorDMR-13-56109	5
chr4	144622533	144622685	MajorDMR-13-56110	2
chr4	144832808	144833116	MajorDMR-13-56111	2
chr4	145045496	145045561	MajorDMR-13-56112	2
chr4	145064024	145064354	MajorDMR-13-56113	2
chr4	145277427	145277847	MajorDMR-13-56114	7
chr4	145568545	145568906	MajorDMR-13-56115	3
chr4	146097893	146098213	MajorDMR-13-56116	4
chr4	146098842	146099738	MajorDMR-13-56117	10
chr4	146102776	146103310	MajorDMR-13-56118	4
chr4	146124471	146124893	MajorDMR-13-56119	8
chr4	146200541	146200833	MajorDMR-13-56120	2
chr4	146404869	146405473	MajorDMR-13-56121	4
chr4	146416134	146416283	MajorDMR-13-56122	2
chr4	146445763	146445942	MajorDMR-13-56123	2
chr4	146453063	146454277	MajorDMR-13-56124	10
chr4	146467790	146468035	MajorDMR-13-56125	5
chr4	146539190	146539757	MajorDMR-13-56126	6
chr4	146676383	146677181	MajorDMR-13-56127	4
chr4	146718857	146719150	MajorDMR-13-56128	3
chr4	146729163	146729767	MajorDMR-13-56129	4
chr4	146740251	146740969	MajorDMR-13-56130	11
chr4	146780845	146781253	MajorDMR-13-56131	2
chr4	146788286	146788478	MajorDMR-13-56132	2
chr4	146802497	146802768	MajorDMR-13-56133	3
chr4	146803288	146804232	MajorDMR-13-56134	8
chr4	146829189	146829285	MajorDMR-13-56135	2
chr4	146856449	146857200	MajorDMR-13-56136	13
chr4	146860295	146860718	MajorDMR-13-56137	3
chr4	147107542	147108008	MajorDMR-13-56138	4
chr4	147132553	147132798	MajorDMR-13-56139	5
chr4	147162762	147163139	MajorDMR-13-56140	5
chr4	147164524	147165098	MajorDMR-13-56141	4
chr4	147187008	147187181	MajorDMR-13-56142	3
chr4	147372335	147372352	MajorDMR-13-56143	2
chr4	147576621	147576700	MajorDMR-13-56144	4
chr4	147866519	147866547	MajorDMR-13-56145	2
chr4	147962423	147962772	MajorDMR-13-56146	2
chr4	148281501	148281857	MajorDMR-13-56147	2
chr4	148603991	148604641	MajorDMR-13-56148	3
chr4	148645767	148645884	MajorDMR-13-56149	2
chr4	148652174	148652700	MajorDMR-13-56150	16
chr4	148654193	148654556	MajorDMR-13-56151	6
chr4	148655208	148655229	MajorDMR-13-56152	2
chr4	148693606	148694803	MajorDMR-13-56153	7
chr4	148757045	148757052	MajorDMR-13-56154	2
chr4	148760923	148761008	MajorDMR-13-56155	3
chr4	148764139	148764544	MajorDMR-13-56156	3
chr4	148905187	148905424	MajorDMR-13-56157	3
chr4	148972743	148972892	MajorDMR-13-56158	2
chr4	148979194	148980413	MajorDMR-13-56159	9
chr4	148986029	148986746	MajorDMR-13-56160	8
chr4	149733410	149733616	MajorDMR-13-56161	3
chr4	150462806	150462981	MajorDMR-13-56162	2
chr4	150855006	150855134	MajorDMR-13-56163	2
chr4	150901497	150901600	MajorDMR-13-56164	2
chr4	151044788	151045049	MajorDMR-13-56165	4
chr4	151097709	151098121	MajorDMR-13-56166	2
chr4	151099634	151099640	MajorDMR-13-56167	2
chr4	151104139	151104400	MajorDMR-13-56168	3
chr4	151201949	151201958	MajorDMR-13-56169	2
chr4	151500322	151501441	MajorDMR-13-56170	16
chr4	151503325	151504191	MajorDMR-13-56171	10
chr4	151934861	151935302	MajorDMR-13-56172	4
chr4	152022152	152022594	MajorDMR-13-56173	2
chr4	152159746	152159830	MajorDMR-13-56174	2
chr4	152283842	152284091	MajorDMR-13-56175	4
chr4	152292994	152293124	MajorDMR-13-56176	2
chr4	152329278	152329841	MajorDMR-13-56177	12
chr4	152330520	152330716	MajorDMR-13-56178	3
chr4	152460272	152460450	MajorDMR-13-56179	2
chr4	152506093	152506368	MajorDMR-13-56180	3
chr4	152545534	152546259	MajorDMR-13-56181	12
chr4	152588238	152588568	MajorDMR-13-56182	3
chr4	152590262	152590311	MajorDMR-13-56183	2
chr4	152593278	152593353	MajorDMR-13-56184	2
chr4	152595078	152596601	MajorDMR-13-56185	8
chr4	152609363	152609913	MajorDMR-13-56186	5
chr4	152614243	152614653	MajorDMR-13-56187	2
chr4	152616305	152616458	MajorDMR-13-56188	5
chr4	152775092	152775161	MajorDMR-13-56189	2
chr4	152781815	152782076	MajorDMR-13-56190	3
chr4	152786161	152787874	MajorDMR-13-56191	10
chr4	152801237	152801609	MajorDMR-13-56192	6
chr4	152872481	152873236	MajorDMR-13-56193	12
chr4	152877236	152877400	MajorDMR-13-56194	2
chr4	152881376	152882160	MajorDMR-13-56195	7
chr4	152882761	152882823	MajorDMR-13-56196	2
chr4	152883696	152883813	MajorDMR-13-56197	2
chr4	152912455	152913009	MajorDMR-13-56198	4
chr4	152927700	152928526	MajorDMR-13-56199	6
chr4	152930418	152932106	MajorDMR-13-56200	19
chr4	152995073	152995150	MajorDMR-13-56201	2
chr4	153012639	153012815	MajorDMR-13-56202	2
chr4	153022069	153023976	MajorDMR-13-56203	12
chr4	153025602	153026473	MajorDMR-13-56204	15
chr4	153027399	153028065	MajorDMR-13-56205	5
chr4	153029049	153029269	MajorDMR-13-56206	2
chr4	153036759	153037417	MajorDMR-13-56207	6
chr4	153086538	153087934	MajorDMR-13-56208	8
chr4	153118410	153119203	MajorDMR-13-56209	5
chr4	153127497	153127664	MajorDMR-13-56210	4
chr4	153137535	153138864	MajorDMR-13-56211	10
chr4	153185740	153186127	MajorDMR-13-56212	3
chr4	153189140	153189205	MajorDMR-13-56213	2
chr4	153190798	153191144	MajorDMR-13-56214	7
chr4	153210852	153211707	MajorDMR-13-56215	6
chr4	153215519	153215555	MajorDMR-13-56216	2
chr4	153228140	153228225	MajorDMR-13-56217	2
chr4	153238123	153238378	MajorDMR-13-56218	3
chr4	153241774	153242266	MajorDMR-13-56219	6
chr4	153244183	153244199	MajorDMR-13-56220	2
chr4	153248991	153249206	MajorDMR-13-56221	2
chr4	153257643	153257978	MajorDMR-13-56222	4
chr4	153265712	153265965	MajorDMR-13-56223	2
chr4	153269039	153270087	MajorDMR-13-56224	5
chr4	153271060	153271093	MajorDMR-13-56225	2
chr4	153271649	153271889	MajorDMR-13-56226	2
chr4	153290746	153290794	MajorDMR-13-56227	2
chr4	153319076	153319389	MajorDMR-13-56228	2
chr4	153511378	153511761	MajorDMR-13-56229	3
chr4	153527133	153528563	MajorDMR-13-56230	11
chr4	153549810	153549828	MajorDMR-13-56231	2
chr4	153561958	153561976	MajorDMR-13-56232	2
chr4	153600508	153600552	MajorDMR-13-56233	3
chr4	153601304	153601356	MajorDMR-13-56234	2
chr4	153621869	153622342	MajorDMR-13-56235	2
chr4	154006454	154006691	MajorDMR-13-56236	5
chr4	154048578	154048645	MajorDMR-13-56237	7
chr4	154058501	154058611	MajorDMR-13-56238	5
chr4	154064934	154065213	MajorDMR-13-56239	4
chr4	154072859	154073281	MajorDMR-13-56240	11
chr4	154075251	154075692	MajorDMR-13-56241	7
chr4	154080975	154081459	MajorDMR-13-56242	3
chr4	154082325	154083137	MajorDMR-13-56243	7
chr4	154090549	154091653	MajorDMR-13-56244	10
chr4	154121656	154121676	MajorDMR-13-56245	2
chr4	154143087	154143383	MajorDMR-13-56246	3
chr4	154145826	154146242	MajorDMR-13-56247	2
chr4	154150070	154151038	MajorDMR-13-56248	8
chr4	154154271	154154398	MajorDMR-13-56249	2
chr4	154155025	154155516	MajorDMR-13-56250	5
chr4	154163654	154164150	MajorDMR-13-56251	3
chr4	154171019	154171122	MajorDMR-13-56252	5
chr4	154177896	154177990	MajorDMR-13-56253	2
chr4	154182509	154182845	MajorDMR-13-56254	3
chr4	154189819	154190291	MajorDMR-13-56255	2
chr4	154196558	154196771	MajorDMR-13-56256	2
chr4	154217341	154218296	MajorDMR-13-56257	6
chr4	154219039	154219360	MajorDMR-13-56258	2
chr4	154234139	154234177	MajorDMR-13-56259	2
chr4	154238755	154238781	MajorDMR-13-56260	2
chr4	154239834	154239887	MajorDMR-13-56261	2
chr4	154243510	154244143	MajorDMR-13-56262	6
chr4	154262958	154263217	MajorDMR-13-56263	3
chr4	154266956	154268069	MajorDMR-13-56264	11
chr4	154350479	154350488	MajorDMR-13-56265	2
chr4	154386247	154386690	MajorDMR-13-56266	4
chr4	154388833	154389675	MajorDMR-13-56267	5
chr4	154408844	154408899	MajorDMR-13-56268	2
chr4	154409720	154410104	MajorDMR-13-56269	20
chr4	154418588	154420318	MajorDMR-13-56270	18
chr4	154474856	154474873	MajorDMR-13-56271	2
chr4	154514579	154514598	MajorDMR-13-56272	2
chr4	154570754	154571060	MajorDMR-13-56273	4
chr4	154605028	154605239	MajorDMR-13-56274	5
chr4	154606133	154606341	MajorDMR-13-56275	4
chr4	154680143	154680218	MajorDMR-13-56276	3
chr4	154709199	154710169	MajorDMR-13-56277	39
chr4	154710760	154711184	MajorDMR-13-56278	12
chr4	154711696	154712041	MajorDMR-13-56279	3
chr4	154712680	154714222	MajorDMR-13-56280	37
chr4	154826435	154826674	MajorDMR-13-56281	3
chr4	154850944	154851858	MajorDMR-13-56282	7
chr4	154945478	154945500	MajorDMR-13-56283	3
chr4	155250748	155250833	MajorDMR-13-56284	2
chr4	155320869	155321015	MajorDMR-13-56285	3
chr4	155337391	155337781	MajorDMR-13-56286	11
chr4	155410919	155411293	MajorDMR-13-56287	2
chr4	155413455	155413803	MajorDMR-13-56288	13
chr4	155427503	155427587	MajorDMR-13-56289	2
chr4	155437391	155437686	MajorDMR-13-56290	2
chr4	155442244	155442645	MajorDMR-13-56291	3
chr4	155662352	155663485	MajorDMR-13-56292	28
chr4	155666092	155666687	MajorDMR-13-56293	6
chr4	155903833	155903916	MajorDMR-13-56294	2
chr4	155919212	155919250	MajorDMR-13-56295	2
chr4	155931744	155931771	MajorDMR-13-56296	2
chr4	156130036	156130280	MajorDMR-13-56297	6
chr4	156148363	156148920	MajorDMR-13-56298	3
chr4	156275272	156275315	MajorDMR-13-56299	3
chr4	156292986	156293004	MajorDMR-13-56300	2
chr4	156298324	156298333	MajorDMR-13-56301	2
chr4	156347724	156348053	MajorDMR-13-56302	2
chr4	156394460	156394763	MajorDMR-13-56303	2
chr4	156447270	156447960	MajorDMR-13-56304	4
chr4	156618099	156618149	MajorDMR-13-56305	2
chr4	156681440	156682460	MajorDMR-13-56306	7
chr4	156686512	156686535	MajorDMR-13-56307	2
chr4	156688035	156688053	MajorDMR-13-56308	2
chr4	156694234	156694292	MajorDMR-13-56309	2
chr4	156705025	156705882	MajorDMR-13-56310	4
chr4	156708207	156708551	MajorDMR-13-56311	4
chr4	156710752	156711703	MajorDMR-13-56312	9
chr4	156723402	156723748	MajorDMR-13-56313	5
chr4	156821379	156821415	MajorDMR-13-56314	2
chr4	156873656	156874300	MajorDMR-13-56315	6
chr4	156875335	156875662	MajorDMR-13-56316	2
chr4	156895493	156895548	MajorDMR-13-56317	2
chr4	156916040	156916147	MajorDMR-13-56318	3
chr4	156940281	156940706	MajorDMR-13-56319	2
chr4	157006978	157007366	MajorDMR-13-56320	3
chr4	157058856	157058994	MajorDMR-13-56321	2
chr4	157062674	157062789	MajorDMR-13-56322	2
chr4	157176889	157177065	MajorDMR-13-56323	4
chr4	157515055	157516393	MajorDMR-13-56324	7
chr4	157584977	157585296	MajorDMR-13-56325	2
chr4	157593702	157594488	MajorDMR-13-56326	7
chr4	157700301	157700435	MajorDMR-13-56327	4
chr4	157724187	157724467	MajorDMR-13-56328	3
chr4	157742164	157742210	MajorDMR-13-56329	2
chr4	157863086	157863460	MajorDMR-13-56330	4
chr4	157875930	157875973	MajorDMR-13-56331	2
chr4	157890643	157891555	MajorDMR-13-56332	8
chr4	157893399	157894035	MajorDMR-13-56333	10
chr4	157936556	157936678	MajorDMR-13-56334	2
chr4	157969519	157969828	MajorDMR-13-56335	3
chr4	157998200	157998401	MajorDMR-13-56336	2
chr4	158101996	158102355	MajorDMR-13-56337	4
chr4	158146931	158147009	MajorDMR-13-56338	2
chr4	158149229	158149894	MajorDMR-13-56339	4
chr4	158152469	158152783	MajorDMR-13-56340	3
chr4	158153555	158154425	MajorDMR-13-56341	5
chr4	158155780	158156032	MajorDMR-13-56342	3
chr4	158157431	158158397	MajorDMR-13-56343	6
chr4	158159034	158159432	MajorDMR-13-56344	2
chr4	158163004	158163554	MajorDMR-13-56345	3
chr4	158165451	158165654	MajorDMR-13-56346	3
chr4	158167018	158167280	MajorDMR-13-56347	3
chr4	158171746	158171932	MajorDMR-13-56348	2
chr4	158184056	158184802	MajorDMR-13-56349	7
chr4	158186855	158187295	MajorDMR-13-56350	3
chr4	158188103	158188306	MajorDMR-13-56351	2
chr4	158191921	158191977	MajorDMR-13-56352	2
chr4	158203725	158204167	MajorDMR-13-56353	4
chr4	158219876	158220686	MajorDMR-13-56354	4
chr4	158222721	158223312	MajorDMR-13-56355	3
chr4	158224630	158224865	MajorDMR-13-56356	5
chr4	158225436	158225806	MajorDMR-13-56357	2
chr4	158233400	158234013	MajorDMR-13-56358	6
chr4	158235855	158236223	MajorDMR-13-56359	3
chr4	158237431	158237626	MajorDMR-13-56360	2
chr4	158242671	158243338	MajorDMR-13-56361	3
chr4	158244751	158244845	MajorDMR-13-56362	2
chr4	158251895	158252396	MajorDMR-13-56363	2
chr4	158299831	158299958	MajorDMR-13-56364	2
chr4	158303231	158303271	MajorDMR-13-56365	3
chr4	158304089	158304567	MajorDMR-13-56366	4
chr4	158430065	158430693	MajorDMR-13-56367	5
chr4	158576265	158576888	MajorDMR-13-56368	6
chr4	158716000	158716528	MajorDMR-13-56369	4
chr4	158717037	158717639	MajorDMR-13-56370	7
chr4	158802208	158802290	MajorDMR-13-56371	2
chr4	158811171	158811394	MajorDMR-13-56372	4
chr4	158898555	158898697	MajorDMR-13-56373	2
chr4	158899235	158899658	MajorDMR-13-56374	2
chr4	158913491	158913672	MajorDMR-13-56375	3
chr4	158942089	158942094	MajorDMR-13-56376	2
chr4	158954546	158954572	MajorDMR-13-56377	2
chr4	159034528	159035480	MajorDMR-13-56378	6
chr4	159041796	159042649	MajorDMR-13-56379	8
chr4	159055551	159056207	MajorDMR-13-56380	3
chr4	159058918	159059280	MajorDMR-13-56381	4
chr4	159062275	159062790	MajorDMR-13-56382	3
chr4	159077213	159077450	MajorDMR-13-56383	3
chr4	159080473	159081067	MajorDMR-13-56384	4
chr4	159082677	159083210	MajorDMR-13-56385	5
chr4	159085021	159087214	MajorDMR-13-56386	13
chr4	159087998	159088452	MajorDMR-13-56387	2
chr4	159091153	159091157	MajorDMR-13-56388	2
chr4	159092398	159094965	MajorDMR-13-56389	24
chr4	159116275	159116681	MajorDMR-13-56390	2
chr4	159131109	159131517	MajorDMR-13-56391	6
chr4	159132107	159132113	MajorDMR-13-56392	2
chr4	159306313	159306331	MajorDMR-13-56393	2
chr4	159312645	159312805	MajorDMR-13-56394	2
chr4	159442584	159443398	MajorDMR-13-56395	13
chr4	159443965	159444176	MajorDMR-13-56396	2
chr4	159451652	159451995	MajorDMR-13-56397	3
chr4	159459487	159459497	MajorDMR-13-56398	2
chr4	159501388	159501772	MajorDMR-13-56399	2
chr4	159508122	159508297	MajorDMR-13-56400	2
chr4	159520132	159520355	MajorDMR-13-56401	2
chr4	159546209	159547143	MajorDMR-13-56402	5
chr4	159573923	159574061	MajorDMR-13-56403	2
chr4	159689188	159689244	MajorDMR-13-56404	2
chr4	159693288	159693369	MajorDMR-13-56405	2
chr4	159707546	159707835	MajorDMR-13-56406	3
chr4	159715768	159716342	MajorDMR-13-56407	5
chr4	159796162	159796894	MajorDMR-13-56408	4
chr4	159817242	159817929	MajorDMR-13-56409	6
chr4	159835083	159836466	MajorDMR-13-56410	12
chr4	159857534	159857673	MajorDMR-13-56411	4
chr4	159937819	159938128	MajorDMR-13-56412	7
chr4	159982940	159983221	MajorDMR-13-56413	5
chr4	160026461	160028085	MajorDMR-13-56414	14
chr4	160028867	160029498	MajorDMR-13-56415	5
chr4	160063396	160063725	MajorDMR-13-56416	2
chr4	160065097	160065519	MajorDMR-13-56417	2
chr4	160085491	160086008	MajorDMR-13-56418	3
chr4	160088338	160088602	MajorDMR-13-56419	3
chr4	160094493	160095347	MajorDMR-13-56420	6
chr4	160097059	160097517	MajorDMR-13-56421	5
chr4	160118334	160118591	MajorDMR-13-56422	3
chr4	160119122	160119163	MajorDMR-13-56423	5
chr4	160122508	160122712	MajorDMR-13-56424	3
chr4	160124584	160124605	MajorDMR-13-56425	2
chr4	160127476	160127817	MajorDMR-13-56426	4
chr4	160134138	160134312	MajorDMR-13-56427	5
chr4	160138115	160138173	MajorDMR-13-56428	2
chr4	160166197	160166264	MajorDMR-13-56429	2
chr4	160175011	160175145	MajorDMR-13-56430	2
chr4	160200408	160200662	MajorDMR-13-56431	5
chr4	160201365	160201601	MajorDMR-13-56432	3
chr4	160203095	160204371	MajorDMR-13-56433	6
chr4	160205027	160205433	MajorDMR-13-56434	4
chr4	160210977	160211024	MajorDMR-13-56435	2
chr4	160218370	160218542	MajorDMR-13-56436	2
chr4	160219879	160219989	MajorDMR-13-56437	2
chr4	160229996	160230281	MajorDMR-13-56438	2
chr4	160253807	160253819	MajorDMR-13-56439	2
chr4	160270639	160271352	MajorDMR-13-56440	3
chr4	160273096	160274390	MajorDMR-13-56441	8
chr4	160277299	160277910	MajorDMR-13-56442	3
chr4	160279105	160279540	MajorDMR-13-56443	5
chr4	160315658	160315833	MajorDMR-13-56444	2
chr4	160321959	160322296	MajorDMR-13-56445	10
chr4	160322992	160323248	MajorDMR-13-56446	2
chr4	160376917	160377164	MajorDMR-13-56447	2
chr4	160678848	160678942	MajorDMR-13-56448	2
chr4	160685892	160685937	MajorDMR-13-56449	2
chr4	160868250	160868845	MajorDMR-13-56450	3
chr4	161272153	161272443	MajorDMR-13-56451	6
chr4	162267330	162268037	MajorDMR-13-56452	4
chr4	162346340	162346668	MajorDMR-13-56453	2
chr4	162459187	162459318	MajorDMR-13-56454	3
chr4	162498686	162498834	MajorDMR-13-56455	3
chr4	162506233	162506450	MajorDMR-13-56456	3
chr4	162626077	162626426	MajorDMR-13-56457	2
chr4	162664692	162665390	MajorDMR-13-56458	5
chr4	162669756	162669819	MajorDMR-13-56459	2
chr4	162681863	162682036	MajorDMR-13-56460	2
chr4	162828089	162828190	MajorDMR-13-56461	2
chr4	162936449	162937282	MajorDMR-13-56462	3
chr4	162966199	162966272	MajorDMR-13-56463	3
chr4	162978477	162978499	MajorDMR-13-56464	2
chr4	163051242	163051462	MajorDMR-13-56465	3
chr4	163150416	163150436	MajorDMR-13-56466	2
chr4	163151369	163151373	MajorDMR-13-56467	2
chr4	163382962	163383135	MajorDMR-13-56468	2
chr4	163672092	163672454	MajorDMR-13-56469	2
chr4	164252376	164252566	MajorDMR-13-56470	3
chr4	164317061	164317397	MajorDMR-13-56471	2
chr4	164325703	164326281	MajorDMR-13-56472	7
chr4	164465684	164466043	MajorDMR-13-56473	5
chr4	164471408	164471429	MajorDMR-13-56474	4
chr4	164486137	164486343	MajorDMR-13-56475	2
chr4	164486895	164486923	MajorDMR-13-56476	2
chr4	164573502	164573524	MajorDMR-13-56477	2
chr4	164600555	164600578	MajorDMR-13-56478	2
chr4	164760946	164761351	MajorDMR-13-56479	2
chr4	164766655	164766900	MajorDMR-13-56480	3
chr4	164833121	164833592	MajorDMR-13-56481	5
chr4	164887919	164888752	MajorDMR-13-56482	9
chr4	164890187	164890809	MajorDMR-13-56483	3
chr4	165070600	165070810	MajorDMR-13-56484	3
chr4	165248916	165248966	MajorDMR-13-56485	2
chr4	165250375	165250745	MajorDMR-13-56486	3
chr4	165298454	165298697	MajorDMR-13-56487	4
chr4	165539156	165539683	MajorDMR-13-56488	4
chr4	165866203	165866741	MajorDMR-13-56489	4
chr4	165878836	165879198	MajorDMR-13-56490	4
chr4	166023023	166023105	MajorDMR-13-56491	2
chr4	166032620	166033147	MajorDMR-13-56492	4
chr4	166054120	166054595	MajorDMR-13-56493	3
chr4	166073594	166073933	MajorDMR-13-56494	5
chr4	166113382	166113453	MajorDMR-13-56495	3
chr4	166123962	166124302	MajorDMR-13-56496	3
chr4	166127615	166127862	MajorDMR-13-56497	3
chr4	166131111	166131120	MajorDMR-13-56498	2
chr4	166165297	166165529	MajorDMR-13-56499	3
chr4	166230916	166230954	MajorDMR-13-56500	2
chr4	166243334	166243391	MajorDMR-13-56501	3
chr4	166266935	166267185	MajorDMR-13-56502	2
chr4	166302493	166302634	MajorDMR-13-56503	2
chr4	166304595	166304770	MajorDMR-13-56504	2
chr4	166308065	166308104	MajorDMR-13-56505	2
chr4	166339284	166340446	MajorDMR-13-56506	4
chr4	166379047	166379523	MajorDMR-13-56507	2
chr4	166381399	166381709	MajorDMR-13-56508	2
chr4	166385406	166385766	MajorDMR-13-56509	4
chr4	166386274	166386348	MajorDMR-13-56510	2
chr4	166399019	166399025	MajorDMR-13-56511	2
chr4	166414525	166414951	MajorDMR-13-56512	17
chr4	166417705	166417891	MajorDMR-13-56513	2
chr4	166428429	166428597	MajorDMR-13-56514	4
chr4	166793509	166793714	MajorDMR-13-56515	3
chr4	166796182	166796367	MajorDMR-13-56516	8
chr4	167065644	167065965	MajorDMR-13-56517	4
chr4	167086728	167086792	MajorDMR-13-56518	2
chr4	167102228	167102455	MajorDMR-13-56519	4
chr4	167236247	167236508	MajorDMR-13-56520	2
chr4	167419793	167420016	MajorDMR-13-56521	2
chr4	167613318	167613429	MajorDMR-13-56522	2
chr4	167942752	167942953	MajorDMR-13-56523	4
chr4	168195635	168196096	MajorDMR-13-56524	4
chr4	168212258	168212311	MajorDMR-13-56525	2
chr4	168314104	168314197	MajorDMR-13-56526	2
chr4	168365249	168365649	MajorDMR-13-56527	4
chr4	168958960	168958992	MajorDMR-13-56528	2
chr4	169074730	169075037	MajorDMR-13-56529	3
chr4	169435527	169435543	MajorDMR-13-56530	2
chr4	169459855	169459893	MajorDMR-13-56531	2
chr4	169506840	169507199	MajorDMR-13-56532	2
chr4	169533760	169533908	MajorDMR-13-56533	2
chr4	169554397	169554884	MajorDMR-13-56534	3
chr4	169613978	169613992	MajorDMR-13-56535	2
chr4	169646364	169646379	MajorDMR-13-56536	2
chr4	169736736	169736883	MajorDMR-13-56537	2
chr4	169738038	169738411	MajorDMR-13-56538	6
chr4	169761029	169761452	MajorDMR-13-56539	3
chr4	169769501	169770171	MajorDMR-13-56540	6
chr4	169789460	169790224	MajorDMR-13-56541	4
chr4	169838449	169839052	MajorDMR-13-56542	3
chr4	169980902	169981571	MajorDMR-13-56543	15
chr4	170001796	170001917	MajorDMR-13-56544	2
chr4	170037104	170037294	MajorDMR-13-56545	4
chr4	170038929	170039152	MajorDMR-13-56546	3
chr4	170100768	170101083	MajorDMR-13-56547	4
chr4	170171075	170171181	MajorDMR-13-56548	3
chr4	170192933	170193376	MajorDMR-13-56549	6
chr4	170196487	170196778	MajorDMR-13-56550	3
chr4	170204486	170204588	MajorDMR-13-56551	2
chr4	170308613	170308872	MajorDMR-13-56552	2
chr4	170309835	170310198	MajorDMR-13-56553	2
chr4	170540249	170540576	MajorDMR-13-56554	2
chr4	170580663	170580778	MajorDMR-13-56555	3
chr4	170644646	170645175	MajorDMR-13-56556	3
chr4	170679387	170680033	MajorDMR-13-56557	9
chr4	170712480	170712648	MajorDMR-13-56558	4
chr4	170729095	170729481	MajorDMR-13-56559	4
chr4	170762124	170762437	MajorDMR-13-56560	3
chr4	170765183	170765387	MajorDMR-13-56561	3
chr4	170812256	170812298	MajorDMR-13-56562	2
chr4	170843858	170844304	MajorDMR-13-56563	2
chr4	170877512	170877992	MajorDMR-13-56564	3
chr4	170892903	170893394	MajorDMR-13-56565	2
chr4	170907921	170907986	MajorDMR-13-56566	2
chr4	170938372	170938639	MajorDMR-13-56567	3
chr4	170946349	170946603	MajorDMR-13-56568	7
chr4	170949089	170949344	MajorDMR-13-56569	3
chr4	171011647	171011794	MajorDMR-13-56570	4
chr4	171030626	171031101	MajorDMR-13-56571	3
chr4	171059353	171059622	MajorDMR-13-56572	2
chr4	171163163	171163274	MajorDMR-13-56573	3
chr4	171335565	171335847	MajorDMR-13-56574	2
chr4	172324670	172324762	MajorDMR-13-56575	2
chr4	173356576	173356635	MajorDMR-13-56576	3
chr4	173541272	173541411	MajorDMR-13-56577	2
chr4	173647165	173647502	MajorDMR-13-56578	3
chr4	173885386	173886324	MajorDMR-13-56579	7
chr4	173961317	173961462	MajorDMR-13-56580	3
chr4	173972895	173973422	MajorDMR-13-56581	11
chr4	173994403	173995055	MajorDMR-13-56582	5
chr4	174028624	174028681	MajorDMR-13-56583	2
chr4	174088728	174089065	MajorDMR-13-56584	4
chr4	174131421	174131488	MajorDMR-13-56585	4
chr4	174139505	174139514	MajorDMR-13-56586	2
chr4	174254506	174254664	MajorDMR-13-56587	2
chr4	174256750	174256893	MajorDMR-13-56588	3
chr4	174281942	174281975	MajorDMR-13-56589	2
chr4	174337307	174338031	MajorDMR-13-56590	8
chr4	174362489	174362568	MajorDMR-13-56591	3
chr4	174407823	174408115	MajorDMR-13-56592	2
chr4	174422990	174423660	MajorDMR-13-56593	10
chr4	174424234	174425548	MajorDMR-13-56594	16
chr4	174427020	174430388	MajorDMR-13-56595	95
chr4	174431498	174432615	MajorDMR-13-56596	25
chr4	174435411	174436413	MajorDMR-13-56597	5
chr4	174442429	174442806	MajorDMR-13-56598	4
chr4	174445552	174446054	MajorDMR-13-56599	3
chr4	174453165	174453767	MajorDMR-13-56600	7
chr4	174454505	174455492	MajorDMR-13-56601	5
chr4	174529998	174530062	MajorDMR-13-56602	5
chr4	174625373	174625705	MajorDMR-13-56603	8
chr4	174879875	174880188	MajorDMR-13-56604	2
chr4	175132482	175132843	MajorDMR-13-56605	6
chr4	175139937	175140251	MajorDMR-13-56606	4
chr4	175347936	175347957	MajorDMR-13-56607	2
chr4	175358689	175358724	MajorDMR-13-56608	2
chr4	175442909	175443261	MajorDMR-13-56609	10
chr4	175549105	175549734	MajorDMR-13-56610	9
chr4	175570067	175570244	MajorDMR-13-56611	4
chr4	175584451	175584938	MajorDMR-13-56612	3
chr4	175634816	175634934	MajorDMR-13-56613	3
chr4	175643788	175643855	MajorDMR-13-56614	2
chr4	175734616	175734998	MajorDMR-13-56615	3
chr4	175801155	175801284	MajorDMR-13-56616	3
chr4	175894687	175894987	MajorDMR-13-56617	2
chr4	175941231	175941606	MajorDMR-13-56618	2
chr4	175962929	175962983	MajorDMR-13-56619	2
chr4	176483624	176483999	MajorDMR-13-56620	4
chr4	176545605	176545673	MajorDMR-13-56621	2
chr4	176547513	176547582	MajorDMR-13-56622	2
chr4	176552008	176552029	MajorDMR-13-56623	2
chr4	176556902	176557240	MajorDMR-13-56624	2
chr4	176568089	176568292	MajorDMR-13-56625	5
chr4	176574227	176574612	MajorDMR-13-56626	2
chr4	176575395	176575490	MajorDMR-13-56627	2
chr4	176578935	176579369	MajorDMR-13-56628	2
chr4	176586476	176586573	MajorDMR-13-56629	2
chr4	176589664	176589884	MajorDMR-13-56630	2
chr4	176592076	176593633	MajorDMR-13-56631	13
chr4	176608403	176608842	MajorDMR-13-56632	3
chr4	176619572	176619658	MajorDMR-13-56633	2
chr4	176625502	176626581	MajorDMR-13-56634	5
chr4	176639763	176639929	MajorDMR-13-56635	2
chr4	176643655	176643664	MajorDMR-13-56636	3
chr4	176654411	176654547	MajorDMR-13-56637	2
chr4	176655191	176656436	MajorDMR-13-56638	6
chr4	176660993	176661310	MajorDMR-13-56639	2
chr4	176662244	176662590	MajorDMR-13-56640	2
chr4	176663758	176663973	MajorDMR-13-56641	4
chr4	176665896	176666389	MajorDMR-13-56642	2
chr4	176671932	176672127	MajorDMR-13-56643	4
chr4	176673689	176674084	MajorDMR-13-56644	5
chr4	176678591	176678916	MajorDMR-13-56645	2
chr4	176679510	176679572	MajorDMR-13-56646	2
chr4	176685386	176685458	MajorDMR-13-56647	2
chr4	176688222	176688652	MajorDMR-13-56648	3
chr4	176689452	176689596	MajorDMR-13-56649	3
chr4	176693443	176693591	MajorDMR-13-56650	3
chr4	176694474	176694962	MajorDMR-13-56651	2
chr4	176696480	176696534	MajorDMR-13-56652	2
chr4	176700385	176700651	MajorDMR-13-56653	4
chr4	176701657	176701705	MajorDMR-13-56654	2
chr4	176706253	176706398	MajorDMR-13-56655	3
chr4	176707579	176710153	MajorDMR-13-56656	13
chr4	176715694	176715864	MajorDMR-13-56657	2
chr4	176719982	176720696	MajorDMR-13-56658	5
chr4	176723895	176724412	MajorDMR-13-56659	3
chr4	176725863	176726332	MajorDMR-13-56660	3
chr4	176726887	176729828	MajorDMR-13-56661	19
chr4	176736109	176736193	MajorDMR-13-56662	2
chr4	176754201	176756117	MajorDMR-13-56663	9
chr4	176762528	176763398	MajorDMR-13-56664	5
chr4	176804874	176805416	MajorDMR-13-56665	4
chr4	176812471	176812715	MajorDMR-13-56666	4
chr4	176826722	176827315	MajorDMR-13-56667	4
chr4	176827845	176828605	MajorDMR-13-56668	4
chr4	176830081	176830375	MajorDMR-13-56669	4
chr4	176839075	176839593	MajorDMR-13-56670	4
chr4	176874433	176874512	MajorDMR-13-56671	2
chr4	176882879	176882958	MajorDMR-13-56672	2
chr4	176891809	176892133	MajorDMR-13-56673	7
chr4	176892744	176893187	MajorDMR-13-56674	4
chr4	176955677	176956150	MajorDMR-13-56675	2
chr4	176965553	176966393	MajorDMR-13-56676	9
chr4	176976203	176976436	MajorDMR-13-56677	2
chr4	176988234	176988696	MajorDMR-13-56678	5
chr4	177006460	177006937	MajorDMR-13-56679	3
chr4	177108055	177108060	MajorDMR-13-56680	2
chr4	177108748	177109010	MajorDMR-13-56681	2
chr4	177142104	177142120	MajorDMR-13-56682	2
chr4	177142736	177143503	MajorDMR-13-56683	8
chr4	177158265	177159532	MajorDMR-13-56684	10
chr4	177223204	177224122	MajorDMR-13-56685	4
chr4	177242724	177242934	MajorDMR-13-56686	2
chr4	177248816	177248928	MajorDMR-13-56687	2
chr4	177254031	177254389	MajorDMR-13-56688	2
chr4	177357368	177357497	MajorDMR-13-56689	2
chr4	177366034	177366152	MajorDMR-13-56690	2
chr4	177484657	177484716	MajorDMR-13-56691	3
chr4	177681580	177682054	MajorDMR-13-56692	5
chr4	177714372	177714717	MajorDMR-13-56693	8
chr4	177968621	177968636	MajorDMR-13-56694	2
chr4	178163888	178164121	MajorDMR-13-56695	3
chr4	178168171	178168410	MajorDMR-13-56696	3
chr4	178362344	178362530	MajorDMR-13-56697	5
chr4	178498127	178498323	MajorDMR-13-56698	2
chr4	178948433	178948679	MajorDMR-13-56699	2
chr4	179674457	179674915	MajorDMR-13-56700	5
chr4	179705843	179705856	MajorDMR-13-56701	2
chr4	180339197	180339541	MajorDMR-13-56702	2
chr4	181404012	181404436	MajorDMR-13-56703	2
chr4	181449232	181449384	MajorDMR-13-56704	6
chr4	181632022	181632385	MajorDMR-13-56705	4
chr4	182064331	182064403	MajorDMR-13-56706	3
chr4	182065072	182065090	MajorDMR-13-56707	2
chr4	182127227	182127561	MajorDMR-13-56708	2
chr4	182182518	182182823	MajorDMR-13-56709	4
chr4	182213636	182214032	MajorDMR-13-56710	2
chr4	182285816	182286142	MajorDMR-13-56711	3
chr4	182360089	182360173	MajorDMR-13-56712	2
chr4	182389881	182390028	MajorDMR-13-56713	2
chr4	182430581	182430624	MajorDMR-13-56714	2
chr4	182449766	182450054	MajorDMR-13-56715	4
chr4	182513752	182513838	MajorDMR-13-56716	2
chr4	182568656	182569426	MajorDMR-13-56717	18
chr4	182607189	182607739	MajorDMR-13-56718	6
chr4	182673828	182673931	MajorDMR-13-56719	2
chr4	182748576	182748596	MajorDMR-13-56720	3
chr4	182795924	182796126	MajorDMR-13-56721	3
chr4	182797621	182797718	MajorDMR-13-56722	2
chr4	182860440	182860688	MajorDMR-13-56723	8
chr4	183029213	183029463	MajorDMR-13-56724	6
chr4	183062010	183064150	MajorDMR-13-56725	89
chr4	183066609	183066933	MajorDMR-13-56726	7
chr4	183115384	183115933	MajorDMR-13-56727	15
chr4	183133521	183134031	MajorDMR-13-56728	8
chr4	183166970	183168293	MajorDMR-13-56729	7
chr4	183201802	183202067	MajorDMR-13-56730	4
chr4	183215184	183215394	MajorDMR-13-56731	5
chr4	183305728	183306027	MajorDMR-13-56732	3
chr4	183371129	183371603	MajorDMR-13-56733	5
chr4	183413354	183414175	MajorDMR-13-56734	6
chr4	183457906	183458924	MajorDMR-13-56735	8
chr4	183476014	183476060	MajorDMR-13-56736	2
chr4	183496425	183496648	MajorDMR-13-56737	5
chr4	183498129	183498241	MajorDMR-13-56738	2
chr4	183561988	183562343	MajorDMR-13-56739	4
chr4	183601339	183601650	MajorDMR-13-56740	2
chr4	183639684	183640055	MajorDMR-13-56741	3
chr4	183679702	183679925	MajorDMR-13-56742	2
chr4	183697996	183698079	MajorDMR-13-56743	3
chr4	183722599	183723750	MajorDMR-13-56744	21
chr4	183727065	183727299	MajorDMR-13-56745	4
chr4	183894835	183895071	MajorDMR-13-56746	2
chr4	184018015	184019350	MajorDMR-13-56747	35
chr4	184177627	184178188	MajorDMR-13-56748	8
chr4	184183935	184183945	MajorDMR-13-56749	2
chr4	184284448	184284568	MajorDMR-13-56750	5
chr4	184321804	184321879	MajorDMR-13-56751	3
chr4	184328149	184328167	MajorDMR-13-56752	2
chr4	184364287	184364538	MajorDMR-13-56753	3
chr4	184367266	184367337	MajorDMR-13-56754	2
chr4	184369505	184369660	MajorDMR-13-56755	2
chr4	184421334	184421353	MajorDMR-13-56756	3
chr4	184509434	184509796	MajorDMR-13-56757	8
chr4	184510904	184511282	MajorDMR-13-56758	4
chr4	184549246	184549498	MajorDMR-13-56759	4
chr4	184556571	184556867	MajorDMR-13-56760	4
chr4	184574985	184575109	MajorDMR-13-56761	2
chr4	184632251	184632496	MajorDMR-13-56762	2
chr4	184635984	184636007	MajorDMR-13-56763	2
chr4	184642510	184643803	MajorDMR-13-56764	33
chr4	184668051	184668109	MajorDMR-13-56765	5
chr4	184679655	184679683	MajorDMR-13-56766	2
chr4	184719849	184720182	MajorDMR-13-56767	5
chr4	184755444	184755702	MajorDMR-13-56768	4
chr4	184761062	184761078	MajorDMR-13-56769	2
chr4	184764470	184764882	MajorDMR-13-56770	6
chr4	184779346	184779562	MajorDMR-13-56771	2
chr4	184781865	184782454	MajorDMR-13-56772	11
chr4	184825841	184825904	MajorDMR-13-56773	2
chr4	184841919	184842263	MajorDMR-13-56774	5
chr4	184853928	184854447	MajorDMR-13-56775	11
chr4	184857357	184857439	MajorDMR-13-56776	2
chr4	184906518	184906565	MajorDMR-13-56777	2
chr4	184908179	184908433	MajorDMR-13-56778	11
chr4	184908984	184910057	MajorDMR-13-56779	10
chr4	184910903	184911077	MajorDMR-13-56780	2
chr4	184914996	184915071	MajorDMR-13-56781	3
chr4	184916879	184916887	MajorDMR-13-56782	2
chr4	184971020	184971399	MajorDMR-13-56783	5
chr4	185018329	185018748	MajorDMR-13-56784	20
chr4	185020691	185021967	MajorDMR-13-56785	16
chr4	185035474	185036183	MajorDMR-13-56786	10
chr4	185089598	185090058	MajorDMR-13-56787	7
chr4	185105183	185105433	MajorDMR-13-56788	3
chr4	185137020	185137843	MajorDMR-13-56789	10
chr4	185172043	185172083	MajorDMR-13-56790	3
chr4	185176609	185177279	MajorDMR-13-56791	13
chr4	185186763	185187121	MajorDMR-13-56792	6
chr4	185189352	185189728	MajorDMR-13-56793	7
chr4	185304729	185305226	MajorDMR-13-56794	10
chr4	185316664	185317555	MajorDMR-13-56795	19
chr4	185396243	185396671	MajorDMR-13-56796	17
chr4	185425139	185425425	MajorDMR-13-56797	2
chr4	185568648	185568991	MajorDMR-13-56798	2
chr4	185616484	185616499	MajorDMR-13-56799	2
chr4	185656117	185656148	MajorDMR-13-56800	2
chr4	185667004	185667662	MajorDMR-13-56801	6
chr4	185684506	185684853	MajorDMR-13-56802	2
chr4	185736246	185736912	MajorDMR-13-56803	9
chr4	185745873	185745969	MajorDMR-13-56804	2
chr4	185903985	185904915	MajorDMR-13-56805	6
chr4	185905552	185905733	MajorDMR-13-56806	5
chr4	185925833	185926865	MajorDMR-13-56807	21
chr4	185936959	185938279	MajorDMR-13-56808	52
chr4	185942638	185943499	MajorDMR-13-56809	13
chr4	186020335	186020583	MajorDMR-13-56810	3
chr4	186050399	186050422	MajorDMR-13-56811	3
chr4	186074265	186074720	MajorDMR-13-56812	4
chr4	186125989	186126213	MajorDMR-13-56813	2
chr4	186132411	186133087	MajorDMR-13-56814	7
chr4	186133684	186134005	MajorDMR-13-56815	3
chr4	186138764	186138949	MajorDMR-13-56816	6
chr4	186140691	186141128	MajorDMR-13-56817	3
chr4	186226074	186226696	MajorDMR-13-56818	3
chr4	186239791	186239988	MajorDMR-13-56819	2
chr4	186279047	186279181	MajorDMR-13-56820	2
chr4	186294563	186294673	MajorDMR-13-56821	5
chr4	186315649	186316675	MajorDMR-13-56822	10
chr4	186319490	186319691	MajorDMR-13-56823	2
chr4	186320354	186321155	MajorDMR-13-56824	10
chr4	186388086	186389844	MajorDMR-13-56825	12
chr4	186456934	186457844	MajorDMR-13-56826	14
chr4	186518789	186520873	MajorDMR-13-56827	22
chr4	186560031	186560506	MajorDMR-13-56828	4
chr4	186575960	186576441	MajorDMR-13-56829	3
chr4	186616203	186616234	MajorDMR-13-56830	2
chr4	186637368	186637977	MajorDMR-13-56831	3
chr4	186640461	186640991	MajorDMR-13-56832	6
chr4	186643341	186643616	MajorDMR-13-56833	2
chr4	186650256	186651745	MajorDMR-13-56834	16
chr4	186658078	186658573	MajorDMR-13-56835	5
chr4	186659136	186659696	MajorDMR-13-56836	13
chr4	186696671	186696872	MajorDMR-13-56837	3
chr4	186700133	186700664	MajorDMR-13-56838	6
chr4	186713833	186714281	MajorDMR-13-56839	7
chr4	186719651	186719989	MajorDMR-13-56840	2
chr4	186729792	186731489	MajorDMR-13-56841	12
chr4	186760519	186760655	MajorDMR-13-56842	2
chr4	186771113	186771276	MajorDMR-13-56843	5
chr4	186775541	186776161	MajorDMR-13-56844	3
chr4	186806151	186806158	MajorDMR-13-56845	2
chr4	186815052	186815292	MajorDMR-13-56846	5
chr4	186840335	186840503	MajorDMR-13-56847	3
chr4	186857889	186858455	MajorDMR-13-56848	9
chr4	186877096	186877917	MajorDMR-13-56849	19
chr4	186942344	186942402	MajorDMR-13-56850	4
chr4	186946703	186946774	MajorDMR-13-56851	4
chr4	186959215	186959322	MajorDMR-13-56852	3
chr4	186990314	186990426	MajorDMR-13-56853	3
chr4	187026683	187026941	MajorDMR-13-56854	18
chr4	187058590	187058612	MajorDMR-13-56855	3
chr4	187067569	187068220	MajorDMR-13-56856	17
chr4	187111169	187111571	MajorDMR-13-56857	4
chr4	187113770	187113952	MajorDMR-13-56858	4
chr4	187118016	187118111	MajorDMR-13-56859	2
chr4	187124397	187125574	MajorDMR-13-56860	17
chr4	187218641	187218652	MajorDMR-13-56861	2
chr4	187269557	187269869	MajorDMR-13-56862	5
chr4	187294878	187295183	MajorDMR-13-56863	6
chr4	187403651	187403688	MajorDMR-13-56864	2
chr4	187406301	187406744	MajorDMR-13-56865	6
chr4	187407521	187407875	MajorDMR-13-56866	15
chr4	187475470	187475910	MajorDMR-13-56867	9
chr4	187499076	187499246	MajorDMR-13-56868	4
chr4	187527861	187528043	MajorDMR-13-56869	2
chr4	187534355	187534369	MajorDMR-13-56870	2
chr4	187624002	187624496	MajorDMR-13-56871	3
chr4	187625181	187625571	MajorDMR-13-56872	4
chr4	187630904	187631224	MajorDMR-13-56873	2
chr4	187643985	187644148	MajorDMR-13-56874	3
chr4	187648453	187648849	MajorDMR-13-56875	9
chr4	187741538	187743268	MajorDMR-13-56876	12
chr4	187745139	187745435	MajorDMR-13-56877	2
chr4	187767601	187768076	MajorDMR-13-56878	4
chr4	187869415	187870172	MajorDMR-13-56879	12
chr4	187916620	187917030	MajorDMR-13-56880	2
chr4	187981326	187981689	MajorDMR-13-56881	2
chr4	188156266	188156431	MajorDMR-13-56882	4
chr4	188157099	188157154	MajorDMR-13-56883	2
chr4	188198175	188198205	MajorDMR-13-56884	2
chr4	188315001	188315062	MajorDMR-13-56885	2
chr4	188319578	188319702	MajorDMR-13-56886	2
chr4	188402502	188402510	MajorDMR-13-56887	2
chr4	188628181	188628314	MajorDMR-13-56888	2
chr4	188829250	188829903	MajorDMR-13-56889	7
chr4	188843667	188843689	MajorDMR-13-56890	3
chr4	188884082	188884173	MajorDMR-13-56891	2
chr4	188897534	188897915	MajorDMR-13-56892	5
chr4	188953103	188953275	MajorDMR-13-56893	2
chr4	188953883	188953928	MajorDMR-13-56894	4
chr4	189042689	189042905	MajorDMR-13-56895	4
chr4	189048528	189049007	MajorDMR-13-56896	5
chr4	189083972	189084167	MajorDMR-13-56897	3
chr4	189089693	189090323	MajorDMR-13-56898	7
chr4	189116655	189116677	MajorDMR-13-56899	2
chr4	189204130	189204219	MajorDMR-13-56900	9
chr4	189254050	189254272	MajorDMR-13-56901	3
chr4	189308485	189308740	MajorDMR-13-56902	3
chr4	189972040	189973671	MajorDMR-13-56903	47
chr4	190123582	190123782	MajorDMR-13-56904	3
chr4	190521962	190522222	MajorDMR-13-56905	3
chr4	190731341	190731743	MajorDMR-13-56906	2
chr4	190906210	190906464	MajorDMR-13-56907	6
chr4	190943292	190943314	MajorDMR-13-56908	2
chr4	190986019	190986197	MajorDMR-13-56909	2
chr5	52649	53339	MajorDMR-13-56910	8
chr5	92800	92912	MajorDMR-13-56911	3
chr5	168573	168664	MajorDMR-13-56912	4
chr5	169578	169624	MajorDMR-13-56913	2
chr5	188396	189056	MajorDMR-13-56914	22
chr5	238217	238297	MajorDMR-13-56915	2
chr5	272683	272863	MajorDMR-13-56916	2
chr5	291206	291542	MajorDMR-13-56917	4
chr5	318468	318540	MajorDMR-13-56918	2
chr5	320669	320889	MajorDMR-13-56919	15
chr5	322638	323062	MajorDMR-13-56920	19
chr5	345547	346575	MajorDMR-13-56921	16
chr5	368621	369306	MajorDMR-13-56922	15
chr5	374621	374645	MajorDMR-13-56923	2
chr5	400420	400670	MajorDMR-13-56924	4
chr5	429777	430120	MajorDMR-13-56925	13
chr5	444405	444524	MajorDMR-13-56926	3
chr5	447879	448018	MajorDMR-13-56927	2
chr5	449985	450218	MajorDMR-13-56928	5
chr5	476109	476510	MajorDMR-13-56929	7
chr5	492891	493693	MajorDMR-13-56930	23
chr5	505013	505165	MajorDMR-13-56931	5
chr5	509914	510625	MajorDMR-13-56932	28
chr5	523053	523463	MajorDMR-13-56933	14
chr5	524881	525603	MajorDMR-13-56934	16
chr5	528839	529389	MajorDMR-13-56935	6
chr5	533058	533128	MajorDMR-13-56936	2
chr5	539276	540534	MajorDMR-13-56937	21
chr5	563838	564168	MajorDMR-13-56938	2
chr5	564726	565520	MajorDMR-13-56939	3
chr5	586104	586563	MajorDMR-13-56940	3
chr5	611363	611492	MajorDMR-13-56941	2
chr5	667245	669479	MajorDMR-13-56942	29
chr5	671202	671435	MajorDMR-13-56943	5
chr5	672551	673353	MajorDMR-13-56944	13
chr5	679468	679541	MajorDMR-13-56945	2
chr5	680657	681227	MajorDMR-13-56946	9
chr5	683354	683572	MajorDMR-13-56947	6
chr5	684850	685473	MajorDMR-13-56948	10
chr5	687772	688678	MajorDMR-13-56949	8
chr5	696727	696732	MajorDMR-13-56950	2
chr5	746194	746657	MajorDMR-13-56951	10
chr5	757149	757466	MajorDMR-13-56952	3
chr5	767456	767690	MajorDMR-13-56953	5
chr5	772874	773315	MajorDMR-13-56954	5
chr5	775584	775688	MajorDMR-13-56955	4
chr5	779855	780343	MajorDMR-13-56956	5
chr5	838407	838580	MajorDMR-13-56957	6
chr5	913299	913368	MajorDMR-13-56958	3
chr5	926422	926670	MajorDMR-13-56959	3
chr5	946518	946687	MajorDMR-13-56960	4
chr5	948191	948483	MajorDMR-13-56961	5
chr5	969174	969919	MajorDMR-13-56962	14
chr5	980527	980998	MajorDMR-13-56963	7
chr5	990252	990547	MajorDMR-13-56964	3
chr5	993632	994014	MajorDMR-13-56965	4
chr5	1004119	1004629	MajorDMR-13-56966	25
chr5	1005279	1005755	MajorDMR-13-56967	21
chr5	1111257	1111637	MajorDMR-13-56968	25
chr5	1118255	1119158	MajorDMR-13-56969	21
chr5	1128424	1128436	MajorDMR-13-56970	2
chr5	1140437	1140810	MajorDMR-13-56971	11
chr5	1155015	1155633	MajorDMR-13-56972	17
chr5	1156330	1156593	MajorDMR-13-56973	5
chr5	1162211	1162342	MajorDMR-13-56974	4
chr5	1168562	1168723	MajorDMR-13-56975	3
chr5	1174373	1174677	MajorDMR-13-56976	5
chr5	1205054	1205394	MajorDMR-13-56977	4
chr5	1217384	1218416	MajorDMR-13-56978	20
chr5	1244034	1244044	MajorDMR-13-56979	2
chr5	1246807	1248358	MajorDMR-13-56980	30
chr5	1294558	1294730	MajorDMR-13-56981	4
chr5	1340828	1340937	MajorDMR-13-56982	2
chr5	1355956	1356528	MajorDMR-13-56983	6
chr5	1362536	1362570	MajorDMR-13-56984	2
chr5	1363411	1363680	MajorDMR-13-56985	2
chr5	1380509	1381158	MajorDMR-13-56986	7
chr5	1385868	1385907	MajorDMR-13-56987	2
chr5	1386745	1387138	MajorDMR-13-56988	11
chr5	1444350	1444467	MajorDMR-13-56989	4
chr5	1470976	1471150	MajorDMR-13-56990	4
chr5	1479768	1480022	MajorDMR-13-56991	10
chr5	1497119	1498626	MajorDMR-13-56992	20
chr5	1504849	1505676	MajorDMR-13-56993	25
chr5	1509283	1510810	MajorDMR-13-56994	43
chr5	1511887	1512108	MajorDMR-13-56995	4
chr5	1521683	1521735	MajorDMR-13-56996	2
chr5	1541671	1542597	MajorDMR-13-56997	13
chr5	1568900	1569020	MajorDMR-13-56998	4
chr5	1631795	1632521	MajorDMR-13-56999	6
chr5	1633052	1633058	MajorDMR-13-57000	2
chr5	1641414	1641648	MajorDMR-13-57001	6
chr5	1643568	1644137	MajorDMR-13-57002	3
chr5	1645629	1645641	MajorDMR-13-57003	2
chr5	1653231	1653610	MajorDMR-13-57004	7
chr5	1654503	1654660	MajorDMR-13-57005	4
chr5	1667884	1668861	MajorDMR-13-57006	39
chr5	1709988	1710112	MajorDMR-13-57007	4
chr5	1725199	1725548	MajorDMR-13-57008	8
chr5	1760853	1760966	MajorDMR-13-57009	3
chr5	1828220	1828244	MajorDMR-13-57010	3
chr5	1834520	1834528	MajorDMR-13-57011	2
chr5	1851417	1851986	MajorDMR-13-57012	14
chr5	1867657	1867979	MajorDMR-13-57013	4
chr5	1873394	1874725	MajorDMR-13-57014	10
chr5	1880912	1881069	MajorDMR-13-57015	2
chr5	1885332	1885786	MajorDMR-13-57016	4
chr5	1887722	1888294	MajorDMR-13-57017	15
chr5	1930697	1930960	MajorDMR-13-57018	10
chr5	1931707	1932272	MajorDMR-13-57019	19
chr5	1973586	1974237	MajorDMR-13-57020	23
chr5	1987934	1987953	MajorDMR-13-57021	2
chr5	2030342	2030526	MajorDMR-13-57022	4
chr5	2039427	2039709	MajorDMR-13-57023	3
chr5	2092217	2092313	MajorDMR-13-57024	2
chr5	2111808	2111951	MajorDMR-13-57025	10
chr5	2129731	2129851	MajorDMR-13-57026	3
chr5	2135011	2135193	MajorDMR-13-57027	4
chr5	2415979	2416085	MajorDMR-13-57028	5
chr5	2467327	2467670	MajorDMR-13-57029	7
chr5	2489829	2490019	MajorDMR-13-57030	2
chr5	2538167	2538371	MajorDMR-13-57031	2
chr5	2546622	2546662	MajorDMR-13-57032	2
chr5	2602702	2603248	MajorDMR-13-57033	6
chr5	2686856	2687340	MajorDMR-13-57034	13
chr5	2757734	2758534	MajorDMR-13-57035	21
chr5	2915112	2915305	MajorDMR-13-57036	3
chr5	2989658	2989825	MajorDMR-13-57037	3
chr5	3122083	3122288	MajorDMR-13-57038	3
chr5	3193275	3193680	MajorDMR-13-57039	3
chr5	3198384	3198772	MajorDMR-13-57040	3
chr5	3248671	3248680	MajorDMR-13-57041	2
chr5	3277212	3277417	MajorDMR-13-57042	2
chr5	3304039	3304067	MajorDMR-13-57043	2
chr5	3326333	3326618	MajorDMR-13-57044	6
chr5	3343691	3344117	MajorDMR-13-57045	4
chr5	3393773	3394382	MajorDMR-13-57046	15
chr5	3512075	3512462	MajorDMR-13-57047	4
chr5	3526743	3526833	MajorDMR-13-57048	2
chr5	3590077	3590085	MajorDMR-13-57049	2
chr5	3592985	3593163	MajorDMR-13-57050	2
chr5	3594265	3594276	MajorDMR-13-57051	2
chr5	3602806	3603144	MajorDMR-13-57052	3
chr5	3607032	3607055	MajorDMR-13-57053	2
chr5	3710015	3710096	MajorDMR-13-57054	2
chr5	3741110	3741426	MajorDMR-13-57055	2
chr5	3876297	3876397	MajorDMR-13-57056	3
chr5	3883694	3883919	MajorDMR-13-57057	2
chr5	4087598	4087883	MajorDMR-13-57058	5
chr5	4145550	4145567	MajorDMR-13-57059	2
chr5	4199578	4200059	MajorDMR-13-57060	2
chr5	4204583	4205956	MajorDMR-13-57061	11
chr5	4212790	4212926	MajorDMR-13-57062	2
chr5	4414316	4414490	MajorDMR-13-57063	2
chr5	4512669	4512763	MajorDMR-13-57064	3
chr5	4517556	4517745	MajorDMR-13-57065	3
chr5	4700176	4700552	MajorDMR-13-57066	2
chr5	4868397	4868488	MajorDMR-13-57067	3
chr5	4879674	4880487	MajorDMR-13-57068	8
chr5	4942500	4942590	MajorDMR-13-57069	3
chr5	5015000	5015139	MajorDMR-13-57070	4
chr5	5067061	5067101	MajorDMR-13-57071	2
chr5	5139621	5139742	MajorDMR-13-57072	4
chr5	5142328	5142448	MajorDMR-13-57073	3
chr5	5164424	5164853	MajorDMR-13-57074	3
chr5	5271414	5272393	MajorDMR-13-57075	23
chr5	5297611	5298076	MajorDMR-13-57076	6
chr5	5304678	5304733	MajorDMR-13-57077	3
chr5	5381415	5382075	MajorDMR-13-57078	11
chr5	5401231	5401433	MajorDMR-13-57079	5
chr5	5421351	5421631	MajorDMR-13-57080	4
chr5	5431453	5431518	MajorDMR-13-57081	3
chr5	5460580	5460853	MajorDMR-13-57082	3
chr5	5466526	5466655	MajorDMR-13-57083	4
chr5	5480721	5480789	MajorDMR-13-57084	2
chr5	5494904	5495348	MajorDMR-13-57085	12
chr5	5496972	5497102	MajorDMR-13-57086	3
chr5	5497665	5497873	MajorDMR-13-57087	6
chr5	5505748	5506125	MajorDMR-13-57088	2
chr5	5531597	5531929	MajorDMR-13-57089	7
chr5	5560363	5560793	MajorDMR-13-57090	5
chr5	5572577	5573711	MajorDMR-13-57091	23
chr5	5635096	5635249	MajorDMR-13-57092	4
chr5	5644373	5644770	MajorDMR-13-57093	7
chr5	5814976	5815438	MajorDMR-13-57094	5
chr5	5887067	5887507	MajorDMR-13-57095	26
chr5	5891443	5891752	MajorDMR-13-57096	5
chr5	5928978	5929129	MajorDMR-13-57097	4
chr5	5929683	5930144	MajorDMR-13-57098	7
chr5	5942823	5943316	MajorDMR-13-57099	5
chr5	6027107	6027115	MajorDMR-13-57100	2
chr5	6038163	6038249	MajorDMR-13-57101	2
chr5	6069747	6070599	MajorDMR-13-57102	4
chr5	6085221	6085685	MajorDMR-13-57103	3
chr5	6096276	6096509	MajorDMR-13-57104	3
chr5	6159945	6160221	MajorDMR-13-57105	2
chr5	6164278	6164326	MajorDMR-13-57106	4
chr5	6191523	6191547	MajorDMR-13-57107	2
chr5	6200300	6200314	MajorDMR-13-57108	2
chr5	6261655	6261929	MajorDMR-13-57109	2
chr5	6273399	6273681	MajorDMR-13-57110	3
chr5	6280928	6281242	MajorDMR-13-57111	2
chr5	6281793	6282385	MajorDMR-13-57112	4
chr5	6286954	6287687	MajorDMR-13-57113	7
chr5	6317589	6317816	MajorDMR-13-57114	2
chr5	6319426	6320212	MajorDMR-13-57115	6
chr5	6356632	6357203	MajorDMR-13-57116	8
chr5	6370844	6371040	MajorDMR-13-57117	7
chr5	6410696	6411409	MajorDMR-13-57118	16
chr5	6413014	6413527	MajorDMR-13-57119	6
chr5	6419577	6420298	MajorDMR-13-57120	17
chr5	6433315	6433448	MajorDMR-13-57121	3
chr5	6435113	6435456	MajorDMR-13-57122	2
chr5	6437359	6437383	MajorDMR-13-57123	2
chr5	6448709	6448715	MajorDMR-13-57124	2
chr5	6462963	6463598	MajorDMR-13-57125	5
chr5	6468034	6468068	MajorDMR-13-57126	3
chr5	6474708	6475794	MajorDMR-13-57127	15
chr5	6479129	6479773	MajorDMR-13-57128	4
chr5	6480404	6480987	MajorDMR-13-57129	10
chr5	6483098	6483136	MajorDMR-13-57130	3
chr5	6485706	6486151	MajorDMR-13-57131	3
chr5	6488235	6488568	MajorDMR-13-57132	2
chr5	6545849	6546760	MajorDMR-13-57133	20
chr5	6549520	6550319	MajorDMR-13-57134	3
chr5	6576103	6576135	MajorDMR-13-57135	2
chr5	6576898	6577272	MajorDMR-13-57136	2
chr5	6582120	6583104	MajorDMR-13-57137	14
chr5	6583873	6584498	MajorDMR-13-57138	8
chr5	6585973	6586265	MajorDMR-13-57139	2
chr5	6598589	6598902	MajorDMR-13-57140	5
chr5	6705438	6705449	MajorDMR-13-57141	2
chr5	6711755	6711837	MajorDMR-13-57142	2
chr5	6715455	6715994	MajorDMR-13-57143	8
chr5	6721285	6721376	MajorDMR-13-57144	2
chr5	6729636	6729696	MajorDMR-13-57145	5
chr5	6730467	6730857	MajorDMR-13-57146	7
chr5	6732650	6733088	MajorDMR-13-57147	3
chr5	6734525	6734682	MajorDMR-13-57148	3
chr5	6738941	6739126	MajorDMR-13-57149	2
chr5	6745254	6745371	MajorDMR-13-57150	2
chr5	6746159	6746429	MajorDMR-13-57151	4
chr5	6747614	6748040	MajorDMR-13-57152	5
chr5	6773060	6773669	MajorDMR-13-57153	5
chr5	6793348	6793633	MajorDMR-13-57154	7
chr5	6819473	6820128	MajorDMR-13-57155	4
chr5	6821022	6822300	MajorDMR-13-57156	13
chr5	6822829	6823623	MajorDMR-13-57157	6
chr5	6824164	6824228	MajorDMR-13-57158	3
chr5	6828047	6828471	MajorDMR-13-57159	8
chr5	6833046	6833404	MajorDMR-13-57160	3
chr5	6861336	6861513	MajorDMR-13-57161	3
chr5	6878132	6878164	MajorDMR-13-57162	2
chr5	6910870	6911188	MajorDMR-13-57163	2
chr5	6992937	6993214	MajorDMR-13-57164	3
chr5	7000265	7000568	MajorDMR-13-57165	4
chr5	7031502	7032038	MajorDMR-13-57166	7
chr5	7037362	7037698	MajorDMR-13-57167	2
chr5	7072133	7072495	MajorDMR-13-57168	7
chr5	7078576	7078918	MajorDMR-13-57169	3
chr5	7079609	7079844	MajorDMR-13-57170	3
chr5	7237475	7237571	MajorDMR-13-57171	3
chr5	7251345	7251517	MajorDMR-13-57172	4
chr5	7348328	7348820	MajorDMR-13-57173	5
chr5	7351163	7351409	MajorDMR-13-57174	2
chr5	7388878	7388949	MajorDMR-13-57175	2
chr5	7393931	7394028	MajorDMR-13-57176	4
chr5	7395070	7395755	MajorDMR-13-57177	39
chr5	7402559	7402616	MajorDMR-13-57178	2
chr5	7420678	7420984	MajorDMR-13-57179	2
chr5	7422787	7422936	MajorDMR-13-57180	2
chr5	7424722	7424780	MajorDMR-13-57181	2
chr5	7425480	7425796	MajorDMR-13-57182	2
chr5	7434162	7434335	MajorDMR-13-57183	4
chr5	7434898	7435704	MajorDMR-13-57184	5
chr5	7440382	7440464	MajorDMR-13-57185	3
chr5	7445796	7446407	MajorDMR-13-57186	3
chr5	7448454	7448862	MajorDMR-13-57187	2
chr5	7456571	7456650	MajorDMR-13-57188	2
chr5	7461324	7462170	MajorDMR-13-57189	3
chr5	7479332	7479429	MajorDMR-13-57190	2
chr5	7494781	7496042	MajorDMR-13-57191	11
chr5	7501109	7501432	MajorDMR-13-57192	4
chr5	7503895	7504346	MajorDMR-13-57193	8
chr5	7505582	7505968	MajorDMR-13-57194	8
chr5	7506470	7506782	MajorDMR-13-57195	3
chr5	7519163	7519456	MajorDMR-13-57196	2
chr5	7523492	7524096	MajorDMR-13-57197	5
chr5	7527427	7527608	MajorDMR-13-57198	3
chr5	7540578	7541175	MajorDMR-13-57199	7
chr5	7546848	7547052	MajorDMR-13-57200	5
chr5	7565391	7565593	MajorDMR-13-57201	2
chr5	7566177	7566302	MajorDMR-13-57202	2
chr5	7610601	7611042	MajorDMR-13-57203	3
chr5	7611952	7612184	MajorDMR-13-57204	3
chr5	7629471	7629789	MajorDMR-13-57205	2
chr5	7662794	7662798	MajorDMR-13-57206	2
chr5	7671545	7672169	MajorDMR-13-57207	7
chr5	7677993	7678445	MajorDMR-13-57208	5
chr5	7682598	7682604	MajorDMR-13-57209	2
chr5	7704463	7704655	MajorDMR-13-57210	2
chr5	7705680	7706140	MajorDMR-13-57211	8
chr5	7728315	7728333	MajorDMR-13-57212	2
chr5	7770689	7771077	MajorDMR-13-57213	2
chr5	7781811	7782239	MajorDMR-13-57214	3
chr5	7782814	7783116	MajorDMR-13-57215	3
chr5	7802169	7802228	MajorDMR-13-57216	3
chr5	7816398	7816714	MajorDMR-13-57217	3
chr5	7855919	7856054	MajorDMR-13-57218	2
chr5	7867576	7867835	MajorDMR-13-57219	2
chr5	7870522	7870690	MajorDMR-13-57220	3
chr5	7943212	7943525	MajorDMR-13-57221	2
chr5	8186231	8186698	MajorDMR-13-57222	2
chr5	8316830	8316932	MajorDMR-13-57223	2
chr5	8333694	8333990	MajorDMR-13-57224	4
chr5	8356454	8356606	MajorDMR-13-57225	3
chr5	8393487	8393504	MajorDMR-13-57226	2
chr5	8599234	8599301	MajorDMR-13-57227	2
chr5	8696195	8696415	MajorDMR-13-57228	3
chr5	8839608	8839892	MajorDMR-13-57229	8
chr5	9284581	9285430	MajorDMR-13-57230	6
chr5	9288578	9288582	MajorDMR-13-57231	2
chr5	9356391	9357086	MajorDMR-13-57232	11
chr5	9385220	9385296	MajorDMR-13-57233	2
chr5	9415867	9416101	MajorDMR-13-57234	2
chr5	9416911	9417760	MajorDMR-13-57235	4
chr5	9474701	9474717	MajorDMR-13-57236	2
chr5	9512617	9513098	MajorDMR-13-57237	5
chr5	9513831	9513852	MajorDMR-13-57238	2
chr5	9518014	9518211	MajorDMR-13-57239	2
chr5	9534846	9535530	MajorDMR-13-57240	11
chr5	9546490	9547168	MajorDMR-13-57241	21
chr5	9623035	9623494	MajorDMR-13-57242	6
chr5	9661578	9661816	MajorDMR-13-57243	2
chr5	9839112	9839827	MajorDMR-13-57244	11
chr5	9919841	9919885	MajorDMR-13-57245	3
chr5	9986124	9986187	MajorDMR-13-57246	2
chr5	10111821	10111901	MajorDMR-13-57247	2
chr5	10249176	10249313	MajorDMR-13-57248	2
chr5	10264953	10265142	MajorDMR-13-57249	3
chr5	10284161	10284178	MajorDMR-13-57250	2
chr5	10330253	10330889	MajorDMR-13-57251	9
chr5	10333158	10333440	MajorDMR-13-57252	13
chr5	10334081	10334119	MajorDMR-13-57253	4
chr5	10355378	10355816	MajorDMR-13-57254	4
chr5	10366923	10367049	MajorDMR-13-57255	3
chr5	10374390	10374586	MajorDMR-13-57256	3
chr5	10378807	10378991	MajorDMR-13-57257	3
chr5	10408275	10408981	MajorDMR-13-57258	3
chr5	10421750	10422157	MajorDMR-13-57259	6
chr5	10424276	10424688	MajorDMR-13-57260	4
chr5	10432692	10432706	MajorDMR-13-57261	2
chr5	10440792	10441240	MajorDMR-13-57262	6
chr5	10442590	10442756	MajorDMR-13-57263	4
chr5	10456691	10457262	MajorDMR-13-57264	17
chr5	10458031	10458261	MajorDMR-13-57265	4
chr5	10476201	10476688	MajorDMR-13-57266	7
chr5	10489949	10490367	MajorDMR-13-57267	4
chr5	10533221	10535335	MajorDMR-13-57268	38
chr5	10537059	10537922	MajorDMR-13-57269	9
chr5	10538651	10538785	MajorDMR-13-57270	5
chr5	10555413	10555972	MajorDMR-13-57271	8
chr5	10559600	10560141	MajorDMR-13-57272	10
chr5	10562924	10563726	MajorDMR-13-57273	36
chr5	10565064	10567306	MajorDMR-13-57274	58
chr5	10567904	10568071	MajorDMR-13-57275	3
chr5	10577733	10577841	MajorDMR-13-57276	4
chr5	10583400	10583883	MajorDMR-13-57277	2
chr5	10590847	10591672	MajorDMR-13-57278	4
chr5	10600526	10603222	MajorDMR-13-57279	17
chr5	10607273	10608492	MajorDMR-13-57280	19
chr5	10626472	10627189	MajorDMR-13-57281	14
chr5	10637499	10638205	MajorDMR-13-57282	11
chr5	10649380	10649394	MajorDMR-13-57283	2
chr5	10655324	10655458	MajorDMR-13-57284	6
chr5	10695099	10695117	MajorDMR-13-57285	2
chr5	10701405	10701761	MajorDMR-13-57286	4
chr5	10703063	10703778	MajorDMR-13-57287	8
chr5	10760374	10760667	MajorDMR-13-57288	6
chr5	10761868	10761990	MajorDMR-13-57289	3
chr5	10857681	10857783	MajorDMR-13-57290	2
chr5	10894282	10894619	MajorDMR-13-57291	3
chr5	10914486	10914595	MajorDMR-13-57292	4
chr5	10987756	10988334	MajorDMR-13-57293	14
chr5	10994391	10994447	MajorDMR-13-57294	2
chr5	11000652	11000966	MajorDMR-13-57295	2
chr5	11017493	11017635	MajorDMR-13-57296	2
chr5	11024269	11024568	MajorDMR-13-57297	2
chr5	11045455	11045535	MajorDMR-13-57298	3
chr5	11062605	11062671	MajorDMR-13-57299	2
chr5	11063863	11064624	MajorDMR-13-57300	6
chr5	11074875	11077224	MajorDMR-13-57301	19
chr5	11101786	11102289	MajorDMR-13-57302	4
chr5	11104141	11105140	MajorDMR-13-57303	13
chr5	11127660	11127908	MajorDMR-13-57304	4
chr5	11130434	11130909	MajorDMR-13-57305	3
chr5	11137436	11137542	MajorDMR-13-57306	3
chr5	11167211	11167271	MajorDMR-13-57307	2
chr5	11238717	11239067	MajorDMR-13-57308	2
chr5	11242379	11242608	MajorDMR-13-57309	3
chr5	11255406	11255495	MajorDMR-13-57310	2
chr5	11304967	11305008	MajorDMR-13-57311	2
chr5	11322413	11322448	MajorDMR-13-57312	2
chr5	11339507	11339511	MajorDMR-13-57313	2
chr5	11358849	11359094	MajorDMR-13-57314	2
chr5	11383638	11384864	MajorDMR-13-57315	24
chr5	11427063	11427435	MajorDMR-13-57316	4
chr5	11447825	11448304	MajorDMR-13-57317	2
chr5	11453082	11453646	MajorDMR-13-57318	3
chr5	11491837	11491983	MajorDMR-13-57319	3
chr5	11504628	11504691	MajorDMR-13-57320	3
chr5	11505233	11505491	MajorDMR-13-57321	5
chr5	11522339	11523283	MajorDMR-13-57322	9
chr5	11529472	11529630	MajorDMR-13-57323	2
chr5	11562367	11562419	MajorDMR-13-57324	2
chr5	11564369	11564447	MajorDMR-13-57325	2
chr5	11582566	11583100	MajorDMR-13-57326	4
chr5	11586548	11586612	MajorDMR-13-57327	2
chr5	11588816	11589123	MajorDMR-13-57328	8
chr5	11589703	11589840	MajorDMR-13-57329	2
chr5	11595104	11595535	MajorDMR-13-57330	5
chr5	11616878	11616911	MajorDMR-13-57331	2
chr5	11626026	11626310	MajorDMR-13-57332	3
chr5	11646484	11646912	MajorDMR-13-57333	4
chr5	11656030	11656335	MajorDMR-13-57334	5
chr5	11657196	11657362	MajorDMR-13-57335	2
chr5	11688281	11689117	MajorDMR-13-57336	9
chr5	11704481	11704978	MajorDMR-13-57337	2
chr5	11709195	11709365	MajorDMR-13-57338	4
chr5	11720090	11720168	MajorDMR-13-57339	2
chr5	11727690	11728269	MajorDMR-13-57340	3
chr5	11730533	11730710	MajorDMR-13-57341	2
chr5	11747402	11748223	MajorDMR-13-57342	4
chr5	11794858	11795169	MajorDMR-13-57343	2
chr5	11811872	11812339	MajorDMR-13-57344	2
chr5	11813511	11813569	MajorDMR-13-57345	2
chr5	11814525	11814716	MajorDMR-13-57346	2
chr5	11836284	11836528	MajorDMR-13-57347	2
chr5	11854808	11855359	MajorDMR-13-57348	9
chr5	11870647	11870721	MajorDMR-13-57349	2
chr5	11878313	11878770	MajorDMR-13-57350	4
chr5	11892769	11893065	MajorDMR-13-57351	3
chr5	11901081	11901902	MajorDMR-13-57352	7
chr5	11904928	11906158	MajorDMR-13-57353	12
chr5	11998470	11998489	MajorDMR-13-57354	2
chr5	12017324	12017888	MajorDMR-13-57355	3
chr5	12176783	12176874	MajorDMR-13-57356	2
chr5	13248299	13248621	MajorDMR-13-57357	4
chr5	13375302	13375358	MajorDMR-13-57358	2
chr5	13503093	13503412	MajorDMR-13-57359	3
chr5	13593093	13593246	MajorDMR-13-57360	2
chr5	13660310	13660431	MajorDMR-13-57361	2
chr5	13738531	13738795	MajorDMR-13-57362	3
chr5	13783647	13784569	MajorDMR-13-57363	16
chr5	13831580	13831956	MajorDMR-13-57364	4
chr5	13867123	13867166	MajorDMR-13-57365	2
chr5	13935328	13935594	MajorDMR-13-57366	2
chr5	13960024	13960895	MajorDMR-13-57367	11
chr5	13973356	13974034	MajorDMR-13-57368	8
chr5	13977116	13977768	MajorDMR-13-57369	5
chr5	13993707	13993864	MajorDMR-13-57370	6
chr5	14010849	14011194	MajorDMR-13-57371	5
chr5	14012232	14012341	MajorDMR-13-57372	3
chr5	14023182	14023470	MajorDMR-13-57373	3
chr5	14036480	14036614	MajorDMR-13-57374	3
chr5	14108526	14108719	MajorDMR-13-57375	2
chr5	14145922	14146170	MajorDMR-13-57376	6
chr5	14147512	14147820	MajorDMR-13-57377	8
chr5	14153975	14154840	MajorDMR-13-57378	15
chr5	14156579	14157434	MajorDMR-13-57379	7
chr5	14159964	14160308	MajorDMR-13-57380	7
chr5	14168353	14168597	MajorDMR-13-57381	4
chr5	14174422	14174470	MajorDMR-13-57382	2
chr5	14179258	14179271	MajorDMR-13-57383	2
chr5	14183843	14185121	MajorDMR-13-57384	14
chr5	14186497	14186541	MajorDMR-13-57385	2
chr5	14189708	14189830	MajorDMR-13-57386	3
chr5	14190333	14190758	MajorDMR-13-57387	5
chr5	14205064	14205562	MajorDMR-13-57388	5
chr5	14209369	14209493	MajorDMR-13-57389	3
chr5	14219010	14220127	MajorDMR-13-57390	11
chr5	14223402	14223782	MajorDMR-13-57391	5
chr5	14239051	14242061	MajorDMR-13-57392	24
chr5	14245088	14245283	MajorDMR-13-57393	2
chr5	14255588	14255633	MajorDMR-13-57394	2
chr5	14258216	14258671	MajorDMR-13-57395	4
chr5	14276313	14276835	MajorDMR-13-57396	7
chr5	14277746	14277908	MajorDMR-13-57397	3
chr5	14287183	14287352	MajorDMR-13-57398	3
chr5	14290282	14290982	MajorDMR-13-57399	5
chr5	14296194	14296612	MajorDMR-13-57400	6
chr5	14306169	14306270	MajorDMR-13-57401	3
chr5	14307267	14307303	MajorDMR-13-57402	2
chr5	14310086	14310262	MajorDMR-13-57403	4
chr5	14311045	14311356	MajorDMR-13-57404	3
chr5	14323519	14323597	MajorDMR-13-57405	2
chr5	14331713	14331886	MajorDMR-13-57406	4
chr5	14332538	14333475	MajorDMR-13-57407	14
chr5	14334517	14334736	MajorDMR-13-57408	4
chr5	14346629	14346664	MajorDMR-13-57409	2
chr5	14351364	14351715	MajorDMR-13-57410	4
chr5	14352593	14354122	MajorDMR-13-57411	12
chr5	14354816	14355173	MajorDMR-13-57412	4
chr5	14359293	14360231	MajorDMR-13-57413	24
chr5	14363854	14363915	MajorDMR-13-57414	2
chr5	14364855	14364870	MajorDMR-13-57415	2
chr5	14367420	14367433	MajorDMR-13-57416	2
chr5	14370047	14370430	MajorDMR-13-57417	6
chr5	14372867	14373284	MajorDMR-13-57418	2
chr5	14374288	14374354	MajorDMR-13-57419	2
chr5	14375564	14375910	MajorDMR-13-57420	4
chr5	14379954	14380306	MajorDMR-13-57421	5
chr5	14384159	14384525	MajorDMR-13-57422	2
chr5	14390850	14390905	MajorDMR-13-57423	2
chr5	14399190	14399467	MajorDMR-13-57424	2
chr5	14414454	14414972	MajorDMR-13-57425	7
chr5	14415778	14416964	MajorDMR-13-57426	6
chr5	14417882	14418796	MajorDMR-13-57427	6
chr5	14420580	14421081	MajorDMR-13-57428	5
chr5	14428958	14429709	MajorDMR-13-57429	6
chr5	14439801	14440758	MajorDMR-13-57430	15
chr5	14442025	14442793	MajorDMR-13-57431	6
chr5	14443955	14446409	MajorDMR-13-57432	18
chr5	14447653	14447749	MajorDMR-13-57433	3
chr5	14449812	14450828	MajorDMR-13-57434	11
chr5	14452070	14453510	MajorDMR-13-57435	18
chr5	14469770	14470099	MajorDMR-13-57436	8
chr5	14525152	14525391	MajorDMR-13-57437	4
chr5	14581220	14581473	MajorDMR-13-57438	3
chr5	14583653	14583702	MajorDMR-13-57439	2
chr5	14648481	14648494	MajorDMR-13-57440	3
chr5	14707000	14707443	MajorDMR-13-57441	4
chr5	14754097	14754256	MajorDMR-13-57442	2
chr5	14873139	14873199	MajorDMR-13-57443	2
chr5	14887834	14888291	MajorDMR-13-57444	4
chr5	15003779	15004039	MajorDMR-13-57445	2
chr5	15151977	15151998	MajorDMR-13-57446	2
chr5	15416509	15416579	MajorDMR-13-57447	2
chr5	15422313	15422407	MajorDMR-13-57448	2
chr5	15425778	15426211	MajorDMR-13-57449	10
chr5	15501805	15502572	MajorDMR-13-57450	8
chr5	15521809	15521838	MajorDMR-13-57451	2
chr5	15543955	15544043	MajorDMR-13-57452	2
chr5	15575050	15575252	MajorDMR-13-57453	3
chr5	15632316	15632508	MajorDMR-13-57454	2
chr5	15672463	15672570	MajorDMR-13-57455	2
chr5	15694833	15695001	MajorDMR-13-57456	2
chr5	15738199	15738289	MajorDMR-13-57457	4
chr5	15794009	15794193	MajorDMR-13-57458	4
chr5	15824360	15824888	MajorDMR-13-57459	3
chr5	15913830	15913848	MajorDMR-13-57460	2
chr5	15933799	15933886	MajorDMR-13-57461	2
chr5	16060462	16060924	MajorDMR-13-57462	2
chr5	16066218	16066403	MajorDMR-13-57463	2
chr5	16116882	16117357	MajorDMR-13-57464	4
chr5	16169944	16170520	MajorDMR-13-57465	4
chr5	16178247	16178857	MajorDMR-13-57466	4
chr5	16180697	16180771	MajorDMR-13-57467	2
chr5	16457339	16458103	MajorDMR-13-57468	5
chr5	16468162	16468265	MajorDMR-13-57469	2
chr5	16471155	16472040	MajorDMR-13-57470	3
chr5	16493146	16493223	MajorDMR-13-57471	2
chr5	16502563	16502871	MajorDMR-13-57472	4
chr5	16505998	16506282	MajorDMR-13-57473	2
chr5	16524626	16524917	MajorDMR-13-57474	5
chr5	16527980	16528270	MajorDMR-13-57475	3
chr5	16547320	16547454	MajorDMR-13-57476	2
chr5	16564457	16564810	MajorDMR-13-57477	3
chr5	16568897	16569493	MajorDMR-13-57478	5
chr5	16572572	16572898	MajorDMR-13-57479	7
chr5	16593334	16593364	MajorDMR-13-57480	2
chr5	16600493	16601157	MajorDMR-13-57481	5
chr5	16604804	16604996	MajorDMR-13-57482	4
chr5	16615749	16616081	MajorDMR-13-57483	2
chr5	16617750	16617966	MajorDMR-13-57484	2
chr5	16656775	16656808	MajorDMR-13-57485	2
chr5	16665716	16666479	MajorDMR-13-57486	5
chr5	16673298	16673994	MajorDMR-13-57487	13
chr5	16710376	16710457	MajorDMR-13-57488	2
chr5	16714502	16714911	MajorDMR-13-57489	3
chr5	16740354	16741519	MajorDMR-13-57490	22
chr5	16774285	16774321	MajorDMR-13-57491	2
chr5	16792948	16793204	MajorDMR-13-57492	3
chr5	16806961	16807267	MajorDMR-13-57493	2
chr5	16809175	16810398	MajorDMR-13-57494	25
chr5	16826701	16827462	MajorDMR-13-57495	13
chr5	16838930	16838978	MajorDMR-13-57496	2
chr5	16864940	16865295	MajorDMR-13-57497	3
chr5	16912754	16913535	MajorDMR-13-57498	3
chr5	16929099	16929187	MajorDMR-13-57499	2
chr5	16934550	16935470	MajorDMR-13-57500	6
chr5	16961318	16961605	MajorDMR-13-57501	6
chr5	16973753	16973859	MajorDMR-13-57502	3
chr5	17056103	17056695	MajorDMR-13-57503	7
chr5	17095124	17095310	MajorDMR-13-57504	4
chr5	17106586	17106918	MajorDMR-13-57505	2
chr5	17192550	17192676	MajorDMR-13-57506	2
chr5	17203362	17203513	MajorDMR-13-57507	3
chr5	17213058	17213994	MajorDMR-13-57508	5
chr5	17214900	17215181	MajorDMR-13-57509	2
chr5	17220476	17221349	MajorDMR-13-57510	5
chr5	17222538	17223150	MajorDMR-13-57511	3
chr5	17224489	17225478	MajorDMR-13-57512	9
chr5	17228774	17229682	MajorDMR-13-57513	8
chr5	17231865	17232041	MajorDMR-13-57514	2
chr5	17234336	17235354	MajorDMR-13-57515	6
chr5	17238089	17238524	MajorDMR-13-57516	2
chr5	17241499	17243087	MajorDMR-13-57517	15
chr5	17244697	17245412	MajorDMR-13-57518	4
chr5	17254581	17255046	MajorDMR-13-57519	4
chr5	17255661	17256006	MajorDMR-13-57520	3
chr5	17260798	17261597	MajorDMR-13-57521	3
chr5	17267117	17267459	MajorDMR-13-57522	3
chr5	17269341	17269633	MajorDMR-13-57523	4
chr5	17273265	17273707	MajorDMR-13-57524	2
chr5	17284489	17285127	MajorDMR-13-57525	9
chr5	17310744	17310788	MajorDMR-13-57526	2
chr5	17352101	17352257	MajorDMR-13-57527	3
chr5	17367998	17368039	MajorDMR-13-57528	3
chr5	17378695	17378728	MajorDMR-13-57529	2
chr5	17401889	17402751	MajorDMR-13-57530	14
chr5	17403944	17404549	MajorDMR-13-57531	9
chr5	17411631	17412469	MajorDMR-13-57532	9
chr5	17444109	17444480	MajorDMR-13-57533	3
chr5	17831101	17831558	MajorDMR-13-57534	5
chr5	17916165	17916784	MajorDMR-13-57535	7
chr5	17929232	17929518	MajorDMR-13-57536	2
chr5	17990799	17990807	MajorDMR-13-57537	2
chr5	18036240	18037312	MajorDMR-13-57538	7
chr5	18075233	18075548	MajorDMR-13-57539	3
chr5	18098501	18099067	MajorDMR-13-57540	5
chr5	18113738	18114055	MajorDMR-13-57541	5
chr5	18152690	18152892	MajorDMR-13-57542	3
chr5	18213958	18214278	MajorDMR-13-57543	4
chr5	18257715	18258212	MajorDMR-13-57544	2
chr5	18282390	18282576	MajorDMR-13-57545	2
chr5	18305348	18305992	MajorDMR-13-57546	6
chr5	18394433	18394615	MajorDMR-13-57547	3
chr5	18676752	18676874	MajorDMR-13-57548	2
chr5	18698774	18699147	MajorDMR-13-57549	5
chr5	18713365	18713542	MajorDMR-13-57550	4
chr5	18769527	18769583	MajorDMR-13-57551	2
chr5	18774260	18774628	MajorDMR-13-57552	2
chr5	19004603	19004707	MajorDMR-13-57553	2
chr5	19191461	19191646	MajorDMR-13-57554	3
chr5	19547842	19547934	MajorDMR-13-57555	3
chr5	19705093	19705310	MajorDMR-13-57556	2
chr5	19728742	19728987	MajorDMR-13-57557	3
chr5	19791284	19791693	MajorDMR-13-57558	5
chr5	19837851	19837917	MajorDMR-13-57559	2
chr5	19853852	19854081	MajorDMR-13-57560	4
chr5	19877541	19877858	MajorDMR-13-57561	2
chr5	19886128	19887337	MajorDMR-13-57562	8
chr5	19976087	19976185	MajorDMR-13-57563	4
chr5	19986363	19987155	MajorDMR-13-57564	3
chr5	20033272	20033352	MajorDMR-13-57565	2
chr5	20109582	20109881	MajorDMR-13-57566	2
chr5	20327475	20327632	MajorDMR-13-57567	3
chr5	20498879	20499348	MajorDMR-13-57568	3
chr5	20590615	20590760	MajorDMR-13-57569	2
chr5	20854677	20854753	MajorDMR-13-57570	2
chr5	21341519	21341965	MajorDMR-13-57571	3
chr5	21768999	21769183	MajorDMR-13-57572	2
chr5	21810337	21811182	MajorDMR-13-57573	6
chr5	21817971	21818359	MajorDMR-13-57574	2
chr5	21996011	21996214	MajorDMR-13-57575	4
chr5	22003430	22004040	MajorDMR-13-57576	4
chr5	22212458	22212678	MajorDMR-13-57577	3
chr5	22213222	22214776	MajorDMR-13-57578	23
chr5	22341681	22342090	MajorDMR-13-57579	3
chr5	22499929	22500120	MajorDMR-13-57580	2
chr5	22722482	22722774	MajorDMR-13-57581	2
chr5	22736665	22736707	MajorDMR-13-57582	2
chr5	22771081	22771210	MajorDMR-13-57583	2
chr5	22781275	22781524	MajorDMR-13-57584	3
chr5	22803277	22803311	MajorDMR-13-57585	2
chr5	22851276	22851632	MajorDMR-13-57586	2
chr5	22853714	22853865	MajorDMR-13-57587	2
chr5	22896414	22896605	MajorDMR-13-57588	2
chr5	23037217	23037223	MajorDMR-13-57589	2
chr5	23205852	23206290	MajorDMR-13-57590	3
chr5	23236785	23236821	MajorDMR-13-57591	2
chr5	23368456	23368547	MajorDMR-13-57592	2
chr5	24093581	24093611	MajorDMR-13-57593	2
chr5	24141230	24141334	MajorDMR-13-57594	2
chr5	24262143	24262202	MajorDMR-13-57595	2
chr5	24264952	24265243	MajorDMR-13-57596	2
chr5	24265797	24265961	MajorDMR-13-57597	2
chr5	24488291	24488427	MajorDMR-13-57598	2
chr5	24525584	24525846	MajorDMR-13-57599	3
chr5	24648229	24648435	MajorDMR-13-57600	2
chr5	24750773	24750982	MajorDMR-13-57601	3
chr5	24788904	24789429	MajorDMR-13-57602	3
chr5	24987169	24987381	MajorDMR-13-57603	2
chr5	25286708	25286786	MajorDMR-13-57604	2
chr5	25448489	25448551	MajorDMR-13-57605	2
chr5	25544906	25544973	MajorDMR-13-57606	2
chr5	25955316	25955717	MajorDMR-13-57607	2
chr5	26800958	26801069	MajorDMR-13-57608	2
chr5	26890512	26890585	MajorDMR-13-57609	2
chr5	26921723	26922068	MajorDMR-13-57610	6
chr5	26928706	26928875	MajorDMR-13-57611	4
chr5	26942558	26942787	MajorDMR-13-57612	2
chr5	26953550	26953581	MajorDMR-13-57613	2
chr5	26972176	26972588	MajorDMR-13-57614	2
chr5	27005748	27006104	MajorDMR-13-57615	2
chr5	27010764	27011189	MajorDMR-13-57616	2
chr5	27035683	27035783	MajorDMR-13-57617	2
chr5	27036351	27036460	MajorDMR-13-57618	3
chr5	27037248	27038286	MajorDMR-13-57619	5
chr5	27039213	27040481	MajorDMR-13-57620	11
chr5	27087818	27088005	MajorDMR-13-57621	2
chr5	27344351	27344406	MajorDMR-13-57622	2
chr5	27345076	27345105	MajorDMR-13-57623	2
chr5	27689025	27689216	MajorDMR-13-57624	2
chr5	27712702	27712807	MajorDMR-13-57625	2
chr5	27922546	27922903	MajorDMR-13-57626	2
chr5	28721245	28721346	MajorDMR-13-57627	2
chr5	28751716	28751790	MajorDMR-13-57628	2
chr5	29719382	29719506	MajorDMR-13-57629	3
chr5	30413820	30413952	MajorDMR-13-57630	2
chr5	30454236	30454291	MajorDMR-13-57631	2
chr5	30720472	30720647	MajorDMR-13-57632	2
chr5	30743235	30743303	MajorDMR-13-57633	2
chr5	30747895	30748383	MajorDMR-13-57634	2
chr5	30804904	30805141	MajorDMR-13-57635	2
chr5	30843641	30843800	MajorDMR-13-57636	3
chr5	30935775	30935835	MajorDMR-13-57637	3
chr5	31091223	31091388	MajorDMR-13-57638	4
chr5	31113569	31113630	MajorDMR-13-57639	2
chr5	31155066	31155147	MajorDMR-13-57640	2
chr5	31158369	31158571	MajorDMR-13-57641	2
chr5	31193339	31193687	MajorDMR-13-57642	7
chr5	31194951	31195275	MajorDMR-13-57643	6
chr5	31196242	31196589	MajorDMR-13-57644	3
chr5	31213223	31213413	MajorDMR-13-57645	3
chr5	31226807	31226910	MajorDMR-13-57646	3
chr5	31232466	31232644	MajorDMR-13-57647	3
chr5	31267235	31267513	MajorDMR-13-57648	3
chr5	31269389	31269875	MajorDMR-13-57649	3
chr5	31292330	31292464	MajorDMR-13-57650	2
chr5	31326718	31326734	MajorDMR-13-57651	2
chr5	31470721	31470974	MajorDMR-13-57652	2
chr5	31481556	31482022	MajorDMR-13-57653	3
chr5	31487547	31487657	MajorDMR-13-57654	3
chr5	31492922	31493120	MajorDMR-13-57655	3
chr5	31520074	31520234	MajorDMR-13-57656	2
chr5	31575465	31576038	MajorDMR-13-57657	5
chr5	31634930	31635161	MajorDMR-13-57658	2
chr5	31716260	31716378	MajorDMR-13-57659	2
chr5	31738175	31738270	MajorDMR-13-57660	2
chr5	31759220	31759419	MajorDMR-13-57661	3
chr5	31824944	31825327	MajorDMR-13-57662	3
chr5	31825908	31825954	MajorDMR-13-57663	3
chr5	31847442	31847480	MajorDMR-13-57664	3
chr5	31854221	31855794	MajorDMR-13-57665	41
chr5	31936076	31936224	MajorDMR-13-57666	3
chr5	31936854	31937106	MajorDMR-13-57667	3
chr5	31954379	31954390	MajorDMR-13-57668	2
chr5	32013812	32014209	MajorDMR-13-57669	4
chr5	32093209	32093606	MajorDMR-13-57670	2
chr5	32095349	32095445	MajorDMR-13-57671	3
chr5	32099069	32099569	MajorDMR-13-57672	11
chr5	32109425	32109486	MajorDMR-13-57673	2
chr5	32115046	32115106	MajorDMR-13-57674	3
chr5	32139698	32139848	MajorDMR-13-57675	2
chr5	32150924	32150952	MajorDMR-13-57676	2
chr5	32172032	32172529	MajorDMR-13-57677	7
chr5	32193694	32194415	MajorDMR-13-57678	11
chr5	32231952	32232299	MajorDMR-13-57679	4
chr5	32236925	32236993	MajorDMR-13-57680	2
chr5	32241299	32241710	MajorDMR-13-57681	3
chr5	32242230	32242675	MajorDMR-13-57682	2
chr5	32261063	32261079	MajorDMR-13-57683	3
chr5	32263832	32264133	MajorDMR-13-57684	4
chr5	32276960	32277055	MajorDMR-13-57685	2
chr5	32304804	32304986	MajorDMR-13-57686	3
chr5	32307804	32307871	MajorDMR-13-57687	4
chr5	32309096	32310388	MajorDMR-13-57688	6
chr5	32311574	32311989	MajorDMR-13-57689	8
chr5	32324821	32325490	MajorDMR-13-57690	6
chr5	32329470	32329722	MajorDMR-13-57691	8
chr5	32369849	32369947	MajorDMR-13-57692	3
chr5	32387580	32387786	MajorDMR-13-57693	5
chr5	32388368	32388393	MajorDMR-13-57694	2
chr5	32404029	32404109	MajorDMR-13-57695	2
chr5	32435477	32435506	MajorDMR-13-57696	3
chr5	32445253	32445437	MajorDMR-13-57697	4
chr5	32504651	32505930	MajorDMR-13-57698	11
chr5	32509751	32509774	MajorDMR-13-57699	2
chr5	32531688	32532676	MajorDMR-13-57700	11
chr5	32539598	32540012	MajorDMR-13-57701	2
chr5	32542853	32542966	MajorDMR-13-57702	2
chr5	32545382	32545888	MajorDMR-13-57703	9
chr5	32550618	32550828	MajorDMR-13-57704	4
chr5	32589759	32590014	MajorDMR-13-57705	6
chr5	32593399	32593697	MajorDMR-13-57706	2
chr5	32595870	32596368	MajorDMR-13-57707	2
chr5	32598464	32598806	MajorDMR-13-57708	3
chr5	32607769	32607883	MajorDMR-13-57709	3
chr5	32612771	32612799	MajorDMR-13-57710	3
chr5	32646150	32646692	MajorDMR-13-57711	6
chr5	32839317	32839417	MajorDMR-13-57712	2
chr5	33032563	33032975	MajorDMR-13-57713	4
chr5	33181077	33181159	MajorDMR-13-57714	2
chr5	33258607	33258614	MajorDMR-13-57715	2
chr5	33436110	33436118	MajorDMR-13-57716	2
chr5	33442219	33442602	MajorDMR-13-57717	2
chr5	33448676	33449113	MajorDMR-13-57718	2
chr5	33577167	33577238	MajorDMR-13-57719	3
chr5	33579290	33579542	MajorDMR-13-57720	3
chr5	33583405	33583768	MajorDMR-13-57721	4
chr5	33608933	33609018	MajorDMR-13-57722	3
chr5	33642161	33642493	MajorDMR-13-57723	3
chr5	33772856	33772917	MajorDMR-13-57724	2
chr5	33821738	33822084	MajorDMR-13-57725	2
chr5	33832635	33832695	MajorDMR-13-57726	2
chr5	33891747	33892084	MajorDMR-13-57727	9
chr5	33894611	33894721	MajorDMR-13-57728	3
chr5	33935026	33936137	MajorDMR-13-57729	6
chr5	33937718	33940460	MajorDMR-13-57730	56
chr5	33976056	33976315	MajorDMR-13-57731	4
chr5	34001323	34001894	MajorDMR-13-57732	10
chr5	34007088	34007330	MajorDMR-13-57733	5
chr5	34008885	34009079	MajorDMR-13-57734	2
chr5	34044057	34044065	MajorDMR-13-57735	2
chr5	34351080	34351284	MajorDMR-13-57736	3
chr5	34368446	34368590	MajorDMR-13-57737	2
chr5	34468392	34468476	MajorDMR-13-57738	2
chr5	34486737	34486927	MajorDMR-13-57739	5
chr5	34502897	34503325	MajorDMR-13-57740	5
chr5	34519641	34519722	MajorDMR-13-57741	2
chr5	34551752	34552587	MajorDMR-13-57742	7
chr5	34591738	34591761	MajorDMR-13-57743	2
chr5	34749239	34749352	MajorDMR-13-57744	3
chr5	34800604	34801000	MajorDMR-13-57745	8
chr5	34803915	34804204	MajorDMR-13-57746	2
chr5	34839857	34839956	MajorDMR-13-57747	4
chr5	34924210	34924294	MajorDMR-13-57748	2
chr5	34958299	34958413	MajorDMR-13-57749	2
chr5	34994171	34994557	MajorDMR-13-57750	4
chr5	34998386	34998779	MajorDMR-13-57751	2
chr5	35003574	35003945	MajorDMR-13-57752	5
chr5	35089632	35089954	MajorDMR-13-57753	2
chr5	35096440	35096786	MajorDMR-13-57754	3
chr5	35161770	35162143	MajorDMR-13-57755	6
chr5	35164190	35164619	MajorDMR-13-57756	5
chr5	35169159	35169169	MajorDMR-13-57757	2
chr5	35230548	35230936	MajorDMR-13-57758	7
chr5	35619120	35619183	MajorDMR-13-57759	2
chr5	35777914	35777985	MajorDMR-13-57760	2
chr5	35803973	35804607	MajorDMR-13-57761	5
chr5	35859355	35859371	MajorDMR-13-57762	2
chr5	35924786	35924925	MajorDMR-13-57763	2
chr5	35925461	35925475	MajorDMR-13-57764	2
chr5	36056581	36057141	MajorDMR-13-57765	3
chr5	36079335	36079564	MajorDMR-13-57766	4
chr5	36150660	36150782	MajorDMR-13-57767	2
chr5	36171150	36171284	MajorDMR-13-57768	3
chr5	36175296	36175806	MajorDMR-13-57769	5
chr5	36181537	36182102	MajorDMR-13-57770	3
chr5	36210378	36210471	MajorDMR-13-57771	2
chr5	36239817	36240866	MajorDMR-13-57772	5
chr5	36265775	36265803	MajorDMR-13-57773	3
chr5	36301878	36302350	MajorDMR-13-57774	2
chr5	36606101	36606311	MajorDMR-13-57775	4
chr5	36607318	36607740	MajorDMR-13-57776	6
chr5	36657639	36657994	MajorDMR-13-57777	6
chr5	36690916	36691018	MajorDMR-13-57778	3
chr5	36692921	36693388	MajorDMR-13-57779	10
chr5	36745638	36746068	MajorDMR-13-57780	8
chr5	37063966	37064103	MajorDMR-13-57781	3
chr5	37249937	37249970	MajorDMR-13-57782	4
chr5	37464897	37465092	MajorDMR-13-57783	3
chr5	37833780	37834807	MajorDMR-13-57784	13
chr5	37840601	37840928	MajorDMR-13-57785	16
chr5	37870677	37870703	MajorDMR-13-57786	2
chr5	38257421	38257783	MajorDMR-13-57787	14
chr5	38259238	38259505	MajorDMR-13-57788	4
chr5	38373687	38374018	MajorDMR-13-57789	4
chr5	38383143	38383216	MajorDMR-13-57790	4
chr5	38441732	38441740	MajorDMR-13-57791	2
chr5	38463301	38463547	MajorDMR-13-57792	3
chr5	38467507	38467828	MajorDMR-13-57793	9
chr5	38473148	38473272	MajorDMR-13-57794	6
chr5	38555160	38555808	MajorDMR-13-57795	9
chr5	38710246	38710782	MajorDMR-13-57796	6
chr5	38759246	38759433	MajorDMR-13-57797	4
chr5	38809959	38810426	MajorDMR-13-57798	2
chr5	38994600	38994619	MajorDMR-13-57799	2
chr5	39014708	39014902	MajorDMR-13-57800	2
chr5	39058594	39058611	MajorDMR-13-57801	2
chr5	39072525	39072530	MajorDMR-13-57802	2
chr5	39132255	39132459	MajorDMR-13-57803	3
chr5	39420962	39421230	MajorDMR-13-57804	5
chr5	39423896	39424525	MajorDMR-13-57805	9
chr5	39425606	39426399	MajorDMR-13-57806	13
chr5	39556899	39557059	MajorDMR-13-57807	3
chr5	39599771	39600259	MajorDMR-13-57808	2
chr5	39713894	39714533	MajorDMR-13-57809	3
chr5	39795056	39795132	MajorDMR-13-57810	2
chr5	40273092	40273202	MajorDMR-13-57811	2
chr5	40681842	40682292	MajorDMR-13-57812	16
chr5	40756356	40756543	MajorDMR-13-57813	5
chr5	40799863	40800451	MajorDMR-13-57814	3
chr5	40833235	40834473	MajorDMR-13-57815	7
chr5	40836045	40836553	MajorDMR-13-57816	7
chr5	41325184	41325366	MajorDMR-13-57817	2
chr5	41346857	41347307	MajorDMR-13-57818	6
chr5	41511037	41511151	MajorDMR-13-57819	2
chr5	41559401	41560004	MajorDMR-13-57820	4
chr5	41763010	41763816	MajorDMR-13-57821	7
chr5	41837420	41837425	MajorDMR-13-57822	2
chr5	41844069	41844745	MajorDMR-13-57823	3
chr5	41869097	41869328	MajorDMR-13-57824	3
chr5	41911067	41911199	MajorDMR-13-57825	2
chr5	41924877	41924975	MajorDMR-13-57826	2
chr5	42398214	42398305	MajorDMR-13-57827	2
chr5	42423054	42423258	MajorDMR-13-57828	4
chr5	42425011	42425339	MajorDMR-13-57829	7
chr5	42509848	42509902	MajorDMR-13-57830	2
chr5	42521238	42521613	MajorDMR-13-57831	2
chr5	42566761	42567841	MajorDMR-13-57832	8
chr5	42571666	42571967	MajorDMR-13-57833	4
chr5	42586875	42586963	MajorDMR-13-57834	3
chr5	42617690	42617749	MajorDMR-13-57835	2
chr5	42621232	42621513	MajorDMR-13-57836	3
chr5	42692032	42692283	MajorDMR-13-57837	2
chr5	42840393	42840515	MajorDMR-13-57838	2
chr5	43010342	43011106	MajorDMR-13-57839	4
chr5	43017463	43017718	MajorDMR-13-57840	7
chr5	43024949	43024983	MajorDMR-13-57841	2
chr5	43025556	43025971	MajorDMR-13-57842	9
chr5	43044305	43045482	MajorDMR-13-57843	27
chr5	43064583	43064648	MajorDMR-13-57844	2
chr5	43161497	43161568	MajorDMR-13-57845	3
chr5	43175138	43175745	MajorDMR-13-57846	3
chr5	43190927	43191652	MajorDMR-13-57847	5
chr5	43195809	43196220	MajorDMR-13-57848	6
chr5	43203540	43203555	MajorDMR-13-57849	2
chr5	43209047	43209450	MajorDMR-13-57850	3
chr5	43306914	43306941	MajorDMR-13-57851	2
chr5	43389757	43389815	MajorDMR-13-57852	2
chr5	43396715	43396910	MajorDMR-13-57853	3
chr5	43514470	43514515	MajorDMR-13-57854	3
chr5	43551758	43552614	MajorDMR-13-57855	6
chr5	43553163	43553599	MajorDMR-13-57856	2
chr5	43557643	43558082	MajorDMR-13-57857	5
chr5	43606506	43606764	MajorDMR-13-57858	2
chr5	43619376	43619743	MajorDMR-13-57859	3
chr5	43682747	43682800	MajorDMR-13-57860	2
chr5	43684106	43684519	MajorDMR-13-57861	3
chr5	43705460	43705791	MajorDMR-13-57862	3
chr5	44390089	44390313	MajorDMR-13-57863	4
chr5	44815040	44815150	MajorDMR-13-57864	2
chr5	44836505	44836673	MajorDMR-13-57865	3
chr5	44875719	44876140	MajorDMR-13-57866	3
chr5	44943267	44943534	MajorDMR-13-57867	3
chr5	45163260	45163356	MajorDMR-13-57868	2
chr5	45196477	45196772	MajorDMR-13-57869	9
chr5	45310011	45310206	MajorDMR-13-57870	2
chr5	45479269	45479344	MajorDMR-13-57871	2
chr5	45511866	45512230	MajorDMR-13-57872	2
chr5	45615945	45616065	MajorDMR-13-57873	2
chr5	45618632	45619483	MajorDMR-13-57874	4
chr5	45634917	45635785	MajorDMR-13-57875	4
chr5	45639200	45640990	MajorDMR-13-57876	11
chr5	45642013	45642119	MajorDMR-13-57877	2
chr5	45643591	45644361	MajorDMR-13-57878	4
chr5	45654127	45654754	MajorDMR-13-57879	3
chr5	45657109	45657350	MajorDMR-13-57880	2
chr5	45666178	45666535	MajorDMR-13-57881	3
chr5	45681245	45681610	MajorDMR-13-57882	2
chr5	45687653	45687899	MajorDMR-13-57883	2
chr5	45691572	45693315	MajorDMR-13-57884	12
chr5	45694300	45694524	MajorDMR-13-57885	3
chr5	45697401	45698262	MajorDMR-13-57886	6
chr5	45721331	45721400	MajorDMR-13-57887	2
chr5	45741447	45741496	MajorDMR-13-57888	2
chr5	45767915	45768411	MajorDMR-13-57889	2
chr5	49621353	49621729	MajorDMR-13-57890	2
chr5	49736314	49736363	MajorDMR-13-57891	3
chr5	49737443	49737967	MajorDMR-13-57892	8
chr5	49952945	49953116	MajorDMR-13-57893	4
chr5	50023101	50023194	MajorDMR-13-57894	2
chr5	50119632	50119642	MajorDMR-13-57895	2
chr5	50260450	50262505	MajorDMR-13-57896	49
chr5	50265904	50266395	MajorDMR-13-57897	10
chr5	50672207	50673589	MajorDMR-13-57898	20
chr5	50686300	50687893	MajorDMR-13-57899	15
chr5	50688497	50688914	MajorDMR-13-57900	2
chr5	50696048	50696223	MajorDMR-13-57901	6
chr5	51430202	51430270	MajorDMR-13-57902	2
chr5	52160224	52160320	MajorDMR-13-57903	2
chr5	52211174	52211375	MajorDMR-13-57904	3
chr5	52284664	52284881	MajorDMR-13-57905	12
chr5	52286347	52286577	MajorDMR-13-57906	3
chr5	52461349	52461411	MajorDMR-13-57907	2
chr5	52629641	52629768	MajorDMR-13-57908	2
chr5	52645737	52645787	MajorDMR-13-57909	2
chr5	52776925	52777603	MajorDMR-13-57910	3
chr5	52778208	52778877	MajorDMR-13-57911	22
chr5	52904916	52904920	MajorDMR-13-57912	2
chr5	53117326	53117570	MajorDMR-13-57913	2
chr5	53345937	53346048	MajorDMR-13-57914	2
chr5	53387671	53387712	MajorDMR-13-57915	3
chr5	53432324	53432373	MajorDMR-13-57916	2
chr5	53524764	53525260	MajorDMR-13-57917	3
chr5	53581572	53581744	MajorDMR-13-57918	2
chr5	53607650	53608111	MajorDMR-13-57919	6
chr5	53657582	53657707	MajorDMR-13-57920	2
chr5	53699765	53700252	MajorDMR-13-57921	4
chr5	53736331	53736819	MajorDMR-13-57922	6
chr5	53738739	53739013	MajorDMR-13-57923	3
chr5	53753313	53753370	MajorDMR-13-57924	2
chr5	53796098	53796312	MajorDMR-13-57925	5
chr5	53814460	53814545	MajorDMR-13-57926	7
chr5	53815590	53815977	MajorDMR-13-57927	4
chr5	53816533	53816781	MajorDMR-13-57928	3
chr5	53820857	53820879	MajorDMR-13-57929	2
chr5	53939338	53939747	MajorDMR-13-57930	2
chr5	53942199	53942887	MajorDMR-13-57931	8
chr5	53947665	53947776	MajorDMR-13-57932	5
chr5	54015412	54015479	MajorDMR-13-57933	3
chr5	54018786	54018887	MajorDMR-13-57934	2
chr5	54179192	54179516	MajorDMR-13-57935	6
chr5	54198455	54198586	MajorDMR-13-57936	2
chr5	54201965	54201977	MajorDMR-13-57937	2
chr5	54277825	54278022	MajorDMR-13-57938	2
chr5	54442620	54442635	MajorDMR-13-57939	2
chr5	54450723	54450962	MajorDMR-13-57940	3
chr5	54455563	54457174	MajorDMR-13-57941	18
chr5	54472691	54472732	MajorDMR-13-57942	4
chr5	54516275	54516301	MajorDMR-13-57943	3
chr5	54529986	54530301	MajorDMR-13-57944	12
chr5	54601059	54601464	MajorDMR-13-57945	4
chr5	54616586	54616645	MajorDMR-13-57946	2
chr5	54676062	54676122	MajorDMR-13-57947	2
chr5	54681949	54682050	MajorDMR-13-57948	3
chr5	54735145	54735320	MajorDMR-13-57949	5
chr5	54736118	54736218	MajorDMR-13-57950	4
chr5	54737357	54737502	MajorDMR-13-57951	2
chr5	54738470	54739199	MajorDMR-13-57952	6
chr5	54746258	54746418	MajorDMR-13-57953	3
chr5	54822143	54822577	MajorDMR-13-57954	3
chr5	54831411	54831556	MajorDMR-13-57955	2
chr5	54946385	54946454	MajorDMR-13-57956	3
chr5	55193658	55194102	MajorDMR-13-57957	3
chr5	55289152	55289220	MajorDMR-13-57958	2
chr5	55307816	55308121	MajorDMR-13-57959	3
chr5	55366254	55367107	MajorDMR-13-57960	6
chr5	55422489	55423232	MajorDMR-13-57961	8
chr5	55543456	55543928	MajorDMR-13-57962	3
chr5	55777640	55778012	MajorDMR-13-57963	4
chr5	55881857	55882576	MajorDMR-13-57964	6
chr5	55994652	55995712	MajorDMR-13-57965	10
chr5	56109991	56110527	MajorDMR-13-57966	18
chr5	56246112	56246228	MajorDMR-13-57967	2
chr5	56468199	56468237	MajorDMR-13-57968	3
chr5	56471821	56472131	MajorDMR-13-57969	2
chr5	56483299	56483356	MajorDMR-13-57970	2
chr5	56593835	56594085	MajorDMR-13-57971	3
chr5	56595076	56595245	MajorDMR-13-57972	5
chr5	56620088	56620866	MajorDMR-13-57973	8
chr5	56623424	56623492	MajorDMR-13-57974	2
chr5	56628466	56628917	MajorDMR-13-57975	4
chr5	56644283	56644424	MajorDMR-13-57976	2
chr5	56710015	56710471	MajorDMR-13-57977	2
chr5	56712458	56712592	MajorDMR-13-57978	2
chr5	56734263	56734377	MajorDMR-13-57979	2
chr5	56737376	56737498	MajorDMR-13-57980	2
chr5	56788395	56788833	MajorDMR-13-57981	4
chr5	56789815	56790017	MajorDMR-13-57982	3
chr5	56797526	56797531	MajorDMR-13-57983	2
chr5	56801671	56801861	MajorDMR-13-57984	5
chr5	56819674	56819814	MajorDMR-13-57985	2
chr5	56836883	56836892	MajorDMR-13-57986	2
chr5	56860889	56860938	MajorDMR-13-57987	2
chr5	56890372	56890532	MajorDMR-13-57988	2
chr5	56910009	56910085	MajorDMR-13-57989	2
chr5	56912701	56912840	MajorDMR-13-57990	2
chr5	56940694	56940726	MajorDMR-13-57991	2
chr5	56949381	56949704	MajorDMR-13-57992	2
chr5	56958851	56959088	MajorDMR-13-57993	4
chr5	57030405	57030800	MajorDMR-13-57994	5
chr5	57032326	57033170	MajorDMR-13-57995	7
chr5	57075914	57076359	MajorDMR-13-57996	7
chr5	57142598	57142915	MajorDMR-13-57997	3
chr5	57158340	57158814	MajorDMR-13-57998	6
chr5	57183544	57183855	MajorDMR-13-57999	3
chr5	57195948	57196537	MajorDMR-13-58000	7
chr5	57283722	57284227	MajorDMR-13-58001	3
chr5	57368264	57368597	MajorDMR-13-58002	2
chr5	57373463	57373590	MajorDMR-13-58003	3
chr5	57394926	57395500	MajorDMR-13-58004	4
chr5	57429103	57429398	MajorDMR-13-58005	4
chr5	57453486	57453674	MajorDMR-13-58006	4
chr5	57502750	57503176	MajorDMR-13-58007	2
chr5	57526177	57526299	MajorDMR-13-58008	2
chr5	57568678	57568934	MajorDMR-13-58009	3
chr5	57571551	57571674	MajorDMR-13-58010	2
chr5	57730726	57731110	MajorDMR-13-58011	3
chr5	57746748	57746845	MajorDMR-13-58012	3
chr5	57749747	57750982	MajorDMR-13-58013	11
chr5	57756880	57757090	MajorDMR-13-58014	3
chr5	57843582	57843768	MajorDMR-13-58015	2
chr5	57877396	57877565	MajorDMR-13-58016	2
chr5	57913552	57913641	MajorDMR-13-58017	2
chr5	57962715	57962776	MajorDMR-13-58018	3
chr5	57982747	57983334	MajorDMR-13-58019	5
chr5	57987185	57987433	MajorDMR-13-58020	3
chr5	58055728	58055907	MajorDMR-13-58021	4
chr5	58084773	58084870	MajorDMR-13-58022	2
chr5	58162128	58162193	MajorDMR-13-58023	2
chr5	58171533	58171681	MajorDMR-13-58024	2
chr5	58182297	58182956	MajorDMR-13-58025	9
chr5	58186607	58187483	MajorDMR-13-58026	5
chr5	58292589	58292959	MajorDMR-13-58027	2
chr5	58294068	58294212	MajorDMR-13-58028	2
chr5	58295104	58295864	MajorDMR-13-58029	3
chr5	58297563	58297790	MajorDMR-13-58030	4
chr5	58376103	58376194	MajorDMR-13-58031	2
chr5	58399256	58399281	MajorDMR-13-58032	2
chr5	58400463	58400868	MajorDMR-13-58033	3
chr5	58412166	58412532	MajorDMR-13-58034	6
chr5	58430343	58430363	MajorDMR-13-58035	2
chr5	58470075	58470295	MajorDMR-13-58036	2
chr5	58482568	58482626	MajorDMR-13-58037	2
chr5	58484874	58485511	MajorDMR-13-58038	4
chr5	58501309	58501997	MajorDMR-13-58039	5
chr5	58519669	58519783	MajorDMR-13-58040	2
chr5	58527302	58527345	MajorDMR-13-58041	2
chr5	58552227	58552712	MajorDMR-13-58042	3
chr5	58556004	58556102	MajorDMR-13-58043	2
chr5	58570038	58570215	MajorDMR-13-58044	4
chr5	58571048	58572332	MajorDMR-13-58045	22
chr5	58613404	58613464	MajorDMR-13-58046	3
chr5	58634684	58634966	MajorDMR-13-58047	2
chr5	58640202	58640217	MajorDMR-13-58048	2
chr5	58653704	58654194	MajorDMR-13-58049	3
chr5	58656017	58656085	MajorDMR-13-58050	2
chr5	58663677	58663826	MajorDMR-13-58051	3
chr5	58669340	58669378	MajorDMR-13-58052	2
chr5	58683907	58684255	MajorDMR-13-58053	2
chr5	58716361	58717118	MajorDMR-13-58054	6
chr5	58733135	58733207	MajorDMR-13-58055	2
chr5	58739046	58739895	MajorDMR-13-58056	7
chr5	58781149	58781157	MajorDMR-13-58057	2
chr5	58783014	58783947	MajorDMR-13-58058	5
chr5	58784695	58785069	MajorDMR-13-58059	2
chr5	58867774	58867969	MajorDMR-13-58060	2
chr5	58879352	58879835	MajorDMR-13-58061	3
chr5	58882204	58882537	MajorDMR-13-58062	2
chr5	59004749	59006081	MajorDMR-13-58063	7
chr5	59063759	59064283	MajorDMR-13-58064	17
chr5	59090175	59090337	MajorDMR-13-58065	6
chr5	59105428	59105486	MajorDMR-13-58066	2
chr5	59109350	59109986	MajorDMR-13-58067	5
chr5	59183169	59183283	MajorDMR-13-58068	3
chr5	59187923	59188124	MajorDMR-13-58069	3
chr5	59247459	59247709	MajorDMR-13-58070	2
chr5	59308233	59308511	MajorDMR-13-58071	3
chr5	59553736	59553801	MajorDMR-13-58072	2
chr5	59584882	59585448	MajorDMR-13-58073	5
chr5	59593316	59593787	MajorDMR-13-58074	2
chr5	59635986	59636017	MajorDMR-13-58075	2
chr5	59772086	59772503	MajorDMR-13-58076	3
chr5	59793730	59793866	MajorDMR-13-58077	3
chr5	59801302	59801677	MajorDMR-13-58078	3
chr5	59814780	59815421	MajorDMR-13-58079	6
chr5	59817961	59818037	MajorDMR-13-58080	2
chr5	59837011	59837427	MajorDMR-13-58081	2
chr5	59893586	59893708	MajorDMR-13-58082	3
chr5	59964397	59964505	MajorDMR-13-58083	2
chr5	59996750	59996773	MajorDMR-13-58084	2
chr5	60138553	60138762	MajorDMR-13-58085	2
chr5	60148979	60149172	MajorDMR-13-58086	3
chr5	60298232	60298662	MajorDMR-13-58087	2
chr5	60463505	60463589	MajorDMR-13-58088	2
chr5	60512825	60513052	MajorDMR-13-58089	2
chr5	60528431	60528893	MajorDMR-13-58090	4
chr5	60541541	60541862	MajorDMR-13-58091	3
chr5	60604187	60604381	MajorDMR-13-58092	4
chr5	60614624	60614683	MajorDMR-13-58093	3
chr5	60625600	60626158	MajorDMR-13-58094	4
chr5	60630628	60631168	MajorDMR-13-58095	11
chr5	60645409	60645446	MajorDMR-13-58096	2
chr5	60649739	60649812	MajorDMR-13-58097	2
chr5	60657248	60657747	MajorDMR-13-58098	2
chr5	60658475	60658715	MajorDMR-13-58099	2
chr5	60685359	60685944	MajorDMR-13-58100	3
chr5	60703437	60703569	MajorDMR-13-58101	2
chr5	60704124	60704252	MajorDMR-13-58102	2
chr5	60705051	60705605	MajorDMR-13-58103	3
chr5	60708400	60708432	MajorDMR-13-58104	2
chr5	60719694	60719709	MajorDMR-13-58105	2
chr5	60720266	60720414	MajorDMR-13-58106	5
chr5	60835209	60835425	MajorDMR-13-58107	2
chr5	60850646	60850813	MajorDMR-13-58108	3
chr5	60905646	60906654	MajorDMR-13-58109	15
chr5	60920930	60922461	MajorDMR-13-58110	35
chr5	61026792	61027196	MajorDMR-13-58111	2
chr5	61028106	61028875	MajorDMR-13-58112	22
chr5	61113781	61113993	MajorDMR-13-58113	3
chr5	61379153	61379166	MajorDMR-13-58114	2
chr5	61380220	61380519	MajorDMR-13-58115	8
chr5	61439331	61440631	MajorDMR-13-58116	8
chr5	61601181	61601530	MajorDMR-13-58117	4
chr5	61707740	61708041	MajorDMR-13-58118	8
chr5	61739049	61739258	MajorDMR-13-58119	2
chr5	62074923	62075011	MajorDMR-13-58120	3
chr5	62079355	62079424	MajorDMR-13-58121	2
chr5	62182541	62183254	MajorDMR-13-58122	6
chr5	62529209	62530034	MajorDMR-13-58123	6
chr5	62954515	62955276	MajorDMR-13-58124	9
chr5	63146780	63146823	MajorDMR-13-58125	2
chr5	63227007	63227130	MajorDMR-13-58126	2
chr5	63254571	63255050	MajorDMR-13-58127	7
chr5	63461017	63461258	MajorDMR-13-58128	3
chr5	63797819	63798580	MajorDMR-13-58129	7
chr5	63803823	63804947	MajorDMR-13-58130	5
chr5	63812836	63812882	MajorDMR-13-58131	2
chr5	63818617	63818859	MajorDMR-13-58132	4
chr5	63827604	63828032	MajorDMR-13-58133	4
chr5	63862115	63862608	MajorDMR-13-58134	4
chr5	63870075	63870486	MajorDMR-13-58135	5
chr5	63871369	63872417	MajorDMR-13-58136	10
chr5	63886094	63886345	MajorDMR-13-58137	3
chr5	63890627	63891118	MajorDMR-13-58138	4
chr5	63899603	63899721	MajorDMR-13-58139	2
chr5	63906068	63906234	MajorDMR-13-58140	2
chr5	64074105	64074119	MajorDMR-13-58141	2
chr5	64267560	64267629	MajorDMR-13-58142	2
chr5	64330831	64331127	MajorDMR-13-58143	6
chr5	64332026	64332180	MajorDMR-13-58144	2
chr5	64399275	64399418	MajorDMR-13-58145	3
chr5	64421919	64422012	MajorDMR-13-58146	2
chr5	64431987	64432152	MajorDMR-13-58147	4
chr5	64558550	64558688	MajorDMR-13-58148	3
chr5	64607697	64607722	MajorDMR-13-58149	2
chr5	64947503	64947661	MajorDMR-13-58150	2
chr5	64990810	64992039	MajorDMR-13-58151	10
chr5	64999856	65000283	MajorDMR-13-58152	2
chr5	65004119	65004380	MajorDMR-13-58153	3
chr5	65016489	65016878	MajorDMR-13-58154	5
chr5	65220010	65220172	MajorDMR-13-58155	3
chr5	65250980	65251180	MajorDMR-13-58156	2
chr5	65460066	65460131	MajorDMR-13-58157	2
chr5	65465072	65465276	MajorDMR-13-58158	4
chr5	65470468	65470858	MajorDMR-13-58159	4
chr5	65592905	65592964	MajorDMR-13-58160	3
chr5	65604152	65604373	MajorDMR-13-58161	2
chr5	65633730	65633902	MajorDMR-13-58162	3
chr5	65713667	65713802	MajorDMR-13-58163	2
chr5	65891387	65891762	MajorDMR-13-58164	5
chr5	65924149	65924954	MajorDMR-13-58165	4
chr5	65934112	65934123	MajorDMR-13-58166	2
chr5	65944207	65944308	MajorDMR-13-58167	4
chr5	65954186	65954504	MajorDMR-13-58168	2
chr5	65964371	65964766	MajorDMR-13-58169	5
chr5	66000390	66001214	MajorDMR-13-58170	5
chr5	66013741	66014179	MajorDMR-13-58171	2
chr5	66035810	66036173	MajorDMR-13-58172	3
chr5	66037941	66038116	MajorDMR-13-58173	8
chr5	66052524	66052957	MajorDMR-13-58174	2
chr5	66053509	66053840	MajorDMR-13-58175	4
chr5	66156435	66156812	MajorDMR-13-58176	6
chr5	66299151	66299279	MajorDMR-13-58177	2
chr5	66338363	66338905	MajorDMR-13-58178	3
chr5	66370564	66370735	MajorDMR-13-58179	2
chr5	66580436	66580785	MajorDMR-13-58180	5
chr5	66584086	66584183	MajorDMR-13-58181	3
chr5	66584790	66584834	MajorDMR-13-58182	2
chr5	66597300	66597364	MajorDMR-13-58183	2
chr5	66663123	66663139	MajorDMR-13-58184	2
chr5	66676842	66676873	MajorDMR-13-58185	2
chr5	66734489	66734572	MajorDMR-13-58186	2
chr5	66813109	66813310	MajorDMR-13-58187	4
chr5	66827703	66828147	MajorDMR-13-58188	2
chr5	66893231	66893296	MajorDMR-13-58189	2
chr5	66916344	66917107	MajorDMR-13-58190	6
chr5	67020763	67021027	MajorDMR-13-58191	4
chr5	67267164	67267395	MajorDMR-13-58192	2
chr5	67295101	67295333	MajorDMR-13-58193	4
chr5	67382655	67383154	MajorDMR-13-58194	7
chr5	67454751	67454901	MajorDMR-13-58195	3
chr5	67483990	67484208	MajorDMR-13-58196	2
chr5	67485192	67485458	MajorDMR-13-58197	2
chr5	67510344	67510503	MajorDMR-13-58198	4
chr5	67513482	67514273	MajorDMR-13-58199	7
chr5	67518303	67518757	MajorDMR-13-58200	4
chr5	67520210	67520649	MajorDMR-13-58201	3
chr5	67521322	67522723	MajorDMR-13-58202	13
chr5	67523638	67523868	MajorDMR-13-58203	5
chr5	67524408	67524465	MajorDMR-13-58204	2
chr5	67525152	67525998	MajorDMR-13-58205	7
chr5	67534633	67534971	MajorDMR-13-58206	3
chr5	67535572	67535983	MajorDMR-13-58207	4
chr5	67536514	67536793	MajorDMR-13-58208	2
chr5	67540908	67541106	MajorDMR-13-58209	2
chr5	67547333	67547707	MajorDMR-13-58210	3
chr5	67551522	67551695	MajorDMR-13-58211	2
chr5	67563113	67563453	MajorDMR-13-58212	2
chr5	67579575	67579676	MajorDMR-13-58213	2
chr5	67580410	67580806	MajorDMR-13-58214	2
chr5	67583147	67583705	MajorDMR-13-58215	6
chr5	67588129	67588187	MajorDMR-13-58216	2
chr5	67591006	67591713	MajorDMR-13-58217	5
chr5	67593299	67593625	MajorDMR-13-58218	2
chr5	67594963	67595279	MajorDMR-13-58219	2
chr5	67600731	67600749	MajorDMR-13-58220	2
chr5	67640410	67640541	MajorDMR-13-58221	2
chr5	67729792	67730072	MajorDMR-13-58222	6
chr5	67778105	67778249	MajorDMR-13-58223	2
chr5	67968931	67969603	MajorDMR-13-58224	7
chr5	68003491	68005051	MajorDMR-13-58225	11
chr5	68007062	68007357	MajorDMR-13-58226	3
chr5	68013439	68013630	MajorDMR-13-58227	2
chr5	68021707	68022378	MajorDMR-13-58228	6
chr5	68025526	68026324	MajorDMR-13-58229	5
chr5	68041725	68042698	MajorDMR-13-58230	5
chr5	68047693	68047888	MajorDMR-13-58231	3
chr5	68113501	68113588	MajorDMR-13-58232	2
chr5	68114176	68114438	MajorDMR-13-58233	7
chr5	68130919	68131155	MajorDMR-13-58234	3
chr5	68235463	68235619	MajorDMR-13-58235	3
chr5	68245411	68246124	MajorDMR-13-58236	7
chr5	68290523	68290708	MajorDMR-13-58237	4
chr5	68303027	68304433	MajorDMR-13-58238	12
chr5	68550326	68550715	MajorDMR-13-58239	4
chr5	68630834	68631033	MajorDMR-13-58240	2
chr5	68787587	68787697	MajorDMR-13-58241	2
chr5	68789786	68790045	MajorDMR-13-58242	4
chr5	68796040	68796250	MajorDMR-13-58243	3
chr5	69301529	69301631	MajorDMR-13-58244	4
chr5	70176605	70176707	MajorDMR-13-58245	3
chr5	70742086	70742952	MajorDMR-13-58246	12
chr5	70746314	70746343	MajorDMR-13-58247	3
chr5	70765216	70765261	MajorDMR-13-58248	4
chr5	70771859	70772065	MajorDMR-13-58249	2
chr5	71015708	71015936	MajorDMR-13-58250	8
chr5	71070432	71070610	MajorDMR-13-58251	4
chr5	71078716	71079494	MajorDMR-13-58252	5
chr5	71160917	71161256	MajorDMR-13-58253	5
chr5	71249744	71250208	MajorDMR-13-58254	4
chr5	71310498	71311250	MajorDMR-13-58255	8
chr5	71380904	71380951	MajorDMR-13-58256	4
chr5	71392828	71392892	MajorDMR-13-58257	3
chr5	71406718	71406898	MajorDMR-13-58258	2
chr5	71413084	71413095	MajorDMR-13-58259	2
chr5	71415815	71418675	MajorDMR-13-58260	26
chr5	71419241	71420672	MajorDMR-13-58261	10
chr5	71428037	71428304	MajorDMR-13-58262	2
chr5	71430113	71430708	MajorDMR-13-58263	5
chr5	71437552	71438039	MajorDMR-13-58264	4
chr5	71438914	71439387	MajorDMR-13-58265	7
chr5	71445175	71446097	MajorDMR-13-58266	8
chr5	71447817	71449036	MajorDMR-13-58267	10
chr5	71449756	71449991	MajorDMR-13-58268	2
chr5	71452204	71452802	MajorDMR-13-58269	7
chr5	71453728	71454250	MajorDMR-13-58270	8
chr5	71462109	71463795	MajorDMR-13-58271	8
chr5	71474181	71475960	MajorDMR-13-58272	20
chr5	71476463	71476930	MajorDMR-13-58273	3
chr5	71477468	71477572	MajorDMR-13-58274	2
chr5	71478643	71479471	MajorDMR-13-58275	10
chr5	71481800	71482897	MajorDMR-13-58276	12
chr5	71489694	71489873	MajorDMR-13-58277	2
chr5	71502113	71502125	MajorDMR-13-58278	2
chr5	71505025	71505574	MajorDMR-13-58279	4
chr5	71507061	71507334	MajorDMR-13-58280	4
chr5	71564169	71564261	MajorDMR-13-58281	2
chr5	71576740	71576750	MajorDMR-13-58282	2
chr5	71584696	71585069	MajorDMR-13-58283	4
chr5	71597474	71597674	MajorDMR-13-58284	3
chr5	71603326	71603625	MajorDMR-13-58285	6
chr5	71604674	71605186	MajorDMR-13-58286	9
chr5	71616717	71616853	MajorDMR-13-58287	5
chr5	71621667	71621944	MajorDMR-13-58288	3
chr5	71643749	71643947	MajorDMR-13-58289	4
chr5	71645425	71645893	MajorDMR-13-58290	3
chr5	71651576	71652325	MajorDMR-13-58291	4
chr5	71662176	71662534	MajorDMR-13-58292	2
chr5	71806724	71806917	MajorDMR-13-58293	4
chr5	71847869	71848015	MajorDMR-13-58294	2
chr5	71852180	71853235	MajorDMR-13-58295	27
chr5	71865249	71865428	MajorDMR-13-58296	2
chr5	71880437	71880572	MajorDMR-13-58297	2
chr5	71892338	71892655	MajorDMR-13-58298	2
chr5	71894324	71894556	MajorDMR-13-58299	3
chr5	71895968	71895998	MajorDMR-13-58300	2
chr5	71994233	71994522	MajorDMR-13-58301	3
chr5	72128648	72128970	MajorDMR-13-58302	2
chr5	72145390	72145411	MajorDMR-13-58303	2
chr5	72146443	72146964	MajorDMR-13-58304	4
chr5	72149221	72149770	MajorDMR-13-58305	3
chr5	72156424	72156696	MajorDMR-13-58306	2
chr5	72204671	72204755	MajorDMR-13-58307	4
chr5	72415428	72415810	MajorDMR-13-58308	8
chr5	72417151	72417274	MajorDMR-13-58309	4
chr5	72509461	72509822	MajorDMR-13-58310	4
chr5	72511121	72511413	MajorDMR-13-58311	2
chr5	72512360	72512720	MajorDMR-13-58312	3
chr5	72530430	72530623	MajorDMR-13-58313	4
chr5	72570130	72571388	MajorDMR-13-58314	19
chr5	72576934	72577170	MajorDMR-13-58315	2
chr5	72592375	72594010	MajorDMR-13-58316	15
chr5	72607588	72607853	MajorDMR-13-58317	5
chr5	72714586	72715469	MajorDMR-13-58318	8
chr5	72737745	72739615	MajorDMR-13-58319	12
chr5	72792882	72793327	MajorDMR-13-58320	2
chr5	72815516	72815552	MajorDMR-13-58321	2
chr5	72832664	72833331	MajorDMR-13-58322	6
chr5	72922511	72922635	MajorDMR-13-58323	6
chr5	73213300	73213489	MajorDMR-13-58324	2
chr5	73243253	73243493	MajorDMR-13-58325	2
chr5	73251407	73251492	MajorDMR-13-58326	3
chr5	73263471	73263667	MajorDMR-13-58327	2
chr5	73264782	73265461	MajorDMR-13-58328	3
chr5	73331566	73331626	MajorDMR-13-58329	2
chr5	73332188	73332212	MajorDMR-13-58330	2
chr5	73352361	73352514	MajorDMR-13-58331	2
chr5	73409947	73410010	MajorDMR-13-58332	2
chr5	73439528	73439726	MajorDMR-13-58333	2
chr5	73478882	73478916	MajorDMR-13-58334	2
chr5	73488839	73488979	MajorDMR-13-58335	3
chr5	73523083	73523118	MajorDMR-13-58336	3
chr5	73547194	73547396	MajorDMR-13-58337	2
chr5	73590067	73590205	MajorDMR-13-58338	2
chr5	73660870	73660969	MajorDMR-13-58339	2
chr5	73663351	73664035	MajorDMR-13-58340	4
chr5	73666106	73666225	MajorDMR-13-58341	3
chr5	73729786	73730027	MajorDMR-13-58342	4
chr5	73918317	73919216	MajorDMR-13-58343	5
chr5	73938111	73938189	MajorDMR-13-58344	4
chr5	73942726	73943352	MajorDMR-13-58345	4
chr5	73945931	73946086	MajorDMR-13-58346	2
chr5	73960307	73961227	MajorDMR-13-58347	4
chr5	74073728	74073766	MajorDMR-13-58348	2
chr5	74075143	74075226	MajorDMR-13-58349	2
chr5	74192252	74192329	MajorDMR-13-58350	3
chr5	74245038	74245170	MajorDMR-13-58351	2
chr5	74327280	74327436	MajorDMR-13-58352	2
chr5	74337873	74338370	MajorDMR-13-58353	2
chr5	74343835	74345862	MajorDMR-13-58354	12
chr5	74347538	74348350	MajorDMR-13-58355	16
chr5	74350167	74350816	MajorDMR-13-58356	8
chr5	74384156	74384461	MajorDMR-13-58357	2
chr5	74659780	74659863	MajorDMR-13-58358	3
chr5	74754983	74755001	MajorDMR-13-58359	2
chr5	74808136	74808364	MajorDMR-13-58360	3
chr5	74862639	74862703	MajorDMR-13-58361	4
chr5	74870771	74871714	MajorDMR-13-58362	4
chr5	74908111	74908185	MajorDMR-13-58363	3
chr5	75101699	75101800	MajorDMR-13-58364	2
chr5	75296371	75296604	MajorDMR-13-58365	2
chr5	75320996	75321255	MajorDMR-13-58366	2
chr5	75376949	75377756	MajorDMR-13-58367	11
chr5	75380897	75381236	MajorDMR-13-58368	13
chr5	75583801	75583898	MajorDMR-13-58369	3
chr5	75621617	75622830	MajorDMR-13-58370	8
chr5	75697920	75698376	MajorDMR-13-58371	9
chr5	75785747	75785965	MajorDMR-13-58372	2
chr5	75879155	75879209	MajorDMR-13-58373	2
chr5	75897375	75897542	MajorDMR-13-58374	3
chr5	75903325	75903701	MajorDMR-13-58375	9
chr5	76010471	76011021	MajorDMR-13-58376	15
chr5	76012617	76012828	MajorDMR-13-58377	5
chr5	76017156	76017248	MajorDMR-13-58378	3
chr5	76070157	76070699	MajorDMR-13-58379	3
chr5	76115302	76116205	MajorDMR-13-58380	24
chr5	76240457	76240660	MajorDMR-13-58381	6
chr5	76248710	76249296	MajorDMR-13-58382	12
chr5	76250450	76250750	MajorDMR-13-58383	11
chr5	76374085	76374340	MajorDMR-13-58384	2
chr5	76380637	76380675	MajorDMR-13-58385	2
chr5	76465769	76466580	MajorDMR-13-58386	4
chr5	76505686	76505841	MajorDMR-13-58387	3
chr5	76509407	76509437	MajorDMR-13-58388	2
chr5	76545393	76546163	MajorDMR-13-58389	7
chr5	76549926	76550116	MajorDMR-13-58390	2
chr5	76602366	76602962	MajorDMR-13-58391	4
chr5	76621606	76621932	MajorDMR-13-58392	5
chr5	76654445	76654960	MajorDMR-13-58393	7
chr5	76693880	76693938	MajorDMR-13-58394	2
chr5	76698676	76698984	MajorDMR-13-58395	2
chr5	76786703	76786998	MajorDMR-13-58396	6
chr5	76923257	76923598	MajorDMR-13-58397	3
chr5	76941848	76941888	MajorDMR-13-58398	5
chr5	76979237	76979395	MajorDMR-13-58399	4
chr5	76980215	76980375	MajorDMR-13-58400	2
chr5	77057337	77057591	MajorDMR-13-58401	3
chr5	77072604	77072694	MajorDMR-13-58402	2
chr5	77208632	77209404	MajorDMR-13-58403	8
chr5	77673282	77673317	MajorDMR-13-58404	2
chr5	77715115	77715350	MajorDMR-13-58405	5
chr5	77760654	77760841	MajorDMR-13-58406	5
chr5	77793899	77794235	MajorDMR-13-58407	5
chr5	77802123	77802373	MajorDMR-13-58408	2
chr5	77804475	77805589	MajorDMR-13-58409	19
chr5	77807178	77808267	MajorDMR-13-58410	11
chr5	77832953	77833981	MajorDMR-13-58411	10
chr5	77840440	77840799	MajorDMR-13-58412	6
chr5	77891151	77891184	MajorDMR-13-58413	2
chr5	77893337	77893372	MajorDMR-13-58414	2
chr5	77943040	77943477	MajorDMR-13-58415	12
chr5	77945177	77946111	MajorDMR-13-58416	14
chr5	77973730	77974254	MajorDMR-13-58417	4
chr5	78043633	78043667	MajorDMR-13-58418	2
chr5	78051843	78052263	MajorDMR-13-58419	2
chr5	78115074	78115276	MajorDMR-13-58420	3
chr5	78117050	78117771	MajorDMR-13-58421	6
chr5	78126374	78126724	MajorDMR-13-58422	5
chr5	78277282	78277387	MajorDMR-13-58423	2
chr5	78281818	78281939	MajorDMR-13-58424	3
chr5	78316661	78316692	MajorDMR-13-58425	2
chr5	78365309	78365790	MajorDMR-13-58426	4
chr5	78366301	78366888	MajorDMR-13-58427	4
chr5	78407588	78408368	MajorDMR-13-58428	6
chr5	78430213	78430251	MajorDMR-13-58429	2
chr5	78533743	78534994	MajorDMR-13-58430	13
chr5	78557899	78558113	MajorDMR-13-58431	3
chr5	78618116	78618414	MajorDMR-13-58432	2
chr5	78653148	78653786	MajorDMR-13-58433	4
chr5	78732913	78732969	MajorDMR-13-58434	2
chr5	78758187	78758447	MajorDMR-13-58435	3
chr5	78760444	78760838	MajorDMR-13-58436	2
chr5	78764403	78764444	MajorDMR-13-58437	2
chr5	78765127	78765326	MajorDMR-13-58438	2
chr5	78773841	78773920	MajorDMR-13-58439	2
chr5	78777018	78777186	MajorDMR-13-58440	3
chr5	78793441	78793636	MajorDMR-13-58441	2
chr5	78795550	78796092	MajorDMR-13-58442	4
chr5	78799964	78800013	MajorDMR-13-58443	2
chr5	78803777	78804778	MajorDMR-13-58444	6
chr5	78805906	78807611	MajorDMR-13-58445	9
chr5	78813551	78813671	MajorDMR-13-58446	3
chr5	78851484	78851873	MajorDMR-13-58447	2
chr5	78857249	78857486	MajorDMR-13-58448	2
chr5	78894056	78894199	MajorDMR-13-58449	2
chr5	78907546	78907798	MajorDMR-13-58450	3
chr5	78908643	78909662	MajorDMR-13-58451	7
chr5	79005457	79005709	MajorDMR-13-58452	2
chr5	79042617	79042916	MajorDMR-13-58453	4
chr5	79069670	79070477	MajorDMR-13-58454	9
chr5	79123344	79123508	MajorDMR-13-58455	3
chr5	79125276	79125331	MajorDMR-13-58456	3
chr5	79127543	79127854	MajorDMR-13-58457	4
chr5	79136588	79136607	MajorDMR-13-58458	2
chr5	79270180	79270668	MajorDMR-13-58459	2
chr5	79304855	79305312	MajorDMR-13-58460	3
chr5	79312284	79312635	MajorDMR-13-58461	2
chr5	79330727	79330800	MajorDMR-13-58462	3
chr5	79378232	79379310	MajorDMR-13-58463	18
chr5	79384149	79384213	MajorDMR-13-58464	3
chr5	79437946	79438217	MajorDMR-13-58465	8
chr5	79439084	79439123	MajorDMR-13-58466	2
chr5	79445927	79446088	MajorDMR-13-58467	2
chr5	79487079	79488918	MajorDMR-13-58468	14
chr5	79502296	79502383	MajorDMR-13-58469	3
chr5	79504331	79504487	MajorDMR-13-58470	2
chr5	79533968	79534147	MajorDMR-13-58471	2
chr5	79549111	79550035	MajorDMR-13-58472	10
chr5	79552721	79554114	MajorDMR-13-58473	13
chr5	79592176	79592309	MajorDMR-13-58474	3
chr5	79603434	79603575	MajorDMR-13-58475	2
chr5	79703024	79703083	MajorDMR-13-58476	7
chr5	79785107	79785367	MajorDMR-13-58477	3
chr5	79864483	79865104	MajorDMR-13-58478	15
chr5	79866688	79866790	MajorDMR-13-58479	3
chr5	79968071	79968242	MajorDMR-13-58480	3
chr5	80002505	80002819	MajorDMR-13-58481	2
chr5	80121878	80121942	MajorDMR-13-58482	2
chr5	80254466	80255794	MajorDMR-13-58483	22
chr5	80257079	80257978	MajorDMR-13-58484	21
chr5	80259049	80261033	MajorDMR-13-58485	8
chr5	80270014	80270151	MajorDMR-13-58486	3
chr5	80271009	80271186	MajorDMR-13-58487	3
chr5	80282745	80283150	MajorDMR-13-58488	2
chr5	80283657	80284031	MajorDMR-13-58489	3
chr5	80294189	80294753	MajorDMR-13-58490	5
chr5	80297717	80298165	MajorDMR-13-58491	3
chr5	80360838	80361506	MajorDMR-13-58492	5
chr5	80376392	80377352	MajorDMR-13-58493	13
chr5	80379287	80379577	MajorDMR-13-58494	2
chr5	80387206	80387368	MajorDMR-13-58495	2
chr5	80398461	80398890	MajorDMR-13-58496	7
chr5	80416739	80417642	MajorDMR-13-58497	7
chr5	80438063	80438139	MajorDMR-13-58498	2
chr5	80461547	80461657	MajorDMR-13-58499	2
chr5	80476325	80476611	MajorDMR-13-58500	2
chr5	80487551	80488360	MajorDMR-13-58501	9
chr5	80490674	80490808	MajorDMR-13-58502	3
chr5	80492452	80492495	MajorDMR-13-58503	2
chr5	80529370	80529519	MajorDMR-13-58504	5
chr5	80542510	80543038	MajorDMR-13-58505	7
chr5	80547881	80547990	MajorDMR-13-58506	3
chr5	80690522	80690589	MajorDMR-13-58507	2
chr5	80821734	80821884	MajorDMR-13-58508	2
chr5	80924138	80924185	MajorDMR-13-58509	2
chr5	81042873	81043173	MajorDMR-13-58510	2
chr5	81044352	81044446	MajorDMR-13-58511	3
chr5	81047821	81048323	MajorDMR-13-58512	14
chr5	81148336	81148634	MajorDMR-13-58513	8
chr5	81153619	81154047	MajorDMR-13-58514	2
chr5	81245392	81245556	MajorDMR-13-58515	3
chr5	81460187	81460537	MajorDMR-13-58516	5
chr5	81461689	81462018	MajorDMR-13-58517	2
chr5	81463262	81463539	MajorDMR-13-58518	2
chr5	81514475	81514836	MajorDMR-13-58519	5
chr5	81583632	81584010	MajorDMR-13-58520	6
chr5	81630747	81630876	MajorDMR-13-58521	3
chr5	82151768	82152606	MajorDMR-13-58522	7
chr5	82763233	82763552	MajorDMR-13-58523	2
chr5	82766751	82767112	MajorDMR-13-58524	7
chr5	82770904	82771275	MajorDMR-13-58525	8
chr5	83018803	83018856	MajorDMR-13-58526	2
chr5	83174446	83174795	MajorDMR-13-58527	7
chr5	83196310	83196563	MajorDMR-13-58528	3
chr5	83223165	83223173	MajorDMR-13-58529	2
chr5	83261545	83261566	MajorDMR-13-58530	2
chr5	83422919	83423183	MajorDMR-13-58531	4
chr5	83527929	83527958	MajorDMR-13-58532	2
chr5	83548135	83548445	MajorDMR-13-58533	3
chr5	83586241	83586287	MajorDMR-13-58534	3
chr5	83628230	83628286	MajorDMR-13-58535	2
chr5	83667907	83668579	MajorDMR-13-58536	7
chr5	84112870	84113240	MajorDMR-13-58537	2
chr5	84671560	84671739	MajorDMR-13-58538	2
chr5	85234854	85235188	MajorDMR-13-58539	2
chr5	86154388	86154528	MajorDMR-13-58540	2
chr5	86159847	86160107	MajorDMR-13-58541	5
chr5	86304684	86305209	MajorDMR-13-58542	3
chr5	86377467	86377515	MajorDMR-13-58543	3
chr5	86417298	86417601	MajorDMR-13-58544	4
chr5	86432514	86433649	MajorDMR-13-58545	5
chr5	86434151	86434190	MajorDMR-13-58546	2
chr5	86491044	86491149	MajorDMR-13-58547	3
chr5	86664373	86664627	MajorDMR-13-58548	4
chr5	86688717	86689098	MajorDMR-13-58549	4
chr5	86748576	86748582	MajorDMR-13-58550	2
chr5	86750699	86750862	MajorDMR-13-58551	3
chr5	86751821	86752057	MajorDMR-13-58552	3
chr5	86935520	86936182	MajorDMR-13-58553	3
chr5	87080789	87081104	MajorDMR-13-58554	3
chr5	87082877	87083379	MajorDMR-13-58555	6
chr5	87194583	87195086	MajorDMR-13-58556	4
chr5	87330729	87331062	MajorDMR-13-58557	2
chr5	87381428	87381475	MajorDMR-13-58558	2
chr5	87404426	87405280	MajorDMR-13-58559	6
chr5	87500294	87500877	MajorDMR-13-58560	5
chr5	87565602	87566847	MajorDMR-13-58561	12
chr5	87576301	87576400	MajorDMR-13-58562	2
chr5	87685371	87686253	MajorDMR-13-58563	7
chr5	87776834	87777228	MajorDMR-13-58564	5
chr5	87987239	87992130	MajorDMR-13-58565	131
chr5	87993550	87993880	MajorDMR-13-58566	4
chr5	87998428	87998617	MajorDMR-13-58567	2
chr5	88010803	88011476	MajorDMR-13-58568	4
chr5	88012564	88012639	MajorDMR-13-58569	3
chr5	88013654	88015376	MajorDMR-13-58570	11
chr5	88016031	88016997	MajorDMR-13-58571	4
chr5	88017980	88018642	MajorDMR-13-58572	15
chr5	88021558	88022113	MajorDMR-13-58573	4
chr5	88024394	88024929	MajorDMR-13-58574	5
chr5	88026011	88026064	MajorDMR-13-58575	3
chr5	88027044	88028947	MajorDMR-13-58576	21
chr5	88029635	88031587	MajorDMR-13-58577	11
chr5	88035920	88036126	MajorDMR-13-58578	3
chr5	88036715	88038211	MajorDMR-13-58579	9
chr5	88040800	88041349	MajorDMR-13-58580	4
chr5	88042325	88042733	MajorDMR-13-58581	4
chr5	88044908	88046486	MajorDMR-13-58582	10
chr5	88047363	88048008	MajorDMR-13-58583	4
chr5	88052978	88053374	MajorDMR-13-58584	2
chr5	88054105	88057092	MajorDMR-13-58585	21
chr5	88057693	88058564	MajorDMR-13-58586	5
chr5	88061573	88063027	MajorDMR-13-58587	12
chr5	88063735	88063908	MajorDMR-13-58588	3
chr5	88064436	88064752	MajorDMR-13-58589	3
chr5	88066231	88066347	MajorDMR-13-58590	3
chr5	88067895	88070977	MajorDMR-13-58591	21
chr5	88072362	88072523	MajorDMR-13-58592	2
chr5	88073158	88079598	MajorDMR-13-58593	39
chr5	88080329	88080977	MajorDMR-13-58594	5
chr5	88081494	88081499	MajorDMR-13-58595	2
chr5	88082174	88082314	MajorDMR-13-58596	2
chr5	88082970	88084319	MajorDMR-13-58597	12
chr5	88086524	88086913	MajorDMR-13-58598	3
chr5	88088234	88088848	MajorDMR-13-58599	3
chr5	88092432	88092918	MajorDMR-13-58600	3
chr5	88094415	88094837	MajorDMR-13-58601	2
chr5	88096018	88096510	MajorDMR-13-58602	3
chr5	88097205	88098455	MajorDMR-13-58603	14
chr5	88099116	88099316	MajorDMR-13-58604	2
chr5	88099959	88100565	MajorDMR-13-58605	12
chr5	88101111	88101902	MajorDMR-13-58606	7
chr5	88102682	88103341	MajorDMR-13-58607	8
chr5	88105350	88105908	MajorDMR-13-58608	3
chr5	88106642	88107505	MajorDMR-13-58609	4
chr5	88108029	88110689	MajorDMR-13-58610	24
chr5	88111648	88112120	MajorDMR-13-58611	3
chr5	88112920	88113164	MajorDMR-13-58612	2
chr5	88114026	88117368	MajorDMR-13-58613	18
chr5	88118174	88119001	MajorDMR-13-58614	7
chr5	88119561	88120211	MajorDMR-13-58615	8
chr5	88120738	88121728	MajorDMR-13-58616	7
chr5	88122232	88126057	MajorDMR-13-58617	27
chr5	88126904	88127195	MajorDMR-13-58618	5
chr5	88127982	88128054	MajorDMR-13-58619	2
chr5	88129933	88130495	MajorDMR-13-58620	6
chr5	88132426	88132720	MajorDMR-13-58621	6
chr5	88133241	88133388	MajorDMR-13-58622	3
chr5	88133920	88136207	MajorDMR-13-58623	17
chr5	88136804	88137695	MajorDMR-13-58624	7
chr5	88138344	88144893	MajorDMR-13-58625	39
chr5	88145468	88145927	MajorDMR-13-58626	3
chr5	88146864	88147940	MajorDMR-13-58627	6
chr5	88148515	88149594	MajorDMR-13-58628	8
chr5	88150740	88151398	MajorDMR-13-58629	4
chr5	88152148	88152575	MajorDMR-13-58630	2
chr5	88153223	88153760	MajorDMR-13-58631	3
chr5	88154605	88155522	MajorDMR-13-58632	8
chr5	88156732	88156849	MajorDMR-13-58633	3
chr5	88157901	88159899	MajorDMR-13-58634	13
chr5	88160568	88162034	MajorDMR-13-58635	27
chr5	88162825	88165803	MajorDMR-13-58636	31
chr5	88166536	88166851	MajorDMR-13-58637	2
chr5	88167557	88170439	MajorDMR-13-58638	27
chr5	88172354	88172597	MajorDMR-13-58639	4
chr5	88180670	88181524	MajorDMR-13-58640	5
chr5	88182311	88183956	MajorDMR-13-58641	10
chr5	88186217	88186411	MajorDMR-13-58642	4
chr5	88238409	88238992	MajorDMR-13-58643	4
chr5	88247354	88247552	MajorDMR-13-58644	3
chr5	88298167	88298248	MajorDMR-13-58645	3
chr5	88311969	88312093	MajorDMR-13-58646	2
chr5	88360790	88360896	MajorDMR-13-58647	2
chr5	88368999	88369343	MajorDMR-13-58648	5
chr5	88550407	88550630	MajorDMR-13-58649	3
chr5	88585509	88585597	MajorDMR-13-58650	3
chr5	88598504	88598515	MajorDMR-13-58651	2
chr5	88671926	88672795	MajorDMR-13-58652	5
chr5	88673557	88673809	MajorDMR-13-58653	8
chr5	88702530	88703168	MajorDMR-13-58654	3
chr5	88732463	88732533	MajorDMR-13-58655	3
chr5	88740056	88740440	MajorDMR-13-58656	2
chr5	88904825	88904835	MajorDMR-13-58657	2
chr5	88999278	88999625	MajorDMR-13-58658	6
chr5	89013969	89014050	MajorDMR-13-58659	2
chr5	89015691	89015832	MajorDMR-13-58660	2
chr5	89018776	89019164	MajorDMR-13-58661	3
chr5	89019683	89020738	MajorDMR-13-58662	14
chr5	89024224	89024950	MajorDMR-13-58663	7
chr5	89030872	89031117	MajorDMR-13-58664	2
chr5	89123033	89123141	MajorDMR-13-58665	2
chr5	89162310	89162507	MajorDMR-13-58666	3
chr5	89168464	89168788	MajorDMR-13-58667	2
chr5	89198277	89198418	MajorDMR-13-58668	2
chr5	89242426	89242959	MajorDMR-13-58669	5
chr5	89250036	89250335	MajorDMR-13-58670	2
chr5	89263360	89263500	MajorDMR-13-58671	2
chr5	89276978	89277101	MajorDMR-13-58672	2
chr5	89313290	89313352	MajorDMR-13-58673	2
chr5	89353194	89353387	MajorDMR-13-58674	4
chr5	89407614	89408158	MajorDMR-13-58675	7
chr5	89559317	89559520	MajorDMR-13-58676	5
chr5	89563587	89563785	MajorDMR-13-58677	5
chr5	89564778	89565547	MajorDMR-13-58678	7
chr5	89570102	89570589	MajorDMR-13-58679	3
chr5	89585731	89587237	MajorDMR-13-58680	12
chr5	89600961	89601454	MajorDMR-13-58681	3
chr5	89603878	89604008	MajorDMR-13-58682	3
chr5	89606955	89607393	MajorDMR-13-58683	6
chr5	89630394	89630760	MajorDMR-13-58684	2
chr5	89652477	89652546	MajorDMR-13-58685	2
chr5	89653187	89653247	MajorDMR-13-58686	2
chr5	89654828	89655164	MajorDMR-13-58687	6
chr5	89703832	89704529	MajorDMR-13-58688	7
chr5	89706592	89707007	MajorDMR-13-58689	3
chr5	89730146	89730214	MajorDMR-13-58690	3
chr5	89736354	89736593	MajorDMR-13-58691	2
chr5	89766848	89766952	MajorDMR-13-58692	2
chr5	89824443	89824701	MajorDMR-13-58693	2
chr5	89827226	89827281	MajorDMR-13-58694	2
chr5	89853668	89854095	MajorDMR-13-58695	2
chr5	89893882	89894290	MajorDMR-13-58696	4
chr5	89900388	89900494	MajorDMR-13-58697	3
chr5	89907790	89908196	MajorDMR-13-58698	2
chr5	89909754	89910061	MajorDMR-13-58699	3
chr5	90098611	90098763	MajorDMR-13-58700	3
chr5	90161073	90161344	MajorDMR-13-58701	4
chr5	90227921	90228155	MajorDMR-13-58702	4
chr5	90358387	90359376	MajorDMR-13-58703	12
chr5	90361432	90361550	MajorDMR-13-58704	3
chr5	90397596	90397685	MajorDMR-13-58705	5
chr5	90406528	90406762	MajorDMR-13-58706	4
chr5	90422107	90422397	MajorDMR-13-58707	2
chr5	90507930	90508356	MajorDMR-13-58708	2
chr5	90573007	90573100	MajorDMR-13-58709	2
chr5	90575140	90575587	MajorDMR-13-58710	6
chr5	90657155	90657285	MajorDMR-13-58711	3
chr5	90670755	90670858	MajorDMR-13-58712	4
chr5	90765073	90765445	MajorDMR-13-58713	4
chr5	90932197	90932387	MajorDMR-13-58714	4
chr5	91120783	91121030	MajorDMR-13-58715	2
chr5	91625844	91626151	MajorDMR-13-58716	2
chr5	91700541	91701034	MajorDMR-13-58717	5
chr5	91737284	91737435	MajorDMR-13-58718	3
chr5	92189484	92190616	MajorDMR-13-58719	7
chr5	92195892	92196209	MajorDMR-13-58720	2
chr5	92222323	92223294	MajorDMR-13-58721	10
chr5	92275334	92275388	MajorDMR-13-58722	2
chr5	92414262	92414399	MajorDMR-13-58723	2
chr5	92426360	92426443	MajorDMR-13-58724	2
chr5	92641882	92641994	MajorDMR-13-58725	2
chr5	92647624	92647660	MajorDMR-13-58726	2
chr5	92665664	92666035	MajorDMR-13-58727	3
chr5	92766779	92767406	MajorDMR-13-58728	3
chr5	92886206	92886384	MajorDMR-13-58729	2
chr5	92893683	92893735	MajorDMR-13-58730	3
chr5	92906060	92909450	MajorDMR-13-58731	147
chr5	92909967	92912263	MajorDMR-13-58732	20
chr5	92912812	92913100	MajorDMR-13-58733	3
chr5	92914428	92914447	MajorDMR-13-58734	2
chr5	92932729	92932799	MajorDMR-13-58735	2
chr5	92943455	92943494	MajorDMR-13-58736	2
chr5	92945221	92946745	MajorDMR-13-58737	18
chr5	92947357	92947538	MajorDMR-13-58738	3
chr5	93490435	93490517	MajorDMR-13-58739	2
chr5	93588952	93589180	MajorDMR-13-58740	3
chr5	93880650	93880794	MajorDMR-13-58741	3
chr5	93953185	93953197	MajorDMR-13-58742	2
chr5	94026625	94027111	MajorDMR-13-58743	2
chr5	94156416	94157184	MajorDMR-13-58744	7
chr5	94229541	94229820	MajorDMR-13-58745	2
chr5	94265771	94265777	MajorDMR-13-58746	2
chr5	94611561	94611747	MajorDMR-13-58747	2
chr5	94615685	94617442	MajorDMR-13-58748	13
chr5	94618530	94619146	MajorDMR-13-58749	9
chr5	94621304	94621559	MajorDMR-13-58750	6
chr5	94683459	94683807	MajorDMR-13-58751	3
chr5	94688056	94688328	MajorDMR-13-58752	2
chr5	94737324	94737374	MajorDMR-13-58753	2
chr5	94742332	94742356	MajorDMR-13-58754	2
chr5	94889669	94890033	MajorDMR-13-58755	2
chr5	94955492	94955576	MajorDMR-13-58756	3
chr5	94957302	94958016	MajorDMR-13-58757	8
chr5	94983118	94983341	MajorDMR-13-58758	4
chr5	95045873	95046030	MajorDMR-13-58759	2
chr5	95046821	95047043	MajorDMR-13-58760	4
chr5	95069746	95070787	MajorDMR-13-58761	5
chr5	95084726	95084919	MajorDMR-13-58762	3
chr5	95144696	95144830	MajorDMR-13-58763	2
chr5	95157284	95157430	MajorDMR-13-58764	3
chr5	95169956	95170304	MajorDMR-13-58765	4
chr5	95170847	95171856	MajorDMR-13-58766	9
chr5	95182162	95182184	MajorDMR-13-58767	2
chr5	95217745	95218336	MajorDMR-13-58768	4
chr5	95231130	95231437	MajorDMR-13-58769	3
chr5	95236413	95236473	MajorDMR-13-58770	2
chr5	95242927	95242975	MajorDMR-13-58771	2
chr5	95244314	95244405	MajorDMR-13-58772	2
chr5	95260541	95260625	MajorDMR-13-58773	3
chr5	95273572	95273961	MajorDMR-13-58774	4
chr5	95275595	95275602	MajorDMR-13-58775	2
chr5	95289540	95290618	MajorDMR-13-58776	5
chr5	95291268	95291968	MajorDMR-13-58777	5
chr5	95293534	95295764	MajorDMR-13-58778	16
chr5	95297944	95298308	MajorDMR-13-58779	12
chr5	95324652	95324690	MajorDMR-13-58780	2
chr5	95339618	95339772	MajorDMR-13-58781	3
chr5	95461338	95461552	MajorDMR-13-58782	2
chr5	95557592	95557660	MajorDMR-13-58783	4
chr5	95562503	95563212	MajorDMR-13-58784	7
chr5	95592679	95592684	MajorDMR-13-58785	2
chr5	95594830	95595422	MajorDMR-13-58786	3
chr5	95597928	95598029	MajorDMR-13-58787	3
chr5	95680669	95680773	MajorDMR-13-58788	2
chr5	95743786	95744964	MajorDMR-13-58789	23
chr5	95745469	95747351	MajorDMR-13-58790	17
chr5	95751769	95751822	MajorDMR-13-58791	2
chr5	95766916	95767419	MajorDMR-13-58792	9
chr5	95769304	95769698	MajorDMR-13-58793	2
chr5	95770354	95770527	MajorDMR-13-58794	2
chr5	95824257	95824409	MajorDMR-13-58795	2
chr5	95852428	95853373	MajorDMR-13-58796	9
chr5	95902715	95902905	MajorDMR-13-58797	2
chr5	95996838	95997601	MajorDMR-13-58798	25
chr5	95999218	95999301	MajorDMR-13-58799	3
chr5	96023251	96023677	MajorDMR-13-58800	3
chr5	96039619	96040094	MajorDMR-13-58801	5
chr5	96077701	96077899	MajorDMR-13-58802	3
chr5	96081894	96081966	MajorDMR-13-58803	2
chr5	96142590	96142898	MajorDMR-13-58804	2
chr5	96144353	96144365	MajorDMR-13-58805	2
chr5	96187173	96187566	MajorDMR-13-58806	3
chr5	96204665	96204804	MajorDMR-13-58807	2
chr5	96206684	96206785	MajorDMR-13-58808	2
chr5	96212107	96212424	MajorDMR-13-58809	2
chr5	96268715	96269861	MajorDMR-13-58810	11
chr5	96384890	96385138	MajorDMR-13-58811	6
chr5	96476273	96476376	MajorDMR-13-58812	2
chr5	96478040	96478219	MajorDMR-13-58813	4
chr5	96498825	96498869	MajorDMR-13-58814	3
chr5	96559465	96559767	MajorDMR-13-58815	2
chr5	96602368	96602596	MajorDMR-13-58816	5
chr5	96890539	96891296	MajorDMR-13-58817	7
chr5	96965139	96965143	MajorDMR-13-58818	2
chr5	97632160	97632336	MajorDMR-13-58819	2
chr5	97949456	97949690	MajorDMR-13-58820	3
chr5	97991954	97992039	MajorDMR-13-58821	2
chr5	98103216	98103796	MajorDMR-13-58822	3
chr5	98107796	98108259	MajorDMR-13-58823	2
chr5	98110699	98112438	MajorDMR-13-58824	21
chr5	98115977	98116209	MajorDMR-13-58825	2
chr5	98121203	98121377	MajorDMR-13-58826	2
chr5	98131792	98132517	MajorDMR-13-58827	4
chr5	98262915	98263059	MajorDMR-13-58828	2
chr5	98445431	98445909	MajorDMR-13-58829	3
chr5	99381061	99381254	MajorDMR-13-58830	2
chr5	99606594	99606797	MajorDMR-13-58831	3
chr5	99720342	99720356	MajorDMR-13-58832	2
chr5	100156453	100156677	MajorDMR-13-58833	2
chr5	100163450	100163802	MajorDMR-13-58834	3
chr5	100182629	100182784	MajorDMR-13-58835	3
chr5	100235834	100236272	MajorDMR-13-58836	8
chr5	100239633	100240538	MajorDMR-13-58837	26
chr5	100614903	100614920	MajorDMR-13-58838	2
chr5	101158280	101158319	MajorDMR-13-58839	2
chr5	101278053	101278243	MajorDMR-13-58840	2
chr5	101619754	101620330	MajorDMR-13-58841	5
chr5	101625114	101625347	MajorDMR-13-58842	3
chr5	101631024	101631467	MajorDMR-13-58843	6
chr5	101632326	101632560	MajorDMR-13-58844	4
chr5	101883166	101883351	MajorDMR-13-58845	2
chr5	102000163	102000415	MajorDMR-13-58846	3
chr5	102017461	102017513	MajorDMR-13-58847	2
chr5	102089768	102089936	MajorDMR-13-58848	5
chr5	102116277	102116304	MajorDMR-13-58849	2
chr5	102143419	102143897	MajorDMR-13-58850	7
chr5	102151009	102151036	MajorDMR-13-58851	2
chr5	102220493	102220684	MajorDMR-13-58852	2
chr5	102266898	102267221	MajorDMR-13-58853	6
chr5	102345798	102346124	MajorDMR-13-58854	2
chr5	102457669	102458181	MajorDMR-13-58855	3
chr5	102603970	102604044	MajorDMR-13-58856	2
chr5	102615673	102615957	MajorDMR-13-58857	2
chr5	102624250	102624268	MajorDMR-13-58858	2
chr5	102643174	102643442	MajorDMR-13-58859	2
chr5	102694478	102694853	MajorDMR-13-58860	2
chr5	102707189	102707274	MajorDMR-13-58861	2
chr5	102710050	102710453	MajorDMR-13-58862	2
chr5	102786740	102786772	MajorDMR-13-58863	2
chr5	102863260	102863761	MajorDMR-13-58864	2
chr5	103078695	103079832	MajorDMR-13-58865	4
chr5	103144303	103144460	MajorDMR-13-58866	2
chr5	103190444	103190686	MajorDMR-13-58867	3
chr5	103273743	103274310	MajorDMR-13-58868	7
chr5	103279170	103279409	MajorDMR-13-58869	2
chr5	103576496	103576996	MajorDMR-13-58870	3
chr5	104128649	104128781	MajorDMR-13-58871	3
chr5	104227368	104227705	MajorDMR-13-58872	2
chr5	105143360	105143722	MajorDMR-13-58873	2
chr5	105148019	105148224	MajorDMR-13-58874	2
chr5	105288856	105288899	MajorDMR-13-58875	2
chr5	106425916	106426190	MajorDMR-13-58876	2
chr5	106489819	106490591	MajorDMR-13-58877	13
chr5	106526176	106526293	MajorDMR-13-58878	2
chr5	106589498	106590071	MajorDMR-13-58879	3
chr5	106694898	106694908	MajorDMR-13-58880	2
chr5	106703986	106704352	MajorDMR-13-58881	6
chr5	106708558	106709286	MajorDMR-13-58882	8
chr5	106712320	106712716	MajorDMR-13-58883	2
chr5	106717004	106717070	MajorDMR-13-58884	4
chr5	106723795	106724407	MajorDMR-13-58885	4
chr5	106737504	106738845	MajorDMR-13-58886	13
chr5	106753737	106754143	MajorDMR-13-58887	3
chr5	106761535	106761630	MajorDMR-13-58888	2
chr5	106763855	106764300	MajorDMR-13-58889	7
chr5	106778413	106778606	MajorDMR-13-58890	3
chr5	106780329	106780348	MajorDMR-13-58891	2
chr5	106783903	106784039	MajorDMR-13-58892	2
chr5	106796430	106796634	MajorDMR-13-58893	2
chr5	106820012	106820170	MajorDMR-13-58894	3
chr5	106849239	106850233	MajorDMR-13-58895	9
chr5	106877763	106878267	MajorDMR-13-58896	2
chr5	106878852	106878909	MajorDMR-13-58897	3
chr5	106884278	106884932	MajorDMR-13-58898	5
chr5	106902120	106902813	MajorDMR-13-58899	4
chr5	106907410	106907503	MajorDMR-13-58900	2
chr5	106917108	106917174	MajorDMR-13-58901	2
chr5	106942233	106942487	MajorDMR-13-58902	4
chr5	106943513	106943907	MajorDMR-13-58903	4
chr5	106947467	106947628	MajorDMR-13-58904	3
chr5	106951139	106951447	MajorDMR-13-58905	4
chr5	106955565	106956090	MajorDMR-13-58906	3
chr5	107003939	107005188	MajorDMR-13-58907	28
chr5	107011144	107011568	MajorDMR-13-58908	3
chr5	107031829	107032487	MajorDMR-13-58909	5
chr5	107108293	107108408	MajorDMR-13-58910	2
chr5	107148293	107148876	MajorDMR-13-58911	5
chr5	107200708	107200851	MajorDMR-13-58912	2
chr5	107211517	107212544	MajorDMR-13-58913	13
chr5	107214281	107215260	MajorDMR-13-58914	12
chr5	107222860	107223391	MajorDMR-13-58915	3
chr5	107253245	107253459	MajorDMR-13-58916	3
chr5	107294312	107294325	MajorDMR-13-58917	2
chr5	107333401	107333622	MajorDMR-13-58918	3
chr5	107342672	107342751	MajorDMR-13-58919	3
chr5	107466206	107466236	MajorDMR-13-58920	2
chr5	107504732	107505415	MajorDMR-13-58921	5
chr5	107551139	107551356	MajorDMR-13-58922	2
chr5	107585454	107585908	MajorDMR-13-58923	3
chr5	107596310	107596598	MajorDMR-13-58924	5
chr5	107647515	107647584	MajorDMR-13-58925	2
chr5	107702147	107702186	MajorDMR-13-58926	2
chr5	107723746	107723794	MajorDMR-13-58927	2
chr5	107972681	107972721	MajorDMR-13-58928	2
chr5	108023427	108023721	MajorDMR-13-58929	2
chr5	108062629	108063151	MajorDMR-13-58930	9
chr5	108085620	108086396	MajorDMR-13-58931	3
chr5	108098121	108098529	MajorDMR-13-58932	5
chr5	108099210	108099562	MajorDMR-13-58933	3
chr5	108127830	108127927	MajorDMR-13-58934	2
chr5	108194507	108195045	MajorDMR-13-58935	4
chr5	108220421	108220454	MajorDMR-13-58936	2
chr5	108553623	108553929	MajorDMR-13-58937	2
chr5	108671725	108671839	MajorDMR-13-58938	3
chr5	108684734	108685126	MajorDMR-13-58939	3
chr5	108695589	108695718	MajorDMR-13-58940	2
chr5	108747003	108747695	MajorDMR-13-58941	4
chr5	108898303	108898323	MajorDMR-13-58942	2
chr5	109024506	109024776	MajorDMR-13-58943	6
chr5	109027967	109028256	MajorDMR-13-58944	3
chr5	109036002	109036106	MajorDMR-13-58945	2
chr5	109048984	109049346	MajorDMR-13-58946	7
chr5	109079601	109079667	MajorDMR-13-58947	2
chr5	109172141	109172609	MajorDMR-13-58948	2
chr5	109216807	109217180	MajorDMR-13-58949	4
chr5	109332198	109332670	MajorDMR-13-58950	3
chr5	109391237	109391749	MajorDMR-13-58951	3
chr5	109575441	109575678	MajorDMR-13-58952	2
chr5	109689816	109690504	MajorDMR-13-58953	5
chr5	109737847	109737897	MajorDMR-13-58954	2
chr5	109813841	109814708	MajorDMR-13-58955	6
chr5	109831887	109832329	MajorDMR-13-58956	5
chr5	109988806	109989450	MajorDMR-13-58957	3
chr5	109994069	109994103	MajorDMR-13-58958	2
chr5	110088131	110088306	MajorDMR-13-58959	4
chr5	110301781	110301819	MajorDMR-13-58960	2
chr5	110405863	110406757	MajorDMR-13-58961	8
chr5	110408596	110408789	MajorDMR-13-58962	5
chr5	110542684	110543089	MajorDMR-13-58963	6
chr5	110563577	110563771	MajorDMR-13-58964	4
chr5	110581523	110581836	MajorDMR-13-58965	3
chr5	110587731	110587985	MajorDMR-13-58966	5
chr5	110646415	110647147	MajorDMR-13-58967	3
chr5	110681483	110681534	MajorDMR-13-58968	4
chr5	110700071	110700285	MajorDMR-13-58969	2
chr5	110720006	110720046	MajorDMR-13-58970	2
chr5	110790491	110790582	MajorDMR-13-58971	2
chr5	110796916	110797476	MajorDMR-13-58972	5
chr5	110849290	110849337	MajorDMR-13-58973	2
chr5	110886423	110886529	MajorDMR-13-58974	3
chr5	110887545	110887826	MajorDMR-13-58975	3
chr5	110971450	110971906	MajorDMR-13-58976	4
chr5	110972477	110973149	MajorDMR-13-58977	3
chr5	111004821	111004945	MajorDMR-13-58978	3
chr5	111009471	111009485	MajorDMR-13-58979	2
chr5	111033084	111033111	MajorDMR-13-58980	3
chr5	111069985	111070067	MajorDMR-13-58981	2
chr5	111071264	111071313	MajorDMR-13-58982	2
chr5	111077347	111078580	MajorDMR-13-58983	8
chr5	111091093	111091561	MajorDMR-13-58984	3
chr5	111115728	111115810	MajorDMR-13-58985	3
chr5	111117902	111118557	MajorDMR-13-58986	5
chr5	111128298	111128972	MajorDMR-13-58987	5
chr5	111184429	111184444	MajorDMR-13-58988	2
chr5	111268807	111268955	MajorDMR-13-58989	2
chr5	111396282	111396300	MajorDMR-13-58990	2
chr5	111443389	111443452	MajorDMR-13-58991	2
chr5	111453482	111453947	MajorDMR-13-58992	3
chr5	111455280	111455471	MajorDMR-13-58993	2
chr5	111458593	111458700	MajorDMR-13-58994	2
chr5	111477633	111477707	MajorDMR-13-58995	2
chr5	111520811	111520963	MajorDMR-13-58996	2
chr5	111629385	111629438	MajorDMR-13-58997	3
chr5	111753503	111754479	MajorDMR-13-58998	30
chr5	112040002	112040375	MajorDMR-13-58999	2
chr5	112083082	112083424	MajorDMR-13-59000	2
chr5	112084907	112085121	MajorDMR-13-59001	2
chr5	112135496	112135506	MajorDMR-13-59002	2
chr5	112213727	112214270	MajorDMR-13-59003	3
chr5	112231872	112232459	MajorDMR-13-59004	5
chr5	112248552	112248619	MajorDMR-13-59005	2
chr5	112250433	112250454	MajorDMR-13-59006	2
chr5	112256153	112256432	MajorDMR-13-59007	4
chr5	112258648	112259480	MajorDMR-13-59008	8
chr5	112297484	112297606	MajorDMR-13-59009	2
chr5	112299420	112299641	MajorDMR-13-59010	3
chr5	112311668	112311792	MajorDMR-13-59011	3
chr5	112386484	112386902	MajorDMR-13-59012	3
chr5	112393508	112393514	MajorDMR-13-59013	2
chr5	112395329	112395536	MajorDMR-13-59014	2
chr5	112521940	112521958	MajorDMR-13-59015	2
chr5	112581728	112582322	MajorDMR-13-59016	7
chr5	112652780	112652817	MajorDMR-13-59017	2
chr5	112771332	112771495	MajorDMR-13-59018	4
chr5	112822937	112823104	MajorDMR-13-59019	4
chr5	112828948	112829008	MajorDMR-13-59020	2
chr5	112851679	112851769	MajorDMR-13-59021	3
chr5	112901495	112901624	MajorDMR-13-59022	4
chr5	112911717	112911732	MajorDMR-13-59023	2
chr5	112933207	112934490	MajorDMR-13-59024	10
chr5	112935999	112937270	MajorDMR-13-59025	5
chr5	112942127	112942561	MajorDMR-13-59026	3
chr5	113142753	113143582	MajorDMR-13-59027	10
chr5	113306050	113306269	MajorDMR-13-59028	6
chr5	113321424	113321501	MajorDMR-13-59029	3
chr5	113389711	113390726	MajorDMR-13-59030	5
chr5	113392075	113392493	MajorDMR-13-59031	9
chr5	113425079	113425121	MajorDMR-13-59032	2
chr5	113695366	113695684	MajorDMR-13-59033	2
chr5	113739548	113739818	MajorDMR-13-59034	5
chr5	113751838	113751891	MajorDMR-13-59035	2
chr5	113772969	113773872	MajorDMR-13-59036	4
chr5	113784330	113784380	MajorDMR-13-59037	2
chr5	113805290	113805797	MajorDMR-13-59038	3
chr5	113836132	113836213	MajorDMR-13-59039	2
chr5	114193539	114193654	MajorDMR-13-59040	3
chr5	114194222	114194644	MajorDMR-13-59041	3
chr5	114195600	114195821	MajorDMR-13-59042	3
chr5	114283777	114285074	MajorDMR-13-59043	7
chr5	114431774	114432557	MajorDMR-13-59044	7
chr5	114506865	114506915	MajorDMR-13-59045	3
chr5	114516421	114516664	MajorDMR-13-59046	3
chr5	114598845	114598981	MajorDMR-13-59047	2
chr5	114632770	114632794	MajorDMR-13-59048	2
chr5	114752795	114753240	MajorDMR-13-59049	4
chr5	114807536	114807669	MajorDMR-13-59050	3
chr5	114843287	114843688	MajorDMR-13-59051	4
chr5	114938458	114938569	MajorDMR-13-59052	3
chr5	114939430	114939988	MajorDMR-13-59053	4
chr5	114960616	114960674	MajorDMR-13-59054	2
chr5	114970109	114970216	MajorDMR-13-59055	2
chr5	115056630	115056913	MajorDMR-13-59056	2
chr5	115071393	115071477	MajorDMR-13-59057	5
chr5	115153222	115153253	MajorDMR-13-59058	3
chr5	115179909	115180577	MajorDMR-13-59059	6
chr5	115182250	115182522	MajorDMR-13-59060	3
chr5	115296977	115297466	MajorDMR-13-59061	8
chr5	115299045	115299394	MajorDMR-13-59062	4
chr5	115364571	115364785	MajorDMR-13-59063	2
chr5	115473337	115473478	MajorDMR-13-59064	2
chr5	115695857	115697076	MajorDMR-13-59065	12
chr5	115717595	115718508	MajorDMR-13-59066	17
chr5	115767763	115768190	MajorDMR-13-59067	3
chr5	115789991	115790388	MajorDMR-13-59068	7
chr5	115816151	115816471	MajorDMR-13-59069	6
chr5	115835132	115835157	MajorDMR-13-59070	2
chr5	115893520	115893628	MajorDMR-13-59071	3
chr5	115907549	115907999	MajorDMR-13-59072	11
chr5	115912142	115913115	MajorDMR-13-59073	25
chr5	115941748	115941834	MajorDMR-13-59074	2
chr5	115987593	115987805	MajorDMR-13-59075	2
chr5	115988783	115989339	MajorDMR-13-59076	5
chr5	116011090	116011124	MajorDMR-13-59077	2
chr5	116066522	116066605	MajorDMR-13-59078	2
chr5	116201430	116201486	MajorDMR-13-59079	2
chr5	116265163	116265452	MajorDMR-13-59080	2
chr5	116536531	116537153	MajorDMR-13-59081	5
chr5	116929991	116930402	MajorDMR-13-59082	5
chr5	116980242	116980494	MajorDMR-13-59083	2
chr5	117580057	117580320	MajorDMR-13-59084	2
chr5	117630407	117630893	MajorDMR-13-59085	2
chr5	117912845	117913142	MajorDMR-13-59086	3
chr5	118127290	118128060	MajorDMR-13-59087	4
chr5	118241087	118241349	MajorDMR-13-59088	3
chr5	118325271	118325561	MajorDMR-13-59089	3
chr5	118357641	118358280	MajorDMR-13-59090	4
chr5	118366998	118367193	MajorDMR-13-59091	2
chr5	118605176	118605234	MajorDMR-13-59092	2
chr5	118662896	118663100	MajorDMR-13-59093	4
chr5	118673368	118673626	MajorDMR-13-59094	3
chr5	118691401	118691436	MajorDMR-13-59095	5
chr5	118692168	118692508	MajorDMR-13-59096	6
chr5	118733646	118733676	MajorDMR-13-59097	3
chr5	118748197	118748632	MajorDMR-13-59098	3
chr5	118753733	118754353	MajorDMR-13-59099	5
chr5	118789635	118789649	MajorDMR-13-59100	2
chr5	118793001	118793269	MajorDMR-13-59101	3
chr5	118828142	118828279	MajorDMR-13-59102	2
chr5	118832311	118832320	MajorDMR-13-59103	2
chr5	119045797	119045822	MajorDMR-13-59104	2
chr5	119074872	119075151	MajorDMR-13-59105	2
chr5	119095039	119095059	MajorDMR-13-59106	2
chr5	119160511	119161277	MajorDMR-13-59107	3
chr5	119163984	119164486	MajorDMR-13-59108	5
chr5	119168982	119169202	MajorDMR-13-59109	4
chr5	119389353	119389441	MajorDMR-13-59110	2
chr5	119489120	119489431	MajorDMR-13-59111	2
chr5	119798889	119799385	MajorDMR-13-59112	6
chr5	120025692	120026206	MajorDMR-13-59113	4
chr5	120039974	120040284	MajorDMR-13-59114	2
chr5	120115242	120115558	MajorDMR-13-59115	5
chr5	120142155	120142401	MajorDMR-13-59116	3
chr5	120309059	120309284	MajorDMR-13-59117	3
chr5	120965993	120966324	MajorDMR-13-59118	6
chr5	120992679	120992816	MajorDMR-13-59119	2
chr5	121414266	121414635	MajorDMR-13-59120	4
chr5	121462188	121462515	MajorDMR-13-59121	3
chr5	121517758	121519363	MajorDMR-13-59122	14
chr5	121528696	121528886	MajorDMR-13-59123	3
chr5	121628032	121628089	MajorDMR-13-59124	2
chr5	121636834	121637053	MajorDMR-13-59125	2
chr5	121646552	121646886	MajorDMR-13-59126	3
chr5	121658606	121659327	MajorDMR-13-59127	7
chr5	121751364	121751423	MajorDMR-13-59128	4
chr5	121759702	121760463	MajorDMR-13-59129	4
chr5	122003926	122004376	MajorDMR-13-59130	3
chr5	122110360	122110382	MajorDMR-13-59131	2
chr5	122147498	122147896	MajorDMR-13-59132	2
chr5	122180568	122180599	MajorDMR-13-59133	2
chr5	122370905	122371170	MajorDMR-13-59134	2
chr5	122421362	122422229	MajorDMR-13-59135	12
chr5	122434888	122435723	MajorDMR-13-59136	13
chr5	122598072	122598330	MajorDMR-13-59137	2
chr5	122621683	122621711	MajorDMR-13-59138	3
chr5	122822820	122823351	MajorDMR-13-59139	8
chr5	123143224	123143404	MajorDMR-13-59140	2
chr5	123143926	123146061	MajorDMR-13-59141	18
chr5	123217486	123217908	MajorDMR-13-59142	2
chr5	123336304	123336326	MajorDMR-13-59143	2
chr5	123392889	123392942	MajorDMR-13-59144	2
chr5	123492298	123492601	MajorDMR-13-59145	3
chr5	123588953	123588965	MajorDMR-13-59146	2
chr5	123597317	123598507	MajorDMR-13-59147	9
chr5	123636693	123636883	MajorDMR-13-59148	3
chr5	123676975	123677399	MajorDMR-13-59149	2
chr5	123862937	123863407	MajorDMR-13-59150	5
chr5	123988178	123988387	MajorDMR-13-59151	2
chr5	124142387	124142397	MajorDMR-13-59152	3
chr5	124224036	124224043	MajorDMR-13-59153	2
chr5	124224665	124224851	MajorDMR-13-59154	5
chr5	124355836	124355950	MajorDMR-13-59155	2
chr5	124533122	124533489	MajorDMR-13-59156	3
chr5	124745442	124745471	MajorDMR-13-59157	3
chr5	124746913	124748023	MajorDMR-13-59158	14
chr5	124762143	124762184	MajorDMR-13-59159	4
chr5	124821613	124821756	MajorDMR-13-59160	3
chr5	124910392	124911108	MajorDMR-13-59161	7
chr5	124911638	124911906	MajorDMR-13-59162	7
chr5	124912587	124912759	MajorDMR-13-59163	2
chr5	125055522	125055747	MajorDMR-13-59164	4
chr5	125171184	125171528	MajorDMR-13-59165	8
chr5	125229687	125229871	MajorDMR-13-59166	4
chr5	125298098	125298245	MajorDMR-13-59167	2
chr5	125475541	125475775	MajorDMR-13-59168	4
chr5	125577564	125577820	MajorDMR-13-59169	2
chr5	125689882	125689992	MajorDMR-13-59170	2
chr5	125759109	125759453	MajorDMR-13-59171	5
chr5	125764500	125764984	MajorDMR-13-59172	2
chr5	125768796	125769378	MajorDMR-13-59173	3
chr5	125822257	125822268	MajorDMR-13-59174	2
chr5	125839476	125840009	MajorDMR-13-59175	4
chr5	125889000	125889134	MajorDMR-13-59176	2
chr5	125919391	125919689	MajorDMR-13-59177	4
chr5	125930023	125930075	MajorDMR-13-59178	2
chr5	125931315	125931342	MajorDMR-13-59179	2
chr5	125972960	125973146	MajorDMR-13-59180	2
chr5	125991938	125992302	MajorDMR-13-59181	3
chr5	126083640	126084119	MajorDMR-13-59182	4
chr5	126111673	126111739	MajorDMR-13-59183	6
chr5	126115755	126116285	MajorDMR-13-59184	3
chr5	126182468	126183351	MajorDMR-13-59185	7
chr5	126367283	126367369	MajorDMR-13-59186	2
chr5	126626546	126626872	MajorDMR-13-59187	8
chr5	126647247	126647552	MajorDMR-13-59188	4
chr5	126689048	126689285	MajorDMR-13-59189	5
chr5	126836401	126836629	MajorDMR-13-59190	2
chr5	126938965	126938974	MajorDMR-13-59191	2
chr5	126984693	126984887	MajorDMR-13-59192	5
chr5	127105503	127105639	MajorDMR-13-59193	2
chr5	127234682	127235105	MajorDMR-13-59194	3
chr5	127255252	127255318	MajorDMR-13-59195	2
chr5	127261120	127261856	MajorDMR-13-59196	9
chr5	127295296	127295353	MajorDMR-13-59197	2
chr5	127338448	127338771	MajorDMR-13-59198	3
chr5	127417737	127417987	MajorDMR-13-59199	6
chr5	127421006	127421307	MajorDMR-13-59200	4
chr5	127461966	127462145	MajorDMR-13-59201	2
chr5	127501038	127501130	MajorDMR-13-59202	2
chr5	127536700	127536871	MajorDMR-13-59203	6
chr5	127589042	127589200	MajorDMR-13-59204	3
chr5	127599480	127599500	MajorDMR-13-59205	2
chr5	127834584	127834841	MajorDMR-13-59206	3
chr5	127871958	127872848	MajorDMR-13-59207	27
chr5	128084985	128085266	MajorDMR-13-59208	2
chr5	128429511	128429866	MajorDMR-13-59209	3
chr5	128477120	128477929	MajorDMR-13-59210	5
chr5	128695844	128696060	MajorDMR-13-59211	2
chr5	128797415	128797855	MajorDMR-13-59212	12
chr5	128988869	128989019	MajorDMR-13-59213	2
chr5	129106873	129106927	MajorDMR-13-59214	2
chr5	129239338	129239574	MajorDMR-13-59215	6
chr5	129242998	129244051	MajorDMR-13-59216	9
chr5	129244790	129244981	MajorDMR-13-59217	2
chr5	129259080	129259122	MajorDMR-13-59218	2
chr5	129270668	129271006	MajorDMR-13-59219	2
chr5	129369717	129370122	MajorDMR-13-59220	3
chr5	129371293	129372066	MajorDMR-13-59221	3
chr5	129400508	129401079	MajorDMR-13-59222	3
chr5	129432153	129432638	MajorDMR-13-59223	4
chr5	129434917	129435531	MajorDMR-13-59224	7
chr5	129495334	129496255	MajorDMR-13-59225	4
chr5	129503887	129504869	MajorDMR-13-59226	7
chr5	130044626	130044844	MajorDMR-13-59227	2
chr5	130328037	130328085	MajorDMR-13-59228	2
chr5	130501604	130501618	MajorDMR-13-59229	2
chr5	130545682	130545775	MajorDMR-13-59230	2
chr5	130609958	130610176	MajorDMR-13-59231	2
chr5	130732738	130732799	MajorDMR-13-59232	2
chr5	130734581	130734716	MajorDMR-13-59233	2
chr5	130824138	130824415	MajorDMR-13-59234	3
chr5	130853022	130853098	MajorDMR-13-59235	2
chr5	130867596	130868108	MajorDMR-13-59236	4
chr5	130870875	130870970	MajorDMR-13-59237	2
chr5	130875588	130876043	MajorDMR-13-59238	3
chr5	130972174	130972245	MajorDMR-13-59239	2
chr5	131007833	131008736	MajorDMR-13-59240	4
chr5	131130550	131131464	MajorDMR-13-59241	5
chr5	131133617	131133952	MajorDMR-13-59242	8
chr5	131287918	131288302	MajorDMR-13-59243	2
chr5	131335768	131335787	MajorDMR-13-59244	2
chr5	131346454	131346547	MajorDMR-13-59245	4
chr5	131356797	131356939	MajorDMR-13-59246	2
chr5	131399330	131399556	MajorDMR-13-59247	3
chr5	131515861	131515999	MajorDMR-13-59248	5
chr5	131561176	131561437	MajorDMR-13-59249	4
chr5	131593039	131593723	MajorDMR-13-59250	33
chr5	131595931	131597006	MajorDMR-13-59251	7
chr5	131608481	131608788	MajorDMR-13-59252	12
chr5	131615038	131615052	MajorDMR-13-59253	5
chr5	131630876	131631008	MajorDMR-13-59254	4
chr5	131638915	131639059	MajorDMR-13-59255	2
chr5	131706433	131706859	MajorDMR-13-59256	10
chr5	131712486	131713330	MajorDMR-13-59257	15
chr5	131800048	131801159	MajorDMR-13-59258	14
chr5	131825494	131825665	MajorDMR-13-59259	3
chr5	131827133	131827492	MajorDMR-13-59260	6
chr5	131989504	131989930	MajorDMR-13-59261	2
chr5	131991298	131991492	MajorDMR-13-59262	5
chr5	131992331	131992405	MajorDMR-13-59263	2
chr5	132050544	132050555	MajorDMR-13-59264	2
chr5	132070367	132070597	MajorDMR-13-59265	2
chr5	132082541	132082821	MajorDMR-13-59266	7
chr5	132083508	132083891	MajorDMR-13-59267	17
chr5	132086600	132086728	MajorDMR-13-59268	2
chr5	132102658	132103685	MajorDMR-13-59269	10
chr5	132105312	132106061	MajorDMR-13-59270	6
chr5	132108228	132108392	MajorDMR-13-59271	4
chr5	132109679	132111199	MajorDMR-13-59272	19
chr5	132147948	132148667	MajorDMR-13-59273	11
chr5	132154930	132156282	MajorDMR-13-59274	44
chr5	132158440	132159199	MajorDMR-13-59275	65
chr5	132161131	132161612	MajorDMR-13-59276	21
chr5	132165231	132165538	MajorDMR-13-59277	11
chr5	132166447	132166756	MajorDMR-13-59278	6
chr5	132227939	132228048	MajorDMR-13-59279	3
chr5	132228765	132228795	MajorDMR-13-59280	2
chr5	132231040	132231392	MajorDMR-13-59281	2
chr5	132246037	132246544	MajorDMR-13-59282	3
chr5	132252339	132252488	MajorDMR-13-59283	2
chr5	132270763	132270876	MajorDMR-13-59284	3
chr5	132272840	132272875	MajorDMR-13-59285	4
chr5	132276704	132276966	MajorDMR-13-59286	3
chr5	132299810	132299947	MajorDMR-13-59287	2
chr5	132362873	132363002	MajorDMR-13-59288	3
chr5	132441901	132442311	MajorDMR-13-59289	2
chr5	132446803	132446871	MajorDMR-13-59290	2
chr5	132481547	132481666	MajorDMR-13-59291	3
chr5	132483204	132484068	MajorDMR-13-59292	8
chr5	132558931	132558994	MajorDMR-13-59293	2
chr5	132594804	132595110	MajorDMR-13-59294	2
chr5	132661625	132662090	MajorDMR-13-59295	7
chr5	132667585	132667615	MajorDMR-13-59296	2
chr5	132708189	132708696	MajorDMR-13-59297	5
chr5	132732250	132733368	MajorDMR-13-59298	9
chr5	132759387	132759615	MajorDMR-13-59299	10
chr5	132769020	132769488	MajorDMR-13-59300	2
chr5	132781380	132781640	MajorDMR-13-59301	3
chr5	132787769	132788040	MajorDMR-13-59302	2
chr5	132789705	132790134	MajorDMR-13-59303	2
chr5	132804959	132805350	MajorDMR-13-59304	3
chr5	132841164	132841489	MajorDMR-13-59305	4
chr5	132845261	132845436	MajorDMR-13-59306	3
chr5	132858764	132858848	MajorDMR-13-59307	2
chr5	132865867	132865985	MajorDMR-13-59308	3
chr5	132888829	132888840	MajorDMR-13-59309	3
chr5	132945787	132946545	MajorDMR-13-59310	9
chr5	132948599	132948657	MajorDMR-13-59311	2
chr5	133050476	133050543	MajorDMR-13-59312	2
chr5	133079995	133080218	MajorDMR-13-59313	3
chr5	133266552	133266881	MajorDMR-13-59314	3
chr5	133269374	133269384	MajorDMR-13-59315	2
chr5	133280066	133280160	MajorDMR-13-59316	2
chr5	133304810	133304845	MajorDMR-13-59317	3
chr5	133315463	133315521	MajorDMR-13-59318	3
chr5	133328192	133329134	MajorDMR-13-59319	6
chr5	133333752	133333759	MajorDMR-13-59320	2
chr5	133338483	133338606	MajorDMR-13-59321	3
chr5	133341473	133341509	MajorDMR-13-59322	2
chr5	133406517	133407149	MajorDMR-13-59323	10
chr5	133436272	133436372	MajorDMR-13-59324	2
chr5	133437882	133437939	MajorDMR-13-59325	3
chr5	133448794	133449845	MajorDMR-13-59326	29
chr5	133451193	133451475	MajorDMR-13-59327	7
chr5	133537987	133538468	MajorDMR-13-59328	2
chr5	133638842	133638852	MajorDMR-13-59329	3
chr5	133706138	133706274	MajorDMR-13-59330	2
chr5	133714041	133714112	MajorDMR-13-59331	3
chr5	133715955	133716727	MajorDMR-13-59332	9
chr5	133719058	133719213	MajorDMR-13-59333	3
chr5	133724476	133724736	MajorDMR-13-59334	2
chr5	133727341	133727747	MajorDMR-13-59335	2
chr5	133742052	133742272	MajorDMR-13-59336	2
chr5	133768778	133768949	MajorDMR-13-59337	2
chr5	133801462	133801533	MajorDMR-13-59338	5
chr5	133802534	133802547	MajorDMR-13-59339	2
chr5	133859681	133859689	MajorDMR-13-59340	2
chr5	133882451	133883604	MajorDMR-13-59341	6
chr5	133890363	133890424	MajorDMR-13-59342	2
chr5	133903950	133904017	MajorDMR-13-59343	2
chr5	133906087	133906656	MajorDMR-13-59344	3
chr5	133913121	133914146	MajorDMR-13-59345	8
chr5	133923056	133923179	MajorDMR-13-59346	4
chr5	133930245	133931881	MajorDMR-13-59347	8
chr5	134075338	134075690	MajorDMR-13-59348	2
chr5	134076322	134076821	MajorDMR-13-59349	12
chr5	134193162	134193374	MajorDMR-13-59350	2
chr5	134209369	134209761	MajorDMR-13-59351	3
chr5	134211344	134211391	MajorDMR-13-59352	2
chr5	134239759	134239924	MajorDMR-13-59353	5
chr5	134241696	134241966	MajorDMR-13-59354	7
chr5	134362869	134363412	MajorDMR-13-59355	23
chr5	134370050	134370547	MajorDMR-13-59356	26
chr5	134375903	134377011	MajorDMR-13-59357	28
chr5	134385995	134386362	MajorDMR-13-59358	17
chr5	134424476	134424840	MajorDMR-13-59359	3
chr5	134521231	134521831	MajorDMR-13-59360	6
chr5	134526745	134527388	MajorDMR-13-59361	12
chr5	134542967	134543193	MajorDMR-13-59362	2
chr5	134547021	134547365	MajorDMR-13-59363	5
chr5	134578354	134578853	MajorDMR-13-59364	3
chr5	134582666	134583149	MajorDMR-13-59365	15
chr5	134607812	134608028	MajorDMR-13-59366	8
chr5	134662746	134662837	MajorDMR-13-59367	3
chr5	134668744	134669245	MajorDMR-13-59368	2
chr5	134690216	134690625	MajorDMR-13-59369	4
chr5	134713224	134713460	MajorDMR-13-59370	3
chr5	134714957	134715354	MajorDMR-13-59371	3
chr5	134736289	134736319	MajorDMR-13-59372	2
chr5	134769356	134769718	MajorDMR-13-59373	5
chr5	134779241	134779418	MajorDMR-13-59374	3
chr5	134798155	134798210	MajorDMR-13-59375	4
chr5	134801620	134802620	MajorDMR-13-59376	24
chr5	134812312	134812589	MajorDMR-13-59377	2
chr5	134813103	134813289	MajorDMR-13-59378	4
chr5	134823719	134824520	MajorDMR-13-59379	10
chr5	134825199	134826161	MajorDMR-13-59380	12
chr5	134827250	134827513	MajorDMR-13-59381	2
chr5	134834526	134834725	MajorDMR-13-59382	2
chr5	134844119	134844566	MajorDMR-13-59383	18
chr5	134870476	134870973	MajorDMR-13-59384	20
chr5	134872125	134872421	MajorDMR-13-59385	8
chr5	134879230	134879457	MajorDMR-13-59386	16
chr5	134887446	134887906	MajorDMR-13-59387	3
chr5	134889628	134889774	MajorDMR-13-59388	4
chr5	134892558	134893027	MajorDMR-13-59389	7
chr5	134901976	134902075	MajorDMR-13-59390	6
chr5	135116126	135116518	MajorDMR-13-59391	2
chr5	135165995	135166340	MajorDMR-13-59392	3
chr5	135176814	135176917	MajorDMR-13-59393	2
chr5	135222734	135223095	MajorDMR-13-59394	6
chr5	135364348	135365133	MajorDMR-13-59395	11
chr5	135366971	135367075	MajorDMR-13-59396	3
chr5	135423494	135423889	MajorDMR-13-59397	3
chr5	135467999	135468042	MajorDMR-13-59398	2
chr5	135527238	135527612	MajorDMR-13-59399	20
chr5	135547564	135548045	MajorDMR-13-59400	6
chr5	135700705	135700721	MajorDMR-13-59401	2
chr5	135701421	135701795	MajorDMR-13-59402	2
chr5	135944284	135944608	MajorDMR-13-59403	2
chr5	136000889	136001287	MajorDMR-13-59404	2
chr5	136015198	136015231	MajorDMR-13-59405	2
chr5	136086180	136086327	MajorDMR-13-59406	3
chr5	136150430	136151055	MajorDMR-13-59407	5
chr5	136313373	136313606	MajorDMR-13-59408	6
chr5	136319854	136320210	MajorDMR-13-59409	4
chr5	136328558	136328611	MajorDMR-13-59410	2
chr5	136335717	136335949	MajorDMR-13-59411	2
chr5	136352702	136352841	MajorDMR-13-59412	3
chr5	136396850	136397455	MajorDMR-13-59413	8
chr5	136407640	136408692	MajorDMR-13-59414	7
chr5	136413866	136414262	MajorDMR-13-59415	7
chr5	136422212	136422248	MajorDMR-13-59416	2
chr5	136423614	136424096	MajorDMR-13-59417	3
chr5	136432210	136432361	MajorDMR-13-59418	3
chr5	136437364	136437512	MajorDMR-13-59419	2
chr5	136441364	136441427	MajorDMR-13-59420	2
chr5	136445087	136445326	MajorDMR-13-59421	4
chr5	136481971	136482508	MajorDMR-13-59422	9
chr5	136483232	136483423	MajorDMR-13-59423	2
chr5	136512766	136512924	MajorDMR-13-59424	2
chr5	136517354	136517495	MajorDMR-13-59425	2
chr5	136528002	136528514	MajorDMR-13-59426	3
chr5	136538547	136538621	MajorDMR-13-59427	2
chr5	136541758	136542262	MajorDMR-13-59428	2
chr5	136545960	136546165	MajorDMR-13-59429	2
chr5	136552944	136553505	MajorDMR-13-59430	5
chr5	136556383	136557819	MajorDMR-13-59431	10
chr5	136616985	136617528	MajorDMR-13-59432	6
chr5	136621908	136622067	MajorDMR-13-59433	2
chr5	136629597	136630065	MajorDMR-13-59434	3
chr5	136639616	136640473	MajorDMR-13-59435	5
chr5	136645898	136645906	MajorDMR-13-59436	2
chr5	136651777	136652162	MajorDMR-13-59437	3
chr5	136656334	136656425	MajorDMR-13-59438	2
chr5	136664241	136664510	MajorDMR-13-59439	5
chr5	136668156	136668517	MajorDMR-13-59440	2
chr5	136669383	136670205	MajorDMR-13-59441	8
chr5	136676802	136677479	MajorDMR-13-59442	4
chr5	136680701	136680952	MajorDMR-13-59443	3
chr5	136688268	136688324	MajorDMR-13-59444	3
chr5	136701604	136701622	MajorDMR-13-59445	3
chr5	136702134	136702463	MajorDMR-13-59446	4
chr5	136705633	136706930	MajorDMR-13-59447	4
chr5	136715057	136715785	MajorDMR-13-59448	5
chr5	136723432	136723492	MajorDMR-13-59449	2
chr5	136724402	136724461	MajorDMR-13-59450	3
chr5	136736414	136736530	MajorDMR-13-59451	2
chr5	136737847	136738301	MajorDMR-13-59452	2
chr5	136742915	136742975	MajorDMR-13-59453	2
chr5	136775625	136775704	MajorDMR-13-59454	2
chr5	136776374	136776815	MajorDMR-13-59455	3
chr5	136786526	136788076	MajorDMR-13-59456	7
chr5	136790996	136791119	MajorDMR-13-59457	3
chr5	136797342	136797454	MajorDMR-13-59458	2
chr5	136815979	136816105	MajorDMR-13-59459	2
chr5	136826718	136826891	MajorDMR-13-59460	2
chr5	136832914	136834073	MajorDMR-13-59461	26
chr5	136837595	136837762	MajorDMR-13-59462	2
chr5	136934008	136934638	MajorDMR-13-59463	3
chr5	136940768	136941470	MajorDMR-13-59464	6
chr5	136958439	136958540	MajorDMR-13-59465	2
chr5	136966355	136966731	MajorDMR-13-59466	2
chr5	136984730	136985199	MajorDMR-13-59467	3
chr5	136996059	136996374	MajorDMR-13-59468	3
chr5	137035166	137035660	MajorDMR-13-59469	4
chr5	137085388	137085650	MajorDMR-13-59470	2
chr5	137086867	137087149	MajorDMR-13-59471	3
chr5	137114395	137114699	MajorDMR-13-59472	2
chr5	137202421	137202677	MajorDMR-13-59473	2
chr5	137203357	137203641	MajorDMR-13-59474	2
chr5	137219593	137219724	MajorDMR-13-59475	2
chr5	137223408	137223538	MajorDMR-13-59476	2
chr5	137229018	137229468	MajorDMR-13-59477	4
chr5	137268537	137268579	MajorDMR-13-59478	2
chr5	137269515	137269589	MajorDMR-13-59479	2
chr5	137271496	137272184	MajorDMR-13-59480	4
chr5	137289549	137289617	MajorDMR-13-59481	3
chr5	137296014	137296108	MajorDMR-13-59482	2
chr5	137371678	137372161	MajorDMR-13-59483	2
chr5	137389507	137390257	MajorDMR-13-59484	5
chr5	137468627	137468859	MajorDMR-13-59485	2
chr5	137496480	137496708	MajorDMR-13-59486	4
chr5	137549731	137550055	MajorDMR-13-59487	2
chr5	137558546	137558719	MajorDMR-13-59488	5
chr5	137609640	137610460	MajorDMR-13-59489	10
chr5	137624940	137625451	MajorDMR-13-59490	5
chr5	137672821	137673069	MajorDMR-13-59491	5
chr5	137678923	137679387	MajorDMR-13-59492	3
chr5	137680061	137680150	MajorDMR-13-59493	2
chr5	137691005	137691443	MajorDMR-13-59494	3
chr5	137746796	137747155	MajorDMR-13-59495	4
chr5	137781699	137781795	MajorDMR-13-59496	2
chr5	137784625	137785163	MajorDMR-13-59497	3
chr5	137786253	137786458	MajorDMR-13-59498	4
chr5	137792562	137793455	MajorDMR-13-59499	11
chr5	137794043	137794100	MajorDMR-13-59500	2
chr5	137794899	137794926	MajorDMR-13-59501	2
chr5	137797469	137797821	MajorDMR-13-59502	8
chr5	137799045	137799292	MajorDMR-13-59503	8
chr5	137825241	137827502	MajorDMR-13-59504	35
chr5	137828185	137828924	MajorDMR-13-59505	13
chr5	137839054	137839999	MajorDMR-13-59506	6
chr5	137877558	137877567	MajorDMR-13-59507	2
chr5	137892550	137892580	MajorDMR-13-59508	2
chr5	137904659	137905049	MajorDMR-13-59509	3
chr5	137945614	137946278	MajorDMR-13-59510	10
chr5	137947928	137948002	MajorDMR-13-59511	2
chr5	137971167	137971273	MajorDMR-13-59512	2
chr5	137977812	137977823	MajorDMR-13-59513	2
chr5	137981422	137982045	MajorDMR-13-59514	6
chr5	137994660	137994870	MajorDMR-13-59515	3
chr5	138000235	138000542	MajorDMR-13-59516	3
chr5	138036246	138036673	MajorDMR-13-59517	3
chr5	138061284	138061293	MajorDMR-13-59518	2
chr5	138077908	138078270	MajorDMR-13-59519	2
chr5	138088273	138088818	MajorDMR-13-59520	10
chr5	138129728	138129800	MajorDMR-13-59521	2
chr5	138154900	138155124	MajorDMR-13-59522	4
chr5	138271649	138271662	MajorDMR-13-59523	2
chr5	138288060	138288257	MajorDMR-13-59524	2
chr5	138289045	138289564	MajorDMR-13-59525	7
chr5	138298722	138299471	MajorDMR-13-59526	6
chr5	138303487	138303655	MajorDMR-13-59527	2
chr5	138317481	138317640	MajorDMR-13-59528	5
chr5	138434878	138435113	MajorDMR-13-59529	2
chr5	138440655	138440902	MajorDMR-13-59530	2
chr5	138441600	138442107	MajorDMR-13-59531	4
chr5	138444340	138444625	MajorDMR-13-59532	3
chr5	138456490	138456558	MajorDMR-13-59533	2
chr5	138466297	138466392	MajorDMR-13-59534	2
chr5	138470352	138470695	MajorDMR-13-59535	2
chr5	138476086	138476329	MajorDMR-13-59536	2
chr5	138479488	138479602	MajorDMR-13-59537	2
chr5	138533414	138533429	MajorDMR-13-59538	2
chr5	138534356	138534533	MajorDMR-13-59539	4
chr5	138579512	138579530	MajorDMR-13-59540	2
chr5	138582237	138582292	MajorDMR-13-59541	2
chr5	138597751	138598226	MajorDMR-13-59542	3
chr5	138609939	138610688	MajorDMR-13-59543	11
chr5	138639306	138639614	MajorDMR-13-59544	3
chr5	138641037	138641347	MajorDMR-13-59545	2
chr5	138641863	138641956	MajorDMR-13-59546	2
chr5	138642877	138643256	MajorDMR-13-59547	4
chr5	138660987	138661294	MajorDMR-13-59548	2
chr5	138672364	138673213	MajorDMR-13-59549	6
chr5	138727824	138729313	MajorDMR-13-59550	36
chr5	138743683	138743780	MajorDMR-13-59551	2
chr5	138746066	138746100	MajorDMR-13-59552	2
chr5	138746913	138747878	MajorDMR-13-59553	11
chr5	138752792	138753326	MajorDMR-13-59554	8
chr5	138758395	138758686	MajorDMR-13-59555	6
chr5	138774359	138774379	MajorDMR-13-59556	2
chr5	138838465	138838612	MajorDMR-13-59557	3
chr5	138861831	138862354	MajorDMR-13-59558	9
chr5	138944818	138945535	MajorDMR-13-59559	3
chr5	138957579	138957933	MajorDMR-13-59560	3
chr5	138965469	138965837	MajorDMR-13-59561	2
chr5	139012726	139012792	MajorDMR-13-59562	2
chr5	139017703	139018009	MajorDMR-13-59563	5
chr5	139021717	139021873	MajorDMR-13-59564	2
chr5	139026887	139027329	MajorDMR-13-59565	7
chr5	139037368	139039320	MajorDMR-13-59566	9
chr5	139051176	139051185	MajorDMR-13-59567	2
chr5	139055990	139056130	MajorDMR-13-59568	2
chr5	139058504	139058615	MajorDMR-13-59569	3
chr5	139068903	139069377	MajorDMR-13-59570	4
chr5	139076386	139077349	MajorDMR-13-59571	26
chr5	139089203	139090308	MajorDMR-13-59572	36
chr5	139091292	139091952	MajorDMR-13-59573	23
chr5	139120010	139120693	MajorDMR-13-59574	19
chr5	139125025	139127117	MajorDMR-13-59575	75
chr5	139132323	139132522	MajorDMR-13-59576	6
chr5	139134926	139134993	MajorDMR-13-59577	2
chr5	139143417	139143443	MajorDMR-13-59578	3
chr5	139144646	139144904	MajorDMR-13-59579	4
chr5	139154847	139154924	MajorDMR-13-59580	2
chr5	139167772	139168059	MajorDMR-13-59581	9
chr5	139177584	139178100	MajorDMR-13-59582	6
chr5	139224163	139224357	MajorDMR-13-59583	5
chr5	139226641	139227512	MajorDMR-13-59584	20
chr5	139228256	139228748	MajorDMR-13-59585	11
chr5	139271541	139271585	MajorDMR-13-59586	3
chr5	139379706	139380572	MajorDMR-13-59587	13
chr5	139400291	139400536	MajorDMR-13-59588	3
chr5	139486019	139486776	MajorDMR-13-59589	7
chr5	139489237	139489305	MajorDMR-13-59590	2
chr5	139492365	139492442	MajorDMR-13-59591	2
chr5	139537301	139537412	MajorDMR-13-59592	3
chr5	139554120	139554234	MajorDMR-13-59593	2
chr5	139576190	139576224	MajorDMR-13-59594	2
chr5	139584820	139584937	MajorDMR-13-59595	2
chr5	139625046	139625591	MajorDMR-13-59596	6
chr5	139650878	139651167	MajorDMR-13-59597	3
chr5	139731190	139731379	MajorDMR-13-59598	3
chr5	139737709	139737997	MajorDMR-13-59599	2
chr5	139783436	139783777	MajorDMR-13-59600	4
chr5	139793123	139793618	MajorDMR-13-59601	2
chr5	139929722	139930032	MajorDMR-13-59602	4
chr5	139934224	139934476	MajorDMR-13-59603	3
chr5	139939512	139939645	MajorDMR-13-59604	2
chr5	140012671	140013016	MajorDMR-13-59605	7
chr5	140014655	140014663	MajorDMR-13-59606	2
chr5	140052127	140052205	MajorDMR-13-59607	2
chr5	140080737	140080773	MajorDMR-13-59608	2
chr5	140089948	140090436	MajorDMR-13-59609	4
chr5	140303249	140303536	MajorDMR-13-59610	4
chr5	140305265	140305602	MajorDMR-13-59611	8
chr5	140352308	140352335	MajorDMR-13-59612	3
chr5	140363656	140363759	MajorDMR-13-59613	2
chr5	140365115	140365983	MajorDMR-13-59614	19
chr5	140367676	140367989	MajorDMR-13-59615	4
chr5	140380754	140381058	MajorDMR-13-59616	3
chr5	140383961	140384538	MajorDMR-13-59617	3
chr5	140386032	140386455	MajorDMR-13-59618	5
chr5	140395531	140395620	MajorDMR-13-59619	2
chr5	140409766	140409855	MajorDMR-13-59620	2
chr5	140419139	140419565	MajorDMR-13-59621	3
chr5	140869227	140872464	MajorDMR-13-59622	139
chr5	140873081	140873643	MajorDMR-13-59623	6
chr5	140874835	140875804	MajorDMR-13-59624	17
chr5	140880184	140880505	MajorDMR-13-59625	2
chr5	140883693	140883946	MajorDMR-13-59626	3
chr5	140887301	140888114	MajorDMR-13-59627	10
chr5	140897057	140897123	MajorDMR-13-59628	3
chr5	140904699	140905267	MajorDMR-13-59629	8
chr5	140908113	140908745	MajorDMR-13-59630	6
chr5	140937929	140938107	MajorDMR-13-59631	4
chr5	140996064	140996112	MajorDMR-13-59632	3
chr5	140997455	140997477	MajorDMR-13-59633	3
chr5	141015636	141015669	MajorDMR-13-59634	3
chr5	141018739	141018743	MajorDMR-13-59635	2
chr5	141048864	141048959	MajorDMR-13-59636	3
chr5	141052868	141053350	MajorDMR-13-59637	10
chr5	141061474	141061860	MajorDMR-13-59638	21
chr5	141072618	141072819	MajorDMR-13-59639	4
chr5	141080858	141081471	MajorDMR-13-59640	4
chr5	141137956	141138724	MajorDMR-13-59641	22
chr5	141141752	141142808	MajorDMR-13-59642	17
chr5	141150632	141150891	MajorDMR-13-59643	4
chr5	141151540	141152117	MajorDMR-13-59644	4
chr5	141153590	141154142	MajorDMR-13-59645	12
chr5	141157856	141158103	MajorDMR-13-59646	7
chr5	141159408	141161094	MajorDMR-13-59647	9
chr5	141163091	141163748	MajorDMR-13-59648	11
chr5	141168015	141168279	MajorDMR-13-59649	3
chr5	141170908	141171043	MajorDMR-13-59650	2
chr5	141173382	141173763	MajorDMR-13-59651	4
chr5	141193835	141194449	MajorDMR-13-59652	7
chr5	141196216	141196677	MajorDMR-13-59653	7
chr5	141198599	141198969	MajorDMR-13-59654	2
chr5	141204445	141205909	MajorDMR-13-59655	14
chr5	141215473	141216125	MajorDMR-13-59656	12
chr5	141217737	141218357	MajorDMR-13-59657	3
chr5	141220948	141221103	MajorDMR-13-59658	2
chr5	141222197	141222498	MajorDMR-13-59659	4
chr5	141223914	141225549	MajorDMR-13-59660	12
chr5	141226157	141226494	MajorDMR-13-59661	4
chr5	141228431	141229085	MajorDMR-13-59662	4
chr5	141230745	141231006	MajorDMR-13-59663	3
chr5	141232901	141232945	MajorDMR-13-59664	2
chr5	141233630	141233769	MajorDMR-13-59665	3
chr5	141234360	141234859	MajorDMR-13-59666	3
chr5	141236034	141236153	MajorDMR-13-59667	5
chr5	141236697	141237745	MajorDMR-13-59668	4
chr5	141242624	141242887	MajorDMR-13-59669	8
chr5	141245929	141245961	MajorDMR-13-59670	3
chr5	141247385	141247416	MajorDMR-13-59671	2
chr5	141248606	141250972	MajorDMR-13-59672	17
chr5	141251979	141255049	MajorDMR-13-59673	34
chr5	141259526	141259747	MajorDMR-13-59674	4
chr5	141278299	141278827	MajorDMR-13-59675	6
chr5	141285200	141285253	MajorDMR-13-59676	2
chr5	141292906	141293365	MajorDMR-13-59677	8
chr5	141319757	141320092	MajorDMR-13-59678	2
chr5	141325073	141325259	MajorDMR-13-59679	6
chr5	141330024	141330045	MajorDMR-13-59680	2
chr5	141331045	141331235	MajorDMR-13-59681	6
chr5	141337886	141338182	MajorDMR-13-59682	5
chr5	141339747	141339772	MajorDMR-13-59683	3
chr5	141348084	141348203	MajorDMR-13-59684	2
chr5	141371493	141371581	MajorDMR-13-59685	2
chr5	141380927	141381259	MajorDMR-13-59686	3
chr5	141474789	141474805	MajorDMR-13-59687	2
chr5	141492528	141492571	MajorDMR-13-59688	4
chr5	141706689	141706886	MajorDMR-13-59689	5
chr5	141769683	141770160	MajorDMR-13-59690	5
chr5	141782949	141783971	MajorDMR-13-59691	24
chr5	141931815	141931919	MajorDMR-13-59692	4
chr5	141948430	141948474	MajorDMR-13-59693	2
chr5	141990508	141990899	MajorDMR-13-59694	7
chr5	142023223	142023688	MajorDMR-13-59695	5
chr5	142024457	142025282	MajorDMR-13-59696	6
chr5	142064383	142064422	MajorDMR-13-59697	2
chr5	142096428	142096730	MajorDMR-13-59698	8
chr5	142106005	142106181	MajorDMR-13-59699	2
chr5	142115009	142115459	MajorDMR-13-59700	2
chr5	142123342	142123588	MajorDMR-13-59701	4
chr5	142126475	142126492	MajorDMR-13-59702	2
chr5	142139355	142139359	MajorDMR-13-59703	2
chr5	142155783	142156274	MajorDMR-13-59704	6
chr5	142162549	142162864	MajorDMR-13-59705	4
chr5	142164234	142164259	MajorDMR-13-59706	2
chr5	142196342	142196555	MajorDMR-13-59707	3
chr5	142224333	142224882	MajorDMR-13-59708	11
chr5	142247034	142247099	MajorDMR-13-59709	2
chr5	142249372	142249729	MajorDMR-13-59710	3
chr5	142260755	142261558	MajorDMR-13-59711	7
chr5	142268451	142268467	MajorDMR-13-59712	2
chr5	142337177	142337250	MajorDMR-13-59713	3
chr5	142352781	142353398	MajorDMR-13-59714	7
chr5	142381208	142382875	MajorDMR-13-59715	9
chr5	142433715	142434379	MajorDMR-13-59716	6
chr5	142435440	142435798	MajorDMR-13-59717	4
chr5	142443895	142444187	MajorDMR-13-59718	3
chr5	142524966	142525490	MajorDMR-13-59719	8
chr5	142555717	142555897	MajorDMR-13-59720	2
chr5	142557123	142557359	MajorDMR-13-59721	2
chr5	142587902	142587989	MajorDMR-13-59722	2
chr5	142589723	142589748	MajorDMR-13-59723	2
chr5	142593079	142593787	MajorDMR-13-59724	7
chr5	142600450	142600499	MajorDMR-13-59725	3
chr5	142601965	142602658	MajorDMR-13-59726	5
chr5	142654643	142655045	MajorDMR-13-59727	2
chr5	142674157	142674501	MajorDMR-13-59728	4
chr5	142754675	142754724	MajorDMR-13-59729	2
chr5	142778418	142778523	MajorDMR-13-59730	2
chr5	142785357	142785502	MajorDMR-13-59731	2
chr5	142824962	142825451	MajorDMR-13-59732	3
chr5	142875361	142875723	MajorDMR-13-59733	3
chr5	142902583	142902766	MajorDMR-13-59734	3
chr5	142904029	142904540	MajorDMR-13-59735	3
chr5	142962569	142962733	MajorDMR-13-59736	4
chr5	143113278	143113716	MajorDMR-13-59737	2
chr5	143186314	143186350	MajorDMR-13-59738	2
chr5	143204704	143204808	MajorDMR-13-59739	2
chr5	143244953	143245276	MajorDMR-13-59740	4
chr5	143265796	143266063	MajorDMR-13-59741	3
chr5	143267338	143267827	MajorDMR-13-59742	4
chr5	143352727	143352759	MajorDMR-13-59743	2
chr5	143397460	143397492	MajorDMR-13-59744	2
chr5	143408034	143408185	MajorDMR-13-59745	3
chr5	143469184	143469198	MajorDMR-13-59746	2
chr5	143519281	143519387	MajorDMR-13-59747	2
chr5	143563184	143563188	MajorDMR-13-59748	2
chr5	143581643	143582016	MajorDMR-13-59749	10
chr5	143585340	143587110	MajorDMR-13-59750	22
chr5	143588058	143589258	MajorDMR-13-59751	10
chr5	143589999	143590763	MajorDMR-13-59752	3
chr5	143592175	143592305	MajorDMR-13-59753	5
chr5	143597282	143597692	MajorDMR-13-59754	2
chr5	143630061	143630116	MajorDMR-13-59755	2
chr5	143647532	143647879	MajorDMR-13-59756	4
chr5	143654592	143655428	MajorDMR-13-59757	5
chr5	143663974	143664176	MajorDMR-13-59758	3
chr5	143665050	143665465	MajorDMR-13-59759	5
chr5	143679731	143679922	MajorDMR-13-59760	3
chr5	143681198	143681234	MajorDMR-13-59761	3
chr5	143727327	143727425	MajorDMR-13-59762	2
chr5	143817808	143817985	MajorDMR-13-59763	2
chr5	143848243	143848707	MajorDMR-13-59764	3
chr5	143864027	143864052	MajorDMR-13-59765	2
chr5	143957476	143957539	MajorDMR-13-59766	3
chr5	144436404	144436680	MajorDMR-13-59767	5
chr5	144471506	144471531	MajorDMR-13-59768	2
chr5	144526129	144526486	MajorDMR-13-59769	3
chr5	144538286	144538567	MajorDMR-13-59770	5
chr5	144540015	144540461	MajorDMR-13-59771	3
chr5	144578056	144578085	MajorDMR-13-59772	2
chr5	144617974	144617987	MajorDMR-13-59773	2
chr5	144624939	144625053	MajorDMR-13-59774	2
chr5	144662870	144663231	MajorDMR-13-59775	2
chr5	144769209	144769367	MajorDMR-13-59776	2
chr5	144781344	144781454	MajorDMR-13-59777	3
chr5	144829456	144830362	MajorDMR-13-59778	6
chr5	145295680	145295689	MajorDMR-13-59779	2
chr5	145315907	145317217	MajorDMR-13-59780	29
chr5	145395099	145395259	MajorDMR-13-59781	2
chr5	145431380	145431430	MajorDMR-13-59782	2
chr5	145438931	145439293	MajorDMR-13-59783	6
chr5	145510682	145510862	MajorDMR-13-59784	2
chr5	145607015	145607489	MajorDMR-13-59785	2
chr5	145615531	145615730	MajorDMR-13-59786	6
chr5	145671197	145671638	MajorDMR-13-59787	2
chr5	145713641	145713881	MajorDMR-13-59788	19
chr5	145716186	145717329	MajorDMR-13-59789	19
chr5	145725825	145726179	MajorDMR-13-59790	3
chr5	145743096	145743232	MajorDMR-13-59791	3
chr5	145768208	145768271	MajorDMR-13-59792	2
chr5	145806558	145806620	MajorDMR-13-59793	2
chr5	145807169	145807541	MajorDMR-13-59794	3
chr5	145826232	145826279	MajorDMR-13-59795	3
chr5	145830571	145830871	MajorDMR-13-59796	2
chr5	145840586	145840618	MajorDMR-13-59797	2
chr5	145895522	145895767	MajorDMR-13-59798	3
chr5	145922121	145922241	MajorDMR-13-59799	3
chr5	145945297	145945385	MajorDMR-13-59800	2
chr5	145957351	145957470	MajorDMR-13-59801	2
chr5	145962974	145963007	MajorDMR-13-59802	2
chr5	145986082	145986232	MajorDMR-13-59803	4
chr5	146000048	146000083	MajorDMR-13-59804	2
chr5	146018595	146018632	MajorDMR-13-59805	2
chr5	146019871	146020413	MajorDMR-13-59806	7
chr5	146021360	146021372	MajorDMR-13-59807	2
chr5	146024547	146024718	MajorDMR-13-59808	2
chr5	146047560	146048116	MajorDMR-13-59809	3
chr5	146051465	146052909	MajorDMR-13-59810	12
chr5	146053563	146053916	MajorDMR-13-59811	2
chr5	146060973	146060992	MajorDMR-13-59812	3
chr5	146070410	146070442	MajorDMR-13-59813	2
chr5	146076127	146076767	MajorDMR-13-59814	5
chr5	146077379	146077502	MajorDMR-13-59815	2
chr5	146078966	146079213	MajorDMR-13-59816	4
chr5	146086556	146086610	MajorDMR-13-59817	2
chr5	146104029	146104968	MajorDMR-13-59818	7
chr5	146124708	146125039	MajorDMR-13-59819	2
chr5	146129967	146130019	MajorDMR-13-59820	2
chr5	146133184	146134078	MajorDMR-13-59821	5
chr5	146135348	146136305	MajorDMR-13-59822	5
chr5	146175822	146175982	MajorDMR-13-59823	2
chr5	146177555	146177847	MajorDMR-13-59824	4
chr5	146190851	146190917	MajorDMR-13-59825	2
chr5	146193043	146193850	MajorDMR-13-59826	10
chr5	146197934	146198436	MajorDMR-13-59827	2
chr5	146200149	146200266	MajorDMR-13-59828	2
chr5	146201513	146201807	MajorDMR-13-59829	4
chr5	146206963	146207460	MajorDMR-13-59830	4
chr5	146218589	146218900	MajorDMR-13-59831	3
chr5	146221778	146222257	MajorDMR-13-59832	2
chr5	146229646	146229829	MajorDMR-13-59833	3
chr5	146248943	146249102	MajorDMR-13-59834	3
chr5	146251128	146251227	MajorDMR-13-59835	3
chr5	146258734	146258786	MajorDMR-13-59836	3
chr5	146286558	146286862	MajorDMR-13-59837	5
chr5	146346243	146346254	MajorDMR-13-59838	2
chr5	146347542	146347606	MajorDMR-13-59839	2
chr5	146396942	146396985	MajorDMR-13-59840	2
chr5	146431130	146431149	MajorDMR-13-59841	2
chr5	146434553	146436094	MajorDMR-13-59842	9
chr5	146441281	146441376	MajorDMR-13-59843	2
chr5	146762793	146762991	MajorDMR-13-59844	3
chr5	146834564	146835338	MajorDMR-13-59845	7
chr5	146965806	146966495	MajorDMR-13-59846	3
chr5	146997089	146997574	MajorDMR-13-59847	4
chr5	147039508	147039684	MajorDMR-13-59848	3
chr5	147041023	147041057	MajorDMR-13-59849	2
chr5	147074686	147074870	MajorDMR-13-59850	3
chr5	147079227	147079506	MajorDMR-13-59851	2
chr5	147092348	147092541	MajorDMR-13-59852	3
chr5	147291077	147291109	MajorDMR-13-59853	3
chr5	147424348	147424849	MajorDMR-13-59854	2
chr5	147500684	147500852	MajorDMR-13-59855	2
chr5	147702461	147702696	MajorDMR-13-59856	2
chr5	147718887	147719240	MajorDMR-13-59857	2
chr5	147741283	147741616	MajorDMR-13-59858	2
chr5	147818714	147819149	MajorDMR-13-59859	4
chr5	147823295	147823850	MajorDMR-13-59860	3
chr5	147834899	147835201	MajorDMR-13-59861	6
chr5	147999120	147999729	MajorDMR-13-59862	4
chr5	148076901	148077462	MajorDMR-13-59863	6
chr5	148121119	148121198	MajorDMR-13-59864	4
chr5	148205273	148205354	MajorDMR-13-59865	2
chr5	148206467	148206509	MajorDMR-13-59866	2
chr5	148223244	148223292	MajorDMR-13-59867	2
chr5	148494538	148494564	MajorDMR-13-59868	2
chr5	148523797	148524258	MajorDMR-13-59869	3
chr5	148544186	148544221	MajorDMR-13-59870	2
chr5	148555132	148555267	MajorDMR-13-59871	3
chr5	148583644	148583930	MajorDMR-13-59872	3
chr5	148608662	148608686	MajorDMR-13-59873	2
chr5	148617304	148617364	MajorDMR-13-59874	2
chr5	148637913	148638117	MajorDMR-13-59875	5
chr5	148645241	148645832	MajorDMR-13-59876	7
chr5	148650926	148651074	MajorDMR-13-59877	6
chr5	148674970	148675142	MajorDMR-13-59878	2
chr5	148700607	148700665	MajorDMR-13-59879	2
chr5	148736426	148736964	MajorDMR-13-59880	7
chr5	148746727	148747346	MajorDMR-13-59881	5
chr5	148761456	148761739	MajorDMR-13-59882	6
chr5	148796112	148797367	MajorDMR-13-59883	12
chr5	148798360	148798732	MajorDMR-13-59884	3
chr5	148810449	148810886	MajorDMR-13-59885	6
chr5	148813918	148814388	MajorDMR-13-59886	3
chr5	148845692	148846518	MajorDMR-13-59887	15
chr5	148858355	148858500	MajorDMR-13-59888	2
chr5	148861568	148862167	MajorDMR-13-59889	13
chr5	148868504	148868527	MajorDMR-13-59890	3
chr5	148884870	148885259	MajorDMR-13-59891	2
chr5	148901730	148901812	MajorDMR-13-59892	3
chr5	148907352	148908156	MajorDMR-13-59893	4
chr5	148922137	148923121	MajorDMR-13-59894	3
chr5	148927518	148927636	MajorDMR-13-59895	5
chr5	148928402	148928413	MajorDMR-13-59896	2
chr5	148960592	148960662	MajorDMR-13-59897	2
chr5	148961299	148961975	MajorDMR-13-59898	6
chr5	149112174	149112345	MajorDMR-13-59899	5
chr5	149120419	149120981	MajorDMR-13-59900	3
chr5	149129091	149129147	MajorDMR-13-59901	3
chr5	149173345	149173569	MajorDMR-13-59902	2
chr5	149183374	149183459	MajorDMR-13-59903	3
chr5	149208300	149208485	MajorDMR-13-59904	3
chr5	149219468	149219567	MajorDMR-13-59905	4
chr5	149267566	149267871	MajorDMR-13-59906	4
chr5	149339219	149339228	MajorDMR-13-59907	2
chr5	149375078	149375737	MajorDMR-13-59908	9
chr5	149401409	149401582	MajorDMR-13-59909	11
chr5	149403862	149404412	MajorDMR-13-59910	9
chr5	149424365	149424565	MajorDMR-13-59911	3
chr5	149461324	149461532	MajorDMR-13-59912	6
chr5	149509331	149509368	MajorDMR-13-59913	4
chr5	149523441	149524257	MajorDMR-13-59914	10
chr5	149533963	149535773	MajorDMR-13-59915	17
chr5	149540936	149541503	MajorDMR-13-59916	10
chr5	149546033	149547151	MajorDMR-13-59917	48
chr5	149552131	149552266	MajorDMR-13-59918	2
chr5	149569418	149570363	MajorDMR-13-59919	9
chr5	149588380	149588702	MajorDMR-13-59920	3
chr5	149599107	149599261	MajorDMR-13-59921	3
chr5	149618358	149618474	MajorDMR-13-59922	4
chr5	149621501	149621511	MajorDMR-13-59923	2
chr5	149624830	149624888	MajorDMR-13-59924	2
chr5	149636738	149637740	MajorDMR-13-59925	6
chr5	149638469	149638698	MajorDMR-13-59926	5
chr5	149642427	149643277	MajorDMR-13-59927	7
chr5	149644203	149644520	MajorDMR-13-59928	8
chr5	149645475	149645998	MajorDMR-13-59929	4
chr5	149647023	149648059	MajorDMR-13-59930	6
chr5	149649417	149650494	MajorDMR-13-59931	12
chr5	149652283	149652421	MajorDMR-13-59932	3
chr5	149656916	149657089	MajorDMR-13-59933	3
chr5	149659937	149660082	MajorDMR-13-59934	4
chr5	149661695	149661838	MajorDMR-13-59935	3
chr5	149666867	149667212	MajorDMR-13-59936	2
chr5	149675015	149675577	MajorDMR-13-59937	5
chr5	149681890	149683067	MajorDMR-13-59938	43
chr5	149687444	149687452	MajorDMR-13-59939	2
chr5	149729629	149729822	MajorDMR-13-59940	2
chr5	149764266	149764295	MajorDMR-13-59941	2
chr5	149775010	149775229	MajorDMR-13-59942	5
chr5	149780735	149781005	MajorDMR-13-59943	4
chr5	149789889	149790112	MajorDMR-13-59944	3
chr5	149821035	149821555	MajorDMR-13-59945	8
chr5	149823269	149824101	MajorDMR-13-59946	10
chr5	149828036	149828085	MajorDMR-13-59947	2
chr5	149891355	149891394	MajorDMR-13-59948	3
chr5	149920740	149920751	MajorDMR-13-59949	2
chr5	149961965	149961969	MajorDMR-13-59950	2
chr5	149970655	149970717	MajorDMR-13-59951	3
chr5	149990328	149990872	MajorDMR-13-59952	4
chr5	149994738	149995103	MajorDMR-13-59953	15
chr5	149999263	149999320	MajorDMR-13-59954	2
chr5	150002862	150003038	MajorDMR-13-59955	3
chr5	150003995	150004039	MajorDMR-13-59956	4
chr5	150006548	150006778	MajorDMR-13-59957	2
chr5	150017068	150017086	MajorDMR-13-59958	2
chr5	150019380	150019822	MajorDMR-13-59959	3
chr5	150035368	150035854	MajorDMR-13-59960	8
chr5	150052348	150052372	MajorDMR-13-59961	2
chr5	150082253	150082318	MajorDMR-13-59962	2
chr5	150133401	150133631	MajorDMR-13-59963	2
chr5	150438230	150439334	MajorDMR-13-59964	12
chr5	150461338	150461819	MajorDMR-13-59965	3
chr5	150495594	150495617	MajorDMR-13-59966	2
chr5	150505188	150505242	MajorDMR-13-59967	2
chr5	150507028	150507069	MajorDMR-13-59968	2
chr5	150521033	150521474	MajorDMR-13-59969	7
chr5	150522016	150522288	MajorDMR-13-59970	5
chr5	150524074	150524289	MajorDMR-13-59971	3
chr5	150530751	150531617	MajorDMR-13-59972	7
chr5	150534870	150535396	MajorDMR-13-59973	5
chr5	150536131	150536513	MajorDMR-13-59974	3
chr5	150537991	150538166	MajorDMR-13-59975	4
chr5	150544728	150544875	MajorDMR-13-59976	4
chr5	150588297	150588437	MajorDMR-13-59977	2
chr5	150633248	150633517	MajorDMR-13-59978	4
chr5	150764255	150764391	MajorDMR-13-59979	3
chr5	150767836	150767977	MajorDMR-13-59980	3
chr5	150828350	150829353	MajorDMR-13-59981	12
chr5	150831655	150832036	MajorDMR-13-59982	6
chr5	150834010	150834343	MajorDMR-13-59983	3
chr5	150850236	150850249	MajorDMR-13-59984	2
chr5	150859745	150861701	MajorDMR-13-59985	16
chr5	150862420	150863236	MajorDMR-13-59986	3
chr5	150870418	150871306	MajorDMR-13-59987	9
chr5	150875718	150875991	MajorDMR-13-59988	3
chr5	150876907	150877529	MajorDMR-13-59989	4
chr5	150880179	150880749	MajorDMR-13-59990	7
chr5	151038540	151038642	MajorDMR-13-59991	2
chr5	151043109	151043213	MajorDMR-13-59992	4
chr5	151064626	151064773	MajorDMR-13-59993	3
chr5	151069500	151069621	MajorDMR-13-59994	2
chr5	151120438	151120451	MajorDMR-13-59995	2
chr5	151150018	151150028	MajorDMR-13-59996	2
chr5	151305203	151305977	MajorDMR-13-59997	8
chr5	151657672	151658053	MajorDMR-13-59998	3
chr5	151759192	151759240	MajorDMR-13-59999	2
chr5	151784704	151784961	MajorDMR-13-60000	3
chr5	151807282	151807640	MajorDMR-13-60001	2
chr5	151912689	151912843	MajorDMR-13-60002	5
chr5	151987515	151987568	MajorDMR-13-60003	3
chr5	152012034	152012423	MajorDMR-13-60004	3
chr5	152023773	152023824	MajorDMR-13-60005	2
chr5	152068105	152068319	MajorDMR-13-60006	2
chr5	152091494	152091717	MajorDMR-13-60007	2
chr5	152139216	152139349	MajorDMR-13-60008	2
chr5	152196279	152196844	MajorDMR-13-60009	8
chr5	152233279	152233723	MajorDMR-13-60010	2
chr5	152244154	152244372	MajorDMR-13-60011	3
chr5	152262479	152262593	MajorDMR-13-60012	2
chr5	152366230	152366380	MajorDMR-13-60013	2
chr5	152390661	152390855	MajorDMR-13-60014	2
chr5	152585992	152586354	MajorDMR-13-60015	2
chr5	152603909	152604066	MajorDMR-13-60016	2
chr5	152698280	152698458	MajorDMR-13-60017	4
chr5	152732333	152732397	MajorDMR-13-60018	6
chr5	152821881	152822235	MajorDMR-13-60019	5
chr5	152825597	152826218	MajorDMR-13-60020	9
chr5	152827042	152827631	MajorDMR-13-60021	12
chr5	152869192	152869518	MajorDMR-13-60022	2
chr5	152873544	152873944	MajorDMR-13-60023	6
chr5	152879249	152879599	MajorDMR-13-60024	3
chr5	152881133	152881210	MajorDMR-13-60025	2
chr5	152889659	152889917	MajorDMR-13-60026	3
chr5	152891267	152891641	MajorDMR-13-60027	5
chr5	152892956	152893161	MajorDMR-13-60028	6
chr5	152896248	152897153	MajorDMR-13-60029	13
chr5	152903509	152903944	MajorDMR-13-60030	3
chr5	152996941	152997043	MajorDMR-13-60031	2
chr5	153004711	153005100	MajorDMR-13-60032	4
chr5	153005681	153005703	MajorDMR-13-60033	2
chr5	153006336	153006799	MajorDMR-13-60034	5
chr5	153007591	153007715	MajorDMR-13-60035	3
chr5	153008823	153009160	MajorDMR-13-60036	4
chr5	153017074	153017201	MajorDMR-13-60037	2
chr5	153021012	153021119	MajorDMR-13-60038	3
chr5	153042517	153042542	MajorDMR-13-60039	2
chr5	153089459	153089581	MajorDMR-13-60040	2
chr5	153094098	153094515	MajorDMR-13-60041	3
chr5	153124714	153124799	MajorDMR-13-60042	2
chr5	153125720	153126851	MajorDMR-13-60043	9
chr5	153128781	153128964	MajorDMR-13-60044	2
chr5	153159744	153159797	MajorDMR-13-60045	2
chr5	153197448	153197820	MajorDMR-13-60046	2
chr5	153417760	153417798	MajorDMR-13-60047	2
chr5	153452331	153452693	MajorDMR-13-60048	2
chr5	153568712	153569061	MajorDMR-13-60049	6
chr5	153570783	153570860	MajorDMR-13-60050	3
chr5	153571432	153571495	MajorDMR-13-60051	3
chr5	153576690	153576817	MajorDMR-13-60052	4
chr5	153826806	153827064	MajorDMR-13-60053	2
chr5	153831442	153831786	MajorDMR-13-60054	2
chr5	153847338	153847737	MajorDMR-13-60055	5
chr5	153850280	153851500	MajorDMR-13-60056	14
chr5	153865602	153866481	MajorDMR-13-60057	10
chr5	153867241	153867363	MajorDMR-13-60058	2
chr5	153873020	153873162	MajorDMR-13-60059	2
chr5	153900595	153901519	MajorDMR-13-60060	23
chr5	153955289	153955659	MajorDMR-13-60061	6
chr5	153983631	153983948	MajorDMR-13-60062	13
chr5	153989869	153989970	MajorDMR-13-60063	2
chr5	154019920	154020034	MajorDMR-13-60064	2
chr5	154026402	154027249	MajorDMR-13-60065	43
chr5	154030102	154030147	MajorDMR-13-60066	2
chr5	154057767	154057829	MajorDMR-13-60067	2
chr5	154061653	154062012	MajorDMR-13-60068	3
chr5	154070971	154071775	MajorDMR-13-60069	19
chr5	154085228	154085381	MajorDMR-13-60070	2
chr5	154118800	154119331	MajorDMR-13-60071	4
chr5	154133520	154134063	MajorDMR-13-60072	4
chr5	154147195	154147312	MajorDMR-13-60073	2
chr5	154186296	154186762	MajorDMR-13-60074	2
chr5	154193379	154193632	MajorDMR-13-60075	3
chr5	154199173	154199264	MajorDMR-13-60076	2
chr5	154228825	154229462	MajorDMR-13-60077	8
chr5	154236065	154236528	MajorDMR-13-60078	5
chr5	154239612	154240511	MajorDMR-13-60079	7
chr5	154245458	154245699	MajorDMR-13-60080	4
chr5	154464898	154465384	MajorDMR-13-60081	2
chr5	154482878	154483160	MajorDMR-13-60082	4
chr5	154640462	154640622	MajorDMR-13-60083	2
chr5	154674465	154674856	MajorDMR-13-60084	2
chr5	154964894	154965065	MajorDMR-13-60085	4
chr5	155106722	155107203	MajorDMR-13-60086	7
chr5	155112366	155112574	MajorDMR-13-60087	2
chr5	155214676	155214759	MajorDMR-13-60088	2
chr5	155306323	155306781	MajorDMR-13-60089	3
chr5	155405984	155406238	MajorDMR-13-60090	3
chr5	155414374	155414625	MajorDMR-13-60091	4
chr5	155466747	155466810	MajorDMR-13-60092	3
chr5	155700269	155700780	MajorDMR-13-60093	4
chr5	155753335	155753617	MajorDMR-13-60094	3
chr5	155754264	155754752	MajorDMR-13-60095	9
chr5	155755288	155755360	MajorDMR-13-60096	3
chr5	155755918	155755966	MajorDMR-13-60097	2
chr5	155801693	155801840	MajorDMR-13-60098	2
chr5	155823172	155823250	MajorDMR-13-60099	4
chr5	155925210	155925257	MajorDMR-13-60100	2
chr5	156025748	156026228	MajorDMR-13-60101	2
chr5	156341056	156341182	MajorDMR-13-60102	2
chr5	156361021	156361141	MajorDMR-13-60103	2
chr5	156361743	156362095	MajorDMR-13-60104	8
chr5	156456671	156457119	MajorDMR-13-60105	5
chr5	156457972	156458094	MajorDMR-13-60106	2
chr5	156502585	156503228	MajorDMR-13-60107	5
chr5	156503839	156503949	MajorDMR-13-60108	3
chr5	156559074	156559246	MajorDMR-13-60109	3
chr5	156561866	156562085	MajorDMR-13-60110	6
chr5	156680240	156680279	MajorDMR-13-60111	2
chr5	156690648	156691178	MajorDMR-13-60112	4
chr5	156699439	156699698	MajorDMR-13-60113	3
chr5	156732843	156733298	MajorDMR-13-60114	2
chr5	156738099	156738142	MajorDMR-13-60115	2
chr5	156760983	156761115	MajorDMR-13-60116	3
chr5	156768667	156768769	MajorDMR-13-60117	3
chr5	156771437	156772588	MajorDMR-13-60118	17
chr5	156802626	156802707	MajorDMR-13-60119	3
chr5	156812166	156812180	MajorDMR-13-60120	2
chr5	156955110	156955319	MajorDMR-13-60121	4
chr5	156985127	156985184	MajorDMR-13-60122	2
chr5	156988077	156988223	MajorDMR-13-60123	4
chr5	156998545	156999163	MajorDMR-13-60124	6
chr5	157003403	157003460	MajorDMR-13-60125	4
chr5	157030565	157030693	MajorDMR-13-60126	3
chr5	157048226	157048272	MajorDMR-13-60127	2
chr5	157097573	157097958	MajorDMR-13-60128	7
chr5	157099016	157099039	MajorDMR-13-60129	2
chr5	157167892	157168237	MajorDMR-13-60130	2
chr5	157169968	157170094	MajorDMR-13-60131	3
chr5	157171692	157171834	MajorDMR-13-60132	3
chr5	157172352	157172840	MajorDMR-13-60133	6
chr5	157174211	157174382	MajorDMR-13-60134	2
chr5	157175962	157176141	MajorDMR-13-60135	4
chr5	157186075	157187007	MajorDMR-13-60136	6
chr5	157189371	157189701	MajorDMR-13-60137	2
chr5	157247736	157248005	MajorDMR-13-60138	4
chr5	157255322	157255526	MajorDMR-13-60139	3
chr5	157282483	157282618	MajorDMR-13-60140	3
chr5	157284649	157285240	MajorDMR-13-60141	3
chr5	157288415	157288893	MajorDMR-13-60142	6
chr5	157350925	157351015	MajorDMR-13-60143	3
chr5	157376305	157376329	MajorDMR-13-60144	2
chr5	157398617	157399443	MajorDMR-13-60145	5
chr5	157477580	157477787	MajorDMR-13-60146	2
chr5	157502179	157503090	MajorDMR-13-60147	6
chr5	157562753	157562783	MajorDMR-13-60148	2
chr5	157602085	157602219	MajorDMR-13-60149	2
chr5	157622524	157622725	MajorDMR-13-60150	2
chr5	157630259	157630673	MajorDMR-13-60151	5
chr5	157700202	157700230	MajorDMR-13-60152	2
chr5	157730400	157730514	MajorDMR-13-60153	3
chr5	157740658	157741030	MajorDMR-13-60154	4
chr5	157800745	157800844	MajorDMR-13-60155	2
chr5	157912105	157912824	MajorDMR-13-60156	7
chr5	158062083	158062262	MajorDMR-13-60157	2
chr5	158123752	158123896	MajorDMR-13-60158	2
chr5	158125047	158125306	MajorDMR-13-60159	5
chr5	158151253	158152118	MajorDMR-13-60160	6
chr5	158230111	158230337	MajorDMR-13-60161	4
chr5	158284473	158284708	MajorDMR-13-60162	3
chr5	158307690	158307721	MajorDMR-13-60163	3
chr5	158335787	158336057	MajorDMR-13-60164	2
chr5	158350047	158350058	MajorDMR-13-60165	2
chr5	158356450	158357333	MajorDMR-13-60166	7
chr5	158385789	158385836	MajorDMR-13-60167	3
chr5	158438103	158438430	MajorDMR-13-60168	3
chr5	158448292	158449817	MajorDMR-13-60169	32
chr5	158478261	158480030	MajorDMR-13-60170	12
chr5	158488317	158489656	MajorDMR-13-60171	10
chr5	158521546	158523578	MajorDMR-13-60172	37
chr5	158527920	158528238	MajorDMR-13-60173	11
chr5	158531092	158531381	MajorDMR-13-60174	9
chr5	158532961	158533234	MajorDMR-13-60175	2
chr5	158534184	158534531	MajorDMR-13-60176	4
chr5	158579777	158580308	MajorDMR-13-60177	4
chr5	158606219	158606250	MajorDMR-13-60178	2
chr5	158630732	158631105	MajorDMR-13-60179	3
chr5	158631805	158631980	MajorDMR-13-60180	2
chr5	158632664	158634567	MajorDMR-13-60181	16
chr5	158689263	158689728	MajorDMR-13-60182	6
chr5	158737426	158737997	MajorDMR-13-60183	28
chr5	158869411	158869736	MajorDMR-13-60184	4
chr5	158971165	158971427	MajorDMR-13-60185	4
chr5	159046996	159047002	MajorDMR-13-60186	2
chr5	159084421	159085334	MajorDMR-13-60187	9
chr5	159204597	159205304	MajorDMR-13-60188	4
chr5	159226918	159227314	MajorDMR-13-60189	2
chr5	159292465	159292728	MajorDMR-13-60190	4
chr5	159398913	159399928	MajorDMR-13-60191	69
chr5	159445635	159445708	MajorDMR-13-60192	2
chr5	159516403	159516766	MajorDMR-13-60193	3
chr5	159519391	159519734	MajorDMR-13-60194	2
chr5	159602450	159602961	MajorDMR-13-60195	15
chr5	159624927	159625136	MajorDMR-13-60196	2
chr5	159675226	159675714	MajorDMR-13-60197	2
chr5	159738314	159738802	MajorDMR-13-60198	10
chr5	159739995	159740384	MajorDMR-13-60199	4
chr5	159804666	159805575	MajorDMR-13-60200	8
chr5	159806581	159806840	MajorDMR-13-60201	3
chr5	159821244	159821739	MajorDMR-13-60202	6
chr5	159847002	159847126	MajorDMR-13-60203	2
chr5	159860949	159861496	MajorDMR-13-60204	11
chr5	159921076	159921748	MajorDMR-13-60205	5
chr5	160054899	160055989	MajorDMR-13-60206	8
chr5	160175165	160175556	MajorDMR-13-60207	4
chr5	160178980	160179029	MajorDMR-13-60208	3
chr5	160300879	160300948	MajorDMR-13-60209	2
chr5	160353310	160353903	MajorDMR-13-60210	7
chr5	160523791	160523912	MajorDMR-13-60211	2
chr5	160674160	160674502	MajorDMR-13-60212	2
chr5	160690983	160691078	MajorDMR-13-60213	3
chr5	160737298	160738855	MajorDMR-13-60214	10
chr5	160739360	160739987	MajorDMR-13-60215	3
chr5	160768084	160768097	MajorDMR-13-60216	2
chr5	160791357	160791454	MajorDMR-13-60217	2
chr5	160827377	160827702	MajorDMR-13-60218	5
chr5	160828790	160829188	MajorDMR-13-60219	2
chr5	160830603	160830752	MajorDMR-13-60220	3
chr5	160833962	160834139	MajorDMR-13-60221	3
chr5	160837707	160837974	MajorDMR-13-60222	5
chr5	160935513	160936145	MajorDMR-13-60223	5
chr5	160936682	160936767	MajorDMR-13-60224	2
chr5	160940766	160942164	MajorDMR-13-60225	7
chr5	160949081	160949780	MajorDMR-13-60226	4
chr5	160957908	160957932	MajorDMR-13-60227	2
chr5	160961479	160961778	MajorDMR-13-60228	4
chr5	160964213	160964321	MajorDMR-13-60229	2
chr5	160970884	160971034	MajorDMR-13-60230	2
chr5	160976536	160976703	MajorDMR-13-60231	3
chr5	161297940	161298425	MajorDMR-13-60232	2
chr5	161299048	161299607	MajorDMR-13-60233	4
chr5	161303458	161303648	MajorDMR-13-60234	3
chr5	161325063	161325422	MajorDMR-13-60235	2
chr5	161427950	161428344	MajorDMR-13-60236	2
chr5	161509009	161509946	MajorDMR-13-60237	6
chr5	161532852	161533392	MajorDMR-13-60238	3
chr5	161537546	161538041	MajorDMR-13-60239	3
chr5	161555197	161555672	MajorDMR-13-60240	3
chr5	161737002	161737275	MajorDMR-13-60241	3
chr5	161818922	161819271	MajorDMR-13-60242	4
chr5	161968635	161968703	MajorDMR-13-60243	2
chr5	162085990	162086291	MajorDMR-13-60244	4
chr5	162091638	162091664	MajorDMR-13-60245	2
chr5	162238653	162238714	MajorDMR-13-60246	2
chr5	162343689	162343885	MajorDMR-13-60247	4
chr5	162368545	162369251	MajorDMR-13-60248	4
chr5	162375408	162375424	MajorDMR-13-60249	3
chr5	162435964	162436175	MajorDMR-13-60250	3
chr5	162521178	162521633	MajorDMR-13-60251	3
chr5	162532912	162533025	MajorDMR-13-60252	2
chr5	162680267	162680364	MajorDMR-13-60253	2
chr5	162738223	162738485	MajorDMR-13-60254	2
chr5	162774195	162774210	MajorDMR-13-60255	2
chr5	162806494	162806781	MajorDMR-13-60256	2
chr5	162812349	162812687	MajorDMR-13-60257	6
chr5	162834200	162834965	MajorDMR-13-60258	9
chr5	162842817	162842948	MajorDMR-13-60259	6
chr5	162930176	162931753	MajorDMR-13-60260	25
chr5	162936154	162936689	MajorDMR-13-60261	3
chr5	162992455	162992791	MajorDMR-13-60262	4
chr5	163014955	163015398	MajorDMR-13-60263	4
chr5	163040257	163040267	MajorDMR-13-60264	2
chr5	163041725	163041957	MajorDMR-13-60265	3
chr5	163043853	163044000	MajorDMR-13-60266	2
chr5	163492355	163492437	MajorDMR-13-60267	2
chr5	163591546	163592004	MajorDMR-13-60268	2
chr5	163614244	163614277	MajorDMR-13-60269	2
chr5	163728932	163729026	MajorDMR-13-60270	2
chr5	163822571	163822724	MajorDMR-13-60271	2
chr5	163930848	163931137	MajorDMR-13-60272	3
chr5	164949395	164949493	MajorDMR-13-60273	2
chr5	164987784	164988090	MajorDMR-13-60274	2
chr5	165057152	165057352	MajorDMR-13-60275	2
chr5	165596311	165596433	MajorDMR-13-60276	3
chr5	165835229	165835350	MajorDMR-13-60277	2
chr5	165956792	165956823	MajorDMR-13-60278	2
chr5	166334163	166334487	MajorDMR-13-60279	3
chr5	166410367	166410420	MajorDMR-13-60280	2
chr5	166419871	166420456	MajorDMR-13-60281	11
chr5	166435623	166436126	MajorDMR-13-60282	13
chr5	166466111	166466300	MajorDMR-13-60283	2
chr5	166491295	166491769	MajorDMR-13-60284	7
chr5	166570757	166571339	MajorDMR-13-60285	8
chr5	166582438	166582970	MajorDMR-13-60286	18
chr5	166594480	166594658	MajorDMR-13-60287	3
chr5	166622027	166622167	MajorDMR-13-60288	2
chr5	166671687	166672292	MajorDMR-13-60289	5
chr5	166674878	166675313	MajorDMR-13-60290	5
chr5	166698232	166698387	MajorDMR-13-60291	2
chr5	166736833	166737311	MajorDMR-13-60292	10
chr5	166780038	166780283	MajorDMR-13-60293	2
chr5	166908024	166908601	MajorDMR-13-60294	5
chr5	166925252	166925363	MajorDMR-13-60295	3
chr5	166925868	166926038	MajorDMR-13-60296	2
chr5	166951797	166952418	MajorDMR-13-60297	3
chr5	166976813	166977268	MajorDMR-13-60298	5
chr5	166982781	166982960	MajorDMR-13-60299	5
chr5	166992689	166993251	MajorDMR-13-60300	4
chr5	166999757	167000795	MajorDMR-13-60301	14
chr5	167001377	167001837	MajorDMR-13-60302	6
chr5	167002400	167005217	MajorDMR-13-60303	26
chr5	167029072	167029124	MajorDMR-13-60304	2
chr5	167070281	167070344	MajorDMR-13-60305	3
chr5	167096453	167096800	MajorDMR-13-60306	2
chr5	167105395	167105800	MajorDMR-13-60307	3
chr5	167111415	167111469	MajorDMR-13-60308	3
chr5	167114545	167114592	MajorDMR-13-60309	2
chr5	167140300	167140434	MajorDMR-13-60310	2
chr5	167147722	167147967	MajorDMR-13-60311	3
chr5	167150373	167150423	MajorDMR-13-60312	2
chr5	167212187	167212234	MajorDMR-13-60313	2
chr5	167217151	167217774	MajorDMR-13-60314	11
chr5	167225544	167225665	MajorDMR-13-60315	2
chr5	167256158	167256227	MajorDMR-13-60316	2
chr5	167280410	167280568	MajorDMR-13-60317	3
chr5	167291959	167292084	MajorDMR-13-60318	4
chr5	167343678	167343913	MajorDMR-13-60319	5
chr5	167345882	167346008	MajorDMR-13-60320	3
chr5	167358868	167359194	MajorDMR-13-60321	6
chr5	167363382	167363565	MajorDMR-13-60322	3
chr5	167372688	167372809	MajorDMR-13-60323	2
chr5	167373484	167373515	MajorDMR-13-60324	2
chr5	167378190	167378508	MajorDMR-13-60325	3
chr5	167393292	167393585	MajorDMR-13-60326	2
chr5	167428315	167428519	MajorDMR-13-60327	3
chr5	167433051	167433452	MajorDMR-13-60328	3
chr5	167437420	167438382	MajorDMR-13-60329	5
chr5	167447645	167448583	MajorDMR-13-60330	9
chr5	167474669	167475335	MajorDMR-13-60331	4
chr5	167513224	167513568	MajorDMR-13-60332	3
chr5	167523265	167523613	MajorDMR-13-60333	2
chr5	167545405	167545509	MajorDMR-13-60334	2
chr5	167561879	167562246	MajorDMR-13-60335	3
chr5	167574318	167575035	MajorDMR-13-60336	11
chr5	167581032	167581074	MajorDMR-13-60337	2
chr5	167599401	167599706	MajorDMR-13-60338	4
chr5	167601475	167601691	MajorDMR-13-60339	6
chr5	167647157	167647466	MajorDMR-13-60340	3
chr5	167695935	167696155	MajorDMR-13-60341	4
chr5	167709014	167709420	MajorDMR-13-60342	4
chr5	167713461	167713611	MajorDMR-13-60343	5
chr5	167718123	167718136	MajorDMR-13-60344	2
chr5	167719772	167720254	MajorDMR-13-60345	7
chr5	167761272	167761923	MajorDMR-13-60346	8
chr5	167784521	167784866	MajorDMR-13-60347	2
chr5	167791878	167793663	MajorDMR-13-60348	25
chr5	167836782	167836882	MajorDMR-13-60349	2
chr5	167964642	167964659	MajorDMR-13-60350	2
chr5	167982167	167982289	MajorDMR-13-60351	2
chr5	168005311	168005320	MajorDMR-13-60352	2
chr5	168080989	168081610	MajorDMR-13-60353	7
chr5	168125978	168126456	MajorDMR-13-60354	9
chr5	168220827	168221520	MajorDMR-13-60355	11
chr5	168228739	168228931	MajorDMR-13-60356	6
chr5	168230563	168230799	MajorDMR-13-60357	2
chr5	168275609	168275900	MajorDMR-13-60358	8
chr5	168279016	168279254	MajorDMR-13-60359	7
chr5	168380708	168380951	MajorDMR-13-60360	6
chr5	168389497	168389519	MajorDMR-13-60361	2
chr5	168419517	168419870	MajorDMR-13-60362	3
chr5	168478158	168478207	MajorDMR-13-60363	2
chr5	168587725	168588588	MajorDMR-13-60364	8
chr5	168605450	168605579	MajorDMR-13-60365	3
chr5	168624042	168624142	MajorDMR-13-60366	2
chr5	168650444	168651008	MajorDMR-13-60367	4
chr5	168671164	168671174	MajorDMR-13-60368	2
chr5	168698493	168698648	MajorDMR-13-60369	5
chr5	168706946	168707494	MajorDMR-13-60370	5
chr5	168713297	168714783	MajorDMR-13-60371	18
chr5	168726488	168727557	MajorDMR-13-60372	42
chr5	168728964	168729999	MajorDMR-13-60373	10
chr5	168838578	168838586	MajorDMR-13-60374	2
chr5	168977471	168977625	MajorDMR-13-60375	2
chr5	169010061	169010071	MajorDMR-13-60376	2
chr5	169068070	169068377	MajorDMR-13-60377	5
chr5	169192471	169192487	MajorDMR-13-60378	2
chr5	169286481	169286942	MajorDMR-13-60379	2
chr5	169429214	169429312	MajorDMR-13-60380	2
chr5	169497036	169498071	MajorDMR-13-60381	16
chr5	169648511	169648745	MajorDMR-13-60382	5
chr5	169694019	169694053	MajorDMR-13-60383	2
chr5	169694746	169695527	MajorDMR-13-60384	15
chr5	169780008	169780481	MajorDMR-13-60385	10
chr5	169815969	169816793	MajorDMR-13-60386	11
chr5	169854623	169855021	MajorDMR-13-60387	4
chr5	169924773	169925032	MajorDMR-13-60388	7
chr5	169947511	169947693	MajorDMR-13-60389	2
chr5	169963745	169963841	MajorDMR-13-60390	2
chr5	169981315	169982259	MajorDMR-13-60391	21
chr5	169999090	169999377	MajorDMR-13-60392	3
chr5	170009975	170010145	MajorDMR-13-60393	4
chr5	170011490	170011562	MajorDMR-13-60394	2
chr5	170050613	170050776	MajorDMR-13-60395	4
chr5	170059290	170059938	MajorDMR-13-60396	8
chr5	170107974	170108399	MajorDMR-13-60397	25
chr5	170145551	170145556	MajorDMR-13-60398	2
chr5	170196170	170196521	MajorDMR-13-60399	5
chr5	170274483	170274639	MajorDMR-13-60400	2
chr5	170324187	170324312	MajorDMR-13-60401	2
chr5	170634446	170634504	MajorDMR-13-60402	2
chr5	170732979	170734298	MajorDMR-13-60403	13
chr5	170744978	170746426	MajorDMR-13-60404	20
chr5	170751291	170751355	MajorDMR-13-60405	2
chr5	170764405	170764423	MajorDMR-13-60406	2
chr5	170826477	170826606	MajorDMR-13-60407	2
chr5	170844686	170845681	MajorDMR-13-60408	7
chr5	170847719	170848901	MajorDMR-13-60409	36
chr5	170872885	170873196	MajorDMR-13-60410	8
chr5	170877539	170877730	MajorDMR-13-60411	5
chr5	170911657	170911683	MajorDMR-13-60412	3
chr5	170921437	170921825	MajorDMR-13-60413	4
chr5	170951488	170952211	MajorDMR-13-60414	16
chr5	171007231	171008119	MajorDMR-13-60415	11
chr5	171028176	171028574	MajorDMR-13-60416	3
chr5	171043243	171043438	MajorDMR-13-60417	6
chr5	171056954	171057488	MajorDMR-13-60418	31
chr5	171070514	171071831	MajorDMR-13-60419	21
chr5	171073261	171073909	MajorDMR-13-60420	10
chr5	171088298	171088436	MajorDMR-13-60421	2
chr5	171094775	171095408	MajorDMR-13-60422	4
chr5	171172951	171172999	MajorDMR-13-60423	2
chr5	171189983	171190051	MajorDMR-13-60424	3
chr5	171276410	171276428	MajorDMR-13-60425	3
chr5	171284166	171284819	MajorDMR-13-60426	10
chr5	171297904	171297920	MajorDMR-13-60427	2
chr5	171323179	171323219	MajorDMR-13-60428	2
chr5	171333286	171333335	MajorDMR-13-60429	2
chr5	171382768	171382928	MajorDMR-13-60430	2
chr5	171392925	171393007	MajorDMR-13-60431	3
chr5	171393526	171393567	MajorDMR-13-60432	2
chr5	171411837	171412063	MajorDMR-13-60433	3
chr5	171431550	171431869	MajorDMR-13-60434	4
chr5	171476137	171476788	MajorDMR-13-60435	13
chr5	171479576	171479646	MajorDMR-13-60436	2
chr5	171524369	171524729	MajorDMR-13-60437	14
chr5	171533594	171533713	MajorDMR-13-60438	2
chr5	171534617	171535053	MajorDMR-13-60439	12
chr5	171571475	171571667	MajorDMR-13-60440	4
chr5	171616139	171616377	MajorDMR-13-60441	4
chr5	171620966	171621197	MajorDMR-13-60442	4
chr5	171711695	171712967	MajorDMR-13-60443	17
chr5	171720398	171720597	MajorDMR-13-60444	3
chr5	171807708	171808867	MajorDMR-13-60445	19
chr5	171830487	171830636	MajorDMR-13-60446	3
chr5	171879659	171880593	MajorDMR-13-60447	13
chr5	171882086	171882117	MajorDMR-13-60448	2
chr5	171905959	171907236	MajorDMR-13-60449	17
chr5	171936461	171936846	MajorDMR-13-60450	2
chr5	171959888	171959922	MajorDMR-13-60451	2
chr5	171986064	171986400	MajorDMR-13-60452	13
chr5	172001234	172002987	MajorDMR-13-60453	12
chr5	172030150	172030738	MajorDMR-13-60454	18
chr5	172067641	172067888	MajorDMR-13-60455	5
chr5	172068978	172069233	MajorDMR-13-60456	17
chr5	172070043	172071584	MajorDMR-13-60457	15
chr5	172106083	172106153	MajorDMR-13-60458	2
chr5	172108057	172108122	MajorDMR-13-60459	2
chr5	172110309	172110381	MajorDMR-13-60460	4
chr5	172111282	172111727	MajorDMR-13-60461	18
chr5	172115852	172116213	MajorDMR-13-60462	3
chr5	172127581	172127595	MajorDMR-13-60463	2
chr5	172134338	172134676	MajorDMR-13-60464	4
chr5	172141972	172142066	MajorDMR-13-60465	3
chr5	172143835	172144481	MajorDMR-13-60466	7
chr5	172148763	172149033	MajorDMR-13-60467	3
chr5	172175634	172175667	MajorDMR-13-60468	2
chr5	172177101	172177132	MajorDMR-13-60469	3
chr5	172191864	172192040	MajorDMR-13-60470	3
chr5	172193734	172195029	MajorDMR-13-60471	12
chr5	172198875	172199981	MajorDMR-13-60472	39
chr5	172243801	172244463	MajorDMR-13-60473	6
chr5	172247162	172247533	MajorDMR-13-60474	9
chr5	172248926	172249091	MajorDMR-13-60475	2
chr5	172262366	172262451	MajorDMR-13-60476	6
chr5	172267206	172267707	MajorDMR-13-60477	10
chr5	172284671	172284877	MajorDMR-13-60478	5
chr5	172295241	172295914	MajorDMR-13-60479	7
chr5	172306091	172306541	MajorDMR-13-60480	12
chr5	172314162	172315140	MajorDMR-13-60481	23
chr5	172330002	172330251	MajorDMR-13-60482	9
chr5	172347398	172347788	MajorDMR-13-60483	11
chr5	172359390	172359612	MajorDMR-13-60484	3
chr5	172367304	172367392	MajorDMR-13-60485	5
chr5	172370390	172370550	MajorDMR-13-60486	8
chr5	172375092	172375342	MajorDMR-13-60487	5
chr5	172378796	172379149	MajorDMR-13-60488	2
chr5	172380640	172380978	MajorDMR-13-60489	2
chr5	172381536	172381657	MajorDMR-13-60490	2
chr5	172385429	172385452	MajorDMR-13-60491	2
chr5	172406058	172406226	MajorDMR-13-60492	8
chr5	172431923	172432163	MajorDMR-13-60493	2
chr5	172437220	172437641	MajorDMR-13-60494	2
chr5	172442993	172443775	MajorDMR-13-60495	11
chr5	172447637	172448145	MajorDMR-13-60496	11
chr5	172484996	172485307	MajorDMR-13-60497	2
chr5	172519283	172519443	MajorDMR-13-60498	2
chr5	172572426	172572436	MajorDMR-13-60499	2
chr5	172593094	172593715	MajorDMR-13-60500	6
chr5	172629717	172630329	MajorDMR-13-60501	3
chr5	172655878	172656140	MajorDMR-13-60502	10
chr5	172656794	172659108	MajorDMR-13-60503	38
chr5	172672995	172673725	MajorDMR-13-60504	11
chr5	172674330	172674579	MajorDMR-13-60505	5
chr5	172710359	172710530	MajorDMR-13-60506	2
chr5	172720807	172720860	MajorDMR-13-60507	2
chr5	172737863	172738062	MajorDMR-13-60508	5
chr5	172742703	172742938	MajorDMR-13-60509	2
chr5	172750831	172751682	MajorDMR-13-60510	29
chr5	172753578	172753945	MajorDMR-13-60511	12
chr5	172756824	172757301	MajorDMR-13-60512	17
chr5	173054673	173055182	MajorDMR-13-60513	16
chr5	173057827	173058143	MajorDMR-13-60514	6
chr5	173072280	173072319	MajorDMR-13-60515	3
chr5	173091113	173091294	MajorDMR-13-60516	3
chr5	173094157	173094844	MajorDMR-13-60517	3
chr5	173097208	173097571	MajorDMR-13-60518	3
chr5	173098434	173098853	MajorDMR-13-60519	9
chr5	173100372	173101484	MajorDMR-13-60520	13
chr5	173142707	173143519	MajorDMR-13-60521	7
chr5	173158446	173158479	MajorDMR-13-60522	2
chr5	173160045	173160064	MajorDMR-13-60523	2
chr5	173194656	173194730	MajorDMR-13-60524	2
chr5	173198140	173198311	MajorDMR-13-60525	5
chr5	173202815	173203103	MajorDMR-13-60526	7
chr5	173211279	173212605	MajorDMR-13-60527	8
chr5	173234369	173234654	MajorDMR-13-60528	4
chr5	173260128	173260626	MajorDMR-13-60529	8
chr5	173323011	173323151	MajorDMR-13-60530	2
chr5	173326602	173327277	MajorDMR-13-60531	3
chr5	173334193	173334256	MajorDMR-13-60532	2
chr5	173335321	173335549	MajorDMR-13-60533	3
chr5	173336790	173337260	MajorDMR-13-60534	7
chr5	173341618	173342826	MajorDMR-13-60535	8
chr5	173343500	173343621	MajorDMR-13-60536	2
chr5	173344845	173345138	MajorDMR-13-60537	3
chr5	173348622	173348640	MajorDMR-13-60538	2
chr5	173350763	173351053	MajorDMR-13-60539	3
chr5	173371463	173372169	MajorDMR-13-60540	6
chr5	173382969	173383115	MajorDMR-13-60541	3
chr5	173389717	173390037	MajorDMR-13-60542	4
chr5	173391308	173391484	MajorDMR-13-60543	6
chr5	173393702	173395792	MajorDMR-13-60544	24
chr5	173396423	173396438	MajorDMR-13-60545	2
chr5	173397484	173397625	MajorDMR-13-60546	4
chr5	173398257	173398815	MajorDMR-13-60547	14
chr5	173399778	173399910	MajorDMR-13-60548	2
chr5	173400936	173400943	MajorDMR-13-60549	2
chr5	173416826	173416968	MajorDMR-13-60550	4
chr5	173438543	173438895	MajorDMR-13-60551	3
chr5	173481308	173481376	MajorDMR-13-60552	3
chr5	173491316	173491387	MajorDMR-13-60553	2
chr5	173502309	173502918	MajorDMR-13-60554	5
chr5	173510553	173510753	MajorDMR-13-60555	3
chr5	173517262	173517365	MajorDMR-13-60556	4
chr5	173518230	173518596	MajorDMR-13-60557	3
chr5	173537396	173537829	MajorDMR-13-60558	2
chr5	173546846	173547354	MajorDMR-13-60559	7
chr5	173548365	173548970	MajorDMR-13-60560	6
chr5	173599016	173599603	MajorDMR-13-60561	7
chr5	173637581	173638533	MajorDMR-13-60562	5
chr5	173728433	173728989	MajorDMR-13-60563	7
chr5	173738622	173738760	MajorDMR-13-60564	3
chr5	173739377	173739525	MajorDMR-13-60565	6
chr5	173751286	173751308	MajorDMR-13-60566	3
chr5	173754340	173754482	MajorDMR-13-60567	3
chr5	173775600	173775995	MajorDMR-13-60568	7
chr5	173955233	173955294	MajorDMR-13-60569	2
chr5	173956764	173956885	MajorDMR-13-60570	2
chr5	173959495	173960761	MajorDMR-13-60571	20
chr5	173998853	173998863	MajorDMR-13-60572	2
chr5	174026929	174027362	MajorDMR-13-60573	2
chr5	174117512	174117543	MajorDMR-13-60574	3
chr5	174118379	174121800	MajorDMR-13-60575	42
chr5	174137027	174137046	MajorDMR-13-60576	2
chr5	174145143	174147345	MajorDMR-13-60577	26
chr5	174154042	174154435	MajorDMR-13-60578	2
chr5	174164393	174164501	MajorDMR-13-60579	4
chr5	174265468	174265579	MajorDMR-13-60580	4
chr5	174337192	174337877	MajorDMR-13-60581	12
chr5	174381028	174381168	MajorDMR-13-60582	3
chr5	174414495	174415002	MajorDMR-13-60583	8
chr5	174426593	174426884	MajorDMR-13-60584	5
chr5	174472661	174473075	MajorDMR-13-60585	7
chr5	174517498	174518075	MajorDMR-13-60586	5
chr5	174582269	174582723	MajorDMR-13-60587	4
chr5	174646295	174646875	MajorDMR-13-60588	5
chr5	174673986	174674092	MajorDMR-13-60589	2
chr5	174678259	174678496	MajorDMR-13-60590	6
chr5	174680475	174681494	MajorDMR-13-60591	12
chr5	174714918	174715383	MajorDMR-13-60592	9
chr5	174771399	174771530	MajorDMR-13-60593	2
chr5	174782123	174782224	MajorDMR-13-60594	5
chr5	174783383	174784532	MajorDMR-13-60595	15
chr5	174825056	174825198	MajorDMR-13-60596	3
chr5	174842887	174842998	MajorDMR-13-60597	2
chr5	174866447	174867871	MajorDMR-13-60598	10
chr5	174868616	174868971	MajorDMR-13-60599	4
chr5	174870470	174871330	MajorDMR-13-60600	45
chr5	174872013	174872372	MajorDMR-13-60601	17
chr5	174883101	174883514	MajorDMR-13-60602	5
chr5	174893887	174894425	MajorDMR-13-60603	5
chr5	174927635	174927792	MajorDMR-13-60604	3
chr5	174944953	174945135	MajorDMR-13-60605	4
chr5	174974810	174976287	MajorDMR-13-60606	13
chr5	175023610	175024313	MajorDMR-13-60607	14
chr5	175031220	175031426	MajorDMR-13-60608	3
chr5	175035806	175035926	MajorDMR-13-60609	2
chr5	175036532	175037117	MajorDMR-13-60610	11
chr5	175054198	175054723	MajorDMR-13-60611	5
chr5	175079627	175079754	MajorDMR-13-60612	2
chr5	175080504	175080616	MajorDMR-13-60613	4
chr5	175108519	175109226	MajorDMR-13-60614	5
chr5	175120455	175120619	MajorDMR-13-60615	2
chr5	175129576	175129616	MajorDMR-13-60616	3
chr5	175136374	175136431	MajorDMR-13-60617	2
chr5	175145911	175145988	MajorDMR-13-60618	2
chr5	175151647	175151692	MajorDMR-13-60619	2
chr5	175156274	175157172	MajorDMR-13-60620	9
chr5	175168300	175168433	MajorDMR-13-60621	2
chr5	175199717	175200149	MajorDMR-13-60622	17
chr5	175222731	175223226	MajorDMR-13-60623	2
chr5	175228635	175228764	MajorDMR-13-60624	4
chr5	175229326	175229527	MajorDMR-13-60625	3
chr5	175236251	175236744	MajorDMR-13-60626	5
chr5	175250950	175251025	MajorDMR-13-60627	3
chr5	175257601	175258404	MajorDMR-13-60628	18
chr5	175259421	175259550	MajorDMR-13-60629	4
chr5	175271660	175271890	MajorDMR-13-60630	6
chr5	175277206	175277424	MajorDMR-13-60631	4
chr5	175278857	175279117	MajorDMR-13-60632	4
chr5	175293549	175293598	MajorDMR-13-60633	2
chr5	175295149	175295675	MajorDMR-13-60634	4
chr5	175298248	175298265	MajorDMR-13-60635	3
chr5	175488540	175489994	MajorDMR-13-60636	22
chr5	175560056	175561796	MajorDMR-13-60637	36
chr5	175578935	175579392	MajorDMR-13-60638	7
chr5	175621018	175622157	MajorDMR-13-60639	19
chr5	175626815	175627260	MajorDMR-13-60640	8
chr5	175664860	175665161	MajorDMR-13-60641	4
chr5	175789220	175789239	MajorDMR-13-60642	2
chr5	175791819	175792080	MajorDMR-13-60643	3
chr5	175793355	175793546	MajorDMR-13-60644	7
chr5	175800889	175800935	MajorDMR-13-60645	2
chr5	175808504	175808592	MajorDMR-13-60646	3
chr5	175823474	175823482	MajorDMR-13-60647	2
chr5	175828470	175828808	MajorDMR-13-60648	4
chr5	175829898	175829913	MajorDMR-13-60649	2
chr5	175874032	175874062	MajorDMR-13-60650	3
chr5	175893303	175893779	MajorDMR-13-60651	6
chr5	175925755	175926010	MajorDMR-13-60652	3
chr5	175954424	175954575	MajorDMR-13-60653	3
chr5	175962386	175962480	MajorDMR-13-60654	2
chr5	175968578	175968679	MajorDMR-13-60655	2
chr5	175971739	175972334	MajorDMR-13-60656	4
chr5	175980816	175981421	MajorDMR-13-60657	8
chr5	175989438	175989549	MajorDMR-13-60658	2
chr5	176000920	176001508	MajorDMR-13-60659	3
chr5	176023813	176024334	MajorDMR-13-60660	28
chr5	176029050	176029359	MajorDMR-13-60661	9
chr5	176035936	176035970	MajorDMR-13-60662	3
chr5	176037909	176038608	MajorDMR-13-60663	13
chr5	176043459	176043536	MajorDMR-13-60664	2
chr5	176044136	176044506	MajorDMR-13-60665	8
chr5	176045554	176049406	MajorDMR-13-60666	96
chr5	176052904	176054817	MajorDMR-13-60667	27
chr5	176055496	176056159	MajorDMR-13-60668	6
chr5	176075760	176076002	MajorDMR-13-60669	3
chr5	176083393	176083423	MajorDMR-13-60670	2
chr5	176085108	176085579	MajorDMR-13-60671	7
chr5	176088188	176088427	MajorDMR-13-60672	4
chr5	176102698	176102757	MajorDMR-13-60673	4
chr5	176106901	176107573	MajorDMR-13-60674	35
chr5	176119996	176120983	MajorDMR-13-60675	18
chr5	176122107	176122261	MajorDMR-13-60676	3
chr5	176127075	176127633	MajorDMR-13-60677	9
chr5	176131973	176132129	MajorDMR-13-60678	3
chr5	176149716	176150150	MajorDMR-13-60679	2
chr5	176158227	176159004	MajorDMR-13-60680	12
chr5	176162128	176162725	MajorDMR-13-60681	7
chr5	176163733	176164432	MajorDMR-13-60682	8
chr5	176166838	176167003	MajorDMR-13-60683	10
chr5	176169981	176170326	MajorDMR-13-60684	11
chr5	176170900	176171924	MajorDMR-13-60685	29
chr5	176172707	176172752	MajorDMR-13-60686	2
chr5	176175790	176175993	MajorDMR-13-60687	2
chr5	176216321	176216999	MajorDMR-13-60688	17
chr5	176220510	176220544	MajorDMR-13-60689	2
chr5	176236067	176236536	MajorDMR-13-60690	16
chr5	176244143	176244415	MajorDMR-13-60691	6
chr5	176250036	176250352	MajorDMR-13-60692	9
chr5	176257581	176257899	MajorDMR-13-60693	3
chr5	176270362	176271136	MajorDMR-13-60694	13
chr5	176280479	176281088	MajorDMR-13-60695	9
chr5	176284261	176284654	MajorDMR-13-60696	11
chr5	176290067	176290628	MajorDMR-13-60697	5
chr5	176297953	176298057	MajorDMR-13-60698	4
chr5	176298903	176299482	MajorDMR-13-60699	5
chr5	176302261	176302267	MajorDMR-13-60700	2
chr5	176302902	176302914	MajorDMR-13-60701	2
chr5	176334008	176334256	MajorDMR-13-60702	2
chr5	176348841	176349102	MajorDMR-13-60703	2
chr5	176368273	176368377	MajorDMR-13-60704	2
chr5	176467977	176468257	MajorDMR-13-60705	3
chr5	176514252	176514654	MajorDMR-13-60706	24
chr5	176558978	176559936	MajorDMR-13-60707	59
chr5	176564004	176564755	MajorDMR-13-60708	5
chr5	176574069	176574146	MajorDMR-13-60709	5
chr5	176683484	176683504	MajorDMR-13-60710	2
chr5	176727319	176727340	MajorDMR-13-60711	2
chr5	176738379	176738385	MajorDMR-13-60712	2
chr5	176740111	176740149	MajorDMR-13-60713	2
chr5	176745073	176745117	MajorDMR-13-60714	3
chr5	176776281	176776534	MajorDMR-13-60715	3
chr5	176784523	176785261	MajorDMR-13-60716	23
chr5	176789534	176790685	MajorDMR-13-60717	20
chr5	176793731	176794228	MajorDMR-13-60718	10
chr5	176808099	176808624	MajorDMR-13-60719	11
chr5	176809617	176810054	MajorDMR-13-60720	11
chr5	176827022	176828061	MajorDMR-13-60721	80
chr5	176829033	176830536	MajorDMR-13-60722	88
chr5	176831732	176831843	MajorDMR-13-60723	5
chr5	176852687	176852801	MajorDMR-13-60724	6
chr5	176872655	176872925	MajorDMR-13-60725	3
chr5	176875640	176876375	MajorDMR-13-60726	3
chr5	176878380	176878962	MajorDMR-13-60727	8
chr5	176880892	176881172	MajorDMR-13-60728	5
chr5	176885907	176886582	MajorDMR-13-60729	9
chr5	176890097	176890107	MajorDMR-13-60730	2
chr5	176895557	176895946	MajorDMR-13-60731	5
chr5	176897419	176897891	MajorDMR-13-60732	3
chr5	176900992	176901059	MajorDMR-13-60733	2
chr5	176902178	176902680	MajorDMR-13-60734	4
chr5	176918509	176918646	MajorDMR-13-60735	3
chr5	176925011	176925698	MajorDMR-13-60736	39
chr5	176962189	176962358	MajorDMR-13-60737	7
chr5	176965018	176965473	MajorDMR-13-60738	6
chr5	176987040	176987079	MajorDMR-13-60739	3
chr5	177024673	177024708	MajorDMR-13-60740	2
chr5	177039246	177039364	MajorDMR-13-60741	2
chr5	177099522	177099556	MajorDMR-13-60742	3
chr5	177208191	177208318	MajorDMR-13-60743	5
chr5	177209024	177209030	MajorDMR-13-60744	2
chr5	177209850	177209878	MajorDMR-13-60745	2
chr5	177272617	177272785	MajorDMR-13-60746	3
chr5	177273768	177274086	MajorDMR-13-60747	2
chr5	177371074	177371381	MajorDMR-13-60748	2
chr5	177407352	177408199	MajorDMR-13-60749	13
chr5	177411477	177413022	MajorDMR-13-60750	91
chr5	177422943	177423518	MajorDMR-13-60751	3
chr5	177434274	177435572	MajorDMR-13-60752	37
chr5	177449366	177449632	MajorDMR-13-60753	3
chr5	177489268	177489288	MajorDMR-13-60754	2
chr5	177494836	177495021	MajorDMR-13-60755	2
chr5	177497086	177497184	MajorDMR-13-60756	2
chr5	177499920	177500215	MajorDMR-13-60757	7
chr5	177503008	177503600	MajorDMR-13-60758	9
chr5	177513408	177513836	MajorDMR-13-60759	8
chr5	177538981	177539025	MajorDMR-13-60760	2
chr5	177539936	177539999	MajorDMR-13-60761	2
chr5	177541615	177542208	MajorDMR-13-60762	5
chr5	177542850	177543211	MajorDMR-13-60763	3
chr5	177548049	177548794	MajorDMR-13-60764	26
chr5	177549592	177549959	MajorDMR-13-60765	2
chr5	177557037	177557273	MajorDMR-13-60766	6
chr5	177581602	177581760	MajorDMR-13-60767	4
chr5	177592817	177592837	MajorDMR-13-60768	3
chr5	177630758	177630766	MajorDMR-13-60769	2
chr5	177638662	177638821	MajorDMR-13-60770	2
chr5	177661898	177662072	MajorDMR-13-60771	2
chr5	177694393	177694398	MajorDMR-13-60772	2
chr5	177707410	177707434	MajorDMR-13-60773	3
chr5	177753171	177753531	MajorDMR-13-60774	8
chr5	177763813	177764076	MajorDMR-13-60775	4
chr5	177783314	177784401	MajorDMR-13-60776	25
chr5	177798792	177799572	MajorDMR-13-60777	11
chr5	177810903	177811553	MajorDMR-13-60778	20
chr5	177847296	177847729	MajorDMR-13-60779	2
chr5	177894470	177895335	MajorDMR-13-60780	24
chr5	177941669	177942021	MajorDMR-13-60781	4
chr5	177954486	177955051	MajorDMR-13-60782	5
chr5	177962317	177962510	MajorDMR-13-60783	4
chr5	177965006	177965199	MajorDMR-13-60784	4
chr5	178004276	178004518	MajorDMR-13-60785	4
chr5	178016290	178016702	MajorDMR-13-60786	17
chr5	178017852	178018187	MajorDMR-13-60787	11
chr5	178039304	178039599	MajorDMR-13-60788	7
chr5	178048679	178049131	MajorDMR-13-60789	2
chr5	178050140	178050348	MajorDMR-13-60790	2
chr5	178051204	178051212	MajorDMR-13-60791	2
chr5	178069301	178069554	MajorDMR-13-60792	2
chr5	178071999	178072183	MajorDMR-13-60793	3
chr5	178158162	178158379	MajorDMR-13-60794	2
chr5	178196813	178196965	MajorDMR-13-60795	3
chr5	178197813	178198360	MajorDMR-13-60796	3
chr5	178207708	178208359	MajorDMR-13-60797	5
chr5	178273120	178273392	MajorDMR-13-60798	2
chr5	178422259	178423211	MajorDMR-13-60799	19
chr5	178565316	178565657	MajorDMR-13-60800	14
chr5	178594083	178594656	MajorDMR-13-60801	12
chr5	178597052	178597398	MajorDMR-13-60802	3
chr5	178603979	178604089	MajorDMR-13-60803	4
chr5	178613818	178613830	MajorDMR-13-60804	2
chr5	178623077	178623564	MajorDMR-13-60805	14
chr5	178669229	178669283	MajorDMR-13-60806	4
chr5	178692174	178692973	MajorDMR-13-60807	37
chr5	178697356	178697401	MajorDMR-13-60808	2
chr5	178698222	178698324	MajorDMR-13-60809	3
chr5	178745022	178745446	MajorDMR-13-60810	3
chr5	178769556	178770961	MajorDMR-13-60811	35
chr5	178783856	178784098	MajorDMR-13-60812	3
chr5	178788305	178788380	MajorDMR-13-60813	5
chr5	178800594	178800657	MajorDMR-13-60814	2
chr5	178913399	178914069	MajorDMR-13-60815	22
chr5	178915577	178916165	MajorDMR-13-60816	8
chr5	178923100	178923359	MajorDMR-13-60817	5
chr5	178946806	178946842	MajorDMR-13-60818	2
chr5	178954784	178954924	MajorDMR-13-60819	3
chr5	178970076	178970424	MajorDMR-13-60820	3
chr5	179025643	179026072	MajorDMR-13-60821	2
chr5	179032491	179032779	MajorDMR-13-60822	5
chr5	179036426	179036752	MajorDMR-13-60823	2
chr5	179039471	179039894	MajorDMR-13-60824	2
chr5	179042183	179042327	MajorDMR-13-60825	2
chr5	179042840	179042979	MajorDMR-13-60826	2
chr5	179060834	179060867	MajorDMR-13-60827	3
chr5	179085834	179086241	MajorDMR-13-60828	5
chr5	179095584	179095669	MajorDMR-13-60829	2
chr5	179104942	179104952	MajorDMR-13-60830	2
chr5	179150703	179151538	MajorDMR-13-60831	4
chr5	179159018	179159256	MajorDMR-13-60832	4
chr5	179183702	179183782	MajorDMR-13-60833	2
chr5	179189839	179189847	MajorDMR-13-60834	2
chr5	179190387	179191293	MajorDMR-13-60835	5
chr5	179193824	179194742	MajorDMR-13-60836	9
chr5	179204555	179205194	MajorDMR-13-60837	6
chr5	179220473	179221076	MajorDMR-13-60838	11
chr5	179222288	179222566	MajorDMR-13-60839	4
chr5	179223672	179224094	MajorDMR-13-60840	5
chr5	179227802	179228050	MajorDMR-13-60841	2
chr5	179228704	179229245	MajorDMR-13-60842	17
chr5	179230624	179230774	MajorDMR-13-60843	2
chr5	179232532	179232671	MajorDMR-13-60844	4
chr5	179243545	179244400	MajorDMR-13-60845	7
chr5	179245713	179245733	MajorDMR-13-60846	2
chr5	179246783	179247027	MajorDMR-13-60847	3
chr5	179249377	179249389	MajorDMR-13-60848	2
chr5	179250129	179250443	MajorDMR-13-60849	6
chr5	179254260	179254325	MajorDMR-13-60850	2
chr5	179256886	179256939	MajorDMR-13-60851	2
chr5	179261205	179261293	MajorDMR-13-60852	2
chr5	179284941	179284952	MajorDMR-13-60853	2
chr5	179286683	179287598	MajorDMR-13-60854	23
chr5	179293929	179294138	MajorDMR-13-60855	3
chr5	179308156	179308192	MajorDMR-13-60856	2
chr5	179311459	179311732	MajorDMR-13-60857	3
chr5	179328132	179328690	MajorDMR-13-60858	7
chr5	179335206	179335441	MajorDMR-13-60859	7
chr5	179398086	179398429	MajorDMR-13-60860	3
chr5	179401318	179402626	MajorDMR-13-60861	16
chr5	179452814	179453054	MajorDMR-13-60862	2
chr5	179462283	179462434	MajorDMR-13-60863	2
chr5	179468699	179468716	MajorDMR-13-60864	2
chr5	179475642	179475689	MajorDMR-13-60865	2
chr5	179480318	179480355	MajorDMR-13-60866	2
chr5	179499430	179499643	MajorDMR-13-60867	4
chr5	179509954	179510104	MajorDMR-13-60868	6
chr5	179516973	179517186	MajorDMR-13-60869	14
chr5	179517921	179517960	MajorDMR-13-60870	3
chr5	179553921	179554341	MajorDMR-13-60871	11
chr5	179582369	179582886	MajorDMR-13-60872	15
chr5	179588550	179588758	MajorDMR-13-60873	5
chr5	179601077	179601588	MajorDMR-13-60874	12
chr5	179628463	179628931	MajorDMR-13-60875	2
chr5	179634096	179635541	MajorDMR-13-60876	34
chr5	179677819	179678747	MajorDMR-13-60877	17
chr5	179696316	179696447	MajorDMR-13-60878	2
chr5	179696951	179697309	MajorDMR-13-60879	3
chr5	179711188	179711660	MajorDMR-13-60880	10
chr5	179717057	179717218	MajorDMR-13-60881	2
chr5	179723792	179723844	MajorDMR-13-60882	2
chr5	179751224	179751867	MajorDMR-13-60883	5
chr5	179755732	179755799	MajorDMR-13-60884	2
chr5	179759245	179759275	MajorDMR-13-60885	3
chr5	179770283	179771216	MajorDMR-13-60886	9
chr5	179781016	179781485	MajorDMR-13-60887	19
chr5	179803476	179804042	MajorDMR-13-60888	11
chr5	179824766	179824877	MajorDMR-13-60889	3
chr5	179898299	179898771	MajorDMR-13-60890	3
chr5	179920872	179920949	MajorDMR-13-60891	3
chr5	179934596	179934779	MajorDMR-13-60892	3
chr5	179972996	179973116	MajorDMR-13-60893	2
chr5	180016747	180017311	MajorDMR-13-60894	10
chr5	180018584	180019348	MajorDMR-13-60895	16
chr5	180045422	180045715	MajorDMR-13-60896	4
chr5	180046548	180046681	MajorDMR-13-60897	2
chr5	180075587	180075911	MajorDMR-13-60898	13
chr5	180097491	180097921	MajorDMR-13-60899	5
chr5	180113761	180113952	MajorDMR-13-60900	4
chr5	180115464	180115600	MajorDMR-13-60901	3
chr5	180211834	180211860	MajorDMR-13-60902	2
chr5	180259075	180259286	MajorDMR-13-60903	3
chr5	180300917	180301019	MajorDMR-13-60904	3
chr5	180478072	180478593	MajorDMR-13-60905	5
chr5	180481054	180481518	MajorDMR-13-60906	4
chr5	180540295	180540425	MajorDMR-13-60907	5
chr5	180587274	180587589	MajorDMR-13-60908	6
chr5	180590759	180591183	MajorDMR-13-60909	3
chr5	180594891	180594937	MajorDMR-13-60910	2
chr5	180600029	180600072	MajorDMR-13-60911	2
chr5	180609078	180610090	MajorDMR-13-60912	10
chr5	180611641	180611790	MajorDMR-13-60913	2
chr5	180632671	180633470	MajorDMR-13-60914	24
chr5	180645803	180646427	MajorDMR-13-60915	9
chr5	180647971	180648823	MajorDMR-13-60916	11
chr5	180668422	180668569	MajorDMR-13-60917	3
chr5	180669172	180669589	MajorDMR-13-60918	2
chr5	180673947	180675070	MajorDMR-13-60919	21
chr5	180678315	180678576	MajorDMR-13-60920	4
chr5	180679082	180679196	MajorDMR-13-60921	3
chr5	180683206	180683265	MajorDMR-13-60922	2
chr6	282956	283116	MajorDMR-13-60923	3
chr6	293479	293507	MajorDMR-13-60924	2
chr6	319574	320016	MajorDMR-13-60925	7
chr6	390701	391253	MajorDMR-13-60926	8
chr6	393687	394074	MajorDMR-13-60927	20
chr6	411584	411656	MajorDMR-13-60928	2
chr6	439946	440001	MajorDMR-13-60929	3
chr6	459698	459768	MajorDMR-13-60930	2
chr6	474538	475246	MajorDMR-13-60931	12
chr6	506704	506813	MajorDMR-13-60932	3
chr6	527278	527594	MajorDMR-13-60933	3
chr6	711291	711827	MajorDMR-13-60934	14
chr6	722079	722348	MajorDMR-13-60935	8
chr6	727595	728450	MajorDMR-13-60936	6
chr6	729587	729798	MajorDMR-13-60937	2
chr6	761618	762206	MajorDMR-13-60938	11
chr6	793031	793242	MajorDMR-13-60939	4
chr6	946701	947336	MajorDMR-13-60940	6
chr6	969114	969397	MajorDMR-13-60941	7
chr6	980128	980140	MajorDMR-13-60942	2
chr6	1038208	1038266	MajorDMR-13-60943	2
chr6	1048282	1048391	MajorDMR-13-60944	5
chr6	1103322	1103485	MajorDMR-13-60945	2
chr6	1104254	1104418	MajorDMR-13-60946	5
chr6	1111452	1111872	MajorDMR-13-60947	6
chr6	1124657	1124987	MajorDMR-13-60948	3
chr6	1245327	1245531	MajorDMR-13-60949	5
chr6	1311398	1311829	MajorDMR-13-60950	2
chr6	1326914	1327127	MajorDMR-13-60951	3
chr6	1385838	1386223	MajorDMR-13-60952	5
chr6	1388000	1389277	MajorDMR-13-60953	17
chr6	1391333	1393187	MajorDMR-13-60954	39
chr6	1424587	1425031	MajorDMR-13-60955	12
chr6	1524046	1524577	MajorDMR-13-60956	22
chr6	1526833	1527646	MajorDMR-13-60957	16
chr6	1594142	1594159	MajorDMR-13-60958	2
chr6	1595278	1596046	MajorDMR-13-60959	6
chr6	1601246	1602161	MajorDMR-13-60960	53
chr6	1604133	1604692	MajorDMR-13-60961	17
chr6	1615480	1616431	MajorDMR-13-60962	30
chr6	1618471	1621222	MajorDMR-13-60963	100
chr6	1624305	1626910	MajorDMR-13-60964	63
chr6	1726903	1726908	MajorDMR-13-60965	2
chr6	1807170	1807229	MajorDMR-13-60966	2
chr6	1849997	1850885	MajorDMR-13-60967	6
chr6	1987268	1987766	MajorDMR-13-60968	4
chr6	2149773	2149999	MajorDMR-13-60969	6
chr6	2246799	2246954	MajorDMR-13-60970	5
chr6	2396658	2396711	MajorDMR-13-60971	2
chr6	2468635	2468786	MajorDMR-13-60972	2
chr6	2478472	2478535	MajorDMR-13-60973	4
chr6	2738783	2738878	MajorDMR-13-60974	2
chr6	2749492	2750257	MajorDMR-13-60975	7
chr6	2764442	2764700	MajorDMR-13-60976	2
chr6	2778284	2778433	MajorDMR-13-60977	3
chr6	2781445	2781631	MajorDMR-13-60978	2
chr6	2792994	2793024	MajorDMR-13-60979	2
chr6	2793952	2794061	MajorDMR-13-60980	5
chr6	2841503	2842360	MajorDMR-13-60981	37
chr6	2854183	2854425	MajorDMR-13-60982	5
chr6	2901711	2901762	MajorDMR-13-60983	2
chr6	2960700	2960924	MajorDMR-13-60984	3
chr6	2988036	2988352	MajorDMR-13-60985	5
chr6	2990949	2991434	MajorDMR-13-60986	11
chr6	3032803	3032811	MajorDMR-13-60987	2
chr6	3054690	3054859	MajorDMR-13-60988	4
chr6	3063711	3063813	MajorDMR-13-60989	3
chr6	3069963	3069995	MajorDMR-13-60990	3
chr6	3127047	3127051	MajorDMR-13-60991	2
chr6	3152546	3152763	MajorDMR-13-60992	2
chr6	3159037	3160939	MajorDMR-13-60993	33
chr6	3163690	3163943	MajorDMR-13-60994	3
chr6	3194391	3194590	MajorDMR-13-60995	8
chr6	3237428	3238960	MajorDMR-13-60996	21
chr6	3265997	3266189	MajorDMR-13-60997	4
chr6	3272439	3272808	MajorDMR-13-60998	9
chr6	3277540	3277634	MajorDMR-13-60999	2
chr6	3338011	3338309	MajorDMR-13-61000	3
chr6	3355997	3356078	MajorDMR-13-61001	5
chr6	3384025	3384030	MajorDMR-13-61002	2
chr6	3452064	3452135	MajorDMR-13-61003	2
chr6	3458489	3458722	MajorDMR-13-61004	2
chr6	3473600	3473668	MajorDMR-13-61005	3
chr6	3527767	3527921	MajorDMR-13-61006	2
chr6	3570480	3570495	MajorDMR-13-61007	2
chr6	3596890	3597242	MajorDMR-13-61008	7
chr6	3623901	3624779	MajorDMR-13-61009	18
chr6	3741961	3742440	MajorDMR-13-61010	3
chr6	3752635	3752991	MajorDMR-13-61011	16
chr6	3766362	3766592	MajorDMR-13-61012	3
chr6	3769953	3770563	MajorDMR-13-61013	11
chr6	3850071	3850146	MajorDMR-13-61014	4
chr6	3868051	3868173	MajorDMR-13-61015	2
chr6	3876371	3876573	MajorDMR-13-61016	2
chr6	3883145	3883625	MajorDMR-13-61017	9
chr6	3912099	3912343	MajorDMR-13-61018	4
chr6	3946877	3947506	MajorDMR-13-61019	10
chr6	3978704	3978938	MajorDMR-13-61020	3
chr6	3997271	3998251	MajorDMR-13-61021	6
chr6	4134584	4135080	MajorDMR-13-61022	2
chr6	4163676	4164051	MajorDMR-13-61023	4
chr6	4169447	4169503	MajorDMR-13-61024	3
chr6	4254351	4254500	MajorDMR-13-61025	2
chr6	4281981	4282029	MajorDMR-13-61026	2
chr6	4282656	4282754	MajorDMR-13-61027	3
chr6	4320240	4320680	MajorDMR-13-61028	4
chr6	4348401	4349206	MajorDMR-13-61029	12
chr6	4371824	4371843	MajorDMR-13-61030	2
chr6	4403294	4404377	MajorDMR-13-61031	11
chr6	4512749	4512949	MajorDMR-13-61032	3
chr6	4641077	4641346	MajorDMR-13-61033	3
chr6	4733140	4733356	MajorDMR-13-61034	9
chr6	4773626	4773796	MajorDMR-13-61035	3
chr6	4774792	4775028	MajorDMR-13-61036	3
chr6	4806797	4806845	MajorDMR-13-61037	2
chr6	5026327	5026486	MajorDMR-13-61038	2
chr6	5033504	5033999	MajorDMR-13-61039	3
chr6	5086786	5086946	MajorDMR-13-61040	7
chr6	5108193	5108885	MajorDMR-13-61041	10
chr6	5132727	5133683	MajorDMR-13-61042	15
chr6	5151684	5151771	MajorDMR-13-61043	3
chr6	5158131	5158707	MajorDMR-13-61044	4
chr6	5163547	5164259	MajorDMR-13-61045	7
chr6	5205719	5206047	MajorDMR-13-61046	2
chr6	5206576	5206926	MajorDMR-13-61047	3
chr6	5208798	5208957	MajorDMR-13-61048	3
chr6	5214970	5215412	MajorDMR-13-61049	7
chr6	5231555	5232009	MajorDMR-13-61050	5
chr6	5287884	5288021	MajorDMR-13-61051	3
chr6	5325373	5325794	MajorDMR-13-61052	3
chr6	5388686	5388698	MajorDMR-13-61053	2
chr6	5422668	5422828	MajorDMR-13-61054	2
chr6	5435750	5435944	MajorDMR-13-61055	4
chr6	5481146	5481363	MajorDMR-13-61056	6
chr6	5499872	5500620	MajorDMR-13-61057	7
chr6	5663748	5663780	MajorDMR-13-61058	2
chr6	5671503	5671827	MajorDMR-13-61059	6
chr6	5673704	5673906	MajorDMR-13-61060	6
chr6	5674612	5675138	MajorDMR-13-61061	5
chr6	5752613	5752745	MajorDMR-13-61062	3
chr6	5761773	5761893	MajorDMR-13-61063	3
chr6	5764315	5764433	MajorDMR-13-61064	4
chr6	5765353	5765620	MajorDMR-13-61065	5
chr6	5847116	5847239	MajorDMR-13-61066	2
chr6	5850858	5851105	MajorDMR-13-61067	5
chr6	5936980	5937113	MajorDMR-13-61068	5
chr6	5994306	5994764	MajorDMR-13-61069	9
chr6	5999741	6001381	MajorDMR-13-61070	40
chr6	6001974	6003621	MajorDMR-13-61071	44
chr6	6009483	6009881	MajorDMR-13-61072	18
chr6	6057713	6057971	MajorDMR-13-61073	2
chr6	6177033	6177483	MajorDMR-13-61074	6
chr6	6276048	6276247	MajorDMR-13-61075	3
chr6	6313561	6313665	MajorDMR-13-61076	2
chr6	6318047	6319044	MajorDMR-13-61077	7
chr6	6320164	6320311	MajorDMR-13-61078	4
chr6	6320867	6321053	MajorDMR-13-61079	2
chr6	6352054	6352068	MajorDMR-13-61080	2
chr6	6391259	6391449	MajorDMR-13-61081	3
chr6	6396170	6396560	MajorDMR-13-61082	4
chr6	6480123	6480517	MajorDMR-13-61083	5
chr6	6497050	6497065	MajorDMR-13-61084	2
chr6	6517071	6517123	MajorDMR-13-61085	4
chr6	6523159	6523268	MajorDMR-13-61086	5
chr6	6526759	6526791	MajorDMR-13-61087	3
chr6	6538819	6538826	MajorDMR-13-61088	2
chr6	6539333	6539670	MajorDMR-13-61089	5
chr6	6569488	6569801	MajorDMR-13-61090	9
chr6	6596979	6597463	MajorDMR-13-61091	10
chr6	6614955	6615328	MajorDMR-13-61092	4
chr6	6626612	6626771	MajorDMR-13-61093	3
chr6	6643451	6643510	MajorDMR-13-61094	2
chr6	6654897	6655440	MajorDMR-13-61095	6
chr6	6695394	6696092	MajorDMR-13-61096	7
chr6	6713366	6713826	MajorDMR-13-61097	12
chr6	6724159	6725568	MajorDMR-13-61098	18
chr6	6737548	6737632	MajorDMR-13-61099	3
chr6	6758922	6760141	MajorDMR-13-61100	18
chr6	6781591	6781726	MajorDMR-13-61101	2
chr6	6856922	6856979	MajorDMR-13-61102	3
chr6	6915974	6916629	MajorDMR-13-61103	10
chr6	6918955	6919030	MajorDMR-13-61104	2
chr6	7051360	7051666	MajorDMR-13-61105	5
chr6	7052953	7053608	MajorDMR-13-61106	14
chr6	7106752	7107383	MajorDMR-13-61107	12
chr6	7110019	7110383	MajorDMR-13-61108	2
chr6	7113039	7113189	MajorDMR-13-61109	2
chr6	7140728	7141056	MajorDMR-13-61110	7
chr6	7141995	7142141	MajorDMR-13-61111	4
chr6	7146275	7147317	MajorDMR-13-61112	11
chr6	7156182	7156339	MajorDMR-13-61113	3
chr6	7202186	7202420	MajorDMR-13-61114	4
chr6	7243572	7243750	MajorDMR-13-61115	3
chr6	7261214	7261444	MajorDMR-13-61116	3
chr6	7262092	7262159	MajorDMR-13-61117	3
chr6	7276420	7276798	MajorDMR-13-61118	3
chr6	7410654	7411575	MajorDMR-13-61119	8
chr6	7450521	7450637	MajorDMR-13-61120	2
chr6	7468780	7468838	MajorDMR-13-61121	2
chr6	7543119	7544198	MajorDMR-13-61122	30
chr6	7672834	7673668	MajorDMR-13-61123	14
chr6	7723322	7723477	MajorDMR-13-61124	2
chr6	7725767	7725843	MajorDMR-13-61125	2
chr6	7751285	7751393	MajorDMR-13-61126	2
chr6	7761077	7761314	MajorDMR-13-61127	7
chr6	7784221	7784476	MajorDMR-13-61128	3
chr6	7786412	7786634	MajorDMR-13-61129	2
chr6	8113342	8113739	MajorDMR-13-61130	5
chr6	8433741	8433877	MajorDMR-13-61131	2
chr6	8708163	8708525	MajorDMR-13-61132	4
chr6	8768560	8768681	MajorDMR-13-61133	3
chr6	8929420	8929449	MajorDMR-13-61134	2
chr6	9399325	9399678	MajorDMR-13-61135	13
chr6	9482251	9482851	MajorDMR-13-61136	4
chr6	9700261	9700488	MajorDMR-13-61137	5
chr6	9827717	9828022	MajorDMR-13-61138	3
chr6	10017628	10017712	MajorDMR-13-61139	2
chr6	10113625	10113661	MajorDMR-13-61140	2
chr6	10205632	10205683	MajorDMR-13-61141	2
chr6	10271100	10271596	MajorDMR-13-61142	6
chr6	10323158	10323385	MajorDMR-13-61143	4
chr6	10381064	10381197	MajorDMR-13-61144	2
chr6	10398366	10399036	MajorDMR-13-61145	12
chr6	10401318	10401432	MajorDMR-13-61146	4
chr6	10426563	10427079	MajorDMR-13-61147	20
chr6	10429775	10429874	MajorDMR-13-61148	2
chr6	10591921	10592064	MajorDMR-13-61149	2
chr6	10746900	10747182	MajorDMR-13-61150	3
chr6	10881846	10883760	MajorDMR-13-61151	42
chr6	10886801	10887851	MajorDMR-13-61152	27
chr6	10952131	10952317	MajorDMR-13-61153	3
chr6	11026556	11026645	MajorDMR-13-61154	2
chr6	11213820	11215310	MajorDMR-13-61155	26
chr6	11229281	11230201	MajorDMR-13-61156	10
chr6	11231111	11232468	MajorDMR-13-61157	8
chr6	11233231	11233611	MajorDMR-13-61158	12
chr6	11237432	11237969	MajorDMR-13-61159	4
chr6	11245838	11246009	MajorDMR-13-61160	5
chr6	11262338	11262796	MajorDMR-13-61161	6
chr6	11263362	11263798	MajorDMR-13-61162	3
chr6	11318702	11318771	MajorDMR-13-61163	2
chr6	11354461	11354660	MajorDMR-13-61164	5
chr6	11370360	11371034	MajorDMR-13-61165	4
chr6	11404915	11405032	MajorDMR-13-61166	2
chr6	11411393	11412852	MajorDMR-13-61167	8
chr6	11496426	11496921	MajorDMR-13-61168	3
chr6	11539493	11540260	MajorDMR-13-61169	4
chr6	11575621	11576126	MajorDMR-13-61170	6
chr6	11581475	11581966	MajorDMR-13-61171	2
chr6	11586795	11587590	MajorDMR-13-61172	8
chr6	11590639	11591024	MajorDMR-13-61173	2
chr6	11606122	11606971	MajorDMR-13-61174	11
chr6	11607508	11607983	MajorDMR-13-61175	6
chr6	11655664	11655676	MajorDMR-13-61176	2
chr6	11687575	11688386	MajorDMR-13-61177	9
chr6	11702598	11702895	MajorDMR-13-61178	4
chr6	11710593	11712225	MajorDMR-13-61179	25
chr6	11724545	11724586	MajorDMR-13-61180	2
chr6	11736813	11737516	MajorDMR-13-61181	4
chr6	11745093	11745114	MajorDMR-13-61182	2
chr6	11779367	11779942	MajorDMR-13-61183	5
chr6	11809944	11811714	MajorDMR-13-61184	16
chr6	11853968	11854634	MajorDMR-13-61185	3
chr6	11952067	11952798	MajorDMR-13-61186	3
chr6	11961056	11961350	MajorDMR-13-61187	8
chr6	12008570	12008879	MajorDMR-13-61188	10
chr6	12010041	12011072	MajorDMR-13-61189	9
chr6	12035151	12035307	MajorDMR-13-61190	2
chr6	12072599	12072737	MajorDMR-13-61191	2
chr6	12112471	12112802	MajorDMR-13-61192	2
chr6	12186949	12187380	MajorDMR-13-61193	3
chr6	12289656	12290411	MajorDMR-13-61194	19
chr6	12291162	12291712	MajorDMR-13-61195	4
chr6	12293692	12293730	MajorDMR-13-61196	2
chr6	12383427	12383625	MajorDMR-13-61197	3
chr6	12397698	12398004	MajorDMR-13-61198	3
chr6	12506266	12506543	MajorDMR-13-61199	3
chr6	12576347	12576458	MajorDMR-13-61200	3
chr6	12606248	12606295	MajorDMR-13-61201	2
chr6	12614161	12614527	MajorDMR-13-61202	9
chr6	12695781	12695924	MajorDMR-13-61203	2
chr6	12710273	12710665	MajorDMR-13-61204	4
chr6	12716259	12717139	MajorDMR-13-61205	3
chr6	12719116	12720849	MajorDMR-13-61206	9
chr6	12729227	12729738	MajorDMR-13-61207	3
chr6	12733964	12734572	MajorDMR-13-61208	9
chr6	12750702	12751311	MajorDMR-13-61209	6
chr6	12752148	12752444	MajorDMR-13-61210	10
chr6	12761874	12762612	MajorDMR-13-61211	7
chr6	12793221	12793488	MajorDMR-13-61212	2
chr6	12805394	12805721	MajorDMR-13-61213	2
chr6	12806444	12806555	MajorDMR-13-61214	3
chr6	12807202	12808131	MajorDMR-13-61215	5
chr6	12811324	12812109	MajorDMR-13-61216	6
chr6	12828388	12828440	MajorDMR-13-61217	2
chr6	12828950	12829745	MajorDMR-13-61218	5
chr6	12845358	12845996	MajorDMR-13-61219	7
chr6	12866211	12867140	MajorDMR-13-61220	10
chr6	12869889	12870292	MajorDMR-13-61221	3
chr6	12885807	12886093	MajorDMR-13-61222	3
chr6	12886994	12887462	MajorDMR-13-61223	5
chr6	12895960	12895974	MajorDMR-13-61224	2
chr6	12911484	12911922	MajorDMR-13-61225	3
chr6	12928594	12928618	MajorDMR-13-61226	2
chr6	12939726	12940370	MajorDMR-13-61227	3
chr6	12957721	12958801	MajorDMR-13-61228	11
chr6	12968274	12968890	MajorDMR-13-61229	6
chr6	12978929	12978956	MajorDMR-13-61230	2
chr6	12979884	12980269	MajorDMR-13-61231	3
chr6	12987577	12987971	MajorDMR-13-61232	2
chr6	13013196	13013428	MajorDMR-13-61233	4
chr6	13015055	13015566	MajorDMR-13-61234	12
chr6	13026289	13027021	MajorDMR-13-61235	10
chr6	13033192	13033266	MajorDMR-13-61236	3
chr6	13053247	13053641	MajorDMR-13-61237	3
chr6	13058037	13058585	MajorDMR-13-61238	7
chr6	13064500	13064618	MajorDMR-13-61239	2
chr6	13068842	13069147	MajorDMR-13-61240	3
chr6	13073219	13073390	MajorDMR-13-61241	4
chr6	13095124	13095296	MajorDMR-13-61242	2
chr6	13096885	13097109	MajorDMR-13-61243	4
chr6	13114334	13114690	MajorDMR-13-61244	4
chr6	13118181	13118417	MajorDMR-13-61245	5
chr6	13166321	13166439	MajorDMR-13-61246	2
chr6	13181428	13181602	MajorDMR-13-61247	3
chr6	13209098	13209224	MajorDMR-13-61248	2
chr6	13219820	13220050	MajorDMR-13-61249	4
chr6	13237772	13237912	MajorDMR-13-61250	3
chr6	13248124	13249213	MajorDMR-13-61251	7
chr6	13274247	13274376	MajorDMR-13-61252	2
chr6	13282090	13282322	MajorDMR-13-61253	2
chr6	13294974	13295153	MajorDMR-13-61254	5
chr6	13302735	13305557	MajorDMR-13-61255	35
chr6	13332321	13332355	MajorDMR-13-61256	2
chr6	13337109	13337123	MajorDMR-13-61257	2
chr6	13354422	13355068	MajorDMR-13-61258	11
chr6	13355859	13356740	MajorDMR-13-61259	7
chr6	13370711	13371029	MajorDMR-13-61260	3
chr6	13397996	13398150	MajorDMR-13-61261	2
chr6	13402274	13402327	MajorDMR-13-61262	2
chr6	13404302	13404883	MajorDMR-13-61263	3
chr6	13406649	13406775	MajorDMR-13-61264	6
chr6	13407375	13407641	MajorDMR-13-61265	3
chr6	13408311	13408333	MajorDMR-13-61266	2
chr6	13410680	13411593	MajorDMR-13-61267	8
chr6	13420406	13421220	MajorDMR-13-61268	9
chr6	13421839	13421857	MajorDMR-13-61269	2
chr6	13422530	13422897	MajorDMR-13-61270	6
chr6	13428548	13428844	MajorDMR-13-61271	2
chr6	13429779	13429803	MajorDMR-13-61272	2
chr6	13445125	13445431	MajorDMR-13-61273	2
chr6	13450907	13451017	MajorDMR-13-61274	2
chr6	13452958	13453266	MajorDMR-13-61275	6
chr6	13454356	13454716	MajorDMR-13-61276	2
chr6	13455809	13455826	MajorDMR-13-61277	2
chr6	13470080	13470538	MajorDMR-13-61278	4
chr6	13471277	13471324	MajorDMR-13-61279	2
chr6	13488889	13488934	MajorDMR-13-61280	2
chr6	13509203	13509330	MajorDMR-13-61281	3
chr6	13531575	13531683	MajorDMR-13-61282	3
chr6	13555254	13556054	MajorDMR-13-61283	16
chr6	13573757	13573805	MajorDMR-13-61284	2
chr6	13607735	13607814	MajorDMR-13-61285	3
chr6	13622024	13622647	MajorDMR-13-61286	6
chr6	13630152	13630229	MajorDMR-13-61287	2
chr6	13634689	13634872	MajorDMR-13-61288	3
chr6	13669430	13669809	MajorDMR-13-61289	2
chr6	13694198	13694597	MajorDMR-13-61290	3
chr6	13695405	13696062	MajorDMR-13-61291	5
chr6	13696716	13697733	MajorDMR-13-61292	8
chr6	13708757	13709022	MajorDMR-13-61293	5
chr6	13733479	13733818	MajorDMR-13-61294	12
chr6	13762891	13763291	MajorDMR-13-61295	6
chr6	13767397	13768001	MajorDMR-13-61296	18
chr6	13795744	13795871	MajorDMR-13-61297	4
chr6	13811255	13811691	MajorDMR-13-61298	2
chr6	13815277	13815569	MajorDMR-13-61299	3
chr6	13849040	13849206	MajorDMR-13-61300	2
chr6	13865098	13865600	MajorDMR-13-61301	3
chr6	13873590	13874302	MajorDMR-13-61302	6
chr6	13924165	13924709	MajorDMR-13-61303	13
chr6	13925777	13926168	MajorDMR-13-61304	10
chr6	13980994	13981114	MajorDMR-13-61305	2
chr6	14027039	14027690	MajorDMR-13-61306	9
chr6	14037485	14037664	MajorDMR-13-61307	3
chr6	14046829	14046930	MajorDMR-13-61308	6
chr6	14129615	14129860	MajorDMR-13-61309	2
chr6	14194571	14194683	MajorDMR-13-61310	2
chr6	14211964	14212257	MajorDMR-13-61311	9
chr6	14276528	14277559	MajorDMR-13-61312	6
chr6	14285617	14285638	MajorDMR-13-61313	3
chr6	14286586	14286730	MajorDMR-13-61314	3
chr6	14291642	14291779	MajorDMR-13-61315	3
chr6	14380158	14380257	MajorDMR-13-61316	2
chr6	14397579	14397628	MajorDMR-13-61317	2
chr6	14462912	14463228	MajorDMR-13-61318	3
chr6	14464345	14464740	MajorDMR-13-61319	7
chr6	14477287	14477354	MajorDMR-13-61320	2
chr6	14501605	14501773	MajorDMR-13-61321	3
chr6	14543038	14543185	MajorDMR-13-61322	4
chr6	14544494	14544630	MajorDMR-13-61323	2
chr6	14616903	14617100	MajorDMR-13-61324	8
chr6	14638796	14639069	MajorDMR-13-61325	2
chr6	14651439	14651680	MajorDMR-13-61326	3
chr6	14656341	14656382	MajorDMR-13-61327	2
chr6	14706691	14707222	MajorDMR-13-61328	4
chr6	14711344	14711802	MajorDMR-13-61329	2
chr6	14730888	14731388	MajorDMR-13-61330	9
chr6	14766360	14766756	MajorDMR-13-61331	2
chr6	14767288	14767890	MajorDMR-13-61332	5
chr6	14842066	14842387	MajorDMR-13-61333	7
chr6	14933018	14933278	MajorDMR-13-61334	3
chr6	15244520	15244815	MajorDMR-13-61335	9
chr6	15252240	15252435	MajorDMR-13-61336	2
chr6	15252985	15253441	MajorDMR-13-61337	2
chr6	15254016	15254203	MajorDMR-13-61338	2
chr6	15258960	15259169	MajorDMR-13-61339	2
chr6	15280521	15280636	MajorDMR-13-61340	4
chr6	15310956	15311079	MajorDMR-13-61341	3
chr6	15313220	15313229	MajorDMR-13-61342	2
chr6	15344651	15344706	MajorDMR-13-61343	2
chr6	15381525	15381618	MajorDMR-13-61344	3
chr6	15389995	15390781	MajorDMR-13-61345	6
chr6	15402816	15403213	MajorDMR-13-61346	4
chr6	15409193	15409208	MajorDMR-13-61347	2
chr6	15410997	15411764	MajorDMR-13-61348	3
chr6	15413645	15414241	MajorDMR-13-61349	8
chr6	15427488	15428302	MajorDMR-13-61350	7
chr6	15429907	15430590	MajorDMR-13-61351	10
chr6	15432530	15432552	MajorDMR-13-61352	2
chr6	15433327	15433911	MajorDMR-13-61353	5
chr6	15441669	15441893	MajorDMR-13-61354	2
chr6	15443514	15443554	MajorDMR-13-61355	2
chr6	15473091	15473611	MajorDMR-13-61356	5
chr6	15475955	15476154	MajorDMR-13-61357	3
chr6	15477271	15477313	MajorDMR-13-61358	2
chr6	15490574	15490658	MajorDMR-13-61359	2
chr6	15491348	15492310	MajorDMR-13-61360	6
chr6	15495701	15496072	MajorDMR-13-61361	3
chr6	15502361	15502668	MajorDMR-13-61362	7
chr6	15516367	15516460	MajorDMR-13-61363	4
chr6	15521524	15521951	MajorDMR-13-61364	5
chr6	15595786	15596569	MajorDMR-13-61365	6
chr6	15691241	15691334	MajorDMR-13-61366	2
chr6	15691951	15692061	MajorDMR-13-61367	2
chr6	15733608	15734086	MajorDMR-13-61368	6
chr6	15804610	15805211	MajorDMR-13-61369	5
chr6	15823802	15823988	MajorDMR-13-61370	2
chr6	15825195	15825269	MajorDMR-13-61371	2
chr6	15870606	15870829	MajorDMR-13-61372	2
chr6	16059102	16059351	MajorDMR-13-61373	5
chr6	16105137	16105546	MajorDMR-13-61374	2
chr6	16106190	16106312	MajorDMR-13-61375	2
chr6	16130796	16131331	MajorDMR-13-61376	6
chr6	16133989	16134108	MajorDMR-13-61377	4
chr6	16140991	16141021	MajorDMR-13-61378	3
chr6	16158339	16158349	MajorDMR-13-61379	2
chr6	16183796	16183845	MajorDMR-13-61380	2
chr6	16197534	16197623	MajorDMR-13-61381	2
chr6	16200704	16201482	MajorDMR-13-61382	16
chr6	16216484	16217118	MajorDMR-13-61383	21
chr6	16219093	16219205	MajorDMR-13-61384	3
chr6	16238093	16238465	MajorDMR-13-61385	14
chr6	16273446	16273796	MajorDMR-13-61386	2
chr6	16286423	16286761	MajorDMR-13-61387	13
chr6	16302020	16302166	MajorDMR-13-61388	5
chr6	16316971	16317595	MajorDMR-13-61389	6
chr6	16318401	16318998	MajorDMR-13-61390	6
chr6	16321094	16321479	MajorDMR-13-61391	7
chr6	16337562	16337726	MajorDMR-13-61392	8
chr6	16338888	16339542	MajorDMR-13-61393	10
chr6	16352049	16352731	MajorDMR-13-61394	7
chr6	16375336	16375395	MajorDMR-13-61395	4
chr6	16380774	16380946	MajorDMR-13-61396	3
chr6	16404065	16404958	MajorDMR-13-61397	5
chr6	16409470	16411094	MajorDMR-13-61398	19
chr6	16413128	16414945	MajorDMR-13-61399	21
chr6	16416180	16416276	MajorDMR-13-61400	2
chr6	16427560	16428049	MajorDMR-13-61401	9
chr6	16430052	16433268	MajorDMR-13-61402	26
chr6	16433821	16433886	MajorDMR-13-61403	2
chr6	16448065	16448085	MajorDMR-13-61404	2
chr6	16486866	16487462	MajorDMR-13-61405	8
chr6	16496694	16497895	MajorDMR-13-61406	13
chr6	16505692	16506180	MajorDMR-13-61407	6
chr6	16511187	16511354	MajorDMR-13-61408	3
chr6	16512353	16512632	MajorDMR-13-61409	4
chr6	16513155	16514876	MajorDMR-13-61410	17
chr6	16544908	16545403	MajorDMR-13-61411	4
chr6	16551426	16551593	MajorDMR-13-61412	4
chr6	16556625	16556853	MajorDMR-13-61413	4
chr6	16559182	16559349	MajorDMR-13-61414	3
chr6	16564518	16565187	MajorDMR-13-61415	5
chr6	16568235	16568632	MajorDMR-13-61416	3
chr6	16577064	16577710	MajorDMR-13-61417	6
chr6	16578409	16578998	MajorDMR-13-61418	3
chr6	16586077	16586202	MajorDMR-13-61419	2
chr6	16591875	16592197	MajorDMR-13-61420	3
chr6	16597060	16597147	MajorDMR-13-61421	2
chr6	16622528	16623062	MajorDMR-13-61422	4
chr6	16623952	16624038	MajorDMR-13-61423	2
chr6	16624981	16625529	MajorDMR-13-61424	5
chr6	16626191	16626226	MajorDMR-13-61425	2
chr6	16650350	16650395	MajorDMR-13-61426	2
chr6	16651051	16651130	MajorDMR-13-61427	2
chr6	16652076	16652164	MajorDMR-13-61428	3
chr6	16667523	16668652	MajorDMR-13-61429	8
chr6	16670692	16671564	MajorDMR-13-61430	5
chr6	16677203	16677498	MajorDMR-13-61431	2
chr6	16687800	16688014	MajorDMR-13-61432	6
chr6	16699940	16700058	MajorDMR-13-61433	2
chr6	16700642	16701505	MajorDMR-13-61434	14
chr6	16704274	16705078	MajorDMR-13-61435	10
chr6	16712637	16712939	MajorDMR-13-61436	6
chr6	16713942	16714365	MajorDMR-13-61437	2
chr6	16725466	16726135	MajorDMR-13-61438	7
chr6	16731418	16731724	MajorDMR-13-61439	5
chr6	16732225	16732465	MajorDMR-13-61440	3
chr6	16739269	16739965	MajorDMR-13-61441	4
chr6	16747852	16748062	MajorDMR-13-61442	2
chr6	16749527	16749665	MajorDMR-13-61443	3
chr6	16750352	16751128	MajorDMR-13-61444	5
chr6	16754689	16754984	MajorDMR-13-61445	4
chr6	16770160	16770397	MajorDMR-13-61446	4
chr6	16771334	16771464	MajorDMR-13-61447	3
chr6	16802504	16802586	MajorDMR-13-61448	2
chr6	16804913	16805210	MajorDMR-13-61449	3
chr6	16806123	16806293	MajorDMR-13-61450	3
chr6	16836408	16836428	MajorDMR-13-61451	2
chr6	16838088	16838502	MajorDMR-13-61452	9
chr6	16840696	16841026	MajorDMR-13-61453	4
chr6	16901956	16902152	MajorDMR-13-61454	2
chr6	16903143	16903302	MajorDMR-13-61455	3
chr6	16905131	16905556	MajorDMR-13-61456	4
chr6	16947365	16947550	MajorDMR-13-61457	2
chr6	16965069	16965547	MajorDMR-13-61458	4
chr6	17012628	17013240	MajorDMR-13-61459	7
chr6	17031942	17032574	MajorDMR-13-61460	11
chr6	17033231	17034274	MajorDMR-13-61461	15
chr6	17035707	17035722	MajorDMR-13-61462	2
chr6	17086922	17086936	MajorDMR-13-61463	2
chr6	17094106	17094705	MajorDMR-13-61464	7
chr6	17101665	17102132	MajorDMR-13-61465	8
chr6	17165639	17166163	MajorDMR-13-61466	6
chr6	17192335	17192387	MajorDMR-13-61467	2
chr6	17227655	17227686	MajorDMR-13-61468	2
chr6	17259105	17259251	MajorDMR-13-61469	3
chr6	17280739	17280926	MajorDMR-13-61470	10
chr6	17283050	17283114	MajorDMR-13-61471	2
chr6	17285144	17285289	MajorDMR-13-61472	3
chr6	17289363	17291293	MajorDMR-13-61473	15
chr6	17292046	17292056	MajorDMR-13-61474	2
chr6	17292623	17292644	MajorDMR-13-61475	2
chr6	17293221	17293228	MajorDMR-13-61476	2
chr6	17297180	17297688	MajorDMR-13-61477	5
chr6	17311937	17312189	MajorDMR-13-61478	7
chr6	17332634	17332903	MajorDMR-13-61479	3
chr6	17381637	17382331	MajorDMR-13-61480	8
chr6	17385961	17386896	MajorDMR-13-61481	11
chr6	17413248	17413648	MajorDMR-13-61482	5
chr6	17418272	17418741	MajorDMR-13-61483	4
chr6	17419403	17419938	MajorDMR-13-61484	7
chr6	17423349	17423597	MajorDMR-13-61485	4
chr6	17430065	17430103	MajorDMR-13-61486	2
chr6	17440000	17440550	MajorDMR-13-61487	5
chr6	17446691	17446737	MajorDMR-13-61488	2
chr6	17451221	17451428	MajorDMR-13-61489	4
chr6	17469847	17469870	MajorDMR-13-61490	2
chr6	17482248	17482317	MajorDMR-13-61491	2
chr6	17583994	17584292	MajorDMR-13-61492	3
chr6	17584978	17585237	MajorDMR-13-61493	2
chr6	17586533	17586819	MajorDMR-13-61494	2
chr6	17589460	17589898	MajorDMR-13-61495	5
chr6	17622469	17622645	MajorDMR-13-61496	2
chr6	17707762	17707803	MajorDMR-13-61497	2
chr6	17715528	17715555	MajorDMR-13-61498	2
chr6	17725458	17725549	MajorDMR-13-61499	4
chr6	17804666	17804676	MajorDMR-13-61500	2
chr6	17815680	17815717	MajorDMR-13-61501	3
chr6	17817723	17817809	MajorDMR-13-61502	2
chr6	17945320	17945660	MajorDMR-13-61503	3
chr6	17985351	17986195	MajorDMR-13-61504	5
chr6	17988880	17989135	MajorDMR-13-61505	7
chr6	18005895	18006223	MajorDMR-13-61506	7
chr6	18043648	18043796	MajorDMR-13-61507	2
chr6	18070813	18071273	MajorDMR-13-61508	9
chr6	18127056	18127216	MajorDMR-13-61509	2
chr6	18156502	18156735	MajorDMR-13-61510	2
chr6	18197586	18198196	MajorDMR-13-61511	5
chr6	18215886	18216350	MajorDMR-13-61512	6
chr6	18387076	18387195	MajorDMR-13-61513	2
chr6	18504123	18504185	MajorDMR-13-61514	3
chr6	18543263	18543838	MajorDMR-13-61515	7
chr6	18585393	18585672	MajorDMR-13-61516	4
chr6	18601964	18602156	MajorDMR-13-61517	2
chr6	18801860	18802051	MajorDMR-13-61518	3
chr6	19281630	19281711	MajorDMR-13-61519	2
chr6	19433291	19434176	MajorDMR-13-61520	10
chr6	19692584	19692876	MajorDMR-13-61521	4
chr6	19721632	19722142	MajorDMR-13-61522	8
chr6	19804278	19804453	MajorDMR-13-61523	4
chr6	19839380	19839564	MajorDMR-13-61524	3
chr6	19851877	19851986	MajorDMR-13-61525	4
chr6	19935465	19935474	MajorDMR-13-61526	2
chr6	19960127	19960208	MajorDMR-13-61527	3
chr6	20013452	20013610	MajorDMR-13-61528	5
chr6	20038893	20039317	MajorDMR-13-61529	5
chr6	20056333	20056442	MajorDMR-13-61530	4
chr6	20083645	20083830	MajorDMR-13-61531	2
chr6	20127073	20127169	MajorDMR-13-61532	2
chr6	20211952	20212281	MajorDMR-13-61533	7
chr6	20213256	20213597	MajorDMR-13-61534	7
chr6	20217675	20217784	MajorDMR-13-61535	4
chr6	20291758	20291816	MajorDMR-13-61536	2
chr6	20333984	20334540	MajorDMR-13-61537	5
chr6	20366489	20367017	MajorDMR-13-61538	4
chr6	20377728	20377816	MajorDMR-13-61539	4
chr6	20409933	20410037	MajorDMR-13-61540	2
chr6	20458178	20458544	MajorDMR-13-61541	6
chr6	20499383	20499822	MajorDMR-13-61542	3
chr6	20576072	20576135	MajorDMR-13-61543	2
chr6	20747472	20747725	MajorDMR-13-61544	4
chr6	20758025	20758056	MajorDMR-13-61545	2
chr6	21141424	21141606	MajorDMR-13-61546	3
chr6	21191707	21191753	MajorDMR-13-61547	2
chr6	21213927	21214059	MajorDMR-13-61548	3
chr6	21331551	21331911	MajorDMR-13-61549	3
chr6	21393892	21393942	MajorDMR-13-61550	2
chr6	21439217	21439782	MajorDMR-13-61551	4
chr6	21598672	21599345	MajorDMR-13-61552	7
chr6	21664431	21664480	MajorDMR-13-61553	2
chr6	21666658	21668050	MajorDMR-13-61554	29
chr6	21741612	21741636	MajorDMR-13-61555	2
chr6	21769768	21769813	MajorDMR-13-61556	2
chr6	21781165	21781471	MajorDMR-13-61557	2
chr6	21844507	21844520	MajorDMR-13-61558	2
chr6	21845293	21846446	MajorDMR-13-61559	9
chr6	21847111	21848512	MajorDMR-13-61560	18
chr6	21858205	21858500	MajorDMR-13-61561	2
chr6	21870530	21870664	MajorDMR-13-61562	2
chr6	21954585	21955081	MajorDMR-13-61563	7
chr6	21987719	21987901	MajorDMR-13-61564	6
chr6	21997526	21998488	MajorDMR-13-61565	6
chr6	22004101	22004157	MajorDMR-13-61566	2
chr6	22024280	22024305	MajorDMR-13-61567	2
chr6	22043966	22044025	MajorDMR-13-61568	2
chr6	22071932	22072296	MajorDMR-13-61569	7
chr6	22145567	22145912	MajorDMR-13-61570	2
chr6	22151367	22151475	MajorDMR-13-61571	2
chr6	22255328	22255406	MajorDMR-13-61572	2
chr6	22588748	22589083	MajorDMR-13-61573	6
chr6	22929524	22929585	MajorDMR-13-61574	2
chr6	23036754	23036901	MajorDMR-13-61575	4
chr6	23282312	23282728	MajorDMR-13-61576	6
chr6	23302617	23302839	MajorDMR-13-61577	2
chr6	23365759	23366007	MajorDMR-13-61578	3
chr6	23366871	23367065	MajorDMR-13-61579	3
chr6	23467084	23467365	MajorDMR-13-61580	2
chr6	23621060	23621144	MajorDMR-13-61581	2
chr6	23659461	23659649	MajorDMR-13-61582	2
chr6	23682082	23682386	MajorDMR-13-61583	3
chr6	23690724	23691012	MajorDMR-13-61584	2
chr6	23697265	23697335	MajorDMR-13-61585	3
chr6	23703207	23703256	MajorDMR-13-61586	2
chr6	23713159	23713378	MajorDMR-13-61587	3
chr6	23791234	23791248	MajorDMR-13-61588	2
chr6	24004239	24004266	MajorDMR-13-61589	2
chr6	24053231	24053546	MajorDMR-13-61590	2
chr6	24108399	24108609	MajorDMR-13-61591	4
chr6	24126040	24126115	MajorDMR-13-61592	4
chr6	24127210	24128236	MajorDMR-13-61593	5
chr6	24132020	24132166	MajorDMR-13-61594	2
chr6	24148140	24148247	MajorDMR-13-61595	2
chr6	24149961	24150349	MajorDMR-13-61596	3
chr6	24158999	24159137	MajorDMR-13-61597	2
chr6	24313849	24314102	MajorDMR-13-61598	2
chr6	24403979	24404165	MajorDMR-13-61599	3
chr6	24423916	24423933	MajorDMR-13-61600	2
chr6	24432998	24433195	MajorDMR-13-61601	4
chr6	24494008	24494255	MajorDMR-13-61602	5
chr6	24501716	24501797	MajorDMR-13-61603	2
chr6	24525210	24525268	MajorDMR-13-61604	3
chr6	24546905	24546991	MajorDMR-13-61605	2
chr6	24583953	24584076	MajorDMR-13-61606	2
chr6	24601585	24601990	MajorDMR-13-61607	5
chr6	24614259	24614536	MajorDMR-13-61608	8
chr6	24632724	24632868	MajorDMR-13-61609	2
chr6	24644270	24644362	MajorDMR-13-61610	2
chr6	24645113	24645560	MajorDMR-13-61611	2
chr6	24647006	24647211	MajorDMR-13-61612	2
chr6	24705692	24706173	MajorDMR-13-61613	4
chr6	24711355	24711751	MajorDMR-13-61614	3
chr6	24712353	24712524	MajorDMR-13-61615	3
chr6	24713834	24715049	MajorDMR-13-61616	6
chr6	24718349	24719018	MajorDMR-13-61617	4
chr6	24722395	24722541	MajorDMR-13-61618	3
chr6	24855682	24856238	MajorDMR-13-61619	4
chr6	24857332	24857693	MajorDMR-13-61620	3
chr6	24928817	24928948	MajorDMR-13-61621	2
chr6	25049868	25051146	MajorDMR-13-61622	14
chr6	25138309	25139689	MajorDMR-13-61623	14
chr6	25232779	25233421	MajorDMR-13-61624	17
chr6	25280986	25281365	MajorDMR-13-61625	8
chr6	25282529	25282577	MajorDMR-13-61626	2
chr6	25292061	25292602	MajorDMR-13-61627	3
chr6	25313029	25313175	MajorDMR-13-61628	2
chr6	25359883	25359966	MajorDMR-13-61629	2
chr6	25365098	25365705	MajorDMR-13-61630	5
chr6	25369531	25370279	MajorDMR-13-61631	9
chr6	25405257	25405438	MajorDMR-13-61632	2
chr6	25577589	25577902	MajorDMR-13-61633	3
chr6	25591680	25591918	MajorDMR-13-61634	2
chr6	25606179	25606193	MajorDMR-13-61635	2
chr6	25718435	25718619	MajorDMR-13-61636	3
chr6	25963613	25963633	MajorDMR-13-61637	2
chr6	25992046	25992111	MajorDMR-13-61638	2
chr6	25993343	25993646	MajorDMR-13-61639	3
chr6	26017279	26017620	MajorDMR-13-61640	10
chr6	26031703	26032039	MajorDMR-13-61641	9
chr6	26034389	26034563	MajorDMR-13-61642	3
chr6	26046056	26046231	MajorDMR-13-61643	3
chr6	26087764	26088094	MajorDMR-13-61644	3
chr6	26103604	26103623	MajorDMR-13-61645	2
chr6	26122808	26123091	MajorDMR-13-61646	3
chr6	26183148	26183330	MajorDMR-13-61647	2
chr6	26196612	26196975	MajorDMR-13-61648	4
chr6	26200548	26200669	MajorDMR-13-61649	4
chr6	26222958	26223324	MajorDMR-13-61650	3
chr6	26233094	26233731	MajorDMR-13-61651	17
chr6	26241650	26241923	MajorDMR-13-61652	2
chr6	26284385	26284615	MajorDMR-13-61653	7
chr6	26299133	26299801	MajorDMR-13-61654	5
chr6	26311147	26311151	MajorDMR-13-61655	2
chr6	26313859	26314339	MajorDMR-13-61656	12
chr6	26327550	26327554	MajorDMR-13-61657	2
chr6	26341735	26341878	MajorDMR-13-61658	8
chr6	26342426	26342639	MajorDMR-13-61659	3
chr6	26522173	26522640	MajorDMR-13-61660	8
chr6	26534384	26534686	MajorDMR-13-61661	5
chr6	26553082	26553301	MajorDMR-13-61662	6
chr6	26555115	26556066	MajorDMR-13-61663	17
chr6	26576508	26577015	MajorDMR-13-61664	5
chr6	26595125	26595354	MajorDMR-13-61665	2
chr6	26613849	26614023	MajorDMR-13-61666	3
chr6	26615127	26615344	MajorDMR-13-61667	2
chr6	27098708	27099121	MajorDMR-13-61668	2
chr6	27125053	27125206	MajorDMR-13-61669	2
chr6	27143992	27144359	MajorDMR-13-61670	9
chr6	27218212	27218804	MajorDMR-13-61671	22
chr6	27342122	27342270	MajorDMR-13-61672	2
chr6	27439276	27439703	MajorDMR-13-61673	3
chr6	27445569	27446037	MajorDMR-13-61674	7
chr6	27486122	27486296	MajorDMR-13-61675	2
chr6	27598242	27598507	MajorDMR-13-61676	4
chr6	27652221	27653028	MajorDMR-13-61677	5
chr6	27654604	27654671	MajorDMR-13-61678	2
chr6	27656284	27656440	MajorDMR-13-61679	3
chr6	27729301	27729347	MajorDMR-13-61680	4
chr6	27760712	27761039	MajorDMR-13-61681	6
chr6	27774662	27774711	MajorDMR-13-61682	2
chr6	27778488	27778757	MajorDMR-13-61683	5
chr6	27792829	27793159	MajorDMR-13-61684	3
chr6	27793895	27794209	MajorDMR-13-61685	3
chr6	27798237	27798500	MajorDMR-13-61686	5
chr6	27831706	27831985	MajorDMR-13-61687	5
chr6	27839105	27839549	MajorDMR-13-61688	5
chr6	27857527	27858168	MajorDMR-13-61689	5
chr6	27859883	27860109	MajorDMR-13-61690	4
chr6	27871497	27871518	MajorDMR-13-61691	3
chr6	28047735	28047921	MajorDMR-13-61692	2
chr6	28096355	28096432	MajorDMR-13-61693	2
chr6	28250294	28250476	MajorDMR-13-61694	5
chr6	28321300	28321837	MajorDMR-13-61695	3
chr6	28324930	28325001	MajorDMR-13-61696	5
chr6	28456710	28457192	MajorDMR-13-61697	6
chr6	28505376	28505663	MajorDMR-13-61698	7
chr6	28511230	28512751	MajorDMR-13-61699	27
chr6	28552581	28552675	MajorDMR-13-61700	2
chr6	28555741	28556653	MajorDMR-13-61701	7
chr6	28601126	28601882	MajorDMR-13-61702	5
chr6	28652056	28652253	MajorDMR-13-61703	4
chr6	28661148	28661311	MajorDMR-13-61704	7
chr6	28849464	28850267	MajorDMR-13-61705	7
chr6	28862989	28863052	MajorDMR-13-61706	3
chr6	28865415	28866314	MajorDMR-13-61707	8
chr6	28907484	28907732	MajorDMR-13-61708	3
chr6	28909902	28911068	MajorDMR-13-61709	4
chr6	28944907	28944955	MajorDMR-13-61710	2
chr6	28945506	28945724	MajorDMR-13-61711	6
chr6	28972936	28973151	MajorDMR-13-61712	3
chr6	29571041	29571708	MajorDMR-13-61713	6
chr6	29576385	29576819	MajorDMR-13-61714	2
chr6	29578495	29578537	MajorDMR-13-61715	2
chr6	29579073	29579641	MajorDMR-13-61716	7
chr6	29580339	29580368	MajorDMR-13-61717	4
chr6	29581116	29581229	MajorDMR-13-61718	3
chr6	29589414	29590770	MajorDMR-13-61719	9
chr6	29591432	29592183	MajorDMR-13-61720	4
chr6	29593432	29593491	MajorDMR-13-61721	3
chr6	29596837	29598053	MajorDMR-13-61722	11
chr6	29598694	29599467	MajorDMR-13-61723	14
chr6	29601704	29601810	MajorDMR-13-61724	2
chr6	29670523	29670542	MajorDMR-13-61725	2
chr6	29717359	29717697	MajorDMR-13-61726	4
chr6	29720018	29720420	MajorDMR-13-61727	4
chr6	29723230	29723826	MajorDMR-13-61728	12
chr6	29795582	29795663	MajorDMR-13-61729	3
chr6	29802845	29802860	MajorDMR-13-61730	2
chr6	29817933	29818381	MajorDMR-13-61731	13
chr6	29855337	29855407	MajorDMR-13-61732	2
chr6	29893696	29894643	MajorDMR-13-61733	14
chr6	29943111	29944359	MajorDMR-13-61734	19
chr6	29974188	29974368	MajorDMR-13-61735	12
chr6	29975144	29975417	MajorDMR-13-61736	6
chr6	30009733	30010006	MajorDMR-13-61737	2
chr6	30034054	30034131	MajorDMR-13-61738	2
chr6	30039106	30039412	MajorDMR-13-61739	12
chr6	30043116	30043780	MajorDMR-13-61740	18
chr6	30095007	30095518	MajorDMR-13-61741	16
chr6	30126239	30126280	MajorDMR-13-61742	2
chr6	30137872	30138179	MajorDMR-13-61743	2
chr6	30205737	30205752	MajorDMR-13-61744	3
chr6	30228159	30228220	MajorDMR-13-61745	3
chr6	30231222	30232815	MajorDMR-13-61746	16
chr6	30235379	30235682	MajorDMR-13-61747	2
chr6	30241424	30241692	MajorDMR-13-61748	2
chr6	30313741	30313832	MajorDMR-13-61749	2
chr6	30317347	30317520	MajorDMR-13-61750	3
chr6	30324415	30325412	MajorDMR-13-61751	8
chr6	30326119	30326574	MajorDMR-13-61752	9
chr6	30418467	30419117	MajorDMR-13-61753	8
chr6	30484333	30484603	MajorDMR-13-61754	6
chr6	30522673	30523051	MajorDMR-13-61755	2
chr6	30533095	30533114	MajorDMR-13-61756	2
chr6	30554260	30555272	MajorDMR-13-61757	10
chr6	30575735	30575789	MajorDMR-13-61758	2
chr6	30579077	30579651	MajorDMR-13-61759	6
chr6	30580325	30580726	MajorDMR-13-61760	3
chr6	30582173	30582296	MajorDMR-13-61761	2
chr6	30614080	30614401	MajorDMR-13-61762	2
chr6	30617386	30617797	MajorDMR-13-61763	2
chr6	30620349	30621036	MajorDMR-13-61764	3
chr6	30646755	30647399	MajorDMR-13-61765	18
chr6	30654057	30654394	MajorDMR-13-61766	8
chr6	30655869	30655897	MajorDMR-13-61767	2
chr6	30658280	30658422	MajorDMR-13-61768	5
chr6	30659490	30659514	MajorDMR-13-61769	2
chr6	30689789	30690206	MajorDMR-13-61770	6
chr6	30690937	30691306	MajorDMR-13-61771	4
chr6	30691816	30692217	MajorDMR-13-61772	10
chr6	30692903	30693821	MajorDMR-13-61773	5
chr6	30698293	30699000	MajorDMR-13-61774	24
chr6	30710951	30712723	MajorDMR-13-61775	56
chr6	30746992	30747277	MajorDMR-13-61776	2
chr6	30796340	30796646	MajorDMR-13-61777	3
chr6	30814769	30814945	MajorDMR-13-61778	3
chr6	30845324	30845373	MajorDMR-13-61779	2
chr6	30882670	30883193	MajorDMR-13-61780	7
chr6	30883985	30884231	MajorDMR-13-61781	4
chr6	30910446	30910942	MajorDMR-13-61782	7
chr6	30923127	30923673	MajorDMR-13-61783	17
chr6	30949935	30950306	MajorDMR-13-61784	3
chr6	30987940	30988469	MajorDMR-13-61785	11
chr6	31054980	31055018	MajorDMR-13-61786	3
chr6	31090856	31091263	MajorDMR-13-61787	7
chr6	31095912	31096510	MajorDMR-13-61788	3
chr6	31105125	31105928	MajorDMR-13-61789	7
chr6	31126870	31127421	MajorDMR-13-61790	8
chr6	31138075	31138421	MajorDMR-13-61791	3
chr6	31140919	31141186	MajorDMR-13-61792	2
chr6	31143709	31144069	MajorDMR-13-61793	2
chr6	31166303	31166348	MajorDMR-13-61794	2
chr6	31170721	31171861	MajorDMR-13-61795	9
chr6	31201874	31201894	MajorDMR-13-61796	2
chr6	31235726	31235787	MajorDMR-13-61797	2
chr6	31305938	31306407	MajorDMR-13-61798	2
chr6	31323759	31324143	MajorDMR-13-61799	7
chr6	31334235	31334596	MajorDMR-13-61800	4
chr6	31368348	31368605	MajorDMR-13-61801	2
chr6	31370154	31370957	MajorDMR-13-61802	9
chr6	31409290	31409362	MajorDMR-13-61803	3
chr6	31459697	31460382	MajorDMR-13-61804	5
chr6	31461530	31461694	MajorDMR-13-61805	3
chr6	31462728	31462754	MajorDMR-13-61806	3
chr6	31464047	31465407	MajorDMR-13-61807	8
chr6	31497742	31497798	MajorDMR-13-61808	2
chr6	31500368	31500716	MajorDMR-13-61809	3
chr6	31506603	31506775	MajorDMR-13-61810	4
chr6	31510730	31511015	MajorDMR-13-61811	3
chr6	31513197	31513681	MajorDMR-13-61812	2
chr6	31526544	31527029	MajorDMR-13-61813	5
chr6	31548284	31548341	MajorDMR-13-61814	2
chr6	31566213	31566456	MajorDMR-13-61815	3
chr6	31590575	31590899	MajorDMR-13-61816	3
chr6	31592973	31592997	MajorDMR-13-61817	2
chr6	31594789	31594855	MajorDMR-13-61818	2
chr6	31649637	31649655	MajorDMR-13-61819	2
chr6	31681633	31682213	MajorDMR-13-61820	6
chr6	31696222	31697077	MajorDMR-13-61821	22
chr6	31702631	31703029	MajorDMR-13-61822	5
chr6	31705962	31706316	MajorDMR-13-61823	4
chr6	31744511	31745285	MajorDMR-13-61824	13
chr6	31760232	31760289	MajorDMR-13-61825	2
chr6	31761238	31761278	MajorDMR-13-61826	2
chr6	31767834	31767842	MajorDMR-13-61827	2
chr6	31775081	31775159	MajorDMR-13-61828	3
chr6	31785278	31786813	MajorDMR-13-61829	18
chr6	31788524	31789354	MajorDMR-13-61830	13
chr6	31790196	31790273	MajorDMR-13-61831	2
chr6	31794518	31795347	MajorDMR-13-61832	27
chr6	31797379	31797552	MajorDMR-13-61833	2
chr6	31798460	31798732	MajorDMR-13-61834	5
chr6	31802028	31802032	MajorDMR-13-61835	2
chr6	31804305	31804462	MajorDMR-13-61836	3
chr6	31832273	31832314	MajorDMR-13-61837	2
chr6	31866824	31867474	MajorDMR-13-61838	5
chr6	31868781	31868837	MajorDMR-13-61839	4
chr6	31870530	31870707	MajorDMR-13-61840	2
chr6	31937469	31937583	MajorDMR-13-61841	2
chr6	32038594	32038882	MajorDMR-13-61842	2
chr6	32048678	32049236	MajorDMR-13-61843	7
chr6	32054973	32055830	MajorDMR-13-61844	43
chr6	32060380	32061161	MajorDMR-13-61845	8
chr6	32063618	32064838	MajorDMR-13-61846	17
chr6	32094844	32095129	MajorDMR-13-61847	2
chr6	32103721	32104472	MajorDMR-13-61848	3
chr6	32116537	32118105	MajorDMR-13-61849	23
chr6	32120323	32120550	MajorDMR-13-61850	2
chr6	32134647	32134743	MajorDMR-13-61851	3
chr6	32140757	32141258	MajorDMR-13-61852	2
chr6	32148066	32148311	MajorDMR-13-61853	2
chr6	32149788	32149810	MajorDMR-13-61854	4
chr6	32153539	32154671	MajorDMR-13-61855	15
chr6	32156054	32156963	MajorDMR-13-61856	14
chr6	32203345	32203591	MajorDMR-13-61857	2
chr6	32355603	32355952	MajorDMR-13-61858	4
chr6	32365112	32365239	MajorDMR-13-61859	3
chr6	32381088	32381489	MajorDMR-13-61860	6
chr6	32490330	32490686	MajorDMR-13-61861	2
chr6	32498137	32498286	MajorDMR-13-61862	2
chr6	32551395	32551537	MajorDMR-13-61863	2
chr6	32552514	32552936	MajorDMR-13-61864	5
chr6	32572300	32572327	MajorDMR-13-61865	3
chr6	32632260	32632335	MajorDMR-13-61866	4
chr6	32668341	32668693	MajorDMR-13-61867	3
chr6	32812703	32813338	MajorDMR-13-61868	13
chr6	32822275	32822370	MajorDMR-13-61869	4
chr6	32855353	32855643	MajorDMR-13-61870	6
chr6	32861613	32861630	MajorDMR-13-61871	2
chr6	32943422	32943610	MajorDMR-13-61872	2
chr6	32944346	32944496	MajorDMR-13-61873	3
chr6	32945233	32946525	MajorDMR-13-61874	11
chr6	32947752	32948462	MajorDMR-13-61875	8
chr6	32949654	32949710	MajorDMR-13-61876	2
chr6	32952567	32953084	MajorDMR-13-61877	3
chr6	32977004	32977709	MajorDMR-13-61878	9
chr6	33025711	33025825	MajorDMR-13-61879	4
chr6	33128824	33129086	MajorDMR-13-61880	8
chr6	33130013	33130035	MajorDMR-13-61881	3
chr6	33140548	33140650	MajorDMR-13-61882	2
chr6	33160033	33160745	MajorDMR-13-61883	24
chr6	33161308	33161850	MajorDMR-13-61884	7
chr6	33165403	33165937	MajorDMR-13-61885	9
chr6	33166965	33167311	MajorDMR-13-61886	2
chr6	33172976	33173928	MajorDMR-13-61887	7
chr6	33174717	33175157	MajorDMR-13-61888	5
chr6	33180303	33180633	MajorDMR-13-61889	6
chr6	33181911	33182273	MajorDMR-13-61890	4
chr6	33215627	33215983	MajorDMR-13-61891	9
chr6	33245466	33246186	MajorDMR-13-61892	18
chr6	33265266	33265492	MajorDMR-13-61893	2
chr6	33269328	33269346	MajorDMR-13-61894	2
chr6	33280051	33280229	MajorDMR-13-61895	4
chr6	33282329	33283071	MajorDMR-13-61896	12
chr6	33312784	33313400	MajorDMR-13-61897	7
chr6	33343163	33343453	MajorDMR-13-61898	7
chr6	33352519	33352576	MajorDMR-13-61899	3
chr6	33382089	33382358	MajorDMR-13-61900	3
chr6	33388579	33389459	MajorDMR-13-61901	5
chr6	33392820	33394592	MajorDMR-13-61902	18
chr6	33397475	33397960	MajorDMR-13-61903	3
chr6	33399756	33400506	MajorDMR-13-61904	11
chr6	33401593	33402034	MajorDMR-13-61905	6
chr6	33402700	33402834	MajorDMR-13-61906	2
chr6	33407585	33407899	MajorDMR-13-61907	2
chr6	33411581	33411643	MajorDMR-13-61908	3
chr6	33418868	33419141	MajorDMR-13-61909	2
chr6	33419652	33420122	MajorDMR-13-61910	2
chr6	33420768	33420934	MajorDMR-13-61911	4
chr6	33476861	33477266	MajorDMR-13-61912	8
chr6	33535702	33535738	MajorDMR-13-61913	3
chr6	33539393	33539879	MajorDMR-13-61914	6
chr6	33560460	33561267	MajorDMR-13-61915	52
chr6	33587865	33588442	MajorDMR-13-61916	18
chr6	33589429	33589928	MajorDMR-13-61917	28
chr6	33600912	33601178	MajorDMR-13-61918	7
chr6	33601727	33602558	MajorDMR-13-61919	20
chr6	33609172	33609559	MajorDMR-13-61920	2
chr6	33650991	33651494	MajorDMR-13-61921	14
chr6	33657015	33657247	MajorDMR-13-61922	10
chr6	33668417	33668495	MajorDMR-13-61923	2
chr6	33676351	33677758	MajorDMR-13-61924	11
chr6	33710836	33710870	MajorDMR-13-61925	3
chr6	33711700	33712996	MajorDMR-13-61926	4
chr6	33737973	33740154	MajorDMR-13-61927	54
chr6	33752497	33753017	MajorDMR-13-61928	15
chr6	33780878	33780887	MajorDMR-13-61929	2
chr6	33806091	33806410	MajorDMR-13-61930	8
chr6	33810939	33811107	MajorDMR-13-61931	2
chr6	33829020	33829087	MajorDMR-13-61932	2
chr6	33842960	33843341	MajorDMR-13-61933	5
chr6	33872363	33872384	MajorDMR-13-61934	2
chr6	33882509	33882924	MajorDMR-13-61935	10
chr6	33893604	33893797	MajorDMR-13-61936	5
chr6	33895118	33895590	MajorDMR-13-61937	5
chr6	33902844	33902952	MajorDMR-13-61938	3
chr6	33920899	33921175	MajorDMR-13-61939	3
chr6	33926429	33927029	MajorDMR-13-61940	8
chr6	33928476	33929075	MajorDMR-13-61941	3
chr6	33935216	33935287	MajorDMR-13-61942	2
chr6	33943537	33943655	MajorDMR-13-61943	3
chr6	33950893	33951309	MajorDMR-13-61944	11
chr6	33969821	33970124	MajorDMR-13-61945	4
chr6	33970757	33970920	MajorDMR-13-61946	4
chr6	33983417	33983740	MajorDMR-13-61947	3
chr6	34023284	34023354	MajorDMR-13-61948	3
chr6	34031527	34031534	MajorDMR-13-61949	2
chr6	34033840	34033879	MajorDMR-13-61950	2
chr6	34063653	34063839	MajorDMR-13-61951	3
chr6	34064731	34064743	MajorDMR-13-61952	2
chr6	34081458	34081582	MajorDMR-13-61953	2
chr6	34082803	34083968	MajorDMR-13-61954	14
chr6	34099230	34100181	MajorDMR-13-61955	10
chr6	34110056	34110823	MajorDMR-13-61956	25
chr6	34111547	34111584	MajorDMR-13-61957	2
chr6	34113907	34114208	MajorDMR-13-61958	7
chr6	34119136	34119482	MajorDMR-13-61959	8
chr6	34122198	34122354	MajorDMR-13-61960	4
chr6	34123088	34123229	MajorDMR-13-61961	3
chr6	34131464	34132045	MajorDMR-13-61962	4
chr6	34163715	34163725	MajorDMR-13-61963	2
chr6	34164491	34164517	MajorDMR-13-61964	2
chr6	34191444	34191493	MajorDMR-13-61965	5
chr6	34202153	34204386	MajorDMR-13-61966	56
chr6	34206151	34206630	MajorDMR-13-61967	8
chr6	34212058	34212669	MajorDMR-13-61968	6
chr6	34213268	34213798	MajorDMR-13-61969	5
chr6	34214317	34214994	MajorDMR-13-61970	6
chr6	34217500	34217999	MajorDMR-13-61971	2
chr6	34245340	34245411	MajorDMR-13-61972	2
chr6	34252810	34252821	MajorDMR-13-61973	2
chr6	34256179	34256677	MajorDMR-13-61974	6
chr6	34273416	34273762	MajorDMR-13-61975	3
chr6	34283671	34283701	MajorDMR-13-61976	2
chr6	34285911	34286031	MajorDMR-13-61977	2
chr6	34313974	34314479	MajorDMR-13-61978	4
chr6	34318252	34318764	MajorDMR-13-61979	4
chr6	34326552	34326577	MajorDMR-13-61980	2
chr6	34334044	34334549	MajorDMR-13-61981	5
chr6	34339171	34339306	MajorDMR-13-61982	2
chr6	34340947	34342727	MajorDMR-13-61983	18
chr6	34348982	34349090	MajorDMR-13-61984	3
chr6	34351055	34352204	MajorDMR-13-61985	9
chr6	34356501	34357037	MajorDMR-13-61986	3
chr6	34357600	34358415	MajorDMR-13-61987	10
chr6	34361073	34362022	MajorDMR-13-61988	6
chr6	34382772	34383002	MajorDMR-13-61989	4
chr6	34384440	34385090	MajorDMR-13-61990	6
chr6	34386180	34386311	MajorDMR-13-61991	4
chr6	34391913	34392039	MajorDMR-13-61992	2
chr6	34427804	34427836	MajorDMR-13-61993	2
chr6	34429901	34430493	MajorDMR-13-61994	5
chr6	34436263	34436948	MajorDMR-13-61995	4
chr6	34439437	34439457	MajorDMR-13-61996	2
chr6	34458634	34459514	MajorDMR-13-61997	10
chr6	34463210	34463253	MajorDMR-13-61998	2
chr6	34474718	34474742	MajorDMR-13-61999	2
chr6	34475294	34475467	MajorDMR-13-62000	2
chr6	34480085	34480498	MajorDMR-13-62001	2
chr6	34481416	34482279	MajorDMR-13-62002	5
chr6	34482793	34484193	MajorDMR-13-62003	8
chr6	34484856	34484967	MajorDMR-13-62004	4
chr6	34492828	34492928	MajorDMR-13-62005	2
chr6	34494471	34495570	MajorDMR-13-62006	33
chr6	34503388	34503495	MajorDMR-13-62007	5
chr6	34513894	34515020	MajorDMR-13-62008	8
chr6	34552085	34552187	MajorDMR-13-62009	2
chr6	34553612	34553695	MajorDMR-13-62010	2
chr6	34559455	34560192	MajorDMR-13-62011	6
chr6	34564960	34565160	MajorDMR-13-62012	2
chr6	34568191	34568574	MajorDMR-13-62013	2
chr6	34569721	34570177	MajorDMR-13-62014	4
chr6	34574164	34574588	MajorDMR-13-62015	2
chr6	34577716	34577732	MajorDMR-13-62016	2
chr6	34662966	34663220	MajorDMR-13-62017	2
chr6	34665298	34665428	MajorDMR-13-62018	5
chr6	34684798	34684860	MajorDMR-13-62019	2
chr6	34780899	34781591	MajorDMR-13-62020	3
chr6	34832942	34833553	MajorDMR-13-62021	3
chr6	34902400	34902553	MajorDMR-13-62022	3
chr6	35016130	35016868	MajorDMR-13-62023	8
chr6	35045640	35045731	MajorDMR-13-62024	3
chr6	35108637	35109180	MajorDMR-13-62025	33
chr6	35149921	35150409	MajorDMR-13-62026	5
chr6	35181095	35181163	MajorDMR-13-62027	3
chr6	35182541	35183226	MajorDMR-13-62028	15
chr6	35213134	35213187	MajorDMR-13-62029	2
chr6	35242879	35242905	MajorDMR-13-62030	2
chr6	35262324	35262331	MajorDMR-13-62031	2
chr6	35265586	35265644	MajorDMR-13-62032	2
chr6	35286647	35286654	MajorDMR-13-62033	2
chr6	35295337	35295566	MajorDMR-13-62034	3
chr6	35311163	35311393	MajorDMR-13-62035	4
chr6	35326665	35327079	MajorDMR-13-62036	3
chr6	35327998	35328914	MajorDMR-13-62037	5
chr6	35330845	35331167	MajorDMR-13-62038	4
chr6	35346342	35346484	MajorDMR-13-62039	2
chr6	35381706	35381889	MajorDMR-13-62040	3
chr6	35420674	35421224	MajorDMR-13-62041	16
chr6	35421862	35422527	MajorDMR-13-62042	3
chr6	35437876	35438402	MajorDMR-13-62043	4
chr6	35440201	35440629	MajorDMR-13-62044	3
chr6	35457993	35458535	MajorDMR-13-62045	16
chr6	35461103	35461194	MajorDMR-13-62046	2
chr6	35464175	35464401	MajorDMR-13-62047	7
chr6	35465958	35466253	MajorDMR-13-62048	17
chr6	35479349	35480052	MajorDMR-13-62049	13
chr6	35490653	35491076	MajorDMR-13-62050	7
chr6	35502223	35502582	MajorDMR-13-62051	6
chr6	35510103	35510113	MajorDMR-13-62052	2
chr6	35656905	35657041	MajorDMR-13-62053	2
chr6	35659349	35659406	MajorDMR-13-62054	2
chr6	35695015	35695021	MajorDMR-13-62055	2
chr6	35696294	35696385	MajorDMR-13-62056	2
chr6	35700339	35700383	MajorDMR-13-62057	3
chr6	35723081	35723174	MajorDMR-13-62058	3
chr6	35725402	35725600	MajorDMR-13-62059	2
chr6	35731871	35732669	MajorDMR-13-62060	5
chr6	35744187	35745187	MajorDMR-13-62061	15
chr6	35772569	35772646	MajorDMR-13-62062	3
chr6	35827445	35827633	MajorDMR-13-62063	2
chr6	35873238	35873999	MajorDMR-13-62064	3
chr6	35886786	35886996	MajorDMR-13-62065	2
chr6	35911521	35911588	MajorDMR-13-62066	2
chr6	35937305	35937353	MajorDMR-13-62067	2
chr6	35937866	35938111	MajorDMR-13-62068	4
chr6	35940596	35940906	MajorDMR-13-62069	4
chr6	35992227	35992692	MajorDMR-13-62070	3
chr6	35997142	35997966	MajorDMR-13-62071	8
chr6	36002393	36002699	MajorDMR-13-62072	2
chr6	36087588	36087668	MajorDMR-13-62073	2
chr6	36088423	36088904	MajorDMR-13-62074	3
chr6	36091541	36092119	MajorDMR-13-62075	7
chr6	36097768	36097860	MajorDMR-13-62076	2
chr6	36098597	36099305	MajorDMR-13-62077	24
chr6	36100504	36100556	MajorDMR-13-62078	3
chr6	36107313	36107638	MajorDMR-13-62079	5
chr6	36110558	36110691	MajorDMR-13-62080	2
chr6	36165521	36165764	MajorDMR-13-62081	5
chr6	36174667	36175151	MajorDMR-13-62082	3
chr6	36189630	36189891	MajorDMR-13-62083	2
chr6	36191003	36191247	MajorDMR-13-62084	2
chr6	36209621	36209884	MajorDMR-13-62085	10
chr6	36234590	36235044	MajorDMR-13-62086	8
chr6	36236308	36236581	MajorDMR-13-62087	6
chr6	36253504	36253518	MajorDMR-13-62088	2
chr6	36264809	36265927	MajorDMR-13-62089	13
chr6	36290197	36290330	MajorDMR-13-62090	4
chr6	36302055	36302911	MajorDMR-13-62091	8
chr6	36308210	36309091	MajorDMR-13-62092	17
chr6	36341309	36341549	MajorDMR-13-62093	4
chr6	36345540	36345624	MajorDMR-13-62094	3
chr6	36354179	36354918	MajorDMR-13-62095	13
chr6	36355647	36356188	MajorDMR-13-62096	22
chr6	36391667	36391843	MajorDMR-13-62097	5
chr6	36457561	36457582	MajorDMR-13-62098	2
chr6	36495777	36496572	MajorDMR-13-62099	11
chr6	36513788	36513855	MajorDMR-13-62100	2
chr6	36564760	36565103	MajorDMR-13-62101	3
chr6	36567818	36568432	MajorDMR-13-62102	10
chr6	36568953	36568961	MajorDMR-13-62103	2
chr6	36573957	36574608	MajorDMR-13-62104	8
chr6	36577240	36577251	MajorDMR-13-62105	2
chr6	36582948	36583131	MajorDMR-13-62106	3
chr6	36592925	36593144	MajorDMR-13-62107	3
chr6	36611234	36611511	MajorDMR-13-62108	2
chr6	36628202	36628997	MajorDMR-13-62109	28
chr6	36645607	36646128	MajorDMR-13-62110	4
chr6	36650545	36650931	MajorDMR-13-62111	2
chr6	36692409	36692584	MajorDMR-13-62112	4
chr6	36702893	36703776	MajorDMR-13-62113	22
chr6	36727187	36727433	MajorDMR-13-62114	2
chr6	36733543	36734512	MajorDMR-13-62115	11
chr6	36744879	36745647	MajorDMR-13-62116	7
chr6	36756420	36757562	MajorDMR-13-62117	19
chr6	36759565	36759619	MajorDMR-13-62118	2
chr6	36761324	36762692	MajorDMR-13-62119	17
chr6	36788616	36789178	MajorDMR-13-62120	5
chr6	36795172	36795646	MajorDMR-13-62121	2
chr6	36798105	36798275	MajorDMR-13-62122	4
chr6	36802180	36803180	MajorDMR-13-62123	14
chr6	36806510	36807048	MajorDMR-13-62124	20
chr6	36808325	36809441	MajorDMR-13-62125	33
chr6	36819206	36819665	MajorDMR-13-62126	6
chr6	36823012	36823292	MajorDMR-13-62127	3
chr6	36835272	36835381	MajorDMR-13-62128	3
chr6	36880468	36880589	MajorDMR-13-62129	4
chr6	36930230	36931048	MajorDMR-13-62130	13
chr6	36935241	36935609	MajorDMR-13-62131	3
chr6	36945315	36945459	MajorDMR-13-62132	6
chr6	36946910	36948258	MajorDMR-13-62133	9
chr6	36952224	36952524	MajorDMR-13-62134	4
chr6	36954875	36955170	MajorDMR-13-62135	3
chr6	37027313	37027828	MajorDMR-13-62136	10
chr6	37045105	37046462	MajorDMR-13-62137	16
chr6	37069748	37069903	MajorDMR-13-62138	3
chr6	37093344	37094419	MajorDMR-13-62139	13
chr6	37109684	37110225	MajorDMR-13-62140	3
chr6	37136382	37136870	MajorDMR-13-62141	4
chr6	37140371	37140601	MajorDMR-13-62142	3
chr6	37141347	37141956	MajorDMR-13-62143	4
chr6	37271042	37271198	MajorDMR-13-62144	2
chr6	37276005	37276483	MajorDMR-13-62145	4
chr6	37291497	37291644	MajorDMR-13-62146	2
chr6	37419529	37419548	MajorDMR-13-62147	2
chr6	37452087	37452299	MajorDMR-13-62148	10
chr6	37460901	37461287	MajorDMR-13-62149	18
chr6	37466984	37467122	MajorDMR-13-62150	2
chr6	37496143	37496573	MajorDMR-13-62151	12
chr6	37501415	37501833	MajorDMR-13-62152	5
chr6	37503122	37503349	MajorDMR-13-62153	3
chr6	37504472	37504485	MajorDMR-13-62154	2
chr6	37527377	37528459	MajorDMR-13-62155	16
chr6	37533141	37534329	MajorDMR-13-62156	33
chr6	37555657	37556544	MajorDMR-13-62157	13
chr6	37586523	37587246	MajorDMR-13-62158	12
chr6	37592781	37593343	MajorDMR-13-62159	27
chr6	37596106	37596728	MajorDMR-13-62160	6
chr6	37656179	37656258	MajorDMR-13-62161	2
chr6	37657247	37657540	MajorDMR-13-62162	4
chr6	37659950	37660414	MajorDMR-13-62163	3
chr6	37660927	37661084	MajorDMR-13-62164	2
chr6	37663689	37664042	MajorDMR-13-62165	19
chr6	37666790	37667141	MajorDMR-13-62166	26
chr6	37672936	37673037	MajorDMR-13-62167	3
chr6	37673836	37673892	MajorDMR-13-62168	3
chr6	37728745	37728800	MajorDMR-13-62169	2
chr6	37751944	37752646	MajorDMR-13-62170	13
chr6	37775558	37775738	MajorDMR-13-62171	6
chr6	37835081	37835087	MajorDMR-13-62172	2
chr6	37871511	37871677	MajorDMR-13-62173	2
chr6	37909066	37909504	MajorDMR-13-62174	2
chr6	37924678	37924982	MajorDMR-13-62175	3
chr6	38058928	38059583	MajorDMR-13-62176	5
chr6	38082749	38082860	MajorDMR-13-62177	2
chr6	38090808	38091132	MajorDMR-13-62178	2
chr6	38102543	38102599	MajorDMR-13-62179	2
chr6	38108751	38109453	MajorDMR-13-62180	5
chr6	38110407	38111355	MajorDMR-13-62181	5
chr6	38114228	38114646	MajorDMR-13-62182	4
chr6	38120890	38121195	MajorDMR-13-62183	5
chr6	38133708	38134866	MajorDMR-13-62184	17
chr6	38139034	38139445	MajorDMR-13-62185	4
chr6	38180511	38180602	MajorDMR-13-62186	2
chr6	38197787	38197999	MajorDMR-13-62187	3
chr6	38202210	38202523	MajorDMR-13-62188	5
chr6	38248194	38248442	MajorDMR-13-62189	3
chr6	38326271	38326286	MajorDMR-13-62190	2
chr6	38471889	38472140	MajorDMR-13-62191	4
chr6	38516199	38516391	MajorDMR-13-62192	3
chr6	38534390	38535347	MajorDMR-13-62193	9
chr6	38606615	38606748	MajorDMR-13-62194	2
chr6	38608691	38608739	MajorDMR-13-62195	2
chr6	38612965	38613594	MajorDMR-13-62196	3
chr6	38669744	38670313	MajorDMR-13-62197	6
chr6	38671290	38671519	MajorDMR-13-62198	4
chr6	38682646	38682853	MajorDMR-13-62199	2
chr6	38729819	38730207	MajorDMR-13-62200	4
chr6	38940987	38941131	MajorDMR-13-62201	2
chr6	39004525	39005070	MajorDMR-13-62202	4
chr6	39016325	39016983	MajorDMR-13-62203	15
chr6	39070209	39070412	MajorDMR-13-62204	3
chr6	39196305	39196367	MajorDMR-13-62205	3
chr6	39197536	39198038	MajorDMR-13-62206	9
chr6	39254406	39254471	MajorDMR-13-62207	2
chr6	39259704	39259708	MajorDMR-13-62208	2
chr6	39277861	39277953	MajorDMR-13-62209	2
chr6	39281253	39282278	MajorDMR-13-62210	31
chr6	39298117	39298693	MajorDMR-13-62211	3
chr6	39315711	39315811	MajorDMR-13-62212	2
chr6	39330236	39330601	MajorDMR-13-62213	4
chr6	39578294	39578323	MajorDMR-13-62214	2
chr6	39595179	39595525	MajorDMR-13-62215	3
chr6	39692453	39692656	MajorDMR-13-62216	3
chr6	39760415	39761596	MajorDMR-13-62217	23
chr6	39779051	39779325	MajorDMR-13-62218	2
chr6	39780704	39781263	MajorDMR-13-62219	8
chr6	39816406	39816508	MajorDMR-13-62220	4
chr6	39849763	39850364	MajorDMR-13-62221	13
chr6	39895786	39895864	MajorDMR-13-62222	2
chr6	39902947	39903272	MajorDMR-13-62223	2
chr6	40026461	40026898	MajorDMR-13-62224	4
chr6	40185787	40185914	MajorDMR-13-62225	2
chr6	40253648	40254122	MajorDMR-13-62226	4
chr6	40276162	40276597	MajorDMR-13-62227	7
chr6	40294600	40294652	MajorDMR-13-62228	2
chr6	40296321	40296663	MajorDMR-13-62229	4
chr6	40384614	40384798	MajorDMR-13-62230	2
chr6	40447583	40447764	MajorDMR-13-62231	3
chr6	40450393	40450733	MajorDMR-13-62232	8
chr6	40574285	40574898	MajorDMR-13-62233	3
chr6	40608291	40608781	MajorDMR-13-62234	15
chr6	40663072	40663184	MajorDMR-13-62235	2
chr6	40683569	40683612	MajorDMR-13-62236	3
chr6	40687842	40687914	MajorDMR-13-62237	2
chr6	40722190	40723331	MajorDMR-13-62238	43
chr6	40792115	40792291	MajorDMR-13-62239	2
chr6	40904847	40904995	MajorDMR-13-62240	2
chr6	40995642	40996342	MajorDMR-13-62241	15
chr6	41038869	41039331	MajorDMR-13-62242	3
chr6	41042210	41042311	MajorDMR-13-62243	2
chr6	41081796	41081806	MajorDMR-13-62244	2
chr6	41285901	41286334	MajorDMR-13-62245	7
chr6	41312299	41312340	MajorDMR-13-62246	3
chr6	41334778	41335427	MajorDMR-13-62247	6
chr6	41336116	41336150	MajorDMR-13-62248	2
chr6	41336965	41337363	MajorDMR-13-62249	14
chr6	41339175	41340745	MajorDMR-13-62250	78
chr6	41341402	41341416	MajorDMR-13-62251	3
chr6	41342504	41343831	MajorDMR-13-62252	42
chr6	41374079	41375129	MajorDMR-13-62253	47
chr6	41376294	41377228	MajorDMR-13-62254	35
chr6	41394170	41395499	MajorDMR-13-62255	42
chr6	41410758	41411393	MajorDMR-13-62256	14
chr6	41418735	41419617	MajorDMR-13-62257	24
chr6	41437608	41438869	MajorDMR-13-62258	21
chr6	41462445	41462721	MajorDMR-13-62259	6
chr6	41470921	41470948	MajorDMR-13-62260	2
chr6	41472031	41473742	MajorDMR-13-62261	44
chr6	41490652	41491009	MajorDMR-13-62262	5
chr6	41495959	41496061	MajorDMR-13-62263	3
chr6	41499635	41500136	MajorDMR-13-62264	4
chr6	41513165	41513431	MajorDMR-13-62265	11
chr6	41515634	41516541	MajorDMR-13-62266	42
chr6	41528268	41528958	MajorDMR-13-62267	22
chr6	41554182	41556210	MajorDMR-13-62268	58
chr6	41559401	41559826	MajorDMR-13-62269	5
chr6	41567280	41567659	MajorDMR-13-62270	2
chr6	41568346	41568464	MajorDMR-13-62271	2
chr6	41604583	41605785	MajorDMR-13-62272	54
chr6	41606775	41607454	MajorDMR-13-62273	27
chr6	41650202	41651673	MajorDMR-13-62274	16
chr6	41756082	41756230	MajorDMR-13-62275	2
chr6	41760576	41760672	MajorDMR-13-62276	2
chr6	41780953	41781397	MajorDMR-13-62277	3
chr6	41803172	41803218	MajorDMR-13-62278	2
chr6	41870909	41871086	MajorDMR-13-62279	2
chr6	41906722	41908232	MajorDMR-13-62280	15
chr6	42011963	42012764	MajorDMR-13-62281	6
chr6	42013348	42014366	MajorDMR-13-62282	14
chr6	42017683	42017857	MajorDMR-13-62283	4
chr6	42043404	42043452	MajorDMR-13-62284	3
chr6	42047206	42047260	MajorDMR-13-62285	2
chr6	42072032	42072628	MajorDMR-13-62286	13
chr6	42109675	42110868	MajorDMR-13-62287	32
chr6	42112642	42112708	MajorDMR-13-62288	3
chr6	42134056	42134405	MajorDMR-13-62289	3
chr6	42193214	42193855	MajorDMR-13-62290	4
chr6	42217150	42217259	MajorDMR-13-62291	2
chr6	42242802	42242830	MajorDMR-13-62292	2
chr6	42280915	42281313	MajorDMR-13-62293	10
chr6	42335253	42335310	MajorDMR-13-62294	2
chr6	42335874	42336264	MajorDMR-13-62295	2
chr6	42343970	42344087	MajorDMR-13-62296	2
chr6	42361390	42361483	MajorDMR-13-62297	2
chr6	42362187	42362686	MajorDMR-13-62298	3
chr6	42364591	42364938	MajorDMR-13-62299	2
chr6	42385589	42385602	MajorDMR-13-62300	2
chr6	42421997	42422439	MajorDMR-13-62301	4
chr6	42538760	42538805	MajorDMR-13-62302	2
chr6	42545368	42545509	MajorDMR-13-62303	2
chr6	42626596	42626627	MajorDMR-13-62304	2
chr6	42631809	42632400	MajorDMR-13-62305	7
chr6	42656229	42656266	MajorDMR-13-62306	2
chr6	42657284	42657312	MajorDMR-13-62307	2
chr6	42678128	42678603	MajorDMR-13-62308	11
chr6	42715620	42715942	MajorDMR-13-62309	10
chr6	42748939	42749072	MajorDMR-13-62310	2
chr6	42752896	42753156	MajorDMR-13-62311	3
chr6	42758212	42758364	MajorDMR-13-62312	2
chr6	42809336	42809763	MajorDMR-13-62313	2
chr6	42812218	42812687	MajorDMR-13-62314	3
chr6	42845139	42845343	MajorDMR-13-62315	3
chr6	42848302	42848547	MajorDMR-13-62316	6
chr6	42855176	42855376	MajorDMR-13-62317	2
chr6	42862023	42862032	MajorDMR-13-62318	2
chr6	42875267	42875272	MajorDMR-13-62319	2
chr6	42879038	42879180	MajorDMR-13-62320	7
chr6	42879787	42879801	MajorDMR-13-62321	2
chr6	42896169	42896419	MajorDMR-13-62322	5
chr6	42898345	42898731	MajorDMR-13-62323	2
chr6	42915551	42915600	MajorDMR-13-62324	2
chr6	42927659	42927894	MajorDMR-13-62325	5
chr6	42928664	42929252	MajorDMR-13-62326	6
chr6	42930182	42930388	MajorDMR-13-62327	3
chr6	42931279	42931861	MajorDMR-13-62328	8
chr6	42939636	42939714	MajorDMR-13-62329	2
chr6	42951461	42951539	MajorDMR-13-62330	2
chr6	42982890	42982941	MajorDMR-13-62331	2
chr6	42984290	42985055	MajorDMR-13-62332	9
chr6	43020918	43021166	MajorDMR-13-62333	10
chr6	43021907	43022214	MajorDMR-13-62334	3
chr6	43042964	43043685	MajorDMR-13-62335	3
chr6	43050421	43050809	MajorDMR-13-62336	4
chr6	43071669	43071743	MajorDMR-13-62337	3
chr6	43073714	43074031	MajorDMR-13-62338	3
chr6	43077343	43077394	MajorDMR-13-62339	2
chr6	43084095	43084408	MajorDMR-13-62340	9
chr6	43110868	43111653	MajorDMR-13-62341	5
chr6	43145508	43145912	MajorDMR-13-62342	4
chr6	43149332	43149473	MajorDMR-13-62343	3
chr6	43152463	43152505	MajorDMR-13-62344	3
chr6	43185219	43185355	MajorDMR-13-62345	3
chr6	43188942	43189185	MajorDMR-13-62346	3
chr6	43213066	43213478	MajorDMR-13-62347	5
chr6	43215748	43215810	MajorDMR-13-62348	2
chr6	43218949	43219713	MajorDMR-13-62349	8
chr6	43227662	43227731	MajorDMR-13-62350	2
chr6	43228648	43229291	MajorDMR-13-62351	6
chr6	43234334	43235183	MajorDMR-13-62352	5
chr6	43236110	43237643	MajorDMR-13-62353	51
chr6	43238506	43238560	MajorDMR-13-62354	2
chr6	43241971	43242877	MajorDMR-13-62355	10
chr6	43243738	43244481	MajorDMR-13-62356	48
chr6	43252962	43253312	MajorDMR-13-62357	7
chr6	43302446	43302483	MajorDMR-13-62358	2
chr6	43369632	43370174	MajorDMR-13-62359	4
chr6	43396241	43396763	MajorDMR-13-62360	5
chr6	43411814	43412644	MajorDMR-13-62361	13
chr6	43417410	43417818	MajorDMR-13-62362	2
chr6	43419366	43419444	MajorDMR-13-62363	2
chr6	43422158	43422178	MajorDMR-13-62364	2
chr6	43423990	43425588	MajorDMR-13-62365	16
chr6	43460282	43460343	MajorDMR-13-62366	3
chr6	43464138	43464790	MajorDMR-13-62367	12
chr6	43474983	43475149	MajorDMR-13-62368	2
chr6	43476358	43477016	MajorDMR-13-62369	9
chr6	43478472	43478582	MajorDMR-13-62370	8
chr6	43489559	43490001	MajorDMR-13-62371	4
chr6	43523427	43523479	MajorDMR-13-62372	2
chr6	43577418	43577662	MajorDMR-13-62373	2
chr6	43578326	43578382	MajorDMR-13-62374	5
chr6	43598157	43598199	MajorDMR-13-62375	3
chr6	43604139	43604322	MajorDMR-13-62376	4
chr6	43612812	43612842	MajorDMR-13-62377	3
chr6	43635686	43636286	MajorDMR-13-62378	13
chr6	43636971	43637562	MajorDMR-13-62379	5
chr6	43640912	43641474	MajorDMR-13-62380	3
chr6	43646944	43647142	MajorDMR-13-62381	5
chr6	43673893	43674352	MajorDMR-13-62382	4
chr6	43677061	43677073	MajorDMR-13-62383	2
chr6	43739986	43740156	MajorDMR-13-62384	7
chr6	43741153	43741201	MajorDMR-13-62385	2
chr6	43742273	43742394	MajorDMR-13-62386	4
chr6	43792325	43792571	MajorDMR-13-62387	6
chr6	43939175	43939213	MajorDMR-13-62388	2
chr6	43940320	43940387	MajorDMR-13-62389	3
chr6	43957765	43958138	MajorDMR-13-62390	5
chr6	43969151	43970105	MajorDMR-13-62391	14
chr6	43970810	43971118	MajorDMR-13-62392	6
chr6	43972818	43972854	MajorDMR-13-62393	2
chr6	44009312	44009473	MajorDMR-13-62394	4
chr6	44011926	44012015	MajorDMR-13-62395	2
chr6	44046841	44047117	MajorDMR-13-62396	2
chr6	44084378	44084625	MajorDMR-13-62397	2
chr6	44087572	44087665	MajorDMR-13-62398	4
chr6	44101189	44101867	MajorDMR-13-62399	3
chr6	44103029	44103745	MajorDMR-13-62400	11
chr6	44119597	44120231	MajorDMR-13-62401	21
chr6	44134376	44134688	MajorDMR-13-62402	9
chr6	44158621	44158650	MajorDMR-13-62403	2
chr6	44186588	44187013	MajorDMR-13-62404	10
chr6	44189541	44189587	MajorDMR-13-62405	2
chr6	44190383	44190912	MajorDMR-13-62406	10
chr6	44193542	44193653	MajorDMR-13-62407	2
chr6	44194504	44195347	MajorDMR-13-62408	7
chr6	44202698	44203028	MajorDMR-13-62409	4
chr6	44206055	44206541	MajorDMR-13-62410	4
chr6	44216818	44217130	MajorDMR-13-62411	2
chr6	44218039	44219486	MajorDMR-13-62412	5
chr6	44220044	44220562	MajorDMR-13-62413	4
chr6	44225572	44225945	MajorDMR-13-62414	5
chr6	44231222	44231603	MajorDMR-13-62415	4
chr6	44234721	44235117	MajorDMR-13-62416	2
chr6	44236097	44236138	MajorDMR-13-62417	2
chr6	44237692	44237814	MajorDMR-13-62418	2
chr6	44240575	44241422	MajorDMR-13-62419	20
chr6	44242209	44242938	MajorDMR-13-62420	7
chr6	44243516	44244602	MajorDMR-13-62421	74
chr6	44246151	44247602	MajorDMR-13-62422	8
chr6	44251696	44252263	MajorDMR-13-62423	6
chr6	44252865	44252892	MajorDMR-13-62424	2
chr6	44257437	44257788	MajorDMR-13-62425	4
chr6	44260302	44260576	MajorDMR-13-62426	2
chr6	44265818	44266059	MajorDMR-13-62427	4
chr6	44303480	44304025	MajorDMR-13-62428	3
chr6	44306575	44306886	MajorDMR-13-62429	2
chr6	44319122	44319326	MajorDMR-13-62430	4
chr6	44328095	44328306	MajorDMR-13-62431	5
chr6	44329631	44329729	MajorDMR-13-62432	5
chr6	44330267	44331043	MajorDMR-13-62433	8
chr6	44354410	44354647	MajorDMR-13-62434	3
chr6	44384379	44384429	MajorDMR-13-62435	2
chr6	44393719	44393877	MajorDMR-13-62436	2
chr6	44394644	44395470	MajorDMR-13-62437	3
chr6	44398020	44398707	MajorDMR-13-62438	3
chr6	44401223	44401302	MajorDMR-13-62439	2
chr6	44419994	44420063	MajorDMR-13-62440	3
chr6	44424215	44424694	MajorDMR-13-62441	4
chr6	44442846	44443226	MajorDMR-13-62442	6
chr6	44443883	44444120	MajorDMR-13-62443	2
chr6	44447877	44448370	MajorDMR-13-62444	14
chr6	44457862	44458028	MajorDMR-13-62445	2
chr6	44462996	44463303	MajorDMR-13-62446	5
chr6	44464524	44464563	MajorDMR-13-62447	3
chr6	44529098	44529299	MajorDMR-13-62448	4
chr6	44604276	44604839	MajorDMR-13-62449	9
chr6	44635927	44636042	MajorDMR-13-62450	2
chr6	44767878	44768280	MajorDMR-13-62451	9
chr6	44773088	44773174	MajorDMR-13-62452	2
chr6	44823548	44824510	MajorDMR-13-62453	5
chr6	44989279	44989594	MajorDMR-13-62454	3
chr6	45101418	45101596	MajorDMR-13-62455	2
chr6	45344345	45344518	MajorDMR-13-62456	5
chr6	45387101	45387519	MajorDMR-13-62457	11
chr6	45391549	45392575	MajorDMR-13-62458	30
chr6	45400822	45400957	MajorDMR-13-62459	2
chr6	45413477	45413954	MajorDMR-13-62460	8
chr6	45445739	45446118	MajorDMR-13-62461	2
chr6	45448126	45449465	MajorDMR-13-62462	11
chr6	45501257	45501363	MajorDMR-13-62463	4
chr6	45523238	45524559	MajorDMR-13-62464	18
chr6	45603152	45603456	MajorDMR-13-62465	5
chr6	45620148	45620532	MajorDMR-13-62466	2
chr6	45627032	45627332	MajorDMR-13-62467	3
chr6	45630992	45631107	MajorDMR-13-62468	4
chr6	45645111	45646188	MajorDMR-13-62469	9
chr6	45682248	45682478	MajorDMR-13-62470	3
chr6	45799085	45799399	MajorDMR-13-62471	2
chr6	45837778	45838022	MajorDMR-13-62472	4
chr6	45891000	45891909	MajorDMR-13-62473	6
chr6	45898049	45898604	MajorDMR-13-62474	3
chr6	45973034	45973150	MajorDMR-13-62475	2
chr6	45982193	45982780	MajorDMR-13-62476	18
chr6	46000362	46000515	MajorDMR-13-62477	4
chr6	46096710	46096907	MajorDMR-13-62478	2
chr6	46098535	46098806	MajorDMR-13-62479	3
chr6	46137688	46137962	MajorDMR-13-62480	2
chr6	46185317	46185333	MajorDMR-13-62481	2
chr6	46186549	46186555	MajorDMR-13-62482	2
chr6	46188438	46188703	MajorDMR-13-62483	5
chr6	46208883	46209313	MajorDMR-13-62484	2
chr6	46256673	46256815	MajorDMR-13-62485	3
chr6	46378159	46378395	MajorDMR-13-62486	3
chr6	46387761	46388033	MajorDMR-13-62487	2
chr6	46436291	46436759	MajorDMR-13-62488	5
chr6	46457818	46458294	MajorDMR-13-62489	6
chr6	46469699	46469733	MajorDMR-13-62490	2
chr6	46619779	46619879	MajorDMR-13-62491	2
chr6	46621608	46621983	MajorDMR-13-62492	3
chr6	46701808	46702286	MajorDMR-13-62493	7
chr6	46958551	46959059	MajorDMR-13-62494	5
chr6	47002299	47002974	MajorDMR-13-62495	8
chr6	47015836	47016019	MajorDMR-13-62496	2
chr6	47042842	47043109	MajorDMR-13-62497	3
chr6	47204154	47204465	MajorDMR-13-62498	5
chr6	47283119	47283129	MajorDMR-13-62499	2
chr6	47382072	47382386	MajorDMR-13-62500	7
chr6	47444687	47444783	MajorDMR-13-62501	2
chr6	47599128	47599132	MajorDMR-13-62502	2
chr6	47647003	47647355	MajorDMR-13-62503	2
chr6	47772236	47772992	MajorDMR-13-62504	5
chr6	47885666	47885788	MajorDMR-13-62505	2
chr6	47892310	47892578	MajorDMR-13-62506	2
chr6	48005454	48005931	MajorDMR-13-62507	3
chr6	48011366	48011693	MajorDMR-13-62508	2
chr6	48012659	48012901	MajorDMR-13-62509	2
chr6	48033855	48033898	MajorDMR-13-62510	2
chr6	48034676	48035321	MajorDMR-13-62511	3
chr6	48056197	48056386	MajorDMR-13-62512	3
chr6	48101991	48102431	MajorDMR-13-62513	3
chr6	48368893	48368970	MajorDMR-13-62514	2
chr6	48387366	48387907	MajorDMR-13-62515	3
chr6	48480720	48481240	MajorDMR-13-62516	4
chr6	48498096	48498135	MajorDMR-13-62517	2
chr6	48564354	48564365	MajorDMR-13-62518	2
chr6	48581005	48581230	MajorDMR-13-62519	4
chr6	48625025	48625281	MajorDMR-13-62520	2
chr6	48626798	48626931	MajorDMR-13-62521	2
chr6	48733009	48733475	MajorDMR-13-62522	2
chr6	48776950	48777150	MajorDMR-13-62523	3
chr6	49081151	49081283	MajorDMR-13-62524	2
chr6	49500322	49500332	MajorDMR-13-62525	2
chr6	49517658	49518222	MajorDMR-13-62526	5
chr6	49519362	49519840	MajorDMR-13-62527	4
chr6	49574669	49574894	MajorDMR-13-62528	2
chr6	49681647	49681943	MajorDMR-13-62529	3
chr6	49695200	49695998	MajorDMR-13-62530	3
chr6	50238017	50238379	MajorDMR-13-62531	3
chr6	50348449	50348581	MajorDMR-13-62532	4
chr6	50431577	50432020	MajorDMR-13-62533	2
chr6	50570313	50570728	MajorDMR-13-62534	5
chr6	50712954	50713054	MajorDMR-13-62535	2
chr6	50798975	50799831	MajorDMR-13-62536	12
chr6	50803791	50804673	MajorDMR-13-62537	20
chr6	50807612	50808357	MajorDMR-13-62538	8
chr6	50819394	50819547	MajorDMR-13-62539	7
chr6	51406934	51406948	MajorDMR-13-62540	3
chr6	51707923	51708232	MajorDMR-13-62541	2
chr6	51939414	51939717	MajorDMR-13-62542	5
chr6	51963710	51964104	MajorDMR-13-62543	2
chr6	52048080	52048206	MajorDMR-13-62544	2
chr6	52098924	52098967	MajorDMR-13-62545	2
chr6	52169503	52169899	MajorDMR-13-62546	3
chr6	52225992	52226708	MajorDMR-13-62547	16
chr6	52254555	52255403	MajorDMR-13-62548	7
chr6	52284318	52284382	MajorDMR-13-62549	3
chr6	52382898	52382922	MajorDMR-13-62550	2
chr6	52435218	52435492	MajorDMR-13-62551	7
chr6	52522878	52523018	MajorDMR-13-62552	2
chr6	52529649	52529675	MajorDMR-13-62553	2
chr6	52536515	52537623	MajorDMR-13-62554	6
chr6	52547137	52547327	MajorDMR-13-62555	2
chr6	52589112	52589414	MajorDMR-13-62556	4
chr6	52593368	52593492	MajorDMR-13-62557	2
chr6	52752605	52752610	MajorDMR-13-62558	2
chr6	52847487	52847703	MajorDMR-13-62559	3
chr6	52855107	52855208	MajorDMR-13-62560	3
chr6	52855922	52856587	MajorDMR-13-62561	4
chr6	52857496	52858166	MajorDMR-13-62562	8
chr6	52860925	52860931	MajorDMR-13-62563	2
chr6	52898066	52898125	MajorDMR-13-62564	2
chr6	52898626	52898806	MajorDMR-13-62565	3
chr6	52927203	52927244	MajorDMR-13-62566	2
chr6	53142767	53142880	MajorDMR-13-62567	3
chr6	53164597	53164647	MajorDMR-13-62568	2
chr6	53223394	53223703	MajorDMR-13-62569	11
chr6	53225049	53225334	MajorDMR-13-62570	2
chr6	53276992	53277065	MajorDMR-13-62571	2
chr6	53352093	53352467	MajorDMR-13-62572	3
chr6	53357652	53358321	MajorDMR-13-62573	5
chr6	53516044	53516104	MajorDMR-13-62574	3
chr6	53728206	53728250	MajorDMR-13-62575	3
chr6	53908285	53908769	MajorDMR-13-62576	4
chr6	53918984	53919811	MajorDMR-13-62577	16
chr6	53928569	53928590	MajorDMR-13-62578	2
chr6	53960511	53960691	MajorDMR-13-62579	3
chr6	53964778	53964955	MajorDMR-13-62580	3
chr6	53972412	53972895	MajorDMR-13-62581	7
chr6	53976335	53976802	MajorDMR-13-62582	7
chr6	54000016	54000146	MajorDMR-13-62583	3
chr6	54000785	54001343	MajorDMR-13-62584	4
chr6	54056383	54056434	MajorDMR-13-62585	2
chr6	54155364	54155922	MajorDMR-13-62586	4
chr6	54267590	54267962	MajorDMR-13-62587	2
chr6	54711979	54712005	MajorDMR-13-62588	2
chr6	55047132	55047299	MajorDMR-13-62589	2
chr6	55570430	55570831	MajorDMR-13-62590	2
chr6	55818064	55818213	MajorDMR-13-62591	4
chr6	56179336	56179635	MajorDMR-13-62592	3
chr6	56379371	56379421	MajorDMR-13-62593	2
chr6	56437728	56437838	MajorDMR-13-62594	2
chr6	56441708	56441739	MajorDMR-13-62595	2
chr6	56458549	56458983	MajorDMR-13-62596	4
chr6	56483773	56484298	MajorDMR-13-62597	4
chr6	56492042	56492074	MajorDMR-13-62598	2
chr6	56552343	56552372	MajorDMR-13-62599	2
chr6	56573578	56573936	MajorDMR-13-62600	4
chr6	56578293	56578633	MajorDMR-13-62601	3
chr6	56597685	56597744	MajorDMR-13-62602	2
chr6	56607830	56608016	MajorDMR-13-62603	2
chr6	56621351	56621512	MajorDMR-13-62604	3
chr6	56630815	56631398	MajorDMR-13-62605	7
chr6	56636985	56637689	MajorDMR-13-62606	5
chr6	56679738	56679804	MajorDMR-13-62607	2
chr6	56704548	56704730	MajorDMR-13-62608	2
chr6	56709327	56710172	MajorDMR-13-62609	5
chr6	56714796	56714996	MajorDMR-13-62610	2
chr6	56721011	56721136	MajorDMR-13-62611	2
chr6	56755565	56756021	MajorDMR-13-62612	6
chr6	56766967	56767475	MajorDMR-13-62613	6
chr6	56769647	56769674	MajorDMR-13-62614	4
chr6	56780052	56780662	MajorDMR-13-62615	3
chr6	56784750	56785744	MajorDMR-13-62616	11
chr6	56790809	56791074	MajorDMR-13-62617	2
chr6	57037892	57039046	MajorDMR-13-62618	18
chr6	57130244	57130322	MajorDMR-13-62619	2
chr6	57131155	57131258	MajorDMR-13-62620	2
chr6	57178418	57179051	MajorDMR-13-62621	3
chr6	57369640	57370227	MajorDMR-13-62622	3
chr6	57766743	57766990	MajorDMR-13-62623	8
chr6	57848813	57848844	MajorDMR-13-62624	2
chr6	57929056	57929077	MajorDMR-13-62625	2
chr6	58040814	58041150	MajorDMR-13-62626	2
chr6	58142333	58142344	MajorDMR-13-62627	2
chr6	58367021	58367484	MajorDMR-13-62628	2
chr6	58453746	58454155	MajorDMR-13-62629	2
chr6	58596679	58596774	MajorDMR-13-62630	2
chr6	58741204	58741409	MajorDMR-13-62631	2
chr6	62248614	62249040	MajorDMR-13-62632	4
chr6	62288415	62288554	MajorDMR-13-62633	2
chr6	62296914	62297164	MajorDMR-13-62634	2
chr6	62302406	62302699	MajorDMR-13-62635	2
chr6	62319268	62319817	MajorDMR-13-62636	4
chr6	62363737	62363801	MajorDMR-13-62637	2
chr6	62367222	62367650	MajorDMR-13-62638	5
chr6	62545181	62545593	MajorDMR-13-62639	2
chr6	62579392	62579752	MajorDMR-13-62640	7
chr6	62594252	62594372	MajorDMR-13-62641	2
chr6	62658052	62658263	MajorDMR-13-62642	2
chr6	62660213	62660582	MajorDMR-13-62643	2
chr6	62687727	62688015	MajorDMR-13-62644	2
chr6	62701253	62701399	MajorDMR-13-62645	2
chr6	62756423	62756696	MajorDMR-13-62646	2
chr6	62873165	62874035	MajorDMR-13-62647	4
chr6	62877745	62877923	MajorDMR-13-62648	4
chr6	62888490	62888517	MajorDMR-13-62649	2
chr6	62992050	62992702	MajorDMR-13-62650	5
chr6	62997057	62997124	MajorDMR-13-62651	2
chr6	63238848	63238992	MajorDMR-13-62652	2
chr6	63957101	63957179	MajorDMR-13-62653	2
chr6	64274277	64274291	MajorDMR-13-62654	2
chr6	64281379	64281468	MajorDMR-13-62655	3
chr6	64285076	64285698	MajorDMR-13-62656	3
chr6	64389017	64389065	MajorDMR-13-62657	2
chr6	64416095	64416114	MajorDMR-13-62658	2
chr6	64472727	64472999	MajorDMR-13-62659	2
chr6	64523774	64524287	MajorDMR-13-62660	4
chr6	64708584	64709083	MajorDMR-13-62661	2
chr6	64782577	64782634	MajorDMR-13-62662	2
chr6	64791557	64791700	MajorDMR-13-62663	2
chr6	64834064	64834188	MajorDMR-13-62664	2
chr6	64934971	64935130	MajorDMR-13-62665	2
chr6	64943534	64944002	MajorDMR-13-62666	4
chr6	64989989	64990474	MajorDMR-13-62667	4
chr6	64998355	64998991	MajorDMR-13-62668	5
chr6	65125688	65126404	MajorDMR-13-62669	4
chr6	65212853	65213070	MajorDMR-13-62670	2
chr6	65494790	65495076	MajorDMR-13-62671	2
chr6	65557476	65557962	MajorDMR-13-62672	2
chr6	65695687	65695860	MajorDMR-13-62673	3
chr6	66031901	66031962	MajorDMR-13-62674	2
chr6	66081794	66082124	MajorDMR-13-62675	4
chr6	66158982	66159596	MajorDMR-13-62676	3
chr6	66187746	66188167	MajorDMR-13-62677	2
chr6	66652720	66653725	MajorDMR-13-62678	8
chr6	67482843	67483011	MajorDMR-13-62679	2
chr6	67548848	67548860	MajorDMR-13-62680	2
chr6	67722895	67723146	MajorDMR-13-62681	2
chr6	67841619	67841905	MajorDMR-13-62682	2
chr6	68720937	68721122	MajorDMR-13-62683	3
chr6	68943118	68943446	MajorDMR-13-62684	3
chr6	68947808	68948385	MajorDMR-13-62685	3
chr6	68955350	68955742	MajorDMR-13-62686	2
chr6	69186256	69186814	MajorDMR-13-62687	3
chr6	69269676	69270257	MajorDMR-13-62688	6
chr6	69336959	69337131	MajorDMR-13-62689	2
chr6	69342422	69342878	MajorDMR-13-62690	2
chr6	69349352	69349984	MajorDMR-13-62691	7
chr6	69353169	69353397	MajorDMR-13-62692	3
chr6	69354555	69355011	MajorDMR-13-62693	3
chr6	69357525	69358508	MajorDMR-13-62694	8
chr6	69360278	69360604	MajorDMR-13-62695	3
chr6	69363758	69364224	MajorDMR-13-62696	3
chr6	69366881	69366925	MajorDMR-13-62697	2
chr6	69368244	69368480	MajorDMR-13-62698	2
chr6	69373510	69374120	MajorDMR-13-62699	6
chr6	69418494	69418547	MajorDMR-13-62700	3
chr6	69419657	69420414	MajorDMR-13-62701	5
chr6	69421063	69421294	MajorDMR-13-62702	2
chr6	69425145	69425177	MajorDMR-13-62703	3
chr6	69440426	69440578	MajorDMR-13-62704	3
chr6	69444276	69444428	MajorDMR-13-62705	2
chr6	69451771	69451808	MajorDMR-13-62706	2
chr6	69485874	69486502	MajorDMR-13-62707	4
chr6	69490908	69491146	MajorDMR-13-62708	4
chr6	69498047	69498258	MajorDMR-13-62709	2
chr6	69501318	69501459	MajorDMR-13-62710	3
chr6	69505603	69505851	MajorDMR-13-62711	2
chr6	69532651	69532692	MajorDMR-13-62712	2
chr6	69540064	69540361	MajorDMR-13-62713	2
chr6	69542295	69542438	MajorDMR-13-62714	2
chr6	69544146	69545237	MajorDMR-13-62715	7
chr6	69645045	69645289	MajorDMR-13-62716	2
chr6	69647495	69647606	MajorDMR-13-62717	2
chr6	69658246	69658430	MajorDMR-13-62718	2
chr6	69661341	69661756	MajorDMR-13-62719	5
chr6	69668511	69668685	MajorDMR-13-62720	2
chr6	69675230	69675720	MajorDMR-13-62721	2
chr6	69677507	69678322	MajorDMR-13-62722	11
chr6	69690426	69690494	MajorDMR-13-62723	2
chr6	69718141	69718287	MajorDMR-13-62724	2
chr6	69754470	69754946	MajorDMR-13-62725	4
chr6	69910504	69910655	MajorDMR-13-62726	2
chr6	69975018	69975271	MajorDMR-13-62727	2
chr6	69989695	69990373	MajorDMR-13-62728	4
chr6	69994342	69994360	MajorDMR-13-62729	2
chr6	70003628	70003953	MajorDMR-13-62730	5
chr6	70005048	70005064	MajorDMR-13-62731	2
chr6	70007879	70007925	MajorDMR-13-62732	2
chr6	70019992	70020135	MajorDMR-13-62733	3
chr6	70048828	70048838	MajorDMR-13-62734	2
chr6	70053834	70054287	MajorDMR-13-62735	3
chr6	70074189	70074304	MajorDMR-13-62736	2
chr6	70078276	70078331	MajorDMR-13-62737	2
chr6	70080895	70080900	MajorDMR-13-62738	2
chr6	70214361	70214392	MajorDMR-13-62739	2
chr6	70295004	70295406	MajorDMR-13-62740	3
chr6	70500633	70501069	MajorDMR-13-62741	2
chr6	70576144	70576322	MajorDMR-13-62742	6
chr6	70577788	70577981	MajorDMR-13-62743	4
chr6	70647783	70647956	MajorDMR-13-62744	2
chr6	70790571	70790920	MajorDMR-13-62745	4
chr6	70822737	70822839	MajorDMR-13-62746	3
chr6	70835679	70835969	MajorDMR-13-62747	4
chr6	70852131	70852246	MajorDMR-13-62748	2
chr6	70875589	70876964	MajorDMR-13-62749	7
chr6	70981786	70981944	MajorDMR-13-62750	2
chr6	70989948	70990463	MajorDMR-13-62751	7
chr6	70991812	70992230	MajorDMR-13-62752	20
chr6	71004217	71004466	MajorDMR-13-62753	2
chr6	71037499	71037635	MajorDMR-13-62754	2
chr6	71060827	71061673	MajorDMR-13-62755	9
chr6	71079259	71079735	MajorDMR-13-62756	2
chr6	71157633	71157662	MajorDMR-13-62757	2
chr6	71277418	71277458	MajorDMR-13-62758	2
chr6	71321937	71321986	MajorDMR-13-62759	2
chr6	71330887	71331069	MajorDMR-13-62760	2
chr6	71378856	71379124	MajorDMR-13-62761	4
chr6	71379763	71379791	MajorDMR-13-62762	2
chr6	71544176	71544405	MajorDMR-13-62763	3
chr6	71594186	71594420	MajorDMR-13-62764	4
chr6	71661176	71661375	MajorDMR-13-62765	3
chr6	71663717	71665422	MajorDMR-13-62766	23
chr6	71667176	71667503	MajorDMR-13-62767	9
chr6	71758170	71758552	MajorDMR-13-62768	2
chr6	71793236	71793250	MajorDMR-13-62769	2
chr6	71817562	71817965	MajorDMR-13-62770	6
chr6	71900671	71900711	MajorDMR-13-62771	2
chr6	71997351	71997564	MajorDMR-13-62772	5
chr6	71999323	71999840	MajorDMR-13-62773	3
chr6	72001491	72002007	MajorDMR-13-62774	4
chr6	72019182	72019583	MajorDMR-13-62775	3
chr6	72093459	72094129	MajorDMR-13-62776	3
chr6	72178861	72179057	MajorDMR-13-62777	2
chr6	72205244	72205286	MajorDMR-13-62778	3
chr6	72331840	72331862	MajorDMR-13-62779	2
chr6	72504712	72504846	MajorDMR-13-62780	2
chr6	72599601	72600145	MajorDMR-13-62781	4
chr6	72626119	72626476	MajorDMR-13-62782	2
chr6	72643797	72644177	MajorDMR-13-62783	5
chr6	72675216	72675429	MajorDMR-13-62784	6
chr6	72677154	72677311	MajorDMR-13-62785	2
chr6	72711929	72712400	MajorDMR-13-62786	5
chr6	72741265	72741337	MajorDMR-13-62787	2
chr6	72746647	72746989	MajorDMR-13-62788	4
chr6	72752505	72752604	MajorDMR-13-62789	2
chr6	72858714	72859090	MajorDMR-13-62790	2
chr6	72891966	72892983	MajorDMR-13-62791	34
chr6	72910712	72910756	MajorDMR-13-62792	2
chr6	72930825	72930930	MajorDMR-13-62793	2
chr6	73073648	73073978	MajorDMR-13-62794	2
chr6	73092436	73092821	MajorDMR-13-62795	3
chr6	73126864	73126960	MajorDMR-13-62796	3
chr6	73127543	73128548	MajorDMR-13-62797	10
chr6	73129618	73129805	MajorDMR-13-62798	2
chr6	73149945	73150015	MajorDMR-13-62799	2
chr6	73185774	73187252	MajorDMR-13-62800	12
chr6	73263267	73263352	MajorDMR-13-62801	3
chr6	73263938	73264081	MajorDMR-13-62802	2
chr6	73290271	73290314	MajorDMR-13-62803	2
chr6	73326273	73326363	MajorDMR-13-62804	2
chr6	73329376	73329810	MajorDMR-13-62805	11
chr6	73333311	73333829	MajorDMR-13-62806	8
chr6	73401139	73401237	MajorDMR-13-62807	5
chr6	73469484	73470395	MajorDMR-13-62808	6
chr6	73493070	73493687	MajorDMR-13-62809	3
chr6	73503810	73504031	MajorDMR-13-62810	6
chr6	73554610	73554679	MajorDMR-13-62811	2
chr6	73560254	73560695	MajorDMR-13-62812	2
chr6	73572825	73573114	MajorDMR-13-62813	2
chr6	73626146	73626382	MajorDMR-13-62814	5
chr6	73663816	73664640	MajorDMR-13-62815	4
chr6	73665560	73665831	MajorDMR-13-62816	3
chr6	73735323	73735808	MajorDMR-13-62817	5
chr6	73751159	73751297	MajorDMR-13-62818	4
chr6	73886098	73886208	MajorDMR-13-62819	3
chr6	73886915	73887333	MajorDMR-13-62820	2
chr6	73910548	73910594	MajorDMR-13-62821	2
chr6	73950693	73950731	MajorDMR-13-62822	3
chr6	73954416	73954426	MajorDMR-13-62823	2
chr6	73972027	73972355	MajorDMR-13-62824	4
chr6	74024416	74024512	MajorDMR-13-62825	2
chr6	74082529	74082539	MajorDMR-13-62826	2
chr6	74098184	74098565	MajorDMR-13-62827	5
chr6	74161937	74162075	MajorDMR-13-62828	3
chr6	74170919	74171034	MajorDMR-13-62829	3
chr6	74217591	74217655	MajorDMR-13-62830	3
chr6	74224369	74224506	MajorDMR-13-62831	4
chr6	74228140	74228454	MajorDMR-13-62832	3
chr6	74232243	74232357	MajorDMR-13-62833	2
chr6	74289862	74290472	MajorDMR-13-62834	12
chr6	74295121	74295922	MajorDMR-13-62835	6
chr6	74296477	74296482	MajorDMR-13-62836	2
chr6	74320121	74320206	MajorDMR-13-62837	2
chr6	74364273	74364534	MajorDMR-13-62838	4
chr6	74388830	74388954	MajorDMR-13-62839	2
chr6	74404400	74405433	MajorDMR-13-62840	15
chr6	74406239	74406338	MajorDMR-13-62841	3
chr6	74414097	74414200	MajorDMR-13-62842	4
chr6	74423646	74423678	MajorDMR-13-62843	2
chr6	74501200	74501331	MajorDMR-13-62844	5
chr6	74680093	74680820	MajorDMR-13-62845	5
chr6	74695602	74695879	MajorDMR-13-62846	2
chr6	74795722	74795819	MajorDMR-13-62847	3
chr6	75278769	75278827	MajorDMR-13-62848	2
chr6	75472705	75472923	MajorDMR-13-62849	2
chr6	75589838	75589989	MajorDMR-13-62850	2
chr6	75601768	75602124	MajorDMR-13-62851	3
chr6	75664104	75664109	MajorDMR-13-62852	2
chr6	75804458	75804473	MajorDMR-13-62853	2
chr6	75826723	75826947	MajorDMR-13-62854	3
chr6	75912319	75912392	MajorDMR-13-62855	3
chr6	75916523	75918580	MajorDMR-13-62856	63
chr6	75921253	75921857	MajorDMR-13-62857	3
chr6	75940258	75940403	MajorDMR-13-62858	2
chr6	75954021	75954054	MajorDMR-13-62859	2
chr6	75976718	75977530	MajorDMR-13-62860	4
chr6	75991852	75992066	MajorDMR-13-62861	2
chr6	76000508	76000688	MajorDMR-13-62862	2
chr6	76014926	76015479	MajorDMR-13-62863	5
chr6	76072468	76072537	MajorDMR-13-62864	3
chr6	76128476	76128610	MajorDMR-13-62865	2
chr6	76203224	76203667	MajorDMR-13-62866	8
chr6	76256189	76256619	MajorDMR-13-62867	4
chr6	76265980	76266013	MajorDMR-13-62868	3
chr6	76310653	76310921	MajorDMR-13-62869	3
chr6	76313302	76313638	MajorDMR-13-62870	2
chr6	76314931	76315011	MajorDMR-13-62871	2
chr6	76317306	76317594	MajorDMR-13-62872	3
chr6	76321211	76321357	MajorDMR-13-62873	2
chr6	76329122	76329606	MajorDMR-13-62874	3
chr6	76330800	76330843	MajorDMR-13-62875	3
chr6	76440450	76440546	MajorDMR-13-62876	2
chr6	76458004	76458103	MajorDMR-13-62877	4
chr6	76459771	76459937	MajorDMR-13-62878	8
chr6	76504881	76504977	MajorDMR-13-62879	2
chr6	76644104	76644551	MajorDMR-13-62880	2
chr6	76645205	76645240	MajorDMR-13-62881	4
chr6	76647706	76647761	MajorDMR-13-62882	2
chr6	76930574	76930998	MajorDMR-13-62883	3
chr6	76934793	76935198	MajorDMR-13-62884	2
chr6	78166703	78166937	MajorDMR-13-62885	2
chr6	78174413	78175813	MajorDMR-13-62886	10
chr6	78176846	78177002	MajorDMR-13-62887	4
chr6	78256143	78256153	MajorDMR-13-62888	2
chr6	78640355	78640508	MajorDMR-13-62889	2
chr6	79339357	79339380	MajorDMR-13-62890	3
chr6	79619176	79619249	MajorDMR-13-62891	2
chr6	79620877	79620909	MajorDMR-13-62892	3
chr6	79653782	79653801	MajorDMR-13-62893	2
chr6	79657449	79657563	MajorDMR-13-62894	2
chr6	79785128	79785545	MajorDMR-13-62895	2
chr6	79869485	79869635	MajorDMR-13-62896	4
chr6	79944653	79944732	MajorDMR-13-62897	2
chr6	80044562	80044631	MajorDMR-13-62898	4
chr6	80123378	80123416	MajorDMR-13-62899	2
chr6	80130895	80131089	MajorDMR-13-62900	2
chr6	80132024	80132518	MajorDMR-13-62901	4
chr6	80133074	80133532	MajorDMR-13-62902	2
chr6	80243383	80243544	MajorDMR-13-62903	3
chr6	80280706	80280964	MajorDMR-13-62904	2
chr6	80344968	80345056	MajorDMR-13-62905	2
chr6	80359580	80359617	MajorDMR-13-62906	2
chr6	80361074	80361320	MajorDMR-13-62907	2
chr6	80397384	80397765	MajorDMR-13-62908	2
chr6	80404541	80405217	MajorDMR-13-62909	3
chr6	80406041	80406355	MajorDMR-13-62910	3
chr6	80407140	80407988	MajorDMR-13-62911	6
chr6	80421030	80421059	MajorDMR-13-62912	2
chr6	80421768	80422126	MajorDMR-13-62913	3
chr6	80422862	80423238	MajorDMR-13-62914	3
chr6	80442881	80443157	MajorDMR-13-62915	2
chr6	80543078	80543698	MajorDMR-13-62916	3
chr6	80577559	80577679	MajorDMR-13-62917	4
chr6	80578201	80578417	MajorDMR-13-62918	6
chr6	80654795	80655505	MajorDMR-13-62919	7
chr6	80658838	80659111	MajorDMR-13-62920	2
chr6	80842799	80843079	MajorDMR-13-62921	3
chr6	81044846	81045154	MajorDMR-13-62922	2
chr6	81400363	81400734	MajorDMR-13-62923	4
chr6	81741206	81741391	MajorDMR-13-62924	2
chr6	82073845	82073867	MajorDMR-13-62925	3
chr6	82266345	82266636	MajorDMR-13-62926	2
chr6	82463856	82463925	MajorDMR-13-62927	5
chr6	82543698	82544417	MajorDMR-13-62928	7
chr6	82852920	82852966	MajorDMR-13-62929	3
chr6	82953664	82953703	MajorDMR-13-62930	2
chr6	82970184	82970552	MajorDMR-13-62931	2
chr6	82981067	82981369	MajorDMR-13-62932	3
chr6	83072158	83072954	MajorDMR-13-62933	8
chr6	83075314	83075413	MajorDMR-13-62934	3
chr6	83147320	83147355	MajorDMR-13-62935	2
chr6	83538549	83538598	MajorDMR-13-62936	2
chr6	83631969	83632047	MajorDMR-13-62937	2
chr6	83718199	83718576	MajorDMR-13-62938	2
chr6	83782508	83782557	MajorDMR-13-62939	2
chr6	83885983	83886018	MajorDMR-13-62940	2
chr6	83893086	83893120	MajorDMR-13-62941	2
chr6	83910078	83910113	MajorDMR-13-62942	2
chr6	83911642	83911801	MajorDMR-13-62943	3
chr6	84030083	84030508	MajorDMR-13-62944	4
chr6	84081238	84081533	MajorDMR-13-62945	2
chr6	84090475	84090860	MajorDMR-13-62946	2
chr6	84141188	84141359	MajorDMR-13-62947	5
chr6	84221661	84221708	MajorDMR-13-62948	3
chr6	84222614	84222809	MajorDMR-13-62949	2
chr6	84310908	84311187	MajorDMR-13-62950	3
chr6	84387997	84388573	MajorDMR-13-62951	5
chr6	84445457	84445495	MajorDMR-13-62952	2
chr6	84564216	84564494	MajorDMR-13-62953	3
chr6	84728927	84729507	MajorDMR-13-62954	13
chr6	84736280	84737834	MajorDMR-13-62955	13
chr6	84765305	84765736	MajorDMR-13-62956	2
chr6	84936617	84936641	MajorDMR-13-62957	2
chr6	84975096	84975361	MajorDMR-13-62958	4
chr6	85134758	85135494	MajorDMR-13-62959	6
chr6	85469130	85469308	MajorDMR-13-62960	2
chr6	85662994	85663318	MajorDMR-13-62961	2
chr6	85724725	85724743	MajorDMR-13-62962	2
chr6	85823887	85824906	MajorDMR-13-62963	9
chr6	85993351	85993770	MajorDMR-13-62964	2
chr6	86057636	86058124	MajorDMR-13-62965	2
chr6	86158758	86159389	MajorDMR-13-62966	20
chr6	86160617	86160670	MajorDMR-13-62967	2
chr6	86162387	86162526	MajorDMR-13-62968	2
chr6	86173883	86174145	MajorDMR-13-62969	3
chr6	86247061	86247316	MajorDMR-13-62970	2
chr6	86286229	86286350	MajorDMR-13-62971	2
chr6	86354523	86354692	MajorDMR-13-62972	3
chr6	86385230	86385427	MajorDMR-13-62973	2
chr6	86884992	86885035	MajorDMR-13-62974	3
chr6	87318485	87318505	MajorDMR-13-62975	2
chr6	87529064	87529694	MajorDMR-13-62976	4
chr6	87535535	87535962	MajorDMR-13-62977	2
chr6	87598106	87598312	MajorDMR-13-62978	3
chr6	87659061	87659236	MajorDMR-13-62979	2
chr6	87664380	87664513	MajorDMR-13-62980	2
chr6	87738951	87738966	MajorDMR-13-62981	2
chr6	87862757	87862991	MajorDMR-13-62982	2
chr6	87908431	87908729	MajorDMR-13-62983	2
chr6	87909741	87910660	MajorDMR-13-62984	4
chr6	87917748	87917791	MajorDMR-13-62985	3
chr6	87935155	87935433	MajorDMR-13-62986	2
chr6	88116882	88116985	MajorDMR-13-62987	3
chr6	88235185	88235287	MajorDMR-13-62988	2
chr6	88368066	88368821	MajorDMR-13-62989	8
chr6	88387603	88387883	MajorDMR-13-62990	2
chr6	88412851	88412925	MajorDMR-13-62991	4
chr6	88416759	88417021	MajorDMR-13-62992	3
chr6	88506325	88506510	MajorDMR-13-62993	3
chr6	88580384	88580853	MajorDMR-13-62994	4
chr6	88654492	88656309	MajorDMR-13-62995	24
chr6	88661446	88661874	MajorDMR-13-62996	2
chr6	88677644	88678013	MajorDMR-13-62997	2
chr6	88895281	88895329	MajorDMR-13-62998	2
chr6	89202409	89202679	MajorDMR-13-62999	2
chr6	89229032	89229297	MajorDMR-13-63000	6
chr6	89294924	89295086	MajorDMR-13-63001	4
chr6	89296154	89296281	MajorDMR-13-63002	2
chr6	89299821	89299977	MajorDMR-13-63003	2
chr6	89351152	89351611	MajorDMR-13-63004	2
chr6	89359650	89360332	MajorDMR-13-63005	7
chr6	89744648	89745486	MajorDMR-13-63006	3
chr6	89789009	89789449	MajorDMR-13-63007	4
chr6	89794755	89794924	MajorDMR-13-63008	2
chr6	89856947	89856985	MajorDMR-13-63009	2
chr6	89981209	89981320	MajorDMR-13-63010	7
chr6	89993268	89993535	MajorDMR-13-63011	4
chr6	90007565	90007572	MajorDMR-13-63012	2
chr6	90060778	90061074	MajorDMR-13-63013	4
chr6	90063021	90063104	MajorDMR-13-63014	4
chr6	90078206	90079024	MajorDMR-13-63015	8
chr6	90081925	90082056	MajorDMR-13-63016	3
chr6	90085549	90086081	MajorDMR-13-63017	3
chr6	90089132	90089308	MajorDMR-13-63018	4
chr6	90118868	90120706	MajorDMR-13-63019	13
chr6	90192914	90194009	MajorDMR-13-63020	7
chr6	90271865	90271888	MajorDMR-13-63021	2
chr6	90325717	90325813	MajorDMR-13-63022	3
chr6	90340297	90340611	MajorDMR-13-63023	3
chr6	90385385	90386408	MajorDMR-13-63024	8
chr6	90389579	90389659	MajorDMR-13-63025	2
chr6	90644528	90645206	MajorDMR-13-63026	5
chr6	90661299	90661476	MajorDMR-13-63027	3
chr6	90685954	90686045	MajorDMR-13-63028	3
chr6	90708830	90710150	MajorDMR-13-63029	11
chr6	90711116	90711141	MajorDMR-13-63030	2
chr6	90718565	90718812	MajorDMR-13-63031	2
chr6	90745164	90745722	MajorDMR-13-63032	5
chr6	90778568	90778917	MajorDMR-13-63033	6
chr6	90782619	90783163	MajorDMR-13-63034	9
chr6	90807627	90807789	MajorDMR-13-63035	5
chr6	90808305	90808521	MajorDMR-13-63036	3
chr6	90813090	90813433	MajorDMR-13-63037	13
chr6	90831963	90832042	MajorDMR-13-63038	3
chr6	90865079	90865095	MajorDMR-13-63039	2
chr6	90869688	90870470	MajorDMR-13-63040	4
chr6	90872597	90872860	MajorDMR-13-63041	3
chr6	90887714	90887924	MajorDMR-13-63042	5
chr6	90899903	90900322	MajorDMR-13-63043	5
chr6	90904090	90904631	MajorDMR-13-63044	3
chr6	90928038	90928049	MajorDMR-13-63045	2
chr6	91008245	91008739	MajorDMR-13-63046	4
chr6	91061650	91061659	MajorDMR-13-63047	2
chr6	91071872	91072695	MajorDMR-13-63048	13
chr6	91176078	91176581	MajorDMR-13-63049	5
chr6	91188742	91188925	MajorDMR-13-63050	6
chr6	91200021	91200164	MajorDMR-13-63051	3
chr6	91248273	91248505	MajorDMR-13-63052	2
chr6	91319068	91319106	MajorDMR-13-63053	2
chr6	91319647	91319905	MajorDMR-13-63054	4
chr6	91321450	91322077	MajorDMR-13-63055	20
chr6	91413092	91413581	MajorDMR-13-63056	6
chr6	91424746	91425388	MajorDMR-13-63057	14
chr6	91515667	91515901	MajorDMR-13-63058	2
chr6	91539326	91539594	MajorDMR-13-63059	2
chr6	91554888	91555006	MajorDMR-13-63060	2
chr6	91582057	91583121	MajorDMR-13-63061	12
chr6	91792893	91793365	MajorDMR-13-63062	8
chr6	91807160	91807584	MajorDMR-13-63063	3
chr6	92575822	92575855	MajorDMR-13-63064	2
chr6	92734675	92734771	MajorDMR-13-63065	2
chr6	92833885	92834240	MajorDMR-13-63066	7
chr6	93576892	93576937	MajorDMR-13-63067	2
chr6	93731134	93731377	MajorDMR-13-63068	2
chr6	94101585	94101926	MajorDMR-13-63069	5
chr6	94125908	94126142	MajorDMR-13-63070	4
chr6	94130033	94130358	MajorDMR-13-63071	10
chr6	94794797	94794872	MajorDMR-13-63072	2
chr6	94906283	94907276	MajorDMR-13-63073	4
chr6	94927741	94927805	MajorDMR-13-63074	2
chr6	95965614	95965792	MajorDMR-13-63075	2
chr6	96024312	96024529	MajorDMR-13-63076	5
chr6	96077329	96077599	MajorDMR-13-63077	3
chr6	96287133	96287423	MajorDMR-13-63078	5
chr6	96294928	96295343	MajorDMR-13-63079	2
chr6	96296037	96296186	MajorDMR-13-63080	2
chr6	96461759	96462238	MajorDMR-13-63081	4
chr6	96486118	96486154	MajorDMR-13-63082	2
chr6	96505577	96506055	MajorDMR-13-63083	6
chr6	96507224	96508178	MajorDMR-13-63084	4
chr6	96578685	96578847	MajorDMR-13-63085	2
chr6	96598560	96598874	MajorDMR-13-63086	3
chr6	96599478	96600787	MajorDMR-13-63087	9
chr6	96605090	96605115	MajorDMR-13-63088	2
chr6	96642952	96643046	MajorDMR-13-63089	2
chr6	96652012	96652239	MajorDMR-13-63090	2
chr6	96657763	96658242	MajorDMR-13-63091	3
chr6	96776588	96776800	MajorDMR-13-63092	2
chr6	96839457	96839666	MajorDMR-13-63093	2
chr6	96897846	96898139	MajorDMR-13-63094	2
chr6	97010849	97011022	MajorDMR-13-63095	3
chr6	97063685	97063791	MajorDMR-13-63096	2
chr6	97158471	97158556	MajorDMR-13-63097	2
chr6	97236692	97236857	MajorDMR-13-63098	2
chr6	97237455	97237516	MajorDMR-13-63099	2
chr6	97264294	97265094	MajorDMR-13-63100	7
chr6	97283591	97284389	MajorDMR-13-63101	8
chr6	97288415	97288486	MajorDMR-13-63102	2
chr6	97305014	97305145	MajorDMR-13-63103	2
chr6	97324653	97325224	MajorDMR-13-63104	9
chr6	97343289	97343564	MajorDMR-13-63105	2
chr6	97344496	97344902	MajorDMR-13-63106	8
chr6	97346328	97346992	MajorDMR-13-63107	5
chr6	97377571	97377971	MajorDMR-13-63108	2
chr6	97391507	97391705	MajorDMR-13-63109	3
chr6	97414741	97414950	MajorDMR-13-63110	3
chr6	97423777	97423793	MajorDMR-13-63111	2
chr6	97438313	97438338	MajorDMR-13-63112	2
chr6	97440175	97440899	MajorDMR-13-63113	12
chr6	97478219	97478435	MajorDMR-13-63114	2
chr6	97494779	97494959	MajorDMR-13-63115	3
chr6	98117625	98117638	MajorDMR-13-63116	2
chr6	98298867	98299228	MajorDMR-13-63117	2
chr6	98494294	98494605	MajorDMR-13-63118	2
chr6	99013981	99014125	MajorDMR-13-63119	2
chr6	99235896	99236350	MajorDMR-13-63120	13
chr6	99271506	99271985	MajorDMR-13-63121	12
chr6	99275621	99276993	MajorDMR-13-63122	14
chr6	99278829	99280196	MajorDMR-13-63123	55
chr6	99284204	99287977	MajorDMR-13-63124	20
chr6	99289610	99292348	MajorDMR-13-63125	67
chr6	99296252	99296454	MajorDMR-13-63126	2
chr6	99394092	99395052	MajorDMR-13-63127	5
chr6	99440200	99440514	MajorDMR-13-63128	2
chr6	99566992	99567009	MajorDMR-13-63129	2
chr6	99567822	99567842	MajorDMR-13-63130	2
chr6	99578892	99578975	MajorDMR-13-63131	3
chr6	99690011	99690349	MajorDMR-13-63132	3
chr6	99718752	99719068	MajorDMR-13-63133	2
chr6	99754108	99754681	MajorDMR-13-63134	4
chr6	99773273	99773491	MajorDMR-13-63135	2
chr6	99778123	99778218	MajorDMR-13-63136	2
chr6	99798389	99798591	MajorDMR-13-63137	7
chr6	99874206	99874456	MajorDMR-13-63138	7
chr6	99962083	99962713	MajorDMR-13-63139	9
chr6	99969778	99969844	MajorDMR-13-63140	2
chr6	100036303	100036552	MajorDMR-13-63141	6
chr6	100048633	100049436	MajorDMR-13-63142	3
chr6	100060598	100060862	MajorDMR-13-63143	2
chr6	100271684	100271807	MajorDMR-13-63144	2
chr6	100349817	100350102	MajorDMR-13-63145	3
chr6	100360574	100360831	MajorDMR-13-63146	4
chr6	100431405	100431559	MajorDMR-13-63147	2
chr6	100441222	100441479	MajorDMR-13-63148	9
chr6	100442083	100442533	MajorDMR-13-63149	9
chr6	100714549	100714560	MajorDMR-13-63150	3
chr6	100900923	100901805	MajorDMR-13-63151	8
chr6	100917496	100917565	MajorDMR-13-63152	3
chr6	100997747	100997996	MajorDMR-13-63153	2
chr6	101263021	101263197	MajorDMR-13-63154	2
chr6	101329812	101329933	MajorDMR-13-63155	2
chr6	101611596	101611688	MajorDMR-13-63156	2
chr6	101643267	101643299	MajorDMR-13-63157	2
chr6	101845513	101846011	MajorDMR-13-63158	3
chr6	101851155	101852147	MajorDMR-13-63159	14
chr6	101871248	101871324	MajorDMR-13-63160	2
chr6	101875290	101875396	MajorDMR-13-63161	2
chr6	101901093	101901399	MajorDMR-13-63162	3
chr6	101966835	101967039	MajorDMR-13-63163	2
chr6	101971069	101971172	MajorDMR-13-63164	2
chr6	102118189	102118517	MajorDMR-13-63165	2
chr6	102461292	102461371	MajorDMR-13-63166	2
chr6	102522447	102522482	MajorDMR-13-63167	2
chr6	103298067	103298186	MajorDMR-13-63168	3
chr6	103804193	103804645	MajorDMR-13-63169	2
chr6	103986234	103986445	MajorDMR-13-63170	2
chr6	104245477	104245640	MajorDMR-13-63171	2
chr6	104498121	104498216	MajorDMR-13-63172	2
chr6	104543605	104543749	MajorDMR-13-63173	6
chr6	104967308	104967808	MajorDMR-13-63174	6
chr6	104973339	104974798	MajorDMR-13-63175	17
chr6	105045307	105045768	MajorDMR-13-63176	2
chr6	105065434	105065935	MajorDMR-13-63177	6
chr6	105071080	105071367	MajorDMR-13-63178	3
chr6	105081047	105081061	MajorDMR-13-63179	2
chr6	105140942	105140946	MajorDMR-13-63180	2
chr6	105218844	105219216	MajorDMR-13-63181	2
chr6	105237846	105237979	MajorDMR-13-63182	3
chr6	105280350	105280555	MajorDMR-13-63183	4
chr6	105333279	105333515	MajorDMR-13-63184	6
chr6	105387943	105388293	MajorDMR-13-63185	5
chr6	105535306	105535565	MajorDMR-13-63186	2
chr6	105583993	105584192	MajorDMR-13-63187	9
chr6	105585487	105585619	MajorDMR-13-63188	3
chr6	105627039	105627289	MajorDMR-13-63189	2
chr6	105730731	105731277	MajorDMR-13-63190	5
chr6	105732772	105733244	MajorDMR-13-63191	4
chr6	105735300	105736064	MajorDMR-13-63192	6
chr6	105737105	105737274	MajorDMR-13-63193	2
chr6	105749742	105750051	MajorDMR-13-63194	3
chr6	105811489	105811685	MajorDMR-13-63195	2
chr6	105819786	105819976	MajorDMR-13-63196	4
chr6	105824724	105824843	MajorDMR-13-63197	3
chr6	105828720	105830139	MajorDMR-13-63198	9
chr6	105836918	105837316	MajorDMR-13-63199	2
chr6	105849667	105849876	MajorDMR-13-63200	4
chr6	105901428	105901472	MajorDMR-13-63201	3
chr6	105932544	105932932	MajorDMR-13-63202	4
chr6	105958018	105958093	MajorDMR-13-63203	2
chr6	106041980	106042315	MajorDMR-13-63204	3
chr6	106049249	106049789	MajorDMR-13-63205	6
chr6	106093202	106093765	MajorDMR-13-63206	3
chr6	106201365	106201928	MajorDMR-13-63207	7
chr6	106247082	106247227	MajorDMR-13-63208	2
chr6	106258323	106258630	MajorDMR-13-63209	3
chr6	106264822	106265507	MajorDMR-13-63210	8
chr6	106292321	106292841	MajorDMR-13-63211	9
chr6	106332330	106332567	MajorDMR-13-63212	5
chr6	106364794	106365644	MajorDMR-13-63213	6
chr6	106429710	106429732	MajorDMR-13-63214	3
chr6	106433791	106434529	MajorDMR-13-63215	5
chr6	106441455	106441480	MajorDMR-13-63216	3
chr6	106443280	106443757	MajorDMR-13-63217	4
chr6	106474775	106475103	MajorDMR-13-63218	7
chr6	106532705	106533751	MajorDMR-13-63219	12
chr6	106534725	106534776	MajorDMR-13-63220	2
chr6	106535292	106535931	MajorDMR-13-63221	11
chr6	106545328	106546705	MajorDMR-13-63222	22
chr6	106547267	106547298	MajorDMR-13-63223	2
chr6	106550016	106550090	MajorDMR-13-63224	5
chr6	106611410	106612003	MajorDMR-13-63225	9
chr6	106629940	106630149	MajorDMR-13-63226	2
chr6	106678169	106678543	MajorDMR-13-63227	2
chr6	106748838	106748897	MajorDMR-13-63228	2
chr6	106764020	106764182	MajorDMR-13-63229	4
chr6	106787440	106787459	MajorDMR-13-63230	2
chr6	106809281	106809425	MajorDMR-13-63231	4
chr6	106957321	106958099	MajorDMR-13-63232	19
chr6	106960682	106961179	MajorDMR-13-63233	23
chr6	107014292	107014416	MajorDMR-13-63234	5
chr6	107016535	107016606	MajorDMR-13-63235	2
chr6	107136600	107136727	MajorDMR-13-63236	3
chr6	107303073	107303314	MajorDMR-13-63237	3
chr6	107310681	107310690	MajorDMR-13-63238	2
chr6	107367102	107367148	MajorDMR-13-63239	3
chr6	107437996	107438690	MajorDMR-13-63240	12
chr6	107506630	107506927	MajorDMR-13-63241	8
chr6	107781505	107781703	MajorDMR-13-63242	6
chr6	107907268	107907614	MajorDMR-13-63243	4
chr6	107955493	107956398	MajorDMR-13-63244	54
chr6	107958574	107958580	MajorDMR-13-63245	2
chr6	107988250	107988606	MajorDMR-13-63246	6
chr6	107997261	107997383	MajorDMR-13-63247	2
chr6	108011566	108012525	MajorDMR-13-63248	12
chr6	108025879	108026282	MajorDMR-13-63249	4
chr6	108037912	108038100	MajorDMR-13-63250	3
chr6	108168931	108168939	MajorDMR-13-63251	2
chr6	108434491	108435565	MajorDMR-13-63252	22
chr6	108436114	108439197	MajorDMR-13-63253	80
chr6	108440744	108441437	MajorDMR-13-63254	21
chr6	108478536	108478707	MajorDMR-13-63255	8
chr6	108479353	108479545	MajorDMR-13-63256	10
chr6	108577616	108577663	MajorDMR-13-63257	2
chr6	108617057	108617209	MajorDMR-13-63258	2
chr6	108724578	108724806	MajorDMR-13-63259	3
chr6	108729355	108729873	MajorDMR-13-63260	3
chr6	108785151	108785235	MajorDMR-13-63261	3
chr6	108878287	108878371	MajorDMR-13-63262	4
chr6	108883297	108884437	MajorDMR-13-63263	19
chr6	108886720	108887252	MajorDMR-13-63264	6
chr6	108905813	108905828	MajorDMR-13-63265	2
chr6	108909088	108909230	MajorDMR-13-63266	3
chr6	108913918	108914378	MajorDMR-13-63267	2
chr6	108932283	108932447	MajorDMR-13-63268	2
chr6	108943868	108944208	MajorDMR-13-63269	8
chr6	108972368	108973373	MajorDMR-13-63270	7
chr6	108977598	108977773	MajorDMR-13-63271	5
chr6	109051898	109052181	MajorDMR-13-63272	2
chr6	109059109	109059363	MajorDMR-13-63273	6
chr6	109074300	109074504	MajorDMR-13-63274	2
chr6	109076780	109076887	MajorDMR-13-63275	2
chr6	109081591	109082255	MajorDMR-13-63276	6
chr6	109103083	109103770	MajorDMR-13-63277	7
chr6	109152392	109152561	MajorDMR-13-63278	2
chr6	109168608	109168711	MajorDMR-13-63279	2
chr6	109170623	109170819	MajorDMR-13-63280	4
chr6	109193383	109193484	MajorDMR-13-63281	2
chr6	109265835	109266443	MajorDMR-13-63282	8
chr6	109268850	109270130	MajorDMR-13-63283	13
chr6	109320752	109321180	MajorDMR-13-63284	2
chr6	109322604	109323025	MajorDMR-13-63285	4
chr6	109329111	109329566	MajorDMR-13-63286	5
chr6	109331363	109331764	MajorDMR-13-63287	5
chr6	109380538	109381073	MajorDMR-13-63288	5
chr6	109401205	109401374	MajorDMR-13-63289	3
chr6	109409131	109409350	MajorDMR-13-63290	3
chr6	109509354	109509416	MajorDMR-13-63291	2
chr6	109590564	109590924	MajorDMR-13-63292	2
chr6	109617949	109618265	MajorDMR-13-63293	6
chr6	109618910	109619133	MajorDMR-13-63294	2
chr6	109646624	109646937	MajorDMR-13-63295	8
chr6	109661521	109661583	MajorDMR-13-63296	2
chr6	109689663	109689903	MajorDMR-13-63297	2
chr6	109705406	109705453	MajorDMR-13-63298	2
chr6	109760661	109761256	MajorDMR-13-63299	14
chr6	109800721	109800758	MajorDMR-13-63300	2
chr6	110026262	110026695	MajorDMR-13-63301	4
chr6	110155591	110155772	MajorDMR-13-63302	3
chr6	110191154	110191557	MajorDMR-13-63303	6
chr6	110301713	110301726	MajorDMR-13-63304	2
chr6	110334625	110334851	MajorDMR-13-63305	6
chr6	110355971	110356126	MajorDMR-13-63306	7
chr6	110360696	110360948	MajorDMR-13-63307	4
chr6	110361590	110361600	MajorDMR-13-63308	2
chr6	110374907	110375101	MajorDMR-13-63309	2
chr6	110388413	110388550	MajorDMR-13-63310	2
chr6	110389123	110389648	MajorDMR-13-63311	5
chr6	110418515	110418981	MajorDMR-13-63312	4
chr6	110437736	110437909	MajorDMR-13-63313	3
chr6	110491472	110491976	MajorDMR-13-63314	2
chr6	110496623	110496704	MajorDMR-13-63315	2
chr6	110497490	110497956	MajorDMR-13-63316	2
chr6	110498909	110499184	MajorDMR-13-63317	2
chr6	110503087	110504991	MajorDMR-13-63318	12
chr6	110535804	110536115	MajorDMR-13-63319	2
chr6	110537505	110537525	MajorDMR-13-63320	3
chr6	110591118	110591434	MajorDMR-13-63321	5
chr6	110598322	110599399	MajorDMR-13-63322	10
chr6	110603817	110604128	MajorDMR-13-63323	2
chr6	110606546	110607159	MajorDMR-13-63324	6
chr6	110617826	110618175	MajorDMR-13-63325	11
chr6	110640364	110640430	MajorDMR-13-63326	3
chr6	110642754	110644449	MajorDMR-13-63327	14
chr6	110645812	110645999	MajorDMR-13-63328	2
chr6	110649615	110649674	MajorDMR-13-63329	2
chr6	110650847	110651461	MajorDMR-13-63330	15
chr6	110652974	110653109	MajorDMR-13-63331	2
chr6	110655535	110656255	MajorDMR-13-63332	3
chr6	110661772	110662032	MajorDMR-13-63333	6
chr6	110662794	110663387	MajorDMR-13-63334	6
chr6	110673909	110674348	MajorDMR-13-63335	7
chr6	110677569	110678042	MajorDMR-13-63336	2
chr6	110679704	110680099	MajorDMR-13-63337	10
chr6	110688080	110688112	MajorDMR-13-63338	2
chr6	110720735	110721477	MajorDMR-13-63339	8
chr6	110784089	110784126	MajorDMR-13-63340	2
chr6	110869479	110869615	MajorDMR-13-63341	2
chr6	111003233	111003668	MajorDMR-13-63342	3
chr6	111046804	111047208	MajorDMR-13-63343	2
chr6	111069847	111069919	MajorDMR-13-63344	2
chr6	111103022	111103139	MajorDMR-13-63345	2
chr6	111121200	111121706	MajorDMR-13-63346	3
chr6	111137654	111137802	MajorDMR-13-63347	2
chr6	111199364	111199440	MajorDMR-13-63348	3
chr6	111200246	111200756	MajorDMR-13-63349	4
chr6	111270855	111271201	MajorDMR-13-63350	3
chr6	111329567	111329659	MajorDMR-13-63351	2
chr6	111351983	111352067	MajorDMR-13-63352	2
chr6	111354083	111354123	MajorDMR-13-63353	2
chr6	111378727	111378845	MajorDMR-13-63354	4
chr6	111506570	111506596	MajorDMR-13-63355	2
chr6	111579867	111579961	MajorDMR-13-63356	3
chr6	111601695	111601785	MajorDMR-13-63357	2
chr6	111612289	111612477	MajorDMR-13-63358	2
chr6	111683051	111683057	MajorDMR-13-63359	2
chr6	111906667	111907351	MajorDMR-13-63360	4
chr6	111926454	111927854	MajorDMR-13-63361	37
chr6	111984863	111985164	MajorDMR-13-63362	6
chr6	111998979	111999299	MajorDMR-13-63363	3
chr6	112031902	112032078	MajorDMR-13-63364	2
chr6	112032808	112032997	MajorDMR-13-63365	3
chr6	112080675	112081961	MajorDMR-13-63366	19
chr6	112083142	112083386	MajorDMR-13-63367	3
chr6	112096592	112096882	MajorDMR-13-63368	3
chr6	112098658	112098708	MajorDMR-13-63369	4
chr6	112120235	112120389	MajorDMR-13-63370	2
chr6	112121500	112121767	MajorDMR-13-63371	7
chr6	112125907	112126075	MajorDMR-13-63372	4
chr6	112133530	112133608	MajorDMR-13-63373	2
chr6	112135105	112135381	MajorDMR-13-63374	2
chr6	112166974	112167801	MajorDMR-13-63375	4
chr6	112168424	112168814	MajorDMR-13-63376	3
chr6	112169609	112170201	MajorDMR-13-63377	8
chr6	112173180	112173280	MajorDMR-13-63378	3
chr6	112173844	112174396	MajorDMR-13-63379	3
chr6	112176273	112176678	MajorDMR-13-63380	2
chr6	112185018	112185302	MajorDMR-13-63381	4
chr6	112248742	112249323	MajorDMR-13-63382	6
chr6	112294325	112294505	MajorDMR-13-63383	2
chr6	112354691	112354910	MajorDMR-13-63384	3
chr6	112375864	112376286	MajorDMR-13-63385	5
chr6	112407855	112407947	MajorDMR-13-63386	2
chr6	112484521	112484772	MajorDMR-13-63387	2
chr6	112500459	112500867	MajorDMR-13-63388	3
chr6	112544210	112544473	MajorDMR-13-63389	3
chr6	112574613	112574896	MajorDMR-13-63390	5
chr6	112575681	112575967	MajorDMR-13-63391	9
chr6	112600431	112601625	MajorDMR-13-63392	7
chr6	112603499	112603571	MajorDMR-13-63393	4
chr6	112633271	112633299	MajorDMR-13-63394	2
chr6	112651147	112651537	MajorDMR-13-63395	2
chr6	112823309	112824208	MajorDMR-13-63396	6
chr6	112883615	112884519	MajorDMR-13-63397	8
chr6	112901132	112901239	MajorDMR-13-63398	2
chr6	113108884	113108903	MajorDMR-13-63399	2
chr6	113198825	113199065	MajorDMR-13-63400	3
chr6	113833542	113834053	MajorDMR-13-63401	5
chr6	113885613	113885933	MajorDMR-13-63402	5
chr6	113886453	113886659	MajorDMR-13-63403	7
chr6	114175689	114175808	MajorDMR-13-63404	4
chr6	114181664	114182766	MajorDMR-13-63405	5
chr6	114183714	114184127	MajorDMR-13-63406	2
chr6	114200665	114200862	MajorDMR-13-63407	4
chr6	114210420	114210882	MajorDMR-13-63408	2
chr6	114260869	114260901	MajorDMR-13-63409	2
chr6	114293138	114293211	MajorDMR-13-63410	2
chr6	114352247	114352300	MajorDMR-13-63411	3
chr6	114463438	114463835	MajorDMR-13-63412	2
chr6	114600474	114600644	MajorDMR-13-63413	2
chr6	114602888	114603165	MajorDMR-13-63414	5
chr6	115039482	115039788	MajorDMR-13-63415	4
chr6	115259455	115259468	MajorDMR-13-63416	2
chr6	116033676	116033926	MajorDMR-13-63417	3
chr6	116244680	116244707	MajorDMR-13-63418	2
chr6	116355604	116355762	MajorDMR-13-63419	2
chr6	116418110	116418158	MajorDMR-13-63420	2
chr6	116421412	116421440	MajorDMR-13-63421	2
chr6	116571167	116571877	MajorDMR-13-63422	4
chr6	116594849	116595491	MajorDMR-13-63423	6
chr6	116596498	116596888	MajorDMR-13-63424	5
chr6	116598699	116598922	MajorDMR-13-63425	2
chr6	116691472	116691686	MajorDMR-13-63426	3
chr6	116693155	116693210	MajorDMR-13-63427	3
chr6	116783806	116783957	MajorDMR-13-63428	5
chr6	116879149	116879223	MajorDMR-13-63429	3
chr6	116990225	116990247	MajorDMR-13-63430	2
chr6	117001725	117001806	MajorDMR-13-63431	6
chr6	117199105	117199125	MajorDMR-13-63432	2
chr6	117583130	117584252	MajorDMR-13-63433	8
chr6	117593043	117593885	MajorDMR-13-63434	4
chr6	117611725	117611754	MajorDMR-13-63435	2
chr6	117803415	117803426	MajorDMR-13-63436	2
chr6	117868824	117868883	MajorDMR-13-63437	4
chr6	117921300	117921310	MajorDMR-13-63438	2
chr6	118191476	118191759	MajorDMR-13-63439	3
chr6	118249094	118249452	MajorDMR-13-63440	2
chr6	118283669	118283963	MajorDMR-13-63441	4
chr6	118297078	118297470	MajorDMR-13-63442	5
chr6	118344978	118345419	MajorDMR-13-63443	3
chr6	118364218	118364793	MajorDMR-13-63444	4
chr6	118422160	118422437	MajorDMR-13-63445	2
chr6	118469917	118469938	MajorDMR-13-63446	2
chr6	118487579	118487969	MajorDMR-13-63447	3
chr6	118604996	118605060	MajorDMR-13-63448	3
chr6	118797842	118797902	MajorDMR-13-63449	2
chr6	118973263	118974049	MajorDMR-13-63450	14
chr6	118985773	118986198	MajorDMR-13-63451	2
chr6	119026354	119026377	MajorDMR-13-63452	2
chr6	119027210	119027281	MajorDMR-13-63453	3
chr6	119030224	119030349	MajorDMR-13-63454	3
chr6	119031220	119031400	MajorDMR-13-63455	3
chr6	119065944	119066050	MajorDMR-13-63456	4
chr6	119122160	119122165	MajorDMR-13-63457	2
chr6	119186115	119186183	MajorDMR-13-63458	2
chr6	119233879	119234377	MajorDMR-13-63459	2
chr6	119239671	119239701	MajorDMR-13-63460	2
chr6	119256774	119256985	MajorDMR-13-63461	4
chr6	119289718	119289844	MajorDMR-13-63462	2
chr6	119339901	119339916	MajorDMR-13-63463	2
chr6	119346815	119346912	MajorDMR-13-63464	4
chr6	119398119	119398521	MajorDMR-13-63465	4
chr6	119400640	119401265	MajorDMR-13-63466	8
chr6	119468296	119468793	MajorDMR-13-63467	4
chr6	119491618	119491687	MajorDMR-13-63468	2
chr6	119616484	119616608	MajorDMR-13-63469	2
chr6	119617275	119617357	MajorDMR-13-63470	2
chr6	119635523	119635736	MajorDMR-13-63471	2
chr6	119668662	119668917	MajorDMR-13-63472	9
chr6	119671910	119672510	MajorDMR-13-63473	5
chr6	119677301	119677433	MajorDMR-13-63474	4
chr6	119774468	119774678	MajorDMR-13-63475	5
chr6	119776003	119776412	MajorDMR-13-63476	5
chr6	119888112	119888239	MajorDMR-13-63477	2
chr6	119907818	119908433	MajorDMR-13-63478	5
chr6	119940783	119941026	MajorDMR-13-63479	4
chr6	120057344	120058142	MajorDMR-13-63480	6
chr6	120063469	120063564	MajorDMR-13-63481	3
chr6	120121121	120121218	MajorDMR-13-63482	2
chr6	120768582	120768781	MajorDMR-13-63483	3
chr6	121341513	121341551	MajorDMR-13-63484	2
chr6	121342296	121342617	MajorDMR-13-63485	2
chr6	121627202	121627229	MajorDMR-13-63486	3
chr6	121698205	121698217	MajorDMR-13-63487	2
chr6	121757216	121757706	MajorDMR-13-63488	7
chr6	121759001	121759273	MajorDMR-13-63489	9
chr6	121869458	121870142	MajorDMR-13-63490	4
chr6	121905744	121906157	MajorDMR-13-63491	2
chr6	122702748	122702906	MajorDMR-13-63492	3
chr6	122720043	122720191	MajorDMR-13-63493	2
chr6	122753894	122754246	MajorDMR-13-63494	2
chr6	122778091	122778978	MajorDMR-13-63495	4
chr6	122813163	122813513	MajorDMR-13-63496	2
chr6	122930906	122931057	MajorDMR-13-63497	4
chr6	123055905	123056732	MajorDMR-13-63498	6
chr6	123074234	123074603	MajorDMR-13-63499	3
chr6	123100347	123100472	MajorDMR-13-63500	2
chr6	123109109	123109421	MajorDMR-13-63501	4
chr6	123111793	123111902	MajorDMR-13-63502	2
chr6	123316338	123316673	MajorDMR-13-63503	3
chr6	123319371	123319788	MajorDMR-13-63504	3
chr6	123320433	123320918	MajorDMR-13-63505	2
chr6	123321599	123321700	MajorDMR-13-63506	2
chr6	123330715	123330844	MajorDMR-13-63507	3
chr6	123338261	123338806	MajorDMR-13-63508	4
chr6	123349496	123350303	MajorDMR-13-63509	5
chr6	123360172	123360349	MajorDMR-13-63510	2
chr6	123362224	123362572	MajorDMR-13-63511	2
chr6	123368847	123369144	MajorDMR-13-63512	2
chr6	123406936	123407002	MajorDMR-13-63513	2
chr6	123547730	123547897	MajorDMR-13-63514	3
chr6	123554124	123554360	MajorDMR-13-63515	2
chr6	123701293	123701496	MajorDMR-13-63516	3
chr6	123714817	123714939	MajorDMR-13-63517	3
chr6	123872911	123873188	MajorDMR-13-63518	3
chr6	124123304	124123628	MajorDMR-13-63519	4
chr6	124125739	124127621	MajorDMR-13-63520	11
chr6	124128323	124128799	MajorDMR-13-63521	2
chr6	124139766	124141070	MajorDMR-13-63522	6
chr6	124151452	124151682	MajorDMR-13-63523	3
chr6	124166898	124167317	MajorDMR-13-63524	3
chr6	124167962	124167989	MajorDMR-13-63525	3
chr6	124175317	124175581	MajorDMR-13-63526	2
chr6	124176746	124176977	MajorDMR-13-63527	2
chr6	124190737	124191151	MajorDMR-13-63528	2
chr6	124210117	124210605	MajorDMR-13-63529	3
chr6	124216819	124217217	MajorDMR-13-63530	6
chr6	124262733	124263243	MajorDMR-13-63531	3
chr6	124290645	124290669	MajorDMR-13-63532	2
chr6	124323788	124324258	MajorDMR-13-63533	4
chr6	124357700	124357759	MajorDMR-13-63534	2
chr6	124370327	124370754	MajorDMR-13-63535	2
chr6	124381726	124382065	MajorDMR-13-63536	4
chr6	124388407	124388902	MajorDMR-13-63537	4
chr6	124397523	124398485	MajorDMR-13-63538	4
chr6	124430686	124431045	MajorDMR-13-63539	3
chr6	124464063	124464118	MajorDMR-13-63540	2
chr6	124468678	124468869	MajorDMR-13-63541	2
chr6	124481066	124481252	MajorDMR-13-63542	2
chr6	124545560	124546001	MajorDMR-13-63543	2
chr6	124559348	124559989	MajorDMR-13-63544	5
chr6	124603405	124603668	MajorDMR-13-63545	2
chr6	124604233	124604732	MajorDMR-13-63546	2
chr6	124721238	124721504	MajorDMR-13-63547	3
chr6	124741610	124741750	MajorDMR-13-63548	2
chr6	124752404	124752560	MajorDMR-13-63549	2
chr6	124759808	124760064	MajorDMR-13-63550	3
chr6	124796952	124797344	MajorDMR-13-63551	6
chr6	124817078	124817168	MajorDMR-13-63552	2
chr6	124840291	124840651	MajorDMR-13-63553	2
chr6	124841667	124841914	MajorDMR-13-63554	3
chr6	124875356	124875475	MajorDMR-13-63555	2
chr6	124882292	124882911	MajorDMR-13-63556	4
chr6	124961240	124962248	MajorDMR-13-63557	7
chr6	124973531	124973624	MajorDMR-13-63558	2
chr6	124981557	124981992	MajorDMR-13-63559	3
chr6	124992240	124992924	MajorDMR-13-63560	4
chr6	125015436	125015871	MajorDMR-13-63561	2
chr6	125045278	125045352	MajorDMR-13-63562	2
chr6	125285953	125285988	MajorDMR-13-63563	2
chr6	125486568	125486895	MajorDMR-13-63564	2
chr6	125678823	125678886	MajorDMR-13-63565	5
chr6	125684065	125684185	MajorDMR-13-63566	5
chr6	125684845	125685097	MajorDMR-13-63567	6
chr6	125972561	125972707	MajorDMR-13-63568	2
chr6	126067989	126068738	MajorDMR-13-63569	23
chr6	126074638	126074784	MajorDMR-13-63570	3
chr6	126113348	126113822	MajorDMR-13-63571	3
chr6	126115114	126115144	MajorDMR-13-63572	2
chr6	126119226	126119290	MajorDMR-13-63573	2
chr6	126120623	126120655	MajorDMR-13-63574	2
chr6	126135841	126135963	MajorDMR-13-63575	3
chr6	126163302	126163593	MajorDMR-13-63576	3
chr6	126179839	126180037	MajorDMR-13-63577	4
chr6	126205940	126205946	MajorDMR-13-63578	2
chr6	126240162	126240894	MajorDMR-13-63579	4
chr6	126295685	126295752	MajorDMR-13-63580	2
chr6	126317427	126317592	MajorDMR-13-63581	3
chr6	126354621	126354844	MajorDMR-13-63582	5
chr6	126468389	126468664	MajorDMR-13-63583	2
chr6	126862978	126863242	MajorDMR-13-63584	2
chr6	126982292	126982370	MajorDMR-13-63585	2
chr6	127089905	127090353	MajorDMR-13-63586	3
chr6	127421951	127422173	MajorDMR-13-63587	2
chr6	127436399	127437079	MajorDMR-13-63588	3
chr6	127439205	127439269	MajorDMR-13-63589	3
chr6	127441555	127442897	MajorDMR-13-63590	30
chr6	127494864	127495268	MajorDMR-13-63591	9
chr6	127511804	127512107	MajorDMR-13-63592	3
chr6	127533947	127534122	MajorDMR-13-63593	2
chr6	127538219	127538236	MajorDMR-13-63594	2
chr6	127590075	127590700	MajorDMR-13-63595	7
chr6	127601177	127601545	MajorDMR-13-63596	2
chr6	127612220	127612532	MajorDMR-13-63597	2
chr6	127621456	127621478	MajorDMR-13-63598	2
chr6	127741765	127741814	MajorDMR-13-63599	2
chr6	127757120	127757677	MajorDMR-13-63600	5
chr6	127777864	127778191	MajorDMR-13-63601	3
chr6	127778844	127779047	MajorDMR-13-63602	3
chr6	127780066	127780593	MajorDMR-13-63603	8
chr6	127804620	127805685	MajorDMR-13-63604	8
chr6	127819004	127819064	MajorDMR-13-63605	4
chr6	127822146	127822417	MajorDMR-13-63606	3
chr6	127830982	127831532	MajorDMR-13-63607	3
chr6	127833556	127833845	MajorDMR-13-63608	4
chr6	127835101	127835667	MajorDMR-13-63609	5
chr6	127838558	127839492	MajorDMR-13-63610	7
chr6	127840991	127841348	MajorDMR-13-63611	2
chr6	127868063	127868079	MajorDMR-13-63612	2
chr6	127875755	127875811	MajorDMR-13-63613	2
chr6	128133266	128133482	MajorDMR-13-63614	4
chr6	128176894	128176956	MajorDMR-13-63615	2
chr6	128312439	128312532	MajorDMR-13-63616	2
chr6	128733888	128734012	MajorDMR-13-63617	2
chr6	128736228	128736391	MajorDMR-13-63618	2
chr6	128837461	128838084	MajorDMR-13-63619	4
chr6	128839468	128840192	MajorDMR-13-63620	12
chr6	128842317	128842573	MajorDMR-13-63621	3
chr6	129312392	129312612	MajorDMR-13-63622	3
chr6	129461904	129462163	MajorDMR-13-63623	4
chr6	129806995	129807533	MajorDMR-13-63624	5
chr6	129811814	129811843	MajorDMR-13-63625	2
chr6	129822247	129823455	MajorDMR-13-63626	10
chr6	129858645	129859829	MajorDMR-13-63627	5
chr6	129905066	129905351	MajorDMR-13-63628	7
chr6	129927227	129928000	MajorDMR-13-63629	8
chr6	129952455	129952467	MajorDMR-13-63630	2
chr6	130031025	130031068	MajorDMR-13-63631	5
chr6	130089108	130089444	MajorDMR-13-63632	4
chr6	130240062	130240134	MajorDMR-13-63633	2
chr6	130488972	130489050	MajorDMR-13-63634	2
chr6	130609401	130609550	MajorDMR-13-63635	2
chr6	130645977	130646026	MajorDMR-13-63636	2
chr6	130687916	130688033	MajorDMR-13-63637	4
chr6	130715484	130716028	MajorDMR-13-63638	7
chr6	130787230	130787252	MajorDMR-13-63639	3
chr6	130804420	130804915	MajorDMR-13-63640	3
chr6	130828815	130829136	MajorDMR-13-63641	3
chr6	131157270	131157903	MajorDMR-13-63642	4
chr6	131159802	131160335	MajorDMR-13-63643	8
chr6	131164233	131164304	MajorDMR-13-63644	2
chr6	131198483	131198697	MajorDMR-13-63645	3
chr6	131206360	131206405	MajorDMR-13-63646	2
chr6	131249683	131251115	MajorDMR-13-63647	15
chr6	131287909	131287985	MajorDMR-13-63648	3
chr6	131288519	131288628	MajorDMR-13-63649	3
chr6	131322479	131323408	MajorDMR-13-63650	6
chr6	131325246	131325417	MajorDMR-13-63651	2
chr6	131325976	131326294	MajorDMR-13-63652	4
chr6	131334821	131336045	MajorDMR-13-63653	8
chr6	131336583	131336622	MajorDMR-13-63654	2
chr6	131362012	131362114	MajorDMR-13-63655	2
chr6	131363933	131364155	MajorDMR-13-63656	2
chr6	131369637	131370340	MajorDMR-13-63657	6
chr6	131380857	131383132	MajorDMR-13-63658	21
chr6	131385191	131385262	MajorDMR-13-63659	2
chr6	131455795	131456030	MajorDMR-13-63660	3
chr6	131457492	131457742	MajorDMR-13-63661	3
chr6	131504160	131504458	MajorDMR-13-63662	3
chr6	131527109	131527304	MajorDMR-13-63663	2
chr6	131574072	131574487	MajorDMR-13-63664	2
chr6	131609110	131609166	MajorDMR-13-63665	2
chr6	131625932	131626770	MajorDMR-13-63666	8
chr6	131689314	131690324	MajorDMR-13-63667	10
chr6	131698912	131698948	MajorDMR-13-63668	3
chr6	131700418	131700638	MajorDMR-13-63669	2
chr6	131702240	131702450	MajorDMR-13-63670	5
chr6	131703001	131703265	MajorDMR-13-63671	5
chr6	131705286	131705558	MajorDMR-13-63672	4
chr6	131708896	131709895	MajorDMR-13-63673	8
chr6	131781687	131781991	MajorDMR-13-63674	5
chr6	131790230	131791941	MajorDMR-13-63675	15
chr6	131855139	131855348	MajorDMR-13-63676	2
chr6	131870544	131870927	MajorDMR-13-63677	3
chr6	131951130	131951202	MajorDMR-13-63678	3
chr6	132054597	132054845	MajorDMR-13-63679	4
chr6	132128499	132128633	MajorDMR-13-63680	5
chr6	132275738	132276178	MajorDMR-13-63681	4
chr6	132451873	132452454	MajorDMR-13-63682	6
chr6	132621669	132621718	MajorDMR-13-63683	2
chr6	132703817	132704278	MajorDMR-13-63684	3
chr6	132723001	132723034	MajorDMR-13-63685	3
chr6	132777865	132778194	MajorDMR-13-63686	2
chr6	132812586	132812753	MajorDMR-13-63687	2
chr6	132846132	132846152	MajorDMR-13-63688	2
chr6	132937727	132938162	MajorDMR-13-63689	2
chr6	132990980	132991132	MajorDMR-13-63690	3
chr6	133118628	133118654	MajorDMR-13-63691	2
chr6	133133843	133134024	MajorDMR-13-63692	2
chr6	133141873	133142328	MajorDMR-13-63693	3
chr6	133224097	133224414	MajorDMR-13-63694	5
chr6	133294313	133294934	MajorDMR-13-63695	7
chr6	133383310	133383632	MajorDMR-13-63696	4
chr6	133535770	133535796	MajorDMR-13-63697	2
chr6	133561613	133562121	MajorDMR-13-63698	17
chr6	133681415	133681517	MajorDMR-13-63699	5
chr6	133747874	133748289	MajorDMR-13-63700	2
chr6	133857804	133858067	MajorDMR-13-63701	2
chr6	133867319	133867384	MajorDMR-13-63702	2
chr6	133875105	133875163	MajorDMR-13-63703	2
chr6	134028502	134028998	MajorDMR-13-63704	6
chr6	134082717	134082725	MajorDMR-13-63705	2
chr6	134209436	134210599	MajorDMR-13-63706	13
chr6	134216695	134217614	MajorDMR-13-63707	15
chr6	134238082	134238150	MajorDMR-13-63708	3
chr6	134279273	134279410	MajorDMR-13-63709	2
chr6	134283225	134283632	MajorDMR-13-63710	2
chr6	134287029	134287360	MajorDMR-13-63711	3
chr6	134292272	134292389	MajorDMR-13-63712	2
chr6	134314135	134314942	MajorDMR-13-63713	7
chr6	134316209	134316262	MajorDMR-13-63714	2
chr6	134342001	134342416	MajorDMR-13-63715	2
chr6	134395648	134395779	MajorDMR-13-63716	2
chr6	134436737	134436762	MajorDMR-13-63717	2
chr6	134445191	134445214	MajorDMR-13-63718	2
chr6	134490880	134492417	MajorDMR-13-63719	32
chr6	134493292	134493394	MajorDMR-13-63720	4
chr6	134494304	134494772	MajorDMR-13-63721	3
chr6	134497179	134497988	MajorDMR-13-63722	32
chr6	134571440	134571467	MajorDMR-13-63723	3
chr6	134573230	134573861	MajorDMR-13-63724	10
chr6	134593694	134593792	MajorDMR-13-63725	3
chr6	134617177	134617454	MajorDMR-13-63726	4
chr6	134629132	134629267	MajorDMR-13-63727	3
chr6	134630232	134631605	MajorDMR-13-63728	13
chr6	134632893	134632982	MajorDMR-13-63729	5
chr6	134637584	134637657	MajorDMR-13-63730	2
chr6	134736102	134736562	MajorDMR-13-63731	2
chr6	134767512	134768123	MajorDMR-13-63732	3
chr6	134786313	134786802	MajorDMR-13-63733	3
chr6	134824250	134825061	MajorDMR-13-63734	6
chr6	134999776	134999840	MajorDMR-13-63735	3
chr6	135007267	135007403	MajorDMR-13-63736	2
chr6	135027592	135028089	MajorDMR-13-63737	3
chr6	135028715	135029130	MajorDMR-13-63738	2
chr6	135033101	135033391	MajorDMR-13-63739	4
chr6	135143999	135144556	MajorDMR-13-63740	3
chr6	135349569	135349846	MajorDMR-13-63741	2
chr6	135501053	135501520	MajorDMR-13-63742	7
chr6	135504623	135505497	MajorDMR-13-63743	17
chr6	135554963	135555278	MajorDMR-13-63744	3
chr6	135961811	135962004	MajorDMR-13-63745	2
chr6	136015121	136015297	MajorDMR-13-63746	3
chr6	136151845	136152588	MajorDMR-13-63747	6
chr6	136223166	136223271	MajorDMR-13-63748	3
chr6	136359189	136359289	MajorDMR-13-63749	3
chr6	136417382	136417436	MajorDMR-13-63750	2
chr6	136573494	136573921	MajorDMR-13-63751	4
chr6	136602570	136602669	MajorDMR-13-63752	3
chr6	136604477	136604960	MajorDMR-13-63753	3
chr6	136605854	136606180	MajorDMR-13-63754	2
chr6	136645109	136645283	MajorDMR-13-63755	5
chr6	136645869	136646271	MajorDMR-13-63756	2
chr6	136647620	136647676	MajorDMR-13-63757	2
chr6	136655731	136655961	MajorDMR-13-63758	3
chr6	136672187	136672393	MajorDMR-13-63759	2
chr6	136704574	136704867	MajorDMR-13-63760	6
chr6	136729354	136730071	MajorDMR-13-63761	5
chr6	136814856	136815287	MajorDMR-13-63762	5
chr6	136848261	136849202	MajorDMR-13-63763	5
chr6	136868551	136868929	MajorDMR-13-63764	2
chr6	136869868	136870678	MajorDMR-13-63765	12
chr6	136872231	136872324	MajorDMR-13-63766	2
chr6	136920722	136920862	MajorDMR-13-63767	2
chr6	136929348	136929682	MajorDMR-13-63768	4
chr6	136931518	136931668	MajorDMR-13-63769	3
chr6	136965377	136965643	MajorDMR-13-63770	5
chr6	136967544	136967805	MajorDMR-13-63771	3
chr6	137037500	137038873	MajorDMR-13-63772	7
chr6	137039540	137039834	MajorDMR-13-63773	2
chr6	137040932	137041316	MajorDMR-13-63774	3
chr6	137045197	137045367	MajorDMR-13-63775	2
chr6	137071653	137071835	MajorDMR-13-63776	2
chr6	137093791	137094445	MajorDMR-13-63777	4
chr6	137102005	137102061	MajorDMR-13-63778	2
chr6	137105224	137105756	MajorDMR-13-63779	10
chr6	137109962	137110012	MajorDMR-13-63780	2
chr6	137111434	137112590	MajorDMR-13-63781	12
chr6	137114549	137115120	MajorDMR-13-63782	14
chr6	137241537	137242002	MajorDMR-13-63783	11
chr6	137244149	137245136	MajorDMR-13-63784	64
chr6	137289455	137289578	MajorDMR-13-63785	3
chr6	137322915	137323176	MajorDMR-13-63786	3
chr6	137366019	137366126	MajorDMR-13-63787	13
chr6	137415596	137415706	MajorDMR-13-63788	3
chr6	137555244	137555325	MajorDMR-13-63789	2
chr6	137592848	137592878	MajorDMR-13-63790	2
chr6	137599294	137599336	MajorDMR-13-63791	5
chr6	137612868	137612877	MajorDMR-13-63792	2
chr6	137724237	137724454	MajorDMR-13-63793	3
chr6	137736045	137736904	MajorDMR-13-63794	12
chr6	137773659	137773684	MajorDMR-13-63795	3
chr6	137792500	137792870	MajorDMR-13-63796	5
chr6	137807448	137808377	MajorDMR-13-63797	12
chr6	137812518	137813219	MajorDMR-13-63798	3
chr6	137819673	137820521	MajorDMR-13-63799	8
chr6	137834561	137834881	MajorDMR-13-63800	3
chr6	137838384	137838705	MajorDMR-13-63801	2
chr6	137922595	137922827	MajorDMR-13-63802	5
chr6	138233166	138233422	MajorDMR-13-63803	4
chr6	138319836	138320181	MajorDMR-13-63804	2
chr6	138421009	138421116	MajorDMR-13-63805	2
chr6	138429064	138430194	MajorDMR-13-63806	8
chr6	138436630	138436929	MajorDMR-13-63807	3
chr6	138481753	138481790	MajorDMR-13-63808	2
chr6	138499667	138499709	MajorDMR-13-63809	3
chr6	138539612	138540051	MajorDMR-13-63810	2
chr6	138571226	138572111	MajorDMR-13-63811	7
chr6	138599678	138599766	MajorDMR-13-63812	3
chr6	138609018	138609202	MajorDMR-13-63813	2
chr6	138611024	138611098	MajorDMR-13-63814	2
chr6	138612821	138612924	MajorDMR-13-63815	4
chr6	138671666	138671979	MajorDMR-13-63816	5
chr6	138724399	138724458	MajorDMR-13-63817	3
chr6	138725959	138726708	MajorDMR-13-63818	11
chr6	138750537	138752854	MajorDMR-13-63819	18
chr6	138812246	138812617	MajorDMR-13-63820	2
chr6	138830531	138830733	MajorDMR-13-63821	5
chr6	138891965	138893112	MajorDMR-13-63822	10
chr6	138893613	138893863	MajorDMR-13-63823	10
chr6	138909970	138910069	MajorDMR-13-63824	3
chr6	139012859	139013439	MajorDMR-13-63825	16
chr6	139116986	139117141	MajorDMR-13-63826	3
chr6	139130963	139131243	MajorDMR-13-63827	3
chr6	139292448	139292810	MajorDMR-13-63828	3
chr6	139337587	139338237	MajorDMR-13-63829	6
chr6	139351093	139351354	MajorDMR-13-63830	11
chr6	139351909	139352255	MajorDMR-13-63831	6
chr6	139429652	139429682	MajorDMR-13-63832	2
chr6	139452987	139453412	MajorDMR-13-63833	4
chr6	139454791	139454832	MajorDMR-13-63834	2
chr6	139457727	139457897	MajorDMR-13-63835	9
chr6	139520081	139520180	MajorDMR-13-63836	2
chr6	139561672	139561843	MajorDMR-13-63837	2
chr6	139612993	139613457	MajorDMR-13-63838	12
chr6	139656041	139656236	MajorDMR-13-63839	2
chr6	139660154	139660285	MajorDMR-13-63840	2
chr6	139675477	139675555	MajorDMR-13-63841	3
chr6	139836686	139836816	MajorDMR-13-63842	2
chr6	139840704	139841114	MajorDMR-13-63843	6
chr6	139842309	139842485	MajorDMR-13-63844	2
chr6	139863257	139863535	MajorDMR-13-63845	4
chr6	139866784	139866955	MajorDMR-13-63846	2
chr6	139910216	139910722	MajorDMR-13-63847	4
chr6	139912360	139913094	MajorDMR-13-63848	4
chr6	139947311	139948095	MajorDMR-13-63849	5
chr6	140043871	140044179	MajorDMR-13-63850	3
chr6	140050237	140050859	MajorDMR-13-63851	8
chr6	140084624	140084761	MajorDMR-13-63852	2
chr6	140085868	140085874	MajorDMR-13-63853	2
chr6	140203428	140203613	MajorDMR-13-63854	3
chr6	140312191	140312593	MajorDMR-13-63855	4
chr6	140400136	140400803	MajorDMR-13-63856	3
chr6	140419805	140419915	MajorDMR-13-63857	2
chr6	140666567	140667915	MajorDMR-13-63858	12
chr6	141054140	141054318	MajorDMR-13-63859	2
chr6	141643241	141643522	MajorDMR-13-63860	2
chr6	141722956	141723925	MajorDMR-13-63861	4
chr6	141785937	141785984	MajorDMR-13-63862	2
chr6	142129790	142129812	MajorDMR-13-63863	2
chr6	142409278	142409324	MajorDMR-13-63864	2
chr6	142622428	142622596	MajorDMR-13-63865	2
chr6	142737409	142737554	MajorDMR-13-63866	2
chr6	142795507	142795687	MajorDMR-13-63867	2
chr6	142822107	142822282	MajorDMR-13-63868	3
chr6	142844690	142845117	MajorDMR-13-63869	4
chr6	142919018	142919737	MajorDMR-13-63870	6
chr6	142926895	142927506	MajorDMR-13-63871	8
chr6	142988217	142988258	MajorDMR-13-63872	2
chr6	142997223	142998692	MajorDMR-13-63873	10
chr6	143001566	143001898	MajorDMR-13-63874	2
chr6	143002667	143002973	MajorDMR-13-63875	2
chr6	143004520	143005077	MajorDMR-13-63876	10
chr6	143007715	143007904	MajorDMR-13-63877	2
chr6	143014095	143014114	MajorDMR-13-63878	2
chr6	143019137	143019630	MajorDMR-13-63879	6
chr6	143023738	143023964	MajorDMR-13-63880	5
chr6	143036023	143036301	MajorDMR-13-63881	6
chr6	143036822	143037254	MajorDMR-13-63882	2
chr6	143061599	143061815	MajorDMR-13-63883	3
chr6	143076381	143076643	MajorDMR-13-63884	3
chr6	143079185	143079653	MajorDMR-13-63885	2
chr6	143083750	143083804	MajorDMR-13-63886	2
chr6	143084479	143084515	MajorDMR-13-63887	2
chr6	143086192	143086885	MajorDMR-13-63888	4
chr6	143097271	143097455	MajorDMR-13-63889	2
chr6	143102428	143102518	MajorDMR-13-63890	3
chr6	143105046	143105110	MajorDMR-13-63891	2
chr6	143105684	143106322	MajorDMR-13-63892	6
chr6	143117932	143117952	MajorDMR-13-63893	2
chr6	143119399	143119442	MajorDMR-13-63894	2
chr6	143120471	143120489	MajorDMR-13-63895	2
chr6	143122627	143122672	MajorDMR-13-63896	2
chr6	143124778	143124833	MajorDMR-13-63897	2
chr6	143129983	143130191	MajorDMR-13-63898	3
chr6	143132208	143133039	MajorDMR-13-63899	4
chr6	143141022	143141767	MajorDMR-13-63900	11
chr6	143144756	143144784	MajorDMR-13-63901	2
chr6	143148051	143148083	MajorDMR-13-63902	2
chr6	143151364	143151785	MajorDMR-13-63903	5
chr6	143157020	143157028	MajorDMR-13-63904	2
chr6	143162681	143164307	MajorDMR-13-63905	13
chr6	143165591	143167912	MajorDMR-13-63906	19
chr6	143168417	143169194	MajorDMR-13-63907	3
chr6	143178279	143179317	MajorDMR-13-63908	11
chr6	143188601	143189409	MajorDMR-13-63909	4
chr6	143204259	143204748	MajorDMR-13-63910	3
chr6	143205621	143206316	MajorDMR-13-63911	7
chr6	143206953	143207048	MajorDMR-13-63912	3
chr6	143207562	143207737	MajorDMR-13-63913	3
chr6	143220807	143222190	MajorDMR-13-63914	14
chr6	143249074	143249350	MajorDMR-13-63915	2
chr6	143262241	143262412	MajorDMR-13-63916	6
chr6	143263080	143265060	MajorDMR-13-63917	12
chr6	143268906	143269187	MajorDMR-13-63918	11
chr6	143283244	143283328	MajorDMR-13-63919	2
chr6	143428601	143429162	MajorDMR-13-63920	3
chr6	143486273	143486528	MajorDMR-13-63921	4
chr6	143529780	143530001	MajorDMR-13-63922	2
chr6	143542925	143543070	MajorDMR-13-63923	2
chr6	143543940	143544411	MajorDMR-13-63924	2
chr6	143643106	143643617	MajorDMR-13-63925	6
chr6	143645420	143645446	MajorDMR-13-63926	2
chr6	143717523	143718259	MajorDMR-13-63927	11
chr6	143720801	143721448	MajorDMR-13-63928	8
chr6	143721986	143721995	MajorDMR-13-63929	2
chr6	143747793	143748405	MajorDMR-13-63930	3
chr6	143836315	143836348	MajorDMR-13-63931	3
chr6	143857572	143857599	MajorDMR-13-63932	3
chr6	143858913	143859108	MajorDMR-13-63933	5
chr6	143867056	143867471	MajorDMR-13-63934	3
chr6	143876339	143876353	MajorDMR-13-63935	3
chr6	143896369	143896462	MajorDMR-13-63936	3
chr6	143916002	143916306	MajorDMR-13-63937	4
chr6	143929299	143931208	MajorDMR-13-63938	21
chr6	143950398	143950762	MajorDMR-13-63939	3
chr6	143998731	143998953	MajorDMR-13-63940	4
chr6	144066917	144067281	MajorDMR-13-63941	5
chr6	144093339	144094119	MajorDMR-13-63942	5
chr6	144094778	144094938	MajorDMR-13-63943	2
chr6	144096572	144096714	MajorDMR-13-63944	2
chr6	144126655	144126993	MajorDMR-13-63945	2
chr6	144128671	144128919	MajorDMR-13-63946	5
chr6	144222928	144223683	MajorDMR-13-63947	7
chr6	144271775	144271786	MajorDMR-13-63948	2
chr6	144273420	144273771	MajorDMR-13-63949	6
chr6	144283105	144284055	MajorDMR-13-63950	10
chr6	144327844	144328037	MajorDMR-13-63951	2
chr6	144329961	144330163	MajorDMR-13-63952	7
chr6	144334865	144334880	MajorDMR-13-63953	2
chr6	144384130	144384503	MajorDMR-13-63954	3
chr6	144386048	144386516	MajorDMR-13-63955	15
chr6	144411633	144411649	MajorDMR-13-63956	2
chr6	144417484	144417649	MajorDMR-13-63957	3
chr6	144470891	144470914	MajorDMR-13-63958	2
chr6	144515316	144515703	MajorDMR-13-63959	4
chr6	144538132	144538203	MajorDMR-13-63960	2
chr6	144570207	144570897	MajorDMR-13-63961	6
chr6	144605333	144605861	MajorDMR-13-63962	9
chr6	144608314	144608604	MajorDMR-13-63963	8
chr6	144613694	144614078	MajorDMR-13-63964	2
chr6	144904685	144904766	MajorDMR-13-63965	2
chr6	144905360	144906286	MajorDMR-13-63966	7
chr6	144907223	144908386	MajorDMR-13-63967	9
chr6	144911825	144912012	MajorDMR-13-63968	4
chr6	144980864	144980877	MajorDMR-13-63969	2
chr6	145004478	145005225	MajorDMR-13-63970	3
chr6	145066637	145066919	MajorDMR-13-63971	3
chr6	145157374	145158024	MajorDMR-13-63972	5
chr6	145168601	145168671	MajorDMR-13-63973	2
chr6	145178603	145178848	MajorDMR-13-63974	3
chr6	145316149	145316835	MajorDMR-13-63975	3
chr6	145349237	145349595	MajorDMR-13-63976	3
chr6	145393150	145393249	MajorDMR-13-63977	2
chr6	145476014	145476233	MajorDMR-13-63978	4
chr6	145527785	145528455	MajorDMR-13-63979	7
chr6	145671206	145671265	MajorDMR-13-63980	2
chr6	145737434	145737715	MajorDMR-13-63981	2
chr6	145810859	145810940	MajorDMR-13-63982	2
chr6	145950817	145950941	MajorDMR-13-63983	3
chr6	145955012	145955401	MajorDMR-13-63984	2
chr6	146055309	146055410	MajorDMR-13-63985	2
chr6	146057437	146058066	MajorDMR-13-63986	5
chr6	146196922	146197141	MajorDMR-13-63987	3
chr6	146203327	146203368	MajorDMR-13-63988	2
chr6	146250243	146250533	MajorDMR-13-63989	3
chr6	146348485	146348597	MajorDMR-13-63990	2
chr6	146368420	146368743	MajorDMR-13-63991	2
chr6	146434377	146434529	MajorDMR-13-63992	2
chr6	146521024	146521576	MajorDMR-13-63993	4
chr6	146539831	146540100	MajorDMR-13-63994	5
chr6	146623879	146624025	MajorDMR-13-63995	2
chr6	146636720	146636768	MajorDMR-13-63996	2
chr6	146747899	146748065	MajorDMR-13-63997	3
chr6	146761307	146761380	MajorDMR-13-63998	2
chr6	147171409	147171647	MajorDMR-13-63999	3
chr6	147225787	147226170	MajorDMR-13-64000	4
chr6	147235032	147235944	MajorDMR-13-64001	15
chr6	147358192	147358251	MajorDMR-13-64002	2
chr6	147361625	147361832	MajorDMR-13-64003	2
chr6	147367461	147367781	MajorDMR-13-64004	2
chr6	147376417	147376537	MajorDMR-13-64005	2
chr6	147377178	147377380	MajorDMR-13-64006	2
chr6	147428245	147428337	MajorDMR-13-64007	2
chr6	147488744	147488983	MajorDMR-13-64008	4
chr6	147526704	147527114	MajorDMR-13-64009	6
chr6	147527658	147528948	MajorDMR-13-64010	9
chr6	147533081	147533402	MajorDMR-13-64011	4
chr6	147556989	147557189	MajorDMR-13-64012	2
chr6	147574662	147574694	MajorDMR-13-64013	2
chr6	147606347	147606371	MajorDMR-13-64014	2
chr6	147703112	147703924	MajorDMR-13-64015	6
chr6	147830617	147831101	MajorDMR-13-64016	11
chr6	147836212	147836218	MajorDMR-13-64017	2
chr6	147861042	147861359	MajorDMR-13-64018	2
chr6	147872563	147872883	MajorDMR-13-64019	2
chr6	147903857	147904388	MajorDMR-13-64020	3
chr6	147909113	147909342	MajorDMR-13-64021	2
chr6	147922920	147923133	MajorDMR-13-64022	5
chr6	147959292	147959363	MajorDMR-13-64023	2
chr6	147975538	147975774	MajorDMR-13-64024	3
chr6	147987331	147987814	MajorDMR-13-64025	8
chr6	147997707	147998223	MajorDMR-13-64026	4
chr6	148065656	148065685	MajorDMR-13-64027	2
chr6	148077585	148077971	MajorDMR-13-64028	2
chr6	148125631	148125848	MajorDMR-13-64029	3
chr6	148135046	148135198	MajorDMR-13-64030	4
chr6	148142478	148142988	MajorDMR-13-64031	14
chr6	148177925	148178035	MajorDMR-13-64032	2
chr6	148244141	148244351	MajorDMR-13-64033	8
chr6	148308288	148308333	MajorDMR-13-64034	2
chr6	148362910	148362923	MajorDMR-13-64035	2
chr6	148406791	148407070	MajorDMR-13-64036	3
chr6	148498900	148498911	MajorDMR-13-64037	2
chr6	148521560	148521812	MajorDMR-13-64038	2
chr6	148524464	148525162	MajorDMR-13-64039	7
chr6	148612995	148613497	MajorDMR-13-64040	3
chr6	148614485	148614974	MajorDMR-13-64041	8
chr6	148651229	148651332	MajorDMR-13-64042	2
chr6	148664321	148664583	MajorDMR-13-64043	6
chr6	148679893	148679997	MajorDMR-13-64044	6
chr6	148725582	148725752	MajorDMR-13-64045	2
chr6	148727073	148727493	MajorDMR-13-64046	3
chr6	148753569	148754154	MajorDMR-13-64047	7
chr6	148759957	148760054	MajorDMR-13-64048	2
chr6	148762288	148762957	MajorDMR-13-64049	10
chr6	148777032	148777250	MajorDMR-13-64050	2
chr6	148786984	148787113	MajorDMR-13-64051	4
chr6	148795031	148795254	MajorDMR-13-64052	6
chr6	148814172	148815450	MajorDMR-13-64053	9
chr6	148822375	148822516	MajorDMR-13-64054	4
chr6	148829043	148830681	MajorDMR-13-64055	30
chr6	148831707	148832324	MajorDMR-13-64056	6
chr6	148834440	148835055	MajorDMR-13-64057	8
chr6	148837399	148837931	MajorDMR-13-64058	5
chr6	148839457	148841232	MajorDMR-13-64059	16
chr6	148844342	148844409	MajorDMR-13-64060	2
chr6	148847936	148848858	MajorDMR-13-64061	5
chr6	148849624	148849726	MajorDMR-13-64062	5
chr6	148851451	148851514	MajorDMR-13-64063	2
chr6	148881616	148881665	MajorDMR-13-64064	2
chr6	148899453	148899637	MajorDMR-13-64065	6
chr6	149067331	149067876	MajorDMR-13-64066	17
chr6	149069503	149070036	MajorDMR-13-64067	27
chr6	149079392	149080114	MajorDMR-13-64068	10
chr6	149081080	149081319	MajorDMR-13-64069	3
chr6	149081966	149083619	MajorDMR-13-64070	25
chr6	149091634	149091771	MajorDMR-13-64071	3
chr6	149092506	149092541	MajorDMR-13-64072	2
chr6	149111222	149111440	MajorDMR-13-64073	10
chr6	149123945	149123978	MajorDMR-13-64074	2
chr6	149157229	149157490	MajorDMR-13-64075	7
chr6	149175185	149175511	MajorDMR-13-64076	5
chr6	149206347	149206403	MajorDMR-13-64077	2
chr6	149211982	149212103	MajorDMR-13-64078	2
chr6	149255949	149256265	MajorDMR-13-64079	3
chr6	149269001	149269488	MajorDMR-13-64080	4
chr6	149333644	149333830	MajorDMR-13-64081	6
chr6	149335215	149335277	MajorDMR-13-64082	2
chr6	149336250	149336665	MajorDMR-13-64083	5
chr6	149353759	149354728	MajorDMR-13-64084	10
chr6	149358247	149358593	MajorDMR-13-64085	2
chr6	149393188	149393308	MajorDMR-13-64086	2
chr6	149403283	149403480	MajorDMR-13-64087	2
chr6	149529660	149530019	MajorDMR-13-64088	2
chr6	149576572	149577009	MajorDMR-13-64089	2
chr6	149640848	149641634	MajorDMR-13-64090	6
chr6	149642495	149642768	MajorDMR-13-64091	3
chr6	149643763	149644111	MajorDMR-13-64092	2
chr6	149730202	149730335	MajorDMR-13-64093	2
chr6	149734185	149734249	MajorDMR-13-64094	2
chr6	149744583	149744658	MajorDMR-13-64095	2
chr6	149753475	149754013	MajorDMR-13-64096	6
chr6	149771806	149772893	MajorDMR-13-64097	72
chr6	149820297	149820473	MajorDMR-13-64098	2
chr6	149865954	149865966	MajorDMR-13-64099	2
chr6	149886164	149886388	MajorDMR-13-64100	4
chr6	149896381	149897285	MajorDMR-13-64101	6
chr6	149939561	149939601	MajorDMR-13-64102	2
chr6	150001522	150002240	MajorDMR-13-64103	3
chr6	150022975	150023290	MajorDMR-13-64104	3
chr6	150039915	150039976	MajorDMR-13-64105	2
chr6	150045120	150045246	MajorDMR-13-64106	4
chr6	150071945	150072310	MajorDMR-13-64107	9
chr6	150077251	150077328	MajorDMR-13-64108	2
chr6	150111433	150111481	MajorDMR-13-64109	2
chr6	150132657	150132746	MajorDMR-13-64110	2
chr6	150138371	150138800	MajorDMR-13-64111	5
chr6	150140333	150140906	MajorDMR-13-64112	3
chr6	150152119	150152523	MajorDMR-13-64113	6
chr6	150167397	150167680	MajorDMR-13-64114	2
chr6	150205461	150205612	MajorDMR-13-64115	6
chr6	150243539	150244933	MajorDMR-13-64116	47
chr6	150260669	150260978	MajorDMR-13-64117	2
chr6	150261859	150262057	MajorDMR-13-64118	2
chr6	150263248	150264610	MajorDMR-13-64119	18
chr6	150284426	150284798	MajorDMR-13-64120	17
chr6	150286504	150286647	MajorDMR-13-64121	2
chr6	150312953	150313141	MajorDMR-13-64122	2
chr6	150325795	150325911	MajorDMR-13-64123	4
chr6	150326563	150326976	MajorDMR-13-64124	18
chr6	150333475	150333732	MajorDMR-13-64125	2
chr6	150334691	150335171	MajorDMR-13-64126	4
chr6	150336126	150336379	MajorDMR-13-64127	2
chr6	150346213	150347073	MajorDMR-13-64128	9
chr6	150390556	150391007	MajorDMR-13-64129	4
chr6	150397078	150397883	MajorDMR-13-64130	9
chr6	150400847	150400909	MajorDMR-13-64131	3
chr6	150401905	150402217	MajorDMR-13-64132	3
chr6	150412349	150412942	MajorDMR-13-64133	4
chr6	150414727	150415106	MajorDMR-13-64134	2
chr6	150463380	150463473	MajorDMR-13-64135	3
chr6	150465307	150465808	MajorDMR-13-64136	3
chr6	150466451	150466538	MajorDMR-13-64137	2
chr6	150474877	150474961	MajorDMR-13-64138	2
chr6	150541907	150542214	MajorDMR-13-64139	3
chr6	150597927	150599070	MajorDMR-13-64140	14
chr6	150607996	150608049	MajorDMR-13-64141	3
chr6	150635020	150635728	MajorDMR-13-64142	5
chr6	150648028	150648045	MajorDMR-13-64143	2
chr6	150716664	150716830	MajorDMR-13-64144	3
chr6	150738946	150739305	MajorDMR-13-64145	4
chr6	150900725	150900947	MajorDMR-13-64146	3
chr6	150907906	150908373	MajorDMR-13-64147	14
chr6	150920516	150921014	MajorDMR-13-64148	14
chr6	150927286	150927802	MajorDMR-13-64149	5
chr6	150962420	150963122	MajorDMR-13-64150	7
chr6	150988833	150990492	MajorDMR-13-64151	10
chr6	150993838	150994201	MajorDMR-13-64152	3
chr6	151011904	151011961	MajorDMR-13-64153	2
chr6	151042034	151042436	MajorDMR-13-64154	4
chr6	151061700	151061971	MajorDMR-13-64155	5
chr6	151097351	151097397	MajorDMR-13-64156	2
chr6	151102626	151102752	MajorDMR-13-64157	2
chr6	151121857	151122535	MajorDMR-13-64158	7
chr6	151134594	151134629	MajorDMR-13-64159	2
chr6	151135548	151136166	MajorDMR-13-64160	4
chr6	151138976	151139213	MajorDMR-13-64161	6
chr6	151178906	151178972	MajorDMR-13-64162	3
chr6	151186410	151186503	MajorDMR-13-64163	2
chr6	151188053	151188805	MajorDMR-13-64164	14
chr6	151197290	151197318	MajorDMR-13-64165	2
chr6	151197933	151197994	MajorDMR-13-64166	3
chr6	151213384	151213903	MajorDMR-13-64167	4
chr6	151357723	151357728	MajorDMR-13-64168	2
chr6	151422485	151422819	MajorDMR-13-64169	3
chr6	151533661	151533955	MajorDMR-13-64170	3
chr6	151560327	151561169	MajorDMR-13-64171	25
chr6	151562725	151563217	MajorDMR-13-64172	6
chr6	151616671	151617380	MajorDMR-13-64173	3
chr6	151617949	151618077	MajorDMR-13-64174	2
chr6	151646311	151646502	MajorDMR-13-64175	2
chr6	151647038	151647420	MajorDMR-13-64176	10
chr6	151654354	151654530	MajorDMR-13-64177	2
chr6	151655856	151656437	MajorDMR-13-64178	5
chr6	151727016	151727537	MajorDMR-13-64179	5
chr6	151797136	151797311	MajorDMR-13-64180	4
chr6	151912505	151912589	MajorDMR-13-64181	2
chr6	151953394	151953436	MajorDMR-13-64182	2
chr6	152002745	152002970	MajorDMR-13-64183	5
chr6	152085186	152085270	MajorDMR-13-64184	2
chr6	152126854	152127292	MajorDMR-13-64185	4
chr6	152128327	152128635	MajorDMR-13-64186	15
chr6	152130128	152130675	MajorDMR-13-64187	7
chr6	152301189	152301401	MajorDMR-13-64188	3
chr6	152379195	152379226	MajorDMR-13-64189	2
chr6	152463349	152463489	MajorDMR-13-64190	4
chr6	152466299	152466973	MajorDMR-13-64191	11
chr6	152488133	152488205	MajorDMR-13-64192	2
chr6	152505878	152506227	MajorDMR-13-64193	2
chr6	152520830	152521197	MajorDMR-13-64194	2
chr6	152532315	152532660	MajorDMR-13-64195	2
chr6	152553916	152554278	MajorDMR-13-64196	4
chr6	152558080	152558160	MajorDMR-13-64197	2
chr6	152586923	152586955	MajorDMR-13-64198	2
chr6	152593177	152593243	MajorDMR-13-64199	2
chr6	152613802	152613977	MajorDMR-13-64200	2
chr6	152619161	152620532	MajorDMR-13-64201	7
chr6	152659833	152659845	MajorDMR-13-64202	2
chr6	152677971	152677980	MajorDMR-13-64203	2
chr6	152701494	152702044	MajorDMR-13-64204	5
chr6	152702674	152703006	MajorDMR-13-64205	4
chr6	152767301	152767435	MajorDMR-13-64206	2
chr6	152787570	152788108	MajorDMR-13-64207	5
chr6	152791137	152791558	MajorDMR-13-64208	3
chr6	152792619	152793814	MajorDMR-13-64209	19
chr6	152797063	152797076	MajorDMR-13-64210	2
chr6	152799723	152799940	MajorDMR-13-64211	4
chr6	152873951	152873958	MajorDMR-13-64212	2
chr6	152884225	152884604	MajorDMR-13-64213	6
chr6	152887009	152887478	MajorDMR-13-64214	2
chr6	152916714	152917429	MajorDMR-13-64215	3
chr6	152921861	152922024	MajorDMR-13-64216	2
chr6	153218943	153219104	MajorDMR-13-64217	4
chr6	153274202	153274283	MajorDMR-13-64218	3
chr6	153353797	153353908	MajorDMR-13-64219	3
chr6	153531289	153531401	MajorDMR-13-64220	5
chr6	153946335	153946495	MajorDMR-13-64221	2
chr6	153978348	153978594	MajorDMR-13-64222	3
chr6	154019335	154019897	MajorDMR-13-64223	4
chr6	154269014	154269136	MajorDMR-13-64224	2
chr6	154444194	154444429	MajorDMR-13-64225	3
chr6	154480704	154480828	MajorDMR-13-64226	2
chr6	154485641	154485858	MajorDMR-13-64227	5
chr6	154488660	154488899	MajorDMR-13-64228	2
chr6	154500176	154500941	MajorDMR-13-64229	5
chr6	154501748	154502087	MajorDMR-13-64230	3
chr6	154518998	154519021	MajorDMR-13-64231	2
chr6	154521126	154521131	MajorDMR-13-64232	2
chr6	154539442	154539646	MajorDMR-13-64233	2
chr6	154540344	154540828	MajorDMR-13-64234	2
chr6	154546922	154547098	MajorDMR-13-64235	4
chr6	154553252	154553370	MajorDMR-13-64236	4
chr6	154554411	154554769	MajorDMR-13-64237	4
chr6	154565417	154566007	MajorDMR-13-64238	4
chr6	154566611	154569273	MajorDMR-13-64239	36
chr6	154583254	154583469	MajorDMR-13-64240	6
chr6	154594273	154594501	MajorDMR-13-64241	2
chr6	154598065	154599266	MajorDMR-13-64242	8
chr6	154640802	154640957	MajorDMR-13-64243	5
chr6	154664907	154665257	MajorDMR-13-64244	2
chr6	154676294	154676367	MajorDMR-13-64245	2
chr6	154680075	154680213	MajorDMR-13-64246	8
chr6	154691845	154692086	MajorDMR-13-64247	4
chr6	154724933	154725168	MajorDMR-13-64248	3
chr6	154731896	154732038	MajorDMR-13-64249	2
chr6	154786684	154786759	MajorDMR-13-64250	3
chr6	154799610	154799941	MajorDMR-13-64251	5
chr6	154823944	154824004	MajorDMR-13-64252	3
chr6	154829739	154830717	MajorDMR-13-64253	15
chr6	154831977	154832846	MajorDMR-13-64254	24
chr6	154971014	154971066	MajorDMR-13-64255	2
chr6	155030345	155031007	MajorDMR-13-64256	6
chr6	155087725	155087934	MajorDMR-13-64257	2
chr6	155088584	155088700	MajorDMR-13-64258	2
chr6	155128063	155128342	MajorDMR-13-64259	2
chr6	155145384	155145433	MajorDMR-13-64260	3
chr6	155156599	155156761	MajorDMR-13-64261	3
chr6	155180324	155180361	MajorDMR-13-64262	2
chr6	155310436	155310919	MajorDMR-13-64263	8
chr6	155316109	155316204	MajorDMR-13-64264	3
chr6	155317094	155317412	MajorDMR-13-64265	11
chr6	155332611	155333062	MajorDMR-13-64266	5
chr6	155334675	155334782	MajorDMR-13-64267	2
chr6	155344053	155344104	MajorDMR-13-64268	2
chr6	155345679	155346311	MajorDMR-13-64269	3
chr6	155421156	155421498	MajorDMR-13-64270	11
chr6	155427666	155429183	MajorDMR-13-64271	21
chr6	155442654	155443232	MajorDMR-13-64272	12
chr6	155475352	155475561	MajorDMR-13-64273	7
chr6	155495542	155496339	MajorDMR-13-64274	4
chr6	155511697	155512172	MajorDMR-13-64275	4
chr6	155549508	155549977	MajorDMR-13-64276	9
chr6	155556352	155556390	MajorDMR-13-64277	3
chr6	155569417	155569551	MajorDMR-13-64278	6
chr6	155578922	155579181	MajorDMR-13-64279	3
chr6	155636553	155636768	MajorDMR-13-64280	2
chr6	155638753	155638897	MajorDMR-13-64281	2
chr6	155739587	155739811	MajorDMR-13-64282	2
chr6	155782864	155783025	MajorDMR-13-64283	4
chr6	155814936	155814952	MajorDMR-13-64284	2
chr6	155826972	155827116	MajorDMR-13-64285	2
chr6	155869968	155870041	MajorDMR-13-64286	2
chr6	156068862	156069214	MajorDMR-13-64287	2
chr6	156307285	156307323	MajorDMR-13-64288	2
chr6	156366742	156367253	MajorDMR-13-64289	5
chr6	156403468	156403577	MajorDMR-13-64290	2
chr6	156447252	156447993	MajorDMR-13-64291	7
chr6	156468146	156468940	MajorDMR-13-64292	5
chr6	156717960	156718514	MajorDMR-13-64293	13
chr6	156828831	156829745	MajorDMR-13-64294	20
chr6	156832070	156832190	MajorDMR-13-64295	2
chr6	156885357	156885681	MajorDMR-13-64296	4
chr6	156968577	156968685	MajorDMR-13-64297	4
chr6	157009237	157009260	MajorDMR-13-64298	2
chr6	157036084	157036276	MajorDMR-13-64299	3
chr6	157096208	157097727	MajorDMR-13-64300	11
chr6	157108226	157108491	MajorDMR-13-64301	2
chr6	157116516	157117194	MajorDMR-13-64302	6
chr6	157127883	157128237	MajorDMR-13-64303	5
chr6	157187392	157187518	MajorDMR-13-64304	2
chr6	157191513	157192298	MajorDMR-13-64305	5
chr6	157196758	157197047	MajorDMR-13-64306	2
chr6	157208360	157208443	MajorDMR-13-64307	4
chr6	157237201	157237556	MajorDMR-13-64308	2
chr6	157274371	157275211	MajorDMR-13-64309	10
chr6	157299105	157299293	MajorDMR-13-64310	6
chr6	157341943	157341962	MajorDMR-13-64311	2
chr6	157343787	157344118	MajorDMR-13-64312	2
chr6	157356047	157356216	MajorDMR-13-64313	2
chr6	157356825	157356876	MajorDMR-13-64314	2
chr6	157357753	157357782	MajorDMR-13-64315	3
chr6	157369155	157369305	MajorDMR-13-64316	2
chr6	157392132	157392454	MajorDMR-13-64317	4
chr6	157412426	157413167	MajorDMR-13-64318	6
chr6	157418585	157418595	MajorDMR-13-64319	2
chr6	157421490	157422271	MajorDMR-13-64320	9
chr6	157429023	157429937	MajorDMR-13-64321	8
chr6	157430640	157430697	MajorDMR-13-64322	2
chr6	157465426	157466164	MajorDMR-13-64323	8
chr6	157472379	157472425	MajorDMR-13-64324	2
chr6	157473558	157473876	MajorDMR-13-64325	2
chr6	157490841	157491134	MajorDMR-13-64326	2
chr6	157492265	157492607	MajorDMR-13-64327	2
chr6	157494172	157494198	MajorDMR-13-64328	2
chr6	157504699	157505722	MajorDMR-13-64329	7
chr6	157530618	157531619	MajorDMR-13-64330	8
chr6	157535026	157535583	MajorDMR-13-64331	11
chr6	157549872	157550295	MajorDMR-13-64332	16
chr6	157556016	157556698	MajorDMR-13-64333	10
chr6	157557526	157558591	MajorDMR-13-64334	32
chr6	157609946	157610324	MajorDMR-13-64335	7
chr6	157633825	157634187	MajorDMR-13-64336	8
chr6	157635248	157635431	MajorDMR-13-64337	3
chr6	157638535	157638735	MajorDMR-13-64338	3
chr6	157639348	157640124	MajorDMR-13-64339	24
chr6	157694412	157695424	MajorDMR-13-64340	18
chr6	157713968	157714026	MajorDMR-13-64341	4
chr6	157738342	157738430	MajorDMR-13-64342	2
chr6	157749361	157749558	MajorDMR-13-64343	2
chr6	157779359	157779877	MajorDMR-13-64344	10
chr6	157803675	157805691	MajorDMR-13-64345	16
chr6	157807722	157807799	MajorDMR-13-64346	3
chr6	157833933	157834733	MajorDMR-13-64347	13
chr6	157845085	157845697	MajorDMR-13-64348	7
chr6	157862249	157862599	MajorDMR-13-64349	5
chr6	157866374	157866712	MajorDMR-13-64350	4
chr6	157909247	157910691	MajorDMR-13-64351	25
chr6	157934196	157934605	MajorDMR-13-64352	3
chr6	157936401	157936458	MajorDMR-13-64353	3
chr6	157939868	157940763	MajorDMR-13-64354	8
chr6	157957280	157957329	MajorDMR-13-64355	2
chr6	157958523	157958849	MajorDMR-13-64356	2
chr6	157960494	157960583	MajorDMR-13-64357	3
chr6	157967069	157967602	MajorDMR-13-64358	3
chr6	158053723	158054270	MajorDMR-13-64359	6
chr6	158105529	158105761	MajorDMR-13-64360	3
chr6	158183793	158183854	MajorDMR-13-64361	2
chr6	158184746	158186048	MajorDMR-13-64362	19
chr6	158227036	158227134	MajorDMR-13-64363	2
chr6	158227971	158227980	MajorDMR-13-64364	2
chr6	158243385	158243715	MajorDMR-13-64365	8
chr6	158245556	158245842	MajorDMR-13-64366	3
chr6	158246551	158246726	MajorDMR-13-64367	2
chr6	158267536	158267895	MajorDMR-13-64368	2
chr6	158268693	158268741	MajorDMR-13-64369	2
chr6	158276448	158276582	MajorDMR-13-64370	2
chr6	158277121	158277183	MajorDMR-13-64371	2
chr6	158288301	158288745	MajorDMR-13-64372	7
chr6	158298712	158299485	MajorDMR-13-64373	5
chr6	158319339	158319557	MajorDMR-13-64374	6
chr6	158332527	158333736	MajorDMR-13-64375	11
chr6	158334679	158334797	MajorDMR-13-64376	3
chr6	158384008	158384423	MajorDMR-13-64377	4
chr6	158385037	158385310	MajorDMR-13-64378	6
chr6	158404196	158404209	MajorDMR-13-64379	2
chr6	158437740	158438516	MajorDMR-13-64380	20
chr6	158439044	158440272	MajorDMR-13-64381	20
chr6	158447455	158447751	MajorDMR-13-64382	8
chr6	158454969	158455472	MajorDMR-13-64383	7
chr6	158481158	158482173	MajorDMR-13-64384	7
chr6	158493617	158493734	MajorDMR-13-64385	3
chr6	158507978	158508002	MajorDMR-13-64386	3
chr6	158621988	158622292	MajorDMR-13-64387	6
chr6	158634839	158635055	MajorDMR-13-64388	2
chr6	158652269	158652424	MajorDMR-13-64389	6
chr6	158654331	158654876	MajorDMR-13-64390	6
chr6	158663435	158663452	MajorDMR-13-64391	2
chr6	158704924	158705596	MajorDMR-13-64392	10
chr6	158746452	158746510	MajorDMR-13-64393	2
chr6	158797524	158797880	MajorDMR-13-64394	3
chr6	158860812	158860870	MajorDMR-13-64395	2
chr6	158861786	158861810	MajorDMR-13-64396	2
chr6	158862767	158863015	MajorDMR-13-64397	6
chr6	158896229	158897129	MajorDMR-13-64398	10
chr6	158936823	158937463	MajorDMR-13-64399	3
chr6	158940542	158940575	MajorDMR-13-64400	3
chr6	158955791	158956999	MajorDMR-13-64401	9
chr6	158958798	158959576	MajorDMR-13-64402	6
chr6	158976871	158977383	MajorDMR-13-64403	8
chr6	158980447	158980661	MajorDMR-13-64404	6
chr6	158988133	158988298	MajorDMR-13-64405	4
chr6	159017998	159018336	MajorDMR-13-64406	5
chr6	159024693	159025050	MajorDMR-13-64407	3
chr6	159026603	159026826	MajorDMR-13-64408	2
chr6	159051911	159052087	MajorDMR-13-64409	2
chr6	159069806	159069976	MajorDMR-13-64410	3
chr6	159125077	159125729	MajorDMR-13-64411	16
chr6	159127534	159127709	MajorDMR-13-64412	3
chr6	159129079	159129508	MajorDMR-13-64413	6
chr6	159239089	159239261	MajorDMR-13-64414	8
chr6	159289935	159290534	MajorDMR-13-64415	13
chr6	159331050	159331343	MajorDMR-13-64416	7
chr6	159345235	159345785	MajorDMR-13-64417	6
chr6	159393467	159394113	MajorDMR-13-64418	3
chr6	159420062	159420148	MajorDMR-13-64419	2
chr6	159460415	159460776	MajorDMR-13-64420	4
chr6	159463456	159463884	MajorDMR-13-64421	5
chr6	159466120	159466459	MajorDMR-13-64422	2
chr6	159515681	159516273	MajorDMR-13-64423	8
chr6	159525035	159525522	MajorDMR-13-64424	12
chr6	159528061	159528744	MajorDMR-13-64425	8
chr6	159555856	159555905	MajorDMR-13-64426	2
chr6	159585006	159585072	MajorDMR-13-64427	2
chr6	159589760	159590232	MajorDMR-13-64428	17
chr6	159591468	159592270	MajorDMR-13-64429	10
chr6	159595380	159595457	MajorDMR-13-64430	2
chr6	159638263	159639156	MajorDMR-13-64431	10
chr6	159654109	159654718	MajorDMR-13-64432	7
chr6	159669096	159669174	MajorDMR-13-64433	2
chr6	159727114	159727312	MajorDMR-13-64434	2
chr6	159729815	159730211	MajorDMR-13-64435	3
chr6	159888752	159888870	MajorDMR-13-64436	3
chr6	159993859	159994043	MajorDMR-13-64437	4
chr6	160070508	160070672	MajorDMR-13-64438	2
chr6	160112603	160112633	MajorDMR-13-64439	2
chr6	160147176	160147227	MajorDMR-13-64440	2
chr6	160150834	160150847	MajorDMR-13-64441	2
chr6	160159922	160160026	MajorDMR-13-64442	2
chr6	160176024	160176313	MajorDMR-13-64443	4
chr6	160219034	160219091	MajorDMR-13-64444	2
chr6	160251625	160251786	MajorDMR-13-64445	3
chr6	160284294	160284412	MajorDMR-13-64446	2
chr6	160295707	160295946	MajorDMR-13-64447	3
chr6	160309815	160310128	MajorDMR-13-64448	5
chr6	160312135	160312454	MajorDMR-13-64449	4
chr6	160338574	160338633	MajorDMR-13-64450	2
chr6	160351055	160351105	MajorDMR-13-64451	3
chr6	160393767	160393817	MajorDMR-13-64452	2
chr6	160398809	160399262	MajorDMR-13-64453	6
chr6	160400467	160400474	MajorDMR-13-64454	2
chr6	160421430	160421816	MajorDMR-13-64455	6
chr6	160431170	160431900	MajorDMR-13-64456	9
chr6	160450919	160451900	MajorDMR-13-64457	10
chr6	160462603	160462991	MajorDMR-13-64458	6
chr6	160509480	160510554	MajorDMR-13-64459	23
chr6	160522807	160522858	MajorDMR-13-64460	2
chr6	160698653	160698827	MajorDMR-13-64461	5
chr6	160715181	160715226	MajorDMR-13-64462	2
chr6	160768814	160769004	MajorDMR-13-64463	10
chr6	160821510	160821929	MajorDMR-13-64464	2
chr6	160843019	160843068	MajorDMR-13-64465	3
chr6	160852026	160852035	MajorDMR-13-64466	2
chr6	161089016	161089237	MajorDMR-13-64467	4
chr6	161187611	161187802	MajorDMR-13-64468	2
chr6	161258353	161258480	MajorDMR-13-64469	2
chr6	161317307	161317364	MajorDMR-13-64470	2
chr6	161385009	161385250	MajorDMR-13-64471	2
chr6	161411842	161411969	MajorDMR-13-64472	4
chr6	161461441	161461580	MajorDMR-13-64473	3
chr6	161505637	161506006	MajorDMR-13-64474	3
chr6	161531075	161531511	MajorDMR-13-64475	10
chr6	161532417	161533110	MajorDMR-13-64476	6
chr6	161559254	161560249	MajorDMR-13-64477	11
chr6	161581532	161581663	MajorDMR-13-64478	4
chr6	161590350	161590980	MajorDMR-13-64479	4
chr6	161602522	161602795	MajorDMR-13-64480	2
chr6	161607337	161607652	MajorDMR-13-64481	6
chr6	161609601	161609835	MajorDMR-13-64482	6
chr6	161618970	161619361	MajorDMR-13-64483	4
chr6	161648519	161650861	MajorDMR-13-64484	23
chr6	161656457	161657352	MajorDMR-13-64485	9
chr6	161663530	161664726	MajorDMR-13-64486	27
chr6	161675638	161677414	MajorDMR-13-64487	18
chr6	161687425	161687894	MajorDMR-13-64488	7
chr6	161691892	161693896	MajorDMR-13-64489	16
chr6	161836055	161836066	MajorDMR-13-64490	2
chr6	161904027	161904064	MajorDMR-13-64491	2
chr6	161932921	161933007	MajorDMR-13-64492	5
chr6	162137006	162137513	MajorDMR-13-64493	5
chr6	162194938	162195512	MajorDMR-13-64494	3
chr6	162311023	162312316	MajorDMR-13-64495	18
chr6	162366895	162367886	MajorDMR-13-64496	6
chr6	162394294	162394300	MajorDMR-13-64497	2
chr6	162495718	162496088	MajorDMR-13-64498	8
chr6	162540587	162540638	MajorDMR-13-64499	2
chr6	162544947	162545062	MajorDMR-13-64500	2
chr6	162571613	162572739	MajorDMR-13-64501	7
chr6	162622549	162622597	MajorDMR-13-64502	2
chr6	162640416	162640635	MajorDMR-13-64503	3
chr6	162746360	162746434	MajorDMR-13-64504	2
chr6	162812099	162812171	MajorDMR-13-64505	2
chr6	162812680	162812914	MajorDMR-13-64506	3
chr6	162910331	162910612	MajorDMR-13-64507	2
chr6	162924940	162925149	MajorDMR-13-64508	2
chr6	163127301	163127590	MajorDMR-13-64509	5
chr6	163150429	163150507	MajorDMR-13-64510	2
chr6	163507322	163507655	MajorDMR-13-64511	2
chr6	163605038	163605224	MajorDMR-13-64512	2
chr6	163682013	163682200	MajorDMR-13-64513	3
chr6	163741663	163741972	MajorDMR-13-64514	3
chr6	163775958	163776800	MajorDMR-13-64515	9
chr6	163777660	163777679	MajorDMR-13-64516	2
chr6	163817223	163817749	MajorDMR-13-64517	3
chr6	163843273	163843533	MajorDMR-13-64518	2
chr6	163856738	163856757	MajorDMR-13-64519	2
chr6	163859638	163859759	MajorDMR-13-64520	2
chr6	163940421	163940556	MajorDMR-13-64521	3
chr6	163957506	163957616	MajorDMR-13-64522	3
chr6	163975343	163975397	MajorDMR-13-64523	2
chr6	164001779	164001913	MajorDMR-13-64524	2
chr6	164010399	164010581	MajorDMR-13-64525	3
chr6	164023271	164023784	MajorDMR-13-64526	6
chr6	164051506	164051963	MajorDMR-13-64527	7
chr6	164128303	164129230	MajorDMR-13-64528	8
chr6	164132771	164133821	MajorDMR-13-64529	16
chr6	164153762	164153789	MajorDMR-13-64530	2
chr6	164264301	164264414	MajorDMR-13-64531	2
chr6	164281902	164282228	MajorDMR-13-64532	3
chr6	164289438	164289531	MajorDMR-13-64533	2
chr6	164344895	164344969	MajorDMR-13-64534	3
chr6	164368507	164368526	MajorDMR-13-64535	2
chr6	164377660	164377942	MajorDMR-13-64536	5
chr6	164401211	164401716	MajorDMR-13-64537	3
chr6	164420808	164421465	MajorDMR-13-64538	5
chr6	164443004	164443185	MajorDMR-13-64539	4
chr6	164507188	164507236	MajorDMR-13-64540	3
chr6	164526702	164526946	MajorDMR-13-64541	2
chr6	164527610	164527661	MajorDMR-13-64542	3
chr6	164572101	164573226	MajorDMR-13-64543	19
chr6	164752000	164752199	MajorDMR-13-64544	3
chr6	164840001	164840197	MajorDMR-13-64545	5
chr6	164867151	164867265	MajorDMR-13-64546	3
chr6	164878897	164879496	MajorDMR-13-64547	3
chr6	165114961	165115085	MajorDMR-13-64548	4
chr6	165115650	165115779	MajorDMR-13-64549	2
chr6	165250601	165250713	MajorDMR-13-64550	2
chr6	165328492	165328840	MajorDMR-13-64551	4
chr6	165340036	165340816	MajorDMR-13-64552	6
chr6	165723447	165723511	MajorDMR-13-64553	3
chr6	165796498	165796566	MajorDMR-13-64554	2
chr6	165873375	165873647	MajorDMR-13-64555	9
chr6	166051227	166051813	MajorDMR-13-64556	5
chr6	166077176	166078310	MajorDMR-13-64557	49
chr6	166091870	166092463	MajorDMR-13-64558	14
chr6	166117273	166117510	MajorDMR-13-64559	5
chr6	166136882	166136995	MajorDMR-13-64560	5
chr6	166161891	166161997	MajorDMR-13-64561	2
chr6	166263051	166264459	MajorDMR-13-64562	23
chr6	166267597	166267964	MajorDMR-13-64563	4
chr6	166298703	166298878	MajorDMR-13-64564	3
chr6	166313207	166313634	MajorDMR-13-64565	5
chr6	166314517	166314677	MajorDMR-13-64566	2
chr6	166324307	166324919	MajorDMR-13-64567	7
chr6	166402712	166403213	MajorDMR-13-64568	7
chr6	166423074	166423353	MajorDMR-13-64569	3
chr6	166471466	166471996	MajorDMR-13-64570	5
chr6	166511685	166511751	MajorDMR-13-64571	2
chr6	166579056	166580195	MajorDMR-13-64572	19
chr6	166582550	166583180	MajorDMR-13-64573	10
chr6	166651215	166651232	MajorDMR-13-64574	2
chr6	166667445	166667789	MajorDMR-13-64575	5
chr6	166689383	166689854	MajorDMR-13-64576	5
chr6	166690468	166690855	MajorDMR-13-64577	12
chr6	166719968	166720750	MajorDMR-13-64578	32
chr6	166721952	166722191	MajorDMR-13-64579	2
chr6	166726642	166726949	MajorDMR-13-64580	3
chr6	166779371	166779541	MajorDMR-13-64581	3
chr6	166797551	166797617	MajorDMR-13-64582	3
chr6	166849129	166849167	MajorDMR-13-64583	2
chr6	166893246	166893262	MajorDMR-13-64584	2
chr6	166954326	166954819	MajorDMR-13-64585	13
chr6	166958942	166959643	MajorDMR-13-64586	15
chr6	166988610	166989134	MajorDMR-13-64587	4
chr6	166998200	166998713	MajorDMR-13-64588	11
chr6	167064985	167065630	MajorDMR-13-64589	8
chr6	167086365	167086411	MajorDMR-13-64590	2
chr6	167130348	167130371	MajorDMR-13-64591	2
chr6	167171090	167171580	MajorDMR-13-64592	9
chr6	167172401	167173344	MajorDMR-13-64593	10
chr6	167188461	167188636	MajorDMR-13-64594	3
chr6	167200402	167200480	MajorDMR-13-64595	2
chr6	167215751	167216220	MajorDMR-13-64596	4
chr6	167238516	167238572	MajorDMR-13-64597	3
chr6	167263505	167263545	MajorDMR-13-64598	3
chr6	167265069	167265731	MajorDMR-13-64599	14
chr6	167281187	167281194	MajorDMR-13-64600	2
chr6	167292160	167292440	MajorDMR-13-64601	4
chr6	167317640	167318716	MajorDMR-13-64602	26
chr6	167342886	167342916	MajorDMR-13-64603	2
chr6	167356343	167356542	MajorDMR-13-64604	5
chr6	167366184	167367101	MajorDMR-13-64605	7
chr6	167370775	167371081	MajorDMR-13-64606	13
chr6	167383235	167383401	MajorDMR-13-64607	5
chr6	167403185	167403548	MajorDMR-13-64608	4
chr6	167411267	167411362	MajorDMR-13-64609	5
chr6	167418994	167419107	MajorDMR-13-64610	4
chr6	167529848	167530118	MajorDMR-13-64611	2
chr6	167555761	167556038	MajorDMR-13-64612	4
chr6	167559880	167560751	MajorDMR-13-64613	9
chr6	167566862	167567254	MajorDMR-13-64614	12
chr6	167568730	167570080	MajorDMR-13-64615	10
chr6	167589038	167589934	MajorDMR-13-64616	16
chr6	167596238	167596469	MajorDMR-13-64617	4
chr6	167599570	167599643	MajorDMR-13-64618	3
chr6	167609397	167610397	MajorDMR-13-64619	7
chr6	167627492	167627552	MajorDMR-13-64620	2
chr6	167628804	167629071	MajorDMR-13-64621	3
chr6	167632324	167632546	MajorDMR-13-64622	2
chr6	167655098	167655534	MajorDMR-13-64623	19
chr6	167657423	167657772	MajorDMR-13-64624	7
chr6	167658428	167658802	MajorDMR-13-64625	3
chr6	167679965	167680186	MajorDMR-13-64626	6
chr6	167702287	167702363	MajorDMR-13-64627	5
chr6	167724324	167724467	MajorDMR-13-64628	6
chr6	167725407	167726481	MajorDMR-13-64629	6
chr6	167734250	167734789	MajorDMR-13-64630	5
chr6	167740650	167741495	MajorDMR-13-64631	6
chr6	167763297	167764526	MajorDMR-13-64632	37
chr6	167782282	167782445	MajorDMR-13-64633	3
chr6	167792130	167792832	MajorDMR-13-64634	12
chr6	167834558	167835347	MajorDMR-13-64635	12
chr6	167854846	167855044	MajorDMR-13-64636	2
chr6	167881961	167882436	MajorDMR-13-64637	11
chr6	167926078	167926188	MajorDMR-13-64638	5
chr6	167938918	167939137	MajorDMR-13-64639	2
chr6	168051315	168051949	MajorDMR-13-64640	14
chr6	168061265	168061509	MajorDMR-13-64641	5
chr6	168077843	168078158	MajorDMR-13-64642	7
chr6	168078771	168079220	MajorDMR-13-64643	24
chr6	168088038	168088431	MajorDMR-13-64644	12
chr6	168115064	168115312	MajorDMR-13-64645	3
chr6	168132398	168133094	MajorDMR-13-64646	20
chr6	168134501	168134993	MajorDMR-13-64647	3
chr6	168152018	168152040	MajorDMR-13-64648	2
chr6	168157829	168157981	MajorDMR-13-64649	3
chr6	168189054	168189068	MajorDMR-13-64650	2
chr6	168225096	168225946	MajorDMR-13-64651	16
chr6	168319719	168320328	MajorDMR-13-64652	5
chr6	168321082	168321212	MajorDMR-13-64653	4
chr6	168374704	168375820	MajorDMR-13-64654	13
chr6	168395633	168396034	MajorDMR-13-64655	4
chr6	168397373	168398120	MajorDMR-13-64656	14
chr6	168436284	168437167	MajorDMR-13-64657	10
chr6	168479019	168479063	MajorDMR-13-64658	2
chr6	168494879	168494939	MajorDMR-13-64659	2
chr6	168501783	168502787	MajorDMR-13-64660	43
chr6	168551522	168551892	MajorDMR-13-64661	4
chr6	168618408	168618607	MajorDMR-13-64662	2
chr6	168680909	168681335	MajorDMR-13-64663	11
chr6	168688405	168689960	MajorDMR-13-64664	24
chr6	168715682	168715709	MajorDMR-13-64665	2
chr6	168719607	168720017	MajorDMR-13-64666	16
chr6	168756478	168756889	MajorDMR-13-64667	12
chr6	168764141	168764932	MajorDMR-13-64668	4
chr6	168771023	168771174	MajorDMR-13-64669	5
chr6	168778202	168778912	MajorDMR-13-64670	23
chr6	168785694	168786388	MajorDMR-13-64671	5
chr6	168815917	168815953	MajorDMR-13-64672	2
chr6	168841015	168841458	MajorDMR-13-64673	13
chr6	168842674	168843231	MajorDMR-13-64674	26
chr6	168852395	168852426	MajorDMR-13-64675	3
chr6	168931142	168931368	MajorDMR-13-64676	3
chr6	168937895	168938306	MajorDMR-13-64677	6
chr6	168950891	168950921	MajorDMR-13-64678	2
chr6	168962640	168963265	MajorDMR-13-64679	8
chr6	168973866	168973992	MajorDMR-13-64680	2
chr6	168996849	168997461	MajorDMR-13-64681	11
chr6	169008439	169008595	MajorDMR-13-64682	6
chr6	169038945	169039964	MajorDMR-13-64683	19
chr6	169063690	169064049	MajorDMR-13-64684	6
chr6	169116454	169116663	MajorDMR-13-64685	4
chr6	169284574	169284578	MajorDMR-13-64686	2
chr6	169310360	169310605	MajorDMR-13-64687	2
chr6	169444767	169444985	MajorDMR-13-64688	2
chr6	169475276	169476311	MajorDMR-13-64689	23
chr6	169531485	169531490	MajorDMR-13-64690	2
chr6	169542601	169542628	MajorDMR-13-64691	2
chr6	169575150	169575234	MajorDMR-13-64692	4
chr6	169577889	169578042	MajorDMR-13-64693	2
chr6	169590535	169590571	MajorDMR-13-64694	2
chr6	169613494	169613584	MajorDMR-13-64695	2
chr6	169615026	169615404	MajorDMR-13-64696	3
chr6	169652810	169654866	MajorDMR-13-64697	57
chr6	169669593	169669697	MajorDMR-13-64698	2
chr6	169852350	169852566	MajorDMR-13-64699	3
chr6	169958898	169959398	MajorDMR-13-64700	8
chr6	169977083	169977257	MajorDMR-13-64701	6
chr6	170040477	170040824	MajorDMR-13-64702	9
chr6	170100655	170100741	MajorDMR-13-64703	2
chr6	170104499	170104702	MajorDMR-13-64704	2
chr6	170106385	170106723	MajorDMR-13-64705	2
chr6	170125644	170125798	MajorDMR-13-64706	3
chr6	170227547	170227820	MajorDMR-13-64707	4
chr6	170231677	170232743	MajorDMR-13-64708	14
chr6	170340371	170340443	MajorDMR-13-64709	2
chr6	170389256	170389314	MajorDMR-13-64710	4
chr6	170401304	170401630	MajorDMR-13-64711	3
chr6	170404428	170404898	MajorDMR-13-64712	6
chr6	170405968	170406113	MajorDMR-13-64713	7
chr6	170408207	170408308	MajorDMR-13-64714	2
chr6	170411854	170412254	MajorDMR-13-64715	3
chr6	170421329	170421449	MajorDMR-13-64716	2
chr6	170462122	170464170	MajorDMR-13-64717	14
chr6	170466782	170466994	MajorDMR-13-64718	4
chr6	170490934	170492379	MajorDMR-13-64719	26
chr6	170540217	170540905	MajorDMR-13-64720	13
chr6	170556404	170556480	MajorDMR-13-64721	6
chr6	170578898	170579493	MajorDMR-13-64722	5
chr6	170589584	170589932	MajorDMR-13-64723	2
chr6	170598179	170598654	MajorDMR-13-64724	33
chr6	170601487	170604424	MajorDMR-13-64725	49
chr6	170605891	170606658	MajorDMR-13-64726	44
chr6	170670326	170670344	MajorDMR-13-64727	2
chr6	170674769	170675493	MajorDMR-13-64728	8
chr6	170748892	170748957	MajorDMR-13-64729	4
chr6	170759776	170759821	MajorDMR-13-64730	3
chr6	170782413	170782693	MajorDMR-13-64731	3
chr6	170856917	170856961	MajorDMR-13-64732	2
chr6	170921726	170921732	MajorDMR-13-64733	2
chr6	171025924	171026671	MajorDMR-13-64734	12
chr7	24063	24334	MajorDMR-13-64735	2
chr7	40478	40483	MajorDMR-13-64736	2
chr7	44934	45621	MajorDMR-13-64737	6
chr7	70718	71272	MajorDMR-13-64738	8
chr7	79438	79620	MajorDMR-13-64739	2
chr7	81339	81481	MajorDMR-13-64740	4
chr7	129523	132234	MajorDMR-13-64741	46
chr7	191269	191510	MajorDMR-13-64742	7
chr7	207108	207294	MajorDMR-13-64743	2
chr7	212984	213849	MajorDMR-13-64744	7
chr7	222475	223593	MajorDMR-13-64745	15
chr7	228999	229069	MajorDMR-13-64746	2
chr7	229694	230368	MajorDMR-13-64747	5
chr7	303886	304012	MajorDMR-13-64748	6
chr7	305198	305676	MajorDMR-13-64749	12
chr7	311420	312117	MajorDMR-13-64750	15
chr7	314473	314896	MajorDMR-13-64751	3
chr7	324677	324858	MajorDMR-13-64752	3
chr7	326052	326398	MajorDMR-13-64753	8
chr7	329112	329761	MajorDMR-13-64754	4
chr7	331222	331428	MajorDMR-13-64755	2
chr7	362086	362627	MajorDMR-13-64756	9
chr7	372322	372848	MajorDMR-13-64757	14
chr7	373670	374001	MajorDMR-13-64758	10
chr7	402181	402641	MajorDMR-13-64759	6
chr7	419300	419949	MajorDMR-13-64760	39
chr7	446082	446595	MajorDMR-13-64761	7
chr7	449453	449801	MajorDMR-13-64762	8
chr7	461229	461509	MajorDMR-13-64763	2
chr7	491922	492340	MajorDMR-13-64764	6
chr7	495599	495825	MajorDMR-13-64765	4
chr7	523715	524041	MajorDMR-13-64766	9
chr7	553382	553502	MajorDMR-13-64767	4
chr7	554774	554849	MajorDMR-13-64768	3
chr7	555467	556598	MajorDMR-13-64769	18
chr7	560048	561387	MajorDMR-13-64770	84
chr7	562309	563049	MajorDMR-13-64771	12
chr7	565450	566101	MajorDMR-13-64772	14
chr7	570899	571202	MajorDMR-13-64773	3
chr7	577653	577691	MajorDMR-13-64774	2
chr7	584874	585305	MajorDMR-13-64775	8
chr7	586400	586813	MajorDMR-13-64776	17
chr7	615444	616071	MajorDMR-13-64777	16
chr7	620327	620532	MajorDMR-13-64778	2
chr7	623555	624062	MajorDMR-13-64779	9
chr7	632783	633680	MajorDMR-13-64780	31
chr7	640222	641954	MajorDMR-13-64781	38
chr7	650459	651148	MajorDMR-13-64782	8
chr7	680012	680043	MajorDMR-13-64783	2
chr7	681821	682971	MajorDMR-13-64784	19
chr7	697412	697708	MajorDMR-13-64785	9
chr7	727241	727282	MajorDMR-13-64786	2
chr7	731413	731613	MajorDMR-13-64787	5
chr7	750979	751215	MajorDMR-13-64788	4
chr7	752799	752808	MajorDMR-13-64789	2
chr7	767862	768141	MajorDMR-13-64790	5
chr7	770724	771100	MajorDMR-13-64791	8
chr7	785334	786045	MajorDMR-13-64792	8
chr7	788753	789314	MajorDMR-13-64793	14
chr7	807347	807456	MajorDMR-13-64794	2
chr7	807980	809132	MajorDMR-13-64795	26
chr7	811066	811607	MajorDMR-13-64796	6
chr7	813627	814392	MajorDMR-13-64797	7
chr7	818589	819105	MajorDMR-13-64798	12
chr7	826064	826152	MajorDMR-13-64799	2
chr7	840633	841064	MajorDMR-13-64800	2
chr7	841650	842348	MajorDMR-13-64801	23
chr7	852400	853314	MajorDMR-13-64802	17
chr7	855005	855366	MajorDMR-13-64803	15
chr7	860844	862372	MajorDMR-13-64804	23
chr7	870500	870972	MajorDMR-13-64805	2
chr7	871705	872013	MajorDMR-13-64806	7
chr7	875335	875390	MajorDMR-13-64807	2
chr7	881237	881725	MajorDMR-13-64808	2
chr7	883005	883121	MajorDMR-13-64809	4
chr7	893837	893978	MajorDMR-13-64810	2
chr7	905807	906479	MajorDMR-13-64811	5
chr7	907256	907949	MajorDMR-13-64812	19
chr7	908768	909001	MajorDMR-13-64813	3
chr7	913014	913957	MajorDMR-13-64814	7
chr7	915072	915680	MajorDMR-13-64815	12
chr7	917838	917859	MajorDMR-13-64816	2
chr7	918621	919701	MajorDMR-13-64817	22
chr7	935905	936082	MajorDMR-13-64818	6
chr7	937340	937601	MajorDMR-13-64819	5
chr7	940524	940734	MajorDMR-13-64820	5
chr7	942456	943131	MajorDMR-13-64821	12
chr7	948481	949137	MajorDMR-13-64822	13
chr7	949720	949897	MajorDMR-13-64823	10
chr7	956276	957100	MajorDMR-13-64824	9
chr7	959678	960091	MajorDMR-13-64825	2
chr7	963008	963108	MajorDMR-13-64826	2
chr7	976273	976438	MajorDMR-13-64827	4
chr7	980920	981851	MajorDMR-13-64828	10
chr7	994781	995128	MajorDMR-13-64829	4
chr7	1000800	1000901	MajorDMR-13-64830	2
chr7	1003597	1004442	MajorDMR-13-64831	21
chr7	1004981	1005424	MajorDMR-13-64832	17
chr7	1007057	1007420	MajorDMR-13-64833	2
chr7	1011642	1011819	MajorDMR-13-64834	5
chr7	1012799	1012936	MajorDMR-13-64835	2
chr7	1013962	1013999	MajorDMR-13-64836	2
chr7	1016811	1016842	MajorDMR-13-64837	2
chr7	1028026	1029053	MajorDMR-13-64838	20
chr7	1029688	1030075	MajorDMR-13-64839	6
chr7	1033325	1033478	MajorDMR-13-64840	3
chr7	1047571	1047617	MajorDMR-13-64841	2
chr7	1053883	1054076	MajorDMR-13-64842	4
chr7	1066824	1066871	MajorDMR-13-64843	2
chr7	1080835	1081241	MajorDMR-13-64844	4
chr7	1083682	1083913	MajorDMR-13-64845	7
chr7	1094186	1094261	MajorDMR-13-64846	4
chr7	1095768	1095885	MajorDMR-13-64847	4
chr7	1099447	1099590	MajorDMR-13-64848	4
chr7	1105483	1105746	MajorDMR-13-64849	7
chr7	1122543	1123296	MajorDMR-13-64850	6
chr7	1124033	1124325	MajorDMR-13-64851	2
chr7	1124929	1125370	MajorDMR-13-64852	2
chr7	1126112	1126988	MajorDMR-13-64853	35
chr7	1130696	1130901	MajorDMR-13-64854	6
chr7	1136136	1136340	MajorDMR-13-64855	4
chr7	1164110	1164933	MajorDMR-13-64856	14
chr7	1183653	1183714	MajorDMR-13-64857	2
chr7	1188555	1188626	MajorDMR-13-64858	2
chr7	1198068	1198663	MajorDMR-13-64859	5
chr7	1211520	1211536	MajorDMR-13-64860	3
chr7	1216897	1216905	MajorDMR-13-64861	2
chr7	1221199	1221243	MajorDMR-13-64862	2
chr7	1233319	1233848	MajorDMR-13-64863	24
chr7	1239671	1240082	MajorDMR-13-64864	17
chr7	1250037	1250965	MajorDMR-13-64865	27
chr7	1261184	1261212	MajorDMR-13-64866	2
chr7	1263015	1263861	MajorDMR-13-64867	17
chr7	1283839	1285085	MajorDMR-13-64868	11
chr7	1287859	1289781	MajorDMR-13-64869	65
chr7	1291795	1292015	MajorDMR-13-64870	3
chr7	1293779	1295133	MajorDMR-13-64871	19
chr7	1300089	1300744	MajorDMR-13-64872	18
chr7	1302332	1302654	MajorDMR-13-64873	3
chr7	1303419	1303468	MajorDMR-13-64874	2
chr7	1308599	1309650	MajorDMR-13-64875	17
chr7	1314823	1315909	MajorDMR-13-64876	11
chr7	1327557	1328509	MajorDMR-13-64877	6
chr7	1329136	1329702	MajorDMR-13-64878	20
chr7	1330389	1331080	MajorDMR-13-64879	16
chr7	1336298	1337474	MajorDMR-13-64880	28
chr7	1338218	1338608	MajorDMR-13-64881	2
chr7	1359198	1359309	MajorDMR-13-64882	2
chr7	1360172	1360183	MajorDMR-13-64883	2
chr7	1370806	1372749	MajorDMR-13-64884	36
chr7	1408316	1408569	MajorDMR-13-64885	12
chr7	1409625	1410174	MajorDMR-13-64886	11
chr7	1420942	1421143	MajorDMR-13-64887	3
chr7	1425838	1426193	MajorDMR-13-64888	3
chr7	1428589	1428847	MajorDMR-13-64889	7
chr7	1435164	1435221	MajorDMR-13-64890	4
chr7	1440054	1440896	MajorDMR-13-64891	12
chr7	1444625	1444950	MajorDMR-13-64892	11
chr7	1447640	1447778	MajorDMR-13-64893	2
chr7	1452134	1453001	MajorDMR-13-64894	16
chr7	1456530	1456723	MajorDMR-13-64895	2
chr7	1468805	1469173	MajorDMR-13-64896	4
chr7	1472158	1472603	MajorDMR-13-64897	7
chr7	1499640	1500830	MajorDMR-13-64898	17
chr7	1502437	1502443	MajorDMR-13-64899	2
chr7	1503534	1504374	MajorDMR-13-64900	15
chr7	1513725	1514546	MajorDMR-13-64901	18
chr7	1544509	1544737	MajorDMR-13-64902	6
chr7	1552587	1554872	MajorDMR-13-64903	30
chr7	1566500	1566559	MajorDMR-13-64904	2
chr7	1567149	1567207	MajorDMR-13-64905	2
chr7	1571124	1573181	MajorDMR-13-64906	64
chr7	1573699	1573718	MajorDMR-13-64907	2
chr7	1575647	1575652	MajorDMR-13-64908	2
chr7	1576412	1577641	MajorDMR-13-64909	9
chr7	1595057	1595218	MajorDMR-13-64910	5
chr7	1595998	1596074	MajorDMR-13-64911	2
chr7	1606868	1607917	MajorDMR-13-64912	26
chr7	1612302	1612399	MajorDMR-13-64913	2
chr7	1626002	1626572	MajorDMR-13-64914	5
chr7	1631420	1632662	MajorDMR-13-64915	21
chr7	1646581	1646622	MajorDMR-13-64916	3
chr7	1650081	1650511	MajorDMR-13-64917	5
chr7	1703174	1704100	MajorDMR-13-64918	19
chr7	1756108	1756168	MajorDMR-13-64919	4
chr7	1756694	1756837	MajorDMR-13-64920	8
chr7	1787646	1788089	MajorDMR-13-64921	12
chr7	1798330	1798423	MajorDMR-13-64922	4
chr7	1801762	1801877	MajorDMR-13-64923	3
chr7	1839757	1840025	MajorDMR-13-64924	3
chr7	1843563	1843799	MajorDMR-13-64925	3
chr7	1850285	1851059	MajorDMR-13-64926	26
chr7	1852521	1852666	MajorDMR-13-64927	2
chr7	1883105	1883411	MajorDMR-13-64928	11
chr7	1914869	1915213	MajorDMR-13-64929	6
chr7	1956855	1957318	MajorDMR-13-64930	7
chr7	1959643	1959663	MajorDMR-13-64931	2
chr7	1963550	1964302	MajorDMR-13-64932	16
chr7	2033108	2033184	MajorDMR-13-64933	2
chr7	2049445	2049746	MajorDMR-13-64934	14
chr7	2058340	2059337	MajorDMR-13-64935	20
chr7	2103247	2103306	MajorDMR-13-64936	2
chr7	2149258	2150017	MajorDMR-13-64937	10
chr7	2156826	2156969	MajorDMR-13-64938	2
chr7	2212658	2213004	MajorDMR-13-64939	6
chr7	2285954	2286267	MajorDMR-13-64940	9
chr7	2287102	2287647	MajorDMR-13-64941	10
chr7	2321806	2321818	MajorDMR-13-64942	2
chr7	2329333	2329451	MajorDMR-13-64943	5
chr7	2339648	2340036	MajorDMR-13-64944	6
chr7	2360804	2361123	MajorDMR-13-64945	11
chr7	2384839	2384975	MajorDMR-13-64946	2
chr7	2387612	2388102	MajorDMR-13-64947	15
chr7	2433334	2433617	MajorDMR-13-64948	11
chr7	2446565	2446767	MajorDMR-13-64949	3
chr7	2484374	2484704	MajorDMR-13-64950	4
chr7	2489872	2492116	MajorDMR-13-64951	18
chr7	2508556	2508627	MajorDMR-13-64952	3
chr7	2528665	2528791	MajorDMR-13-64953	4
chr7	2535271	2535889	MajorDMR-13-64954	11
chr7	2537435	2537879	MajorDMR-13-64955	9
chr7	2543333	2543426	MajorDMR-13-64956	5
chr7	2558298	2558914	MajorDMR-13-64957	44
chr7	2559910	2563197	MajorDMR-13-64958	78
chr7	2564250	2565237	MajorDMR-13-64959	25
chr7	2570772	2571793	MajorDMR-13-64960	17
chr7	2605950	2607668	MajorDMR-13-64961	21
chr7	2608667	2608911	MajorDMR-13-64962	2
chr7	2615687	2615732	MajorDMR-13-64963	2
chr7	2633398	2633618	MajorDMR-13-64964	4
chr7	2645816	2645822	MajorDMR-13-64965	2
chr7	2646627	2647077	MajorDMR-13-64966	6
chr7	2653656	2654088	MajorDMR-13-64967	5
chr7	2657010	2657276	MajorDMR-13-64968	12
chr7	2658161	2658963	MajorDMR-13-64969	8
chr7	2676124	2676353	MajorDMR-13-64970	4
chr7	2676959	2678440	MajorDMR-13-64971	21
chr7	2679917	2680048	MajorDMR-13-64972	6
chr7	2682904	2683186	MajorDMR-13-64973	9
chr7	2686699	2686786	MajorDMR-13-64974	4
chr7	2699686	2700604	MajorDMR-13-64975	12
chr7	2704367	2705972	MajorDMR-13-64976	23
chr7	2710287	2710906	MajorDMR-13-64977	25
chr7	2718502	2719533	MajorDMR-13-64978	14
chr7	2727003	2727169	MajorDMR-13-64979	2
chr7	2738665	2738989	MajorDMR-13-64980	10
chr7	2754313	2754479	MajorDMR-13-64981	7
chr7	2756905	2757239	MajorDMR-13-64982	7
chr7	2768110	2768155	MajorDMR-13-64983	2
chr7	2777781	2778219	MajorDMR-13-64984	15
chr7	2797880	2798181	MajorDMR-13-64985	7
chr7	2799798	2801207	MajorDMR-13-64986	17
chr7	2802689	2803511	MajorDMR-13-64987	19
chr7	2814761	2814837	MajorDMR-13-64988	3
chr7	2820660	2820734	MajorDMR-13-64989	2
chr7	2842193	2842288	MajorDMR-13-64990	2
chr7	2911842	2912167	MajorDMR-13-64991	7
chr7	2920540	2921016	MajorDMR-13-64992	6
chr7	2926630	2927282	MajorDMR-13-64993	3
chr7	2968982	2969432	MajorDMR-13-64994	16
chr7	3018223	3019315	MajorDMR-13-64995	7
chr7	3066942	3067069	MajorDMR-13-64996	3
chr7	3067773	3067984	MajorDMR-13-64997	4
chr7	3082939	3083742	MajorDMR-13-64998	15
chr7	3122788	3123290	MajorDMR-13-64999	7
chr7	3129032	3129311	MajorDMR-13-65000	6
chr7	3149260	3149347	MajorDMR-13-65001	2
chr7	3157381	3157723	MajorDMR-13-65002	5
chr7	3173771	3173811	MajorDMR-13-65003	2
chr7	3175090	3175551	MajorDMR-13-65004	7
chr7	3258131	3258385	MajorDMR-13-65005	7
chr7	3280721	3280845	MajorDMR-13-65006	2
chr7	3299647	3300576	MajorDMR-13-65007	25
chr7	3339830	3340055	MajorDMR-13-65008	3
chr7	3343580	3344047	MajorDMR-13-65009	3
chr7	3674493	3674503	MajorDMR-13-65010	2
chr7	3762271	3762764	MajorDMR-13-65011	4
chr7	3769956	3770331	MajorDMR-13-65012	4
chr7	3808261	3808413	MajorDMR-13-65013	5
chr7	3961991	3962088	MajorDMR-13-65014	5
chr7	3964958	3965209	MajorDMR-13-65015	3
chr7	4032570	4032654	MajorDMR-13-65016	2
chr7	4065447	4065735	MajorDMR-13-65017	6
chr7	4074423	4074487	MajorDMR-13-65018	2
chr7	4104864	4105131	MajorDMR-13-65019	2
chr7	4243107	4243578	MajorDMR-13-65020	4
chr7	4296051	4297314	MajorDMR-13-65021	19
chr7	4300025	4301201	MajorDMR-13-65022	11
chr7	4321047	4321094	MajorDMR-13-65023	3
chr7	4325931	4326338	MajorDMR-13-65024	4
chr7	4452428	4452900	MajorDMR-13-65025	6
chr7	4468043	4468359	MajorDMR-13-65026	3
chr7	4519160	4519204	MajorDMR-13-65027	2
chr7	4658307	4658336	MajorDMR-13-65028	2
chr7	4680565	4680932	MajorDMR-13-65029	5
chr7	4682325	4682486	MajorDMR-13-65030	4
chr7	4695574	4695642	MajorDMR-13-65031	4
chr7	4703093	4703202	MajorDMR-13-65032	2
chr7	4721325	4721425	MajorDMR-13-65033	2
chr7	4729609	4731172	MajorDMR-13-65034	17
chr7	4731865	4732152	MajorDMR-13-65035	4
chr7	4756421	4756742	MajorDMR-13-65036	9
chr7	4761840	4761996	MajorDMR-13-65037	4
chr7	4762723	4763246	MajorDMR-13-65038	24
chr7	4769912	4769939	MajorDMR-13-65039	3
chr7	4779341	4779664	MajorDMR-13-65040	8
chr7	4784457	4785752	MajorDMR-13-65041	25
chr7	4831775	4832536	MajorDMR-13-65042	4
chr7	4836056	4836292	MajorDMR-13-65043	5
chr7	4836883	4837909	MajorDMR-13-65044	16
chr7	4847150	4848214	MajorDMR-13-65045	7
chr7	4885822	4886199	MajorDMR-13-65046	3
chr7	4894560	4894738	MajorDMR-13-65047	3
chr7	4901290	4901368	MajorDMR-13-65048	4
chr7	4984460	4984468	MajorDMR-13-65049	2
chr7	5002854	5002871	MajorDMR-13-65050	2
chr7	5022457	5022534	MajorDMR-13-65051	2
chr7	5124905	5125444	MajorDMR-13-65052	10
chr7	5152261	5152546	MajorDMR-13-65053	4
chr7	5182680	5183251	MajorDMR-13-65054	6
chr7	5183928	5184190	MajorDMR-13-65055	4
chr7	5191139	5191262	MajorDMR-13-65056	2
chr7	5196983	5197027	MajorDMR-13-65057	3
chr7	5229479	5229559	MajorDMR-13-65058	2
chr7	5242824	5243055	MajorDMR-13-65059	2
chr7	5269876	5270477	MajorDMR-13-65060	9
chr7	5271453	5271878	MajorDMR-13-65061	9
chr7	5273716	5273880	MajorDMR-13-65062	2
chr7	5276744	5277189	MajorDMR-13-65063	19
chr7	5279346	5279759	MajorDMR-13-65064	9
chr7	5280524	5281021	MajorDMR-13-65065	5
chr7	5285864	5286193	MajorDMR-13-65066	5
chr7	5292939	5293431	MajorDMR-13-65067	7
chr7	5294169	5294183	MajorDMR-13-65068	2
chr7	5305611	5306196	MajorDMR-13-65069	15
chr7	5336277	5337298	MajorDMR-13-65070	36
chr7	5352498	5352866	MajorDMR-13-65071	13
chr7	5390780	5391367	MajorDMR-13-65072	14
chr7	5393979	5394463	MajorDMR-13-65073	3
chr7	5403357	5404206	MajorDMR-13-65074	9
chr7	5405497	5405634	MajorDMR-13-65075	3
chr7	5415611	5415658	MajorDMR-13-65076	2
chr7	5430296	5430926	MajorDMR-13-65077	7
chr7	5448004	5448230	MajorDMR-13-65078	7
chr7	5470091	5470113	MajorDMR-13-65079	3
chr7	5470872	5471374	MajorDMR-13-65080	3
chr7	5485654	5485736	MajorDMR-13-65081	5
chr7	5507124	5507739	MajorDMR-13-65082	19
chr7	5509768	5510331	MajorDMR-13-65083	8
chr7	5520459	5520706	MajorDMR-13-65084	8
chr7	5534258	5534305	MajorDMR-13-65085	3
chr7	5534871	5535040	MajorDMR-13-65086	2
chr7	5546933	5546985	MajorDMR-13-65087	2
chr7	5551982	5552121	MajorDMR-13-65088	2
chr7	5565679	5565788	MajorDMR-13-65089	2
chr7	5566310	5566381	MajorDMR-13-65090	3
chr7	5566920	5567716	MajorDMR-13-65091	14
chr7	5568729	5568762	MajorDMR-13-65092	2
chr7	5571188	5571987	MajorDMR-13-65093	4
chr7	5578203	5578281	MajorDMR-13-65094	2
chr7	5594486	5595579	MajorDMR-13-65095	33
chr7	5596361	5596623	MajorDMR-13-65096	13
chr7	5601099	5601563	MajorDMR-13-65097	5
chr7	5603578	5604213	MajorDMR-13-65098	8
chr7	5609069	5609146	MajorDMR-13-65099	3
chr7	5610576	5610771	MajorDMR-13-65100	3
chr7	5612176	5612287	MajorDMR-13-65101	4
chr7	5614179	5614619	MajorDMR-13-65102	11
chr7	5631078	5631140	MajorDMR-13-65103	2
chr7	5631659	5632137	MajorDMR-13-65104	11
chr7	5635658	5636496	MajorDMR-13-65105	5
chr7	5637086	5638844	MajorDMR-13-65106	19
chr7	5639529	5640873	MajorDMR-13-65107	35
chr7	5641529	5641608	MajorDMR-13-65108	2
chr7	5645409	5647496	MajorDMR-13-65109	14
chr7	5649250	5649523	MajorDMR-13-65110	5
chr7	5650897	5650982	MajorDMR-13-65111	2
chr7	5673312	5673572	MajorDMR-13-65112	5
chr7	5676279	5677089	MajorDMR-13-65113	11
chr7	5731440	5731566	MajorDMR-13-65114	2
chr7	5732217	5733655	MajorDMR-13-65115	10
chr7	5735040	5735575	MajorDMR-13-65116	3
chr7	5739211	5739888	MajorDMR-13-65117	8
chr7	5743081	5743418	MajorDMR-13-65118	4
chr7	5786520	5786631	MajorDMR-13-65119	3
chr7	5870929	5871026	MajorDMR-13-65120	4
chr7	5895983	5896223	MajorDMR-13-65121	2
chr7	6002784	6003067	MajorDMR-13-65122	4
chr7	6036838	6036866	MajorDMR-13-65123	2
chr7	6071951	6072548	MajorDMR-13-65124	7
chr7	6120255	6120289	MajorDMR-13-65125	3
chr7	6199325	6201204	MajorDMR-13-65126	31
chr7	6204147	6204186	MajorDMR-13-65127	3
chr7	6204857	6204943	MajorDMR-13-65128	4
chr7	6206025	6206062	MajorDMR-13-65129	2
chr7	6207763	6208040	MajorDMR-13-65130	9
chr7	6209325	6212094	MajorDMR-13-65131	32
chr7	6215302	6215689	MajorDMR-13-65132	4
chr7	6222815	6222865	MajorDMR-13-65133	2
chr7	6235847	6236884	MajorDMR-13-65134	8
chr7	6237608	6238636	MajorDMR-13-65135	6
chr7	6257930	6258880	MajorDMR-13-65136	7
chr7	6265845	6266756	MajorDMR-13-65137	7
chr7	6268278	6268790	MajorDMR-13-65138	9
chr7	6276623	6277546	MajorDMR-13-65139	10
chr7	6280295	6280384	MajorDMR-13-65140	2
chr7	6291079	6291353	MajorDMR-13-65141	2
chr7	6291929	6292537	MajorDMR-13-65142	4
chr7	6309279	6309682	MajorDMR-13-65143	2
chr7	6339577	6339618	MajorDMR-13-65144	2
chr7	6342069	6342208	MajorDMR-13-65145	2
chr7	6355506	6355604	MajorDMR-13-65146	4
chr7	6357431	6357709	MajorDMR-13-65147	3
chr7	6362629	6362983	MajorDMR-13-65148	2
chr7	6363626	6363806	MajorDMR-13-65149	5
chr7	6366843	6367105	MajorDMR-13-65150	2
chr7	6383002	6383100	MajorDMR-13-65151	2
chr7	6388959	6389123	MajorDMR-13-65152	8
chr7	6390499	6390542	MajorDMR-13-65153	3
chr7	6412214	6412251	MajorDMR-13-65154	2
chr7	6415525	6415877	MajorDMR-13-65155	4
chr7	6423182	6423456	MajorDMR-13-65156	2
chr7	6424819	6425168	MajorDMR-13-65157	4
chr7	6435212	6436617	MajorDMR-13-65158	29
chr7	6438038	6439217	MajorDMR-13-65159	15
chr7	6442550	6442595	MajorDMR-13-65160	2
chr7	6447463	6447564	MajorDMR-13-65161	4
chr7	6448358	6448670	MajorDMR-13-65162	2
chr7	6453418	6453504	MajorDMR-13-65163	3
chr7	6456377	6456508	MajorDMR-13-65164	3
chr7	6460429	6460546	MajorDMR-13-65165	2
chr7	6464056	6464378	MajorDMR-13-65166	3
chr7	6465763	6465776	MajorDMR-13-65167	2
chr7	6469622	6470913	MajorDMR-13-65168	22
chr7	6472820	6472945	MajorDMR-13-65169	3
chr7	6473468	6477028	MajorDMR-13-65170	54
chr7	6482033	6482334	MajorDMR-13-65171	2
chr7	6515924	6516312	MajorDMR-13-65172	2
chr7	6519948	6520258	MajorDMR-13-65173	4
chr7	6542711	6543038	MajorDMR-13-65174	10
chr7	6544248	6544657	MajorDMR-13-65175	10
chr7	6555619	6555873	MajorDMR-13-65176	2
chr7	6565884	6566755	MajorDMR-13-65177	18
chr7	6570183	6570197	MajorDMR-13-65178	3
chr7	6585274	6585699	MajorDMR-13-65179	10
chr7	6648113	6648413	MajorDMR-13-65180	3
chr7	6699413	6699430	MajorDMR-13-65181	2
chr7	6894266	6894550	MajorDMR-13-65182	5
chr7	6895586	6895934	MajorDMR-13-65183	3
chr7	6897432	6897590	MajorDMR-13-65184	4
chr7	6952955	6953128	MajorDMR-13-65185	3
chr7	6970095	6970140	MajorDMR-13-65186	2
chr7	6977948	6978075	MajorDMR-13-65187	3
chr7	6992808	6993300	MajorDMR-13-65188	4
chr7	7004827	7004933	MajorDMR-13-65189	3
chr7	7030827	7031428	MajorDMR-13-65190	12
chr7	7140295	7140319	MajorDMR-13-65191	2
chr7	7142995	7143300	MajorDMR-13-65192	4
chr7	7223434	7225303	MajorDMR-13-65193	8
chr7	7315793	7316262	MajorDMR-13-65194	5
chr7	7581367	7581373	MajorDMR-13-65195	2
chr7	7712784	7713284	MajorDMR-13-65196	5
chr7	7811912	7812056	MajorDMR-13-65197	2
chr7	7952571	7952803	MajorDMR-13-65198	3
chr7	8108617	8108654	MajorDMR-13-65199	2
chr7	8139191	8139213	MajorDMR-13-65200	2
chr7	8150483	8150590	MajorDMR-13-65201	6
chr7	8160598	8161325	MajorDMR-13-65202	5
chr7	8162980	8163174	MajorDMR-13-65203	6
chr7	8191191	8191693	MajorDMR-13-65204	8
chr7	8200029	8200780	MajorDMR-13-65205	10
chr7	8204810	8205035	MajorDMR-13-65206	2
chr7	8212421	8212747	MajorDMR-13-65207	3
chr7	8216090	8216202	MajorDMR-13-65208	2
chr7	8227703	8228082	MajorDMR-13-65209	5
chr7	8229900	8230081	MajorDMR-13-65210	2
chr7	8245380	8245778	MajorDMR-13-65211	8
chr7	8253897	8254577	MajorDMR-13-65212	10
chr7	8255415	8255522	MajorDMR-13-65213	4
chr7	8256745	8257032	MajorDMR-13-65214	3
chr7	8260210	8260362	MajorDMR-13-65215	3
chr7	8300081	8300605	MajorDMR-13-65216	7
chr7	8302727	8303326	MajorDMR-13-65217	6
chr7	8472875	8473386	MajorDMR-13-65218	19
chr7	8475941	8476070	MajorDMR-13-65219	3
chr7	8477559	8477703	MajorDMR-13-65220	2
chr7	8480282	8480536	MajorDMR-13-65221	2
chr7	8483497	8483507	MajorDMR-13-65222	2
chr7	8552337	8552439	MajorDMR-13-65223	2
chr7	8668432	8668537	MajorDMR-13-65224	7
chr7	8669322	8669353	MajorDMR-13-65225	2
chr7	8691274	8691306	MajorDMR-13-65226	2
chr7	8735765	8735814	MajorDMR-13-65227	2
chr7	8763933	8764043	MajorDMR-13-65228	3
chr7	8927593	8927755	MajorDMR-13-65229	2
chr7	9001679	9001820	MajorDMR-13-65230	2
chr7	9323079	9323220	MajorDMR-13-65231	2
chr7	9369189	9369239	MajorDMR-13-65232	2
chr7	9410599	9410656	MajorDMR-13-65233	3
chr7	9546846	9547273	MajorDMR-13-65234	4
chr7	9578373	9578545	MajorDMR-13-65235	3
chr7	9998305	9998419	MajorDMR-13-65236	2
chr7	10138170	10138533	MajorDMR-13-65237	2
chr7	10307863	10307941	MajorDMR-13-65238	2
chr7	10451949	10452047	MajorDMR-13-65239	2
chr7	10973275	10973369	MajorDMR-13-65240	2
chr7	10974403	10974749	MajorDMR-13-65241	2
chr7	11012953	11012980	MajorDMR-13-65242	3
chr7	11014642	11014680	MajorDMR-13-65243	2
chr7	11209623	11210209	MajorDMR-13-65244	5
chr7	11339659	11340064	MajorDMR-13-65245	3
chr7	11765942	11766631	MajorDMR-13-65246	8
chr7	11797939	11798000	MajorDMR-13-65247	2
chr7	11858959	11859225	MajorDMR-13-65248	5
chr7	11886229	11886458	MajorDMR-13-65249	5
chr7	11988469	11988931	MajorDMR-13-65250	2
chr7	12159717	12159829	MajorDMR-13-65251	2
chr7	12249930	12250001	MajorDMR-13-65252	2
chr7	12306601	12306621	MajorDMR-13-65253	2
chr7	12361850	12361878	MajorDMR-13-65254	2
chr7	12442721	12442800	MajorDMR-13-65255	2
chr7	12610798	12610905	MajorDMR-13-65256	2
chr7	12725277	12725410	MajorDMR-13-65257	2
chr7	12762853	12762894	MajorDMR-13-65258	2
chr7	12944371	12944468	MajorDMR-13-65259	4
chr7	13057156	13057390	MajorDMR-13-65260	4
chr7	13512491	13512504	MajorDMR-13-65261	2
chr7	13563527	13563629	MajorDMR-13-65262	2
chr7	13694252	13694614	MajorDMR-13-65263	2
chr7	13873652	13874370	MajorDMR-13-65264	4
chr7	13994887	13995497	MajorDMR-13-65265	3
chr7	14017537	14017959	MajorDMR-13-65266	5
chr7	14019619	14019881	MajorDMR-13-65267	3
chr7	14020842	14020873	MajorDMR-13-65268	2
chr7	14027569	14027867	MajorDMR-13-65269	8
chr7	14031279	14032009	MajorDMR-13-65270	12
chr7	14038625	14039082	MajorDMR-13-65271	3
chr7	14059111	14059200	MajorDMR-13-65272	2
chr7	14145010	14145090	MajorDMR-13-65273	3
chr7	14218731	14219064	MajorDMR-13-65274	2
chr7	14234466	14234834	MajorDMR-13-65275	4
chr7	14272994	14273421	MajorDMR-13-65276	2
chr7	14294526	14294599	MajorDMR-13-65277	2
chr7	14307700	14308029	MajorDMR-13-65278	2
chr7	14309725	14310115	MajorDMR-13-65279	5
chr7	14418847	14419005	MajorDMR-13-65280	2
chr7	14439544	14440560	MajorDMR-13-65281	6
chr7	14497431	14497710	MajorDMR-13-65282	6
chr7	14876165	14876448	MajorDMR-13-65283	2
chr7	14924371	14924745	MajorDMR-13-65284	4
chr7	14938617	14938677	MajorDMR-13-65285	2
chr7	15052532	15052709	MajorDMR-13-65286	2
chr7	15113003	15113230	MajorDMR-13-65287	2
chr7	15208235	15208483	MajorDMR-13-65288	3
chr7	15660391	15660695	MajorDMR-13-65289	3
chr7	15726891	15728292	MajorDMR-13-65290	35
chr7	15837580	15837615	MajorDMR-13-65291	2
chr7	15878894	15879546	MajorDMR-13-65292	18
chr7	16103501	16103813	MajorDMR-13-65293	5
chr7	16106278	16106785	MajorDMR-13-65294	5
chr7	16135518	16135741	MajorDMR-13-65295	2
chr7	16364890	16364918	MajorDMR-13-65296	2
chr7	16459725	16459832	MajorDMR-13-65297	2
chr7	16489787	16490596	MajorDMR-13-65298	10
chr7	16505093	16505410	MajorDMR-13-65299	2
chr7	16604877	16604887	MajorDMR-13-65300	2
chr7	16627466	16627515	MajorDMR-13-65301	2
chr7	16629413	16630724	MajorDMR-13-65302	6
chr7	16637909	16637930	MajorDMR-13-65303	2
chr7	16659622	16659739	MajorDMR-13-65304	2
chr7	16680922	16680936	MajorDMR-13-65305	2
chr7	16682158	16682698	MajorDMR-13-65306	3
chr7	16684029	16684068	MajorDMR-13-65307	3
chr7	16689017	16689349	MajorDMR-13-65308	2
chr7	16707195	16707203	MajorDMR-13-65309	2
chr7	16708160	16708421	MajorDMR-13-65310	3
chr7	16709343	16709540	MajorDMR-13-65311	2
chr7	16737755	16737824	MajorDMR-13-65312	2
chr7	16811268	16811401	MajorDMR-13-65313	2
chr7	16815365	16815868	MajorDMR-13-65314	5
chr7	16819848	16820308	MajorDMR-13-65315	2
chr7	16820834	16821216	MajorDMR-13-65316	3
chr7	16826058	16826143	MajorDMR-13-65317	2
chr7	17066992	17067276	MajorDMR-13-65318	3
chr7	17078579	17078690	MajorDMR-13-65319	2
chr7	17115779	17115885	MajorDMR-13-65320	2
chr7	17274055	17274266	MajorDMR-13-65321	7
chr7	17339621	17339985	MajorDMR-13-65322	4
chr7	17341308	17341473	MajorDMR-13-65323	2
chr7	17342380	17342633	MajorDMR-13-65324	8
chr7	17430160	17430311	MajorDMR-13-65325	2
chr7	17691619	17691884	MajorDMR-13-65326	4
chr7	17746471	17746676	MajorDMR-13-65327	2
chr7	17762356	17762387	MajorDMR-13-65328	2
chr7	17765461	17765626	MajorDMR-13-65329	2
chr7	17785782	17786172	MajorDMR-13-65330	3
chr7	17790997	17791426	MajorDMR-13-65331	2
chr7	17987331	17987423	MajorDMR-13-65332	2
chr7	18011414	18011811	MajorDMR-13-65333	4
chr7	18128051	18128075	MajorDMR-13-65334	2
chr7	18385546	18385587	MajorDMR-13-65335	2
chr7	18427375	18427765	MajorDMR-13-65336	3
chr7	18439088	18439153	MajorDMR-13-65337	2
chr7	18442545	18442617	MajorDMR-13-65338	4
chr7	18485564	18485716	MajorDMR-13-65339	2
chr7	18540294	18540416	MajorDMR-13-65340	4
chr7	18545559	18545912	MajorDMR-13-65341	4
chr7	18554610	18555666	MajorDMR-13-65342	5
chr7	18560322	18560457	MajorDMR-13-65343	2
chr7	18561507	18561778	MajorDMR-13-65344	2
chr7	18613161	18613212	MajorDMR-13-65345	2
chr7	18683333	18683662	MajorDMR-13-65346	2
chr7	18684311	18684937	MajorDMR-13-65347	3
chr7	18884181	18884248	MajorDMR-13-65348	2
chr7	19017703	19017711	MajorDMR-13-65349	2
chr7	19181488	19181498	MajorDMR-13-65350	2
chr7	19242609	19242639	MajorDMR-13-65351	2
chr7	19334312	19335135	MajorDMR-13-65352	9
chr7	19417413	19417664	MajorDMR-13-65353	2
chr7	19444780	19444793	MajorDMR-13-65354	2
chr7	19458647	19458869	MajorDMR-13-65355	4
chr7	19629424	19629441	MajorDMR-13-65356	2
chr7	19813230	19813526	MajorDMR-13-65357	4
chr7	19958853	19959242	MajorDMR-13-65358	5
chr7	20008970	20009748	MajorDMR-13-65359	4
chr7	20066759	20067277	MajorDMR-13-65360	4
chr7	20234319	20234551	MajorDMR-13-65361	2
chr7	20347593	20347977	MajorDMR-13-65362	2
chr7	20371489	20371695	MajorDMR-13-65363	8
chr7	20441628	20442352	MajorDMR-13-65364	3
chr7	20478343	20478590	MajorDMR-13-65365	7
chr7	20549931	20550683	MajorDMR-13-65366	6
chr7	20748604	20748732	MajorDMR-13-65367	2
chr7	20816267	20816311	MajorDMR-13-65368	2
chr7	20832231	20833200	MajorDMR-13-65369	14
chr7	20833909	20834363	MajorDMR-13-65370	5
chr7	20838993	20838999	MajorDMR-13-65371	2
chr7	20903162	20903238	MajorDMR-13-65372	2
chr7	21083913	21084162	MajorDMR-13-65373	2
chr7	21168025	21168278	MajorDMR-13-65374	4
chr7	21208882	21209496	MajorDMR-13-65375	16
chr7	21294126	21294210	MajorDMR-13-65376	3
chr7	21384693	21384799	MajorDMR-13-65377	2
chr7	21466369	21466381	MajorDMR-13-65378	2
chr7	21468585	21468891	MajorDMR-13-65379	3
chr7	21519172	21519339	MajorDMR-13-65380	3
chr7	21540167	21540329	MajorDMR-13-65381	2
chr7	21583707	21583789	MajorDMR-13-65382	2
chr7	21868489	21868693	MajorDMR-13-65383	3
chr7	21897210	21897280	MajorDMR-13-65384	2
chr7	21930941	21931004	MajorDMR-13-65385	2
chr7	21952091	21952287	MajorDMR-13-65386	5
chr7	21956419	21956483	MajorDMR-13-65387	2
chr7	21984133	21984152	MajorDMR-13-65388	2
chr7	21985818	21985842	MajorDMR-13-65389	3
chr7	22094979	22095074	MajorDMR-13-65390	3
chr7	22143022	22143209	MajorDMR-13-65391	4
chr7	22150530	22150692	MajorDMR-13-65392	2
chr7	22152792	22152891	MajorDMR-13-65393	2
chr7	22160141	22160218	MajorDMR-13-65394	2
chr7	22161819	22162039	MajorDMR-13-65395	6
chr7	22162927	22163420	MajorDMR-13-65396	3
chr7	22169077	22169396	MajorDMR-13-65397	5
chr7	22170412	22170544	MajorDMR-13-65398	2
chr7	22171291	22172040	MajorDMR-13-65399	4
chr7	22176349	22176682	MajorDMR-13-65400	3
chr7	22181631	22182297	MajorDMR-13-65401	3
chr7	22184303	22184903	MajorDMR-13-65402	7
chr7	22185949	22187728	MajorDMR-13-65403	11
chr7	22193458	22194509	MajorDMR-13-65404	10
chr7	22195977	22196436	MajorDMR-13-65405	4
chr7	22220777	22222201	MajorDMR-13-65406	9
chr7	22224773	22224811	MajorDMR-13-65407	3
chr7	22226700	22227393	MajorDMR-13-65408	5
chr7	22228971	22230915	MajorDMR-13-65409	10
chr7	22232411	22232860	MajorDMR-13-65410	6
chr7	22234162	22234735	MajorDMR-13-65411	9
chr7	22243485	22243678	MajorDMR-13-65412	3
chr7	22245030	22245178	MajorDMR-13-65413	2
chr7	22251608	22251655	MajorDMR-13-65414	2
chr7	22252716	22252761	MajorDMR-13-65415	2
chr7	22258449	22258851	MajorDMR-13-65416	3
chr7	22259483	22259568	MajorDMR-13-65417	2
chr7	22268990	22269346	MajorDMR-13-65418	4
chr7	22271484	22271496	MajorDMR-13-65419	2
chr7	22274055	22274262	MajorDMR-13-65420	2
chr7	22292692	22292940	MajorDMR-13-65421	2
chr7	22296438	22296737	MajorDMR-13-65422	3
chr7	22307301	22308766	MajorDMR-13-65423	11
chr7	22311041	22311283	MajorDMR-13-65424	2
chr7	22323214	22323219	MajorDMR-13-65425	2
chr7	22326180	22326576	MajorDMR-13-65426	3
chr7	22332251	22332573	MajorDMR-13-65427	5
chr7	22342775	22343250	MajorDMR-13-65428	2
chr7	22347539	22347613	MajorDMR-13-65429	2
chr7	22359483	22360403	MajorDMR-13-65430	5
chr7	22362186	22362644	MajorDMR-13-65431	4
chr7	22370710	22370760	MajorDMR-13-65432	2
chr7	22372240	22372273	MajorDMR-13-65433	2
chr7	22373753	22373807	MajorDMR-13-65434	2
chr7	22374767	22374851	MajorDMR-13-65435	2
chr7	22378897	22379225	MajorDMR-13-65436	3
chr7	22385088	22385226	MajorDMR-13-65437	2
chr7	22386002	22386179	MajorDMR-13-65438	2
chr7	22389932	22390379	MajorDMR-13-65439	2
chr7	22391105	22392019	MajorDMR-13-65440	5
chr7	22394506	22396070	MajorDMR-13-65441	19
chr7	22397043	22397562	MajorDMR-13-65442	12
chr7	22403553	22403809	MajorDMR-13-65443	4
chr7	22404346	22405406	MajorDMR-13-65444	9
chr7	22408933	22408951	MajorDMR-13-65445	3
chr7	22427252	22427964	MajorDMR-13-65446	8
chr7	22433230	22434367	MajorDMR-13-65447	15
chr7	22434972	22435180	MajorDMR-13-65448	3
chr7	22491879	22492803	MajorDMR-13-65449	17
chr7	22494283	22494289	MajorDMR-13-65450	2
chr7	22510626	22510987	MajorDMR-13-65451	9
chr7	22539316	22539547	MajorDMR-13-65452	8
chr7	22540105	22541163	MajorDMR-13-65453	6
chr7	22545008	22545134	MajorDMR-13-65454	2
chr7	22563430	22563509	MajorDMR-13-65455	5
chr7	22590054	22590220	MajorDMR-13-65456	7
chr7	22591001	22591833	MajorDMR-13-65457	11
chr7	22629217	22630008	MajorDMR-13-65458	9
chr7	22636741	22636887	MajorDMR-13-65459	2
chr7	22727386	22727715	MajorDMR-13-65460	3
chr7	22766152	22766491	MajorDMR-13-65461	6
chr7	22873262	22873873	MajorDMR-13-65462	4
chr7	22893408	22893671	MajorDMR-13-65463	7
chr7	22894185	22894696	MajorDMR-13-65464	13
chr7	23052336	23052617	MajorDMR-13-65465	2
chr7	23054196	23054217	MajorDMR-13-65466	2
chr7	23106837	23107369	MajorDMR-13-65467	4
chr7	23154811	23154826	MajorDMR-13-65468	2
chr7	23162759	23163451	MajorDMR-13-65469	6
chr7	23220581	23221074	MajorDMR-13-65470	3
chr7	23245561	23245872	MajorDMR-13-65471	8
chr7	23266613	23267093	MajorDMR-13-65472	4
chr7	23312901	23312921	MajorDMR-13-65473	2
chr7	23317056	23317169	MajorDMR-13-65474	3
chr7	23374288	23374420	MajorDMR-13-65475	3
chr7	23471728	23471889	MajorDMR-13-65476	2
chr7	23502735	23502745	MajorDMR-13-65477	2
chr7	23507130	23508225	MajorDMR-13-65478	43
chr7	23511235	23511438	MajorDMR-13-65479	3
chr7	23529998	23530169	MajorDMR-13-65480	2
chr7	23531071	23531509	MajorDMR-13-65481	4
chr7	23566111	23566615	MajorDMR-13-65482	2
chr7	23567950	23569572	MajorDMR-13-65483	12
chr7	23586383	23586594	MajorDMR-13-65484	7
chr7	23589864	23589944	MajorDMR-13-65485	2
chr7	23719354	23719376	MajorDMR-13-65486	2
chr7	23935267	23935666	MajorDMR-13-65487	7
chr7	24064163	24064609	MajorDMR-13-65488	6
chr7	24322943	24323293	MajorDMR-13-65489	7
chr7	24324725	24325080	MajorDMR-13-65490	22
chr7	24330000	24330262	MajorDMR-13-65491	3
chr7	24376844	24377301	MajorDMR-13-65492	7
chr7	24405311	24405646	MajorDMR-13-65493	2
chr7	24406576	24407076	MajorDMR-13-65494	5
chr7	24441513	24441933	MajorDMR-13-65495	2
chr7	24481090	24481474	MajorDMR-13-65496	7
chr7	24482113	24482415	MajorDMR-13-65497	2
chr7	24539631	24539964	MajorDMR-13-65498	2
chr7	24540698	24540895	MajorDMR-13-65499	5
chr7	24543968	24544238	MajorDMR-13-65500	5
chr7	24611437	24612021	MajorDMR-13-65501	5
chr7	24614446	24614854	MajorDMR-13-65502	7
chr7	24616472	24616867	MajorDMR-13-65503	3
chr7	24648741	24649300	MajorDMR-13-65504	4
chr7	24650687	24650951	MajorDMR-13-65505	3
chr7	24740321	24740970	MajorDMR-13-65506	6
chr7	24765368	24765696	MajorDMR-13-65507	3
chr7	24768307	24768414	MajorDMR-13-65508	5
chr7	24797874	24797885	MajorDMR-13-65509	3
chr7	24857466	24857918	MajorDMR-13-65510	2
chr7	24859842	24860110	MajorDMR-13-65511	3
chr7	24860834	24861390	MajorDMR-13-65512	6
chr7	24864334	24864664	MajorDMR-13-65513	5
chr7	24865883	24866067	MajorDMR-13-65514	2
chr7	24869116	24870496	MajorDMR-13-65515	10
chr7	24871155	24871539	MajorDMR-13-65516	4
chr7	24872076	24872337	MajorDMR-13-65517	3
chr7	24873359	24873910	MajorDMR-13-65518	7
chr7	24911932	24912060	MajorDMR-13-65519	3
chr7	24912685	24913041	MajorDMR-13-65520	3
chr7	24923763	24924484	MajorDMR-13-65521	6
chr7	24925385	24925961	MajorDMR-13-65522	4
chr7	24935020	24935582	MajorDMR-13-65523	4
chr7	24948205	24948444	MajorDMR-13-65524	5
chr7	24950904	24950931	MajorDMR-13-65525	3
chr7	24960861	24960923	MajorDMR-13-65526	2
chr7	24964167	24965519	MajorDMR-13-65527	11
chr7	24967506	24967874	MajorDMR-13-65528	2
chr7	24981815	24982067	MajorDMR-13-65529	2
chr7	24983187	24983649	MajorDMR-13-65530	4
chr7	24987731	24987749	MajorDMR-13-65531	2
chr7	24991680	24991709	MajorDMR-13-65532	2
chr7	25007610	25008039	MajorDMR-13-65533	2
chr7	25018290	25018811	MajorDMR-13-65534	17
chr7	25020700	25020864	MajorDMR-13-65535	2
chr7	25021670	25022145	MajorDMR-13-65536	5
chr7	25095319	25095436	MajorDMR-13-65537	3
chr7	25113176	25113293	MajorDMR-13-65538	2
chr7	25133527	25133699	MajorDMR-13-65539	2
chr7	25148968	25149004	MajorDMR-13-65540	2
chr7	25157427	25157776	MajorDMR-13-65541	2
chr7	25255899	25256358	MajorDMR-13-65542	2
chr7	25299725	25299955	MajorDMR-13-65543	3
chr7	25399841	25400155	MajorDMR-13-65544	3
chr7	25433679	25434043	MajorDMR-13-65545	2
chr7	25460382	25460483	MajorDMR-13-65546	2
chr7	25534974	25535087	MajorDMR-13-65547	5
chr7	25642660	25642808	MajorDMR-13-65548	8
chr7	25659072	25660286	MajorDMR-13-65549	9
chr7	25766143	25766287	MajorDMR-13-65550	2
chr7	25770970	25771421	MajorDMR-13-65551	5
chr7	25772625	25772726	MajorDMR-13-65552	2
chr7	25790411	25790909	MajorDMR-13-65553	3
chr7	25891798	25893246	MajorDMR-13-65554	74
chr7	25893880	25895807	MajorDMR-13-65555	42
chr7	25905915	25906155	MajorDMR-13-65556	8
chr7	25934856	25934905	MajorDMR-13-65557	2
chr7	25935436	25935475	MajorDMR-13-65558	2
chr7	25979847	25980748	MajorDMR-13-65559	10
chr7	25989414	25989886	MajorDMR-13-65560	12
chr7	26077815	26078628	MajorDMR-13-65561	6
chr7	26100856	26101524	MajorDMR-13-65562	8
chr7	26192842	26193608	MajorDMR-13-65563	11
chr7	26226707	26227004	MajorDMR-13-65564	2
chr7	26228499	26228556	MajorDMR-13-65565	3
chr7	26231094	26231551	MajorDMR-13-65566	5
chr7	26234585	26235192	MajorDMR-13-65567	7
chr7	26263155	26263233	MajorDMR-13-65568	3
chr7	26263913	26264106	MajorDMR-13-65569	2
chr7	26333611	26333647	MajorDMR-13-65570	2
chr7	26338142	26338528	MajorDMR-13-65571	4
chr7	26346437	26346886	MajorDMR-13-65572	4
chr7	26375339	26375395	MajorDMR-13-65573	3
chr7	26377559	26377711	MajorDMR-13-65574	2
chr7	26417402	26417523	MajorDMR-13-65575	3
chr7	26436492	26437682	MajorDMR-13-65576	12
chr7	26517096	26517242	MajorDMR-13-65577	2
chr7	26530435	26530826	MajorDMR-13-65578	2
chr7	26578191	26578293	MajorDMR-13-65579	2
chr7	26625072	26625503	MajorDMR-13-65580	5
chr7	26696526	26698248	MajorDMR-13-65581	12
chr7	26893457	26893644	MajorDMR-13-65582	2
chr7	26896728	26896881	MajorDMR-13-65583	2
chr7	27133649	27134370	MajorDMR-13-65584	8
chr7	27148167	27148368	MajorDMR-13-65585	15
chr7	27149839	27149949	MajorDMR-13-65586	2
chr7	27157817	27158494	MajorDMR-13-65587	10
chr7	27198779	27200149	MajorDMR-13-65588	30
chr7	27201185	27201542	MajorDMR-13-65589	7
chr7	27203318	27204310	MajorDMR-13-65590	13
chr7	27214295	27216058	MajorDMR-13-65591	48
chr7	27216721	27217189	MajorDMR-13-65592	2
chr7	27218175	27218856	MajorDMR-13-65593	8
chr7	27220048	27220745	MajorDMR-13-65594	3
chr7	27221303	27222568	MajorDMR-13-65595	6
chr7	27228707	27231946	MajorDMR-13-65596	35
chr7	27245943	27247420	MajorDMR-13-65597	9
chr7	27250008	27250293	MajorDMR-13-65598	10
chr7	27253377	27253870	MajorDMR-13-65599	14
chr7	27260028	27260155	MajorDMR-13-65600	3
chr7	27274918	27274979	MajorDMR-13-65601	2
chr7	27275889	27276271	MajorDMR-13-65602	8
chr7	27278653	27279132	MajorDMR-13-65603	16
chr7	27284859	27285201	MajorDMR-13-65604	3
chr7	27286233	27287407	MajorDMR-13-65605	13
chr7	27292321	27292801	MajorDMR-13-65606	8
chr7	27403929	27404188	MajorDMR-13-65607	5
chr7	27438709	27438744	MajorDMR-13-65608	2
chr7	27452512	27452627	MajorDMR-13-65609	2
chr7	27497112	27497718	MajorDMR-13-65610	12
chr7	27784927	27784933	MajorDMR-13-65611	2
chr7	27824187	27824208	MajorDMR-13-65612	2
chr7	27853741	27853793	MajorDMR-13-65613	2
chr7	27864878	27864986	MajorDMR-13-65614	2
chr7	27865493	27866032	MajorDMR-13-65615	3
chr7	27873376	27873924	MajorDMR-13-65616	5
chr7	27880750	27881296	MajorDMR-13-65617	3
chr7	27881899	27882655	MajorDMR-13-65618	12
chr7	27906383	27907324	MajorDMR-13-65619	12
chr7	27911712	27912758	MajorDMR-13-65620	12
chr7	27922564	27922734	MajorDMR-13-65621	2
chr7	27960700	27961160	MajorDMR-13-65622	3
chr7	28002377	28002800	MajorDMR-13-65623	2
chr7	28004293	28004850	MajorDMR-13-65624	5
chr7	28006009	28006739	MajorDMR-13-65625	4
chr7	28059949	28060600	MajorDMR-13-65626	8
chr7	28071185	28071624	MajorDMR-13-65627	2
chr7	28077038	28077214	MajorDMR-13-65628	2
chr7	28109514	28109769	MajorDMR-13-65629	7
chr7	28117797	28117950	MajorDMR-13-65630	2
chr7	28145185	28146412	MajorDMR-13-65631	10
chr7	28157662	28157902	MajorDMR-13-65632	5
chr7	28180363	28180799	MajorDMR-13-65633	2
chr7	28194656	28195130	MajorDMR-13-65634	2
chr7	28197034	28197276	MajorDMR-13-65635	4
chr7	28216038	28216852	MajorDMR-13-65636	3
chr7	28312194	28312360	MajorDMR-13-65637	4
chr7	28337617	28337756	MajorDMR-13-65638	2
chr7	28338326	28339035	MajorDMR-13-65639	5
chr7	28447590	28448730	MajorDMR-13-65640	22
chr7	28450874	28451071	MajorDMR-13-65641	2
chr7	28628561	28628619	MajorDMR-13-65642	2
chr7	28724552	28725123	MajorDMR-13-65643	5
chr7	28726158	28726165	MajorDMR-13-65644	2
chr7	28750960	28751183	MajorDMR-13-65645	4
chr7	28771648	28772141	MajorDMR-13-65646	5
chr7	28848462	28848949	MajorDMR-13-65647	13
chr7	28892934	28893521	MajorDMR-13-65648	7
chr7	28894178	28894289	MajorDMR-13-65649	7
chr7	28967093	28967175	MajorDMR-13-65650	2
chr7	28972815	28973254	MajorDMR-13-65651	3
chr7	28989482	28989683	MajorDMR-13-65652	2
chr7	28995251	28995418	MajorDMR-13-65653	8
chr7	28996654	28997641	MajorDMR-13-65654	28
chr7	28998183	28998710	MajorDMR-13-65655	19
chr7	29059302	29059742	MajorDMR-13-65656	6
chr7	29179036	29179302	MajorDMR-13-65657	4
chr7	29185384	29185840	MajorDMR-13-65658	11
chr7	29196584	29197088	MajorDMR-13-65659	4
chr7	29229065	29229799	MajorDMR-13-65660	11
chr7	29233418	29233660	MajorDMR-13-65661	11
chr7	29235406	29236244	MajorDMR-13-65662	6
chr7	29269066	29269259	MajorDMR-13-65663	2
chr7	29320304	29320354	MajorDMR-13-65664	2
chr7	29321208	29322123	MajorDMR-13-65665	14
chr7	29328531	29329241	MajorDMR-13-65666	7
chr7	29342355	29343032	MajorDMR-13-65667	11
chr7	29368436	29368863	MajorDMR-13-65668	2
chr7	29370381	29370687	MajorDMR-13-65669	6
chr7	29372863	29373308	MajorDMR-13-65670	3
chr7	29519777	29520119	MajorDMR-13-65671	6
chr7	29521272	29522044	MajorDMR-13-65672	5
chr7	29525161	29525243	MajorDMR-13-65673	2
chr7	29527427	29527525	MajorDMR-13-65674	2
chr7	29528835	29529207	MajorDMR-13-65675	2
chr7	29567149	29567476	MajorDMR-13-65676	3
chr7	29602483	29603442	MajorDMR-13-65677	45
chr7	29604841	29605497	MajorDMR-13-65678	11
chr7	29606350	29606578	MajorDMR-13-65679	6
chr7	29666608	29666620	MajorDMR-13-65680	2
chr7	29674963	29675326	MajorDMR-13-65681	3
chr7	29679988	29680008	MajorDMR-13-65682	2
chr7	29787565	29787942	MajorDMR-13-65683	2
chr7	29847049	29849740	MajorDMR-13-65684	34
chr7	29897937	29898291	MajorDMR-13-65685	4
chr7	29911722	29911811	MajorDMR-13-65686	2
chr7	29923496	29924707	MajorDMR-13-65687	33
chr7	29933850	29933867	MajorDMR-13-65688	3
chr7	29955383	29955647	MajorDMR-13-65689	5
chr7	29961085	29961121	MajorDMR-13-65690	2
chr7	29961634	29962186	MajorDMR-13-65691	5
chr7	29966168	29967079	MajorDMR-13-65692	14
chr7	30014283	30014771	MajorDMR-13-65693	2
chr7	30016069	30016505	MajorDMR-13-65694	2
chr7	30026690	30027634	MajorDMR-13-65695	6
chr7	30029807	30030272	MajorDMR-13-65696	6
chr7	30069410	30069471	MajorDMR-13-65697	3
chr7	30154339	30154596	MajorDMR-13-65698	3
chr7	30156232	30156713	MajorDMR-13-65699	8
chr7	30173941	30173948	MajorDMR-13-65700	2
chr7	30178532	30178883	MajorDMR-13-65701	3
chr7	30185186	30187083	MajorDMR-13-65702	20
chr7	30188540	30189072	MajorDMR-13-65703	7
chr7	30193820	30194012	MajorDMR-13-65704	2
chr7	30196662	30197108	MajorDMR-13-65705	9
chr7	30199234	30199806	MajorDMR-13-65706	6
chr7	30208899	30209035	MajorDMR-13-65707	4
chr7	30210226	30210690	MajorDMR-13-65708	5
chr7	30252197	30252446	MajorDMR-13-65709	4
chr7	30287789	30288087	MajorDMR-13-65710	4
chr7	30291574	30291822	MajorDMR-13-65711	7
chr7	30308070	30308530	MajorDMR-13-65712	6
chr7	30319128	30319370	MajorDMR-13-65713	5
chr7	30323134	30323736	MajorDMR-13-65714	6
chr7	30370447	30370508	MajorDMR-13-65715	3
chr7	30371217	30371436	MajorDMR-13-65716	2
chr7	30436185	30436197	MajorDMR-13-65717	2
chr7	30508638	30509173	MajorDMR-13-65718	4
chr7	30517626	30517768	MajorDMR-13-65719	4
chr7	30555203	30555499	MajorDMR-13-65720	2
chr7	30590804	30591587	MajorDMR-13-65721	9
chr7	30596468	30596840	MajorDMR-13-65722	4
chr7	30603743	30603904	MajorDMR-13-65723	3
chr7	30636312	30636788	MajorDMR-13-65724	3
chr7	30644043	30644527	MajorDMR-13-65725	3
chr7	30652551	30652601	MajorDMR-13-65726	2
chr7	30699504	30699908	MajorDMR-13-65727	4
chr7	30720959	30721455	MajorDMR-13-65728	16
chr7	30722392	30722493	MajorDMR-13-65729	4
chr7	30790597	30790746	MajorDMR-13-65730	3
chr7	30818125	30818508	MajorDMR-13-65731	7
chr7	30840757	30840797	MajorDMR-13-65732	2
chr7	30856045	30856534	MajorDMR-13-65733	2
chr7	30903423	30903460	MajorDMR-13-65734	3
chr7	30909669	30910891	MajorDMR-13-65735	12
chr7	30919931	30920124	MajorDMR-13-65736	2
chr7	30978241	30978635	MajorDMR-13-65737	12
chr7	31017527	31017636	MajorDMR-13-65738	2
chr7	31023603	31024023	MajorDMR-13-65739	6
chr7	31066701	31066757	MajorDMR-13-65740	3
chr7	31077690	31077819	MajorDMR-13-65741	4
chr7	31112918	31113229	MajorDMR-13-65742	3
chr7	31117903	31118423	MajorDMR-13-65743	17
chr7	31162230	31162270	MajorDMR-13-65744	3
chr7	31174444	31174469	MajorDMR-13-65745	2
chr7	31211650	31211900	MajorDMR-13-65746	3
chr7	31232503	31232967	MajorDMR-13-65747	7
chr7	31242577	31242817	MajorDMR-13-65748	5
chr7	31291149	31291234	MajorDMR-13-65749	2
chr7	31293452	31293470	MajorDMR-13-65750	2
chr7	31324060	31324196	MajorDMR-13-65751	3
chr7	31349164	31349185	MajorDMR-13-65752	2
chr7	31351314	31351348	MajorDMR-13-65753	2
chr7	31375437	31376816	MajorDMR-13-65754	21
chr7	31377951	31378331	MajorDMR-13-65755	2
chr7	31379730	31381579	MajorDMR-13-65756	14
chr7	31402772	31403004	MajorDMR-13-65757	5
chr7	31413024	31413086	MajorDMR-13-65758	2
chr7	31459105	31459539	MajorDMR-13-65759	4
chr7	31495866	31497388	MajorDMR-13-65760	18
chr7	31516760	31516795	MajorDMR-13-65761	2
chr7	31517897	31518702	MajorDMR-13-65762	11
chr7	31526836	31526949	MajorDMR-13-65763	2
chr7	31528265	31528437	MajorDMR-13-65764	8
chr7	31729825	31729853	MajorDMR-13-65765	2
chr7	31822153	31822236	MajorDMR-13-65766	2
chr7	31962369	31962707	MajorDMR-13-65767	3
chr7	32035258	32035603	MajorDMR-13-65768	3
chr7	32088800	32088929	MajorDMR-13-65769	3
chr7	32099466	32099658	MajorDMR-13-65770	5
chr7	32104651	32104684	MajorDMR-13-65771	3
chr7	32108251	32108663	MajorDMR-13-65772	11
chr7	32109830	32110030	MajorDMR-13-65773	4
chr7	32203098	32203294	MajorDMR-13-65774	2
chr7	32243802	32243948	MajorDMR-13-65775	4
chr7	32357795	32358622	MajorDMR-13-65776	6
chr7	32466671	32467182	MajorDMR-13-65777	7
chr7	32467946	32468391	MajorDMR-13-65778	10
chr7	32476318	32476721	MajorDMR-13-65779	2
chr7	32530733	32530902	MajorDMR-13-65780	4
chr7	32603993	32604397	MajorDMR-13-65781	3
chr7	32615584	32615917	MajorDMR-13-65782	5
chr7	32626605	32627376	MajorDMR-13-65783	10
chr7	32731781	32731858	MajorDMR-13-65784	3
chr7	32799279	32799336	MajorDMR-13-65785	2
chr7	32801073	32802013	MajorDMR-13-65786	21
chr7	32802658	32802672	MajorDMR-13-65787	3
chr7	32851802	32851968	MajorDMR-13-65788	2
chr7	32896810	32896828	MajorDMR-13-65789	2
chr7	32910202	32910246	MajorDMR-13-65790	2
chr7	32915427	32915442	MajorDMR-13-65791	2
chr7	32919259	32920000	MajorDMR-13-65792	6
chr7	32932696	32932911	MajorDMR-13-65793	2
chr7	32936135	32936283	MajorDMR-13-65794	4
chr7	32943976	32944176	MajorDMR-13-65795	4
chr7	32945380	32945852	MajorDMR-13-65796	2
chr7	32980657	32981355	MajorDMR-13-65797	7
chr7	32996517	32996786	MajorDMR-13-65798	5
chr7	32997658	32997804	MajorDMR-13-65799	4
chr7	33003757	33004594	MajorDMR-13-65800	8
chr7	33030665	33031060	MajorDMR-13-65801	5
chr7	33037881	33038604	MajorDMR-13-65802	12
chr7	33419640	33419784	MajorDMR-13-65803	3
chr7	33601073	33601290	MajorDMR-13-65804	4
chr7	33732756	33732900	MajorDMR-13-65805	3
chr7	33871480	33871592	MajorDMR-13-65806	4
chr7	33875750	33876007	MajorDMR-13-65807	3
chr7	33947441	33947464	MajorDMR-13-65808	2
chr7	33950859	33951026	MajorDMR-13-65809	2
chr7	33968793	33968903	MajorDMR-13-65810	2
chr7	33971876	33972459	MajorDMR-13-65811	8
chr7	33972978	33972998	MajorDMR-13-65812	2
chr7	33983333	33983395	MajorDMR-13-65813	2
chr7	34019040	34019232	MajorDMR-13-65814	3
chr7	34020974	34021385	MajorDMR-13-65815	4
chr7	34026656	34027118	MajorDMR-13-65816	2
chr7	34081315	34081572	MajorDMR-13-65817	3
chr7	34096557	34096595	MajorDMR-13-65818	2
chr7	34168026	34168481	MajorDMR-13-65819	3
chr7	34173222	34173236	MajorDMR-13-65820	2
chr7	34173820	34174155	MajorDMR-13-65821	4
chr7	34179443	34180447	MajorDMR-13-65822	5
chr7	34195797	34196384	MajorDMR-13-65823	5
chr7	34248954	34249128	MajorDMR-13-65824	3
chr7	34360487	34360592	MajorDMR-13-65825	3
chr7	34361221	34361261	MajorDMR-13-65826	2
chr7	34392988	34393288	MajorDMR-13-65827	3
chr7	34451405	34451764	MajorDMR-13-65828	2
chr7	34470380	34470436	MajorDMR-13-65829	2
chr7	34526649	34526733	MajorDMR-13-65830	6
chr7	34615013	34615128	MajorDMR-13-65831	2
chr7	34638052	34638224	MajorDMR-13-65832	2
chr7	34863404	34863568	MajorDMR-13-65833	2
chr7	34890950	34891197	MajorDMR-13-65834	2
chr7	34945909	34945954	MajorDMR-13-65835	3
chr7	35031628	35031742	MajorDMR-13-65836	5
chr7	35074325	35076142	MajorDMR-13-65837	17
chr7	35078081	35078307	MajorDMR-13-65838	3
chr7	35108599	35108615	MajorDMR-13-65839	2
chr7	35112898	35113358	MajorDMR-13-65840	5
chr7	35222864	35225122	MajorDMR-13-65841	10
chr7	35287875	35289051	MajorDMR-13-65842	8
chr7	35302041	35302893	MajorDMR-13-65843	7
chr7	35458792	35459159	MajorDMR-13-65844	2
chr7	35615526	35615850	MajorDMR-13-65845	5
chr7	35636180	35636294	MajorDMR-13-65846	2
chr7	35657124	35657504	MajorDMR-13-65847	2
chr7	35664064	35664163	MajorDMR-13-65848	3
chr7	35665239	35665424	MajorDMR-13-65849	2
chr7	35686149	35686488	MajorDMR-13-65850	2
chr7	35731491	35731579	MajorDMR-13-65851	3
chr7	35732576	35732964	MajorDMR-13-65852	4
chr7	35756274	35757046	MajorDMR-13-65853	5
chr7	35762815	35762952	MajorDMR-13-65854	3
chr7	35768981	35769107	MajorDMR-13-65855	2
chr7	35773634	35774094	MajorDMR-13-65856	5
chr7	35801093	35801600	MajorDMR-13-65857	5
chr7	35832785	35832975	MajorDMR-13-65858	4
chr7	35842883	35846919	MajorDMR-13-65859	17
chr7	35849413	35849424	MajorDMR-13-65860	2
chr7	35850264	35850502	MajorDMR-13-65861	2
chr7	35852068	35852505	MajorDMR-13-65862	4
chr7	35866564	35867981	MajorDMR-13-65863	8
chr7	35871621	35871709	MajorDMR-13-65864	2
chr7	35872471	35872560	MajorDMR-13-65865	3
chr7	35880837	35881725	MajorDMR-13-65866	3
chr7	35884913	35884950	MajorDMR-13-65867	2
chr7	35888513	35889143	MajorDMR-13-65868	6
chr7	35902234	35902577	MajorDMR-13-65869	2
chr7	35903674	35903731	MajorDMR-13-65870	2
chr7	35909688	35909992	MajorDMR-13-65871	2
chr7	35914565	35915068	MajorDMR-13-65872	3
chr7	35939924	35940329	MajorDMR-13-65873	2
chr7	35942063	35942753	MajorDMR-13-65874	3
chr7	35944468	35945348	MajorDMR-13-65875	5
chr7	35946492	35946877	MajorDMR-13-65876	2
chr7	35947531	35948378	MajorDMR-13-65877	6
chr7	35956508	35956688	MajorDMR-13-65878	3
chr7	35957895	35958028	MajorDMR-13-65879	3
chr7	35959406	35959601	MajorDMR-13-65880	4
chr7	35964434	35964603	MajorDMR-13-65881	4
chr7	36050412	36050888	MajorDMR-13-65882	8
chr7	36097108	36097142	MajorDMR-13-65883	2
chr7	36098322	36098450	MajorDMR-13-65884	2
chr7	36124155	36124283	MajorDMR-13-65885	2
chr7	36139703	36140337	MajorDMR-13-65886	5
chr7	36155339	36156428	MajorDMR-13-65887	9
chr7	36193261	36193434	MajorDMR-13-65888	6
chr7	36216363	36216626	MajorDMR-13-65889	4
chr7	36298267	36298460	MajorDMR-13-65890	7
chr7	36303997	36304063	MajorDMR-13-65891	3
chr7	36331485	36331783	MajorDMR-13-65892	5
chr7	36405572	36405588	MajorDMR-13-65893	2
chr7	36428320	36428906	MajorDMR-13-65894	8
chr7	36513177	36513188	MajorDMR-13-65895	2
chr7	36645497	36645854	MajorDMR-13-65896	3
chr7	36652922	36653510	MajorDMR-13-65897	4
chr7	36659891	36659943	MajorDMR-13-65898	2
chr7	36690151	36690270	MajorDMR-13-65899	3
chr7	36710575	36710737	MajorDMR-13-65900	2
chr7	36721969	36721976	MajorDMR-13-65901	2
chr7	36891679	36891808	MajorDMR-13-65902	2
chr7	36899944	36901100	MajorDMR-13-65903	8
chr7	36903938	36904107	MajorDMR-13-65904	3
chr7	36924317	36924772	MajorDMR-13-65905	4
chr7	36943884	36944260	MajorDMR-13-65906	2
chr7	36951629	36951730	MajorDMR-13-65907	3
chr7	36963422	36964104	MajorDMR-13-65908	5
chr7	36964659	36965736	MajorDMR-13-65909	7
chr7	36967915	36968119	MajorDMR-13-65910	2
chr7	36973778	36973881	MajorDMR-13-65911	3
chr7	36974702	36974791	MajorDMR-13-65912	2
chr7	36976347	36977629	MajorDMR-13-65913	9
chr7	36978442	36978526	MajorDMR-13-65914	2
chr7	36981903	36984020	MajorDMR-13-65915	12
chr7	36989450	36989806	MajorDMR-13-65916	6
chr7	36996480	36996794	MajorDMR-13-65917	4
chr7	36998155	36998296	MajorDMR-13-65918	2
chr7	37000566	37000635	MajorDMR-13-65919	2
chr7	37019513	37019733	MajorDMR-13-65920	2
chr7	37021319	37021631	MajorDMR-13-65921	2
chr7	37022189	37024654	MajorDMR-13-65922	24
chr7	37049050	37049151	MajorDMR-13-65923	2
chr7	37072620	37073428	MajorDMR-13-65924	12
chr7	37109290	37109614	MajorDMR-13-65925	4
chr7	37122873	37123975	MajorDMR-13-65926	7
chr7	37148700	37149252	MajorDMR-13-65927	5
chr7	37188662	37188917	MajorDMR-13-65928	2
chr7	37212289	37212680	MajorDMR-13-65929	6
chr7	37233006	37233540	MajorDMR-13-65930	14
chr7	37235859	37236818	MajorDMR-13-65931	5
chr7	37238845	37238936	MajorDMR-13-65932	2
chr7	37274171	37274622	MajorDMR-13-65933	3
chr7	37298853	37299095	MajorDMR-13-65934	5
chr7	37308547	37308636	MajorDMR-13-65935	5
chr7	37344509	37344608	MajorDMR-13-65936	2
chr7	37350980	37351363	MajorDMR-13-65937	7
chr7	37487128	37487302	MajorDMR-13-65938	5
chr7	37489065	37489405	MajorDMR-13-65939	7
chr7	37519694	37520337	MajorDMR-13-65940	6
chr7	37537280	37537755	MajorDMR-13-65941	10
chr7	37570912	37570956	MajorDMR-13-65942	2
chr7	37776278	37776350	MajorDMR-13-65943	2
chr7	37799180	37799446	MajorDMR-13-65944	4
chr7	37825959	37825997	MajorDMR-13-65945	2
chr7	37871908	37872043	MajorDMR-13-65946	4
chr7	37955303	37955666	MajorDMR-13-65947	8
chr7	37956703	37956941	MajorDMR-13-65948	3
chr7	38042101	38042184	MajorDMR-13-65949	2
chr7	38145530	38145609	MajorDMR-13-65950	3
chr7	38236181	38236617	MajorDMR-13-65951	2
chr7	38351537	38351559	MajorDMR-13-65952	2
chr7	38358428	38358684	MajorDMR-13-65953	3
chr7	38409343	38409726	MajorDMR-13-65954	6
chr7	38459344	38459701	MajorDMR-13-65955	2
chr7	38464563	38464672	MajorDMR-13-65956	3
chr7	38503123	38503913	MajorDMR-13-65957	8
chr7	38505334	38505847	MajorDMR-13-65958	8
chr7	38537226	38537313	MajorDMR-13-65959	4
chr7	38543997	38544460	MajorDMR-13-65960	2
chr7	38574562	38575111	MajorDMR-13-65961	5
chr7	38598097	38598830	MajorDMR-13-65962	7
chr7	38613768	38613831	MajorDMR-13-65963	2
chr7	38624285	38625291	MajorDMR-13-65964	4
chr7	38668321	38668723	MajorDMR-13-65965	4
chr7	38739903	38740346	MajorDMR-13-65966	4
chr7	38765764	38766136	MajorDMR-13-65967	4
chr7	38787813	38787839	MajorDMR-13-65968	7
chr7	38836217	38836449	MajorDMR-13-65969	2
chr7	38920197	38920597	MajorDMR-13-65970	5
chr7	38935329	38935599	MajorDMR-13-65971	3
chr7	38967496	38967594	MajorDMR-13-65972	2
chr7	38969054	38969354	MajorDMR-13-65973	6
chr7	38970644	38970821	MajorDMR-13-65974	2
chr7	38972252	38972492	MajorDMR-13-65975	3
chr7	38976050	38976446	MajorDMR-13-65976	2
chr7	39015505	39015559	MajorDMR-13-65977	2
chr7	39016070	39016337	MajorDMR-13-65978	3
chr7	39032083	39032100	MajorDMR-13-65979	2
chr7	39044715	39045209	MajorDMR-13-65980	10
chr7	39111862	39112301	MajorDMR-13-65981	3
chr7	39112956	39113384	MajorDMR-13-65982	8
chr7	39122172	39122234	MajorDMR-13-65983	2
chr7	39124773	39124923	MajorDMR-13-65984	3
chr7	39125583	39125980	MajorDMR-13-65985	4
chr7	39126529	39126725	MajorDMR-13-65986	2
chr7	39128743	39130126	MajorDMR-13-65987	4
chr7	39135001	39136426	MajorDMR-13-65988	11
chr7	39168234	39168681	MajorDMR-13-65989	2
chr7	39169895	39170072	MajorDMR-13-65990	3
chr7	39311299	39311848	MajorDMR-13-65991	4
chr7	39320367	39320554	MajorDMR-13-65992	4
chr7	39471238	39471246	MajorDMR-13-65993	2
chr7	39493388	39493774	MajorDMR-13-65994	2
chr7	39497755	39498163	MajorDMR-13-65995	6
chr7	39504463	39504880	MajorDMR-13-65996	10
chr7	39559038	39559559	MajorDMR-13-65997	4
chr7	39594428	39594583	MajorDMR-13-65998	3
chr7	39619810	39620081	MajorDMR-13-65999	4
chr7	39637307	39637314	MajorDMR-13-66000	2
chr7	39664613	39664831	MajorDMR-13-66001	2
chr7	39706298	39706335	MajorDMR-13-66002	2
chr7	39707117	39707552	MajorDMR-13-66003	3
chr7	39713829	39714009	MajorDMR-13-66004	2
chr7	39714703	39714883	MajorDMR-13-66005	2
chr7	39718723	39719455	MajorDMR-13-66006	7
chr7	39742666	39743063	MajorDMR-13-66007	3
chr7	39746900	39746907	MajorDMR-13-66008	2
chr7	39785626	39786309	MajorDMR-13-66009	10
chr7	39873825	39874368	MajorDMR-13-66010	16
chr7	39992511	39993149	MajorDMR-13-66011	3
chr7	40026718	40027486	MajorDMR-13-66012	11
chr7	40055458	40055879	MajorDMR-13-66013	3
chr7	40097077	40097220	MajorDMR-13-66014	2
chr7	40137284	40137353	MajorDMR-13-66015	2
chr7	40138176	40138210	MajorDMR-13-66016	2
chr7	40447243	40447346	MajorDMR-13-66017	2
chr7	40623680	40623792	MajorDMR-13-66018	2
chr7	40644590	40644742	MajorDMR-13-66019	4
chr7	40811877	40812050	MajorDMR-13-66020	3
chr7	41090965	41091527	MajorDMR-13-66021	10
chr7	41137827	41137924	MajorDMR-13-66022	3
chr7	41170325	41170512	MajorDMR-13-66023	3
chr7	41332331	41332421	MajorDMR-13-66024	3
chr7	41376652	41376888	MajorDMR-13-66025	5
chr7	41731807	41732383	MajorDMR-13-66026	3
chr7	41739590	41740292	MajorDMR-13-66027	18
chr7	41744723	41744740	MajorDMR-13-66028	2
chr7	41772033	41772089	MajorDMR-13-66029	2
chr7	41901130	41901303	MajorDMR-13-66030	2
chr7	41927123	41927394	MajorDMR-13-66031	3
chr7	41982272	41982419	MajorDMR-13-66032	2
chr7	41995378	41996467	MajorDMR-13-66033	17
chr7	42003283	42003633	MajorDMR-13-66034	2
chr7	42017102	42017241	MajorDMR-13-66035	2
chr7	42030539	42030794	MajorDMR-13-66036	3
chr7	42155501	42155784	MajorDMR-13-66037	2
chr7	42190511	42190714	MajorDMR-13-66038	2
chr7	42254419	42254557	MajorDMR-13-66039	2
chr7	42275374	42275524	MajorDMR-13-66040	2
chr7	42277554	42277951	MajorDMR-13-66041	7
chr7	42532654	42532758	MajorDMR-13-66042	4
chr7	42678478	42678711	MajorDMR-13-66043	2
chr7	42732378	42732422	MajorDMR-13-66044	2
chr7	42882890	42882963	MajorDMR-13-66045	6
chr7	42927374	42927480	MajorDMR-13-66046	3
chr7	42928263	42928891	MajorDMR-13-66047	23
chr7	43004840	43005099	MajorDMR-13-66048	2
chr7	43150907	43151371	MajorDMR-13-66049	5
chr7	43154685	43155730	MajorDMR-13-66050	7
chr7	43157029	43157183	MajorDMR-13-66051	4
chr7	43158077	43158216	MajorDMR-13-66052	2
chr7	43159037	43159551	MajorDMR-13-66053	6
chr7	43163697	43163743	MajorDMR-13-66054	2
chr7	43177711	43178337	MajorDMR-13-66055	6
chr7	43204417	43204997	MajorDMR-13-66056	5
chr7	43211691	43212636	MajorDMR-13-66057	5
chr7	43237543	43237896	MajorDMR-13-66058	2
chr7	43238495	43239460	MajorDMR-13-66059	8
chr7	43268517	43268905	MajorDMR-13-66060	2
chr7	43282300	43282650	MajorDMR-13-66061	3
chr7	43284217	43284965	MajorDMR-13-66062	6
chr7	43288038	43289734	MajorDMR-13-66063	38
chr7	43316014	43316549	MajorDMR-13-66064	6
chr7	43330671	43330743	MajorDMR-13-66065	3
chr7	43333881	43334174	MajorDMR-13-66066	3
chr7	43341753	43341971	MajorDMR-13-66067	2
chr7	43343655	43343675	MajorDMR-13-66068	2
chr7	43359949	43360058	MajorDMR-13-66069	5
chr7	43368738	43369337	MajorDMR-13-66070	3
chr7	43378136	43378323	MajorDMR-13-66071	3
chr7	43412775	43412786	MajorDMR-13-66072	2
chr7	43414808	43415043	MajorDMR-13-66073	3
chr7	43424137	43424914	MajorDMR-13-66074	8
chr7	43449602	43449928	MajorDMR-13-66075	3
chr7	43469944	43470193	MajorDMR-13-66076	2
chr7	43476816	43476867	MajorDMR-13-66077	2
chr7	43479484	43479682	MajorDMR-13-66078	4
chr7	43488412	43488417	MajorDMR-13-66079	2
chr7	43489966	43490051	MajorDMR-13-66080	2
chr7	43501129	43501538	MajorDMR-13-66081	3
chr7	43506136	43506319	MajorDMR-13-66082	3
chr7	43511615	43511775	MajorDMR-13-66083	2
chr7	43521774	43522120	MajorDMR-13-66084	2
chr7	43552900	43553242	MajorDMR-13-66085	5
chr7	43623638	43624074	MajorDMR-13-66086	12
chr7	43686165	43688961	MajorDMR-13-66087	19
chr7	43740045	43740191	MajorDMR-13-66088	4
chr7	43766210	43766252	MajorDMR-13-66089	2
chr7	43797881	43797899	MajorDMR-13-66090	2
chr7	43875586	43875647	MajorDMR-13-66091	2
chr7	44025519	44026004	MajorDMR-13-66092	6
chr7	44078103	44078963	MajorDMR-13-66093	5
chr7	44079503	44079742	MajorDMR-13-66094	9
chr7	44080615	44080754	MajorDMR-13-66095	2
chr7	44111267	44111816	MajorDMR-13-66096	3
chr7	44121108	44121710	MajorDMR-13-66097	4
chr7	44129983	44130065	MajorDMR-13-66098	3
chr7	44143602	44144742	MajorDMR-13-66099	18
chr7	44150347	44150657	MajorDMR-13-66100	3
chr7	44151413	44152505	MajorDMR-13-66101	15
chr7	44184814	44185128	MajorDMR-13-66102	16
chr7	44185961	44186254	MajorDMR-13-66103	16
chr7	44235681	44236795	MajorDMR-13-66104	5
chr7	44241327	44241695	MajorDMR-13-66105	3
chr7	44251774	44252019	MajorDMR-13-66106	4
chr7	44264342	44264589	MajorDMR-13-66107	3
chr7	44265505	44265527	MajorDMR-13-66108	3
chr7	44266065	44266502	MajorDMR-13-66109	4
chr7	44278085	44278124	MajorDMR-13-66110	2
chr7	44279048	44279447	MajorDMR-13-66111	7
chr7	44280371	44281420	MajorDMR-13-66112	8
chr7	44297222	44298089	MajorDMR-13-66113	8
chr7	44301163	44301328	MajorDMR-13-66114	2
chr7	44302635	44305765	MajorDMR-13-66115	28
chr7	44309200	44309224	MajorDMR-13-66116	2
chr7	44315242	44315375	MajorDMR-13-66117	2
chr7	44316031	44316513	MajorDMR-13-66118	3
chr7	44317099	44317254	MajorDMR-13-66119	6
chr7	44325435	44325455	MajorDMR-13-66120	2
chr7	44329348	44329873	MajorDMR-13-66121	8
chr7	44345297	44345346	MajorDMR-13-66122	2
chr7	44346500	44346909	MajorDMR-13-66123	2
chr7	44360131	44360948	MajorDMR-13-66124	12
chr7	44362699	44363551	MajorDMR-13-66125	7
chr7	44374046	44374327	MajorDMR-13-66126	5
chr7	44389186	44389369	MajorDMR-13-66127	4
chr7	44438782	44440083	MajorDMR-13-66128	23
chr7	44488777	44489293	MajorDMR-13-66129	5
chr7	44605109	44606109	MajorDMR-13-66130	6
chr7	44611980	44612116	MajorDMR-13-66131	5
chr7	44628525	44629028	MajorDMR-13-66132	2
chr7	44669576	44669664	MajorDMR-13-66133	2
chr7	44671315	44671467	MajorDMR-13-66134	2
chr7	44679208	44679637	MajorDMR-13-66135	4
chr7	44686186	44686433	MajorDMR-13-66136	2
chr7	44719288	44719639	MajorDMR-13-66137	6
chr7	44732899	44732964	MajorDMR-13-66138	2
chr7	44743308	44743480	MajorDMR-13-66139	2
chr7	44782498	44782512	MajorDMR-13-66140	2
chr7	44787366	44787651	MajorDMR-13-66141	5
chr7	44797074	44797092	MajorDMR-13-66142	2
chr7	44807820	44808477	MajorDMR-13-66143	9
chr7	44809631	44809798	MajorDMR-13-66144	3
chr7	44835369	44835455	MajorDMR-13-66145	2
chr7	44837894	44838067	MajorDMR-13-66146	6
chr7	44885702	44886089	MajorDMR-13-66147	4
chr7	44896311	44896488	MajorDMR-13-66148	4
chr7	44916808	44917019	MajorDMR-13-66149	3
chr7	44954805	44955020	MajorDMR-13-66150	4
chr7	45002120	45002223	MajorDMR-13-66151	6
chr7	45002913	45003079	MajorDMR-13-66152	4
chr7	45025479	45025674	MajorDMR-13-66153	2
chr7	45040662	45041212	MajorDMR-13-66154	7
chr7	45113190	45113441	MajorDMR-13-66155	3
chr7	45116450	45116480	MajorDMR-13-66156	2
chr7	45123906	45124028	MajorDMR-13-66157	2
chr7	45129808	45129928	MajorDMR-13-66158	2
chr7	45171612	45171620	MajorDMR-13-66159	2
chr7	45194126	45194569	MajorDMR-13-66160	3
chr7	45196991	45197776	MajorDMR-13-66161	15
chr7	45205241	45205926	MajorDMR-13-66162	4
chr7	45233609	45233652	MajorDMR-13-66163	2
chr7	45255132	45255725	MajorDMR-13-66164	8
chr7	45260168	45260976	MajorDMR-13-66165	5
chr7	45299523	45299977	MajorDMR-13-66166	9
chr7	45318515	45318546	MajorDMR-13-66167	2
chr7	45390490	45390800	MajorDMR-13-66168	4
chr7	45447494	45447561	MajorDMR-13-66169	2
chr7	45476824	45477182	MajorDMR-13-66170	2
chr7	45497241	45497827	MajorDMR-13-66171	4
chr7	45575993	45576048	MajorDMR-13-66172	2
chr7	45603482	45603806	MajorDMR-13-66173	7
chr7	45609278	45609384	MajorDMR-13-66174	2
chr7	45613025	45613677	MajorDMR-13-66175	20
chr7	45615400	45617752	MajorDMR-13-66176	29
chr7	45618537	45619764	MajorDMR-13-66177	13
chr7	45621932	45622793	MajorDMR-13-66178	13
chr7	45630490	45631120	MajorDMR-13-66179	8
chr7	45634485	45634652	MajorDMR-13-66180	2
chr7	45637802	45638461	MajorDMR-13-66181	8
chr7	45661613	45661737	MajorDMR-13-66182	2
chr7	45687188	45687345	MajorDMR-13-66183	2
chr7	45698764	45699070	MajorDMR-13-66184	4
chr7	45701402	45701599	MajorDMR-13-66185	7
chr7	45718910	45719318	MajorDMR-13-66186	3
chr7	45756555	45756642	MajorDMR-13-66187	3
chr7	45812778	45812855	MajorDMR-13-66188	2
chr7	45860525	45860690	MajorDMR-13-66189	3
chr7	45893984	45894228	MajorDMR-13-66190	3
chr7	45928697	45929097	MajorDMR-13-66191	5
chr7	45957308	45957792	MajorDMR-13-66192	5
chr7	46017789	46018192	MajorDMR-13-66193	10
chr7	46436169	46436312	MajorDMR-13-66194	4
chr7	46494565	46494585	MajorDMR-13-66195	2
chr7	46899754	46899962	MajorDMR-13-66196	2
chr7	46975817	46975861	MajorDMR-13-66197	2
chr7	47106575	47106784	MajorDMR-13-66198	2
chr7	47128626	47128875	MajorDMR-13-66199	2
chr7	47140151	47140549	MajorDMR-13-66200	2
chr7	47237117	47237158	MajorDMR-13-66201	2
chr7	47367689	47367905	MajorDMR-13-66202	3
chr7	47411694	47411888	MajorDMR-13-66203	7
chr7	47419157	47420193	MajorDMR-13-66204	23
chr7	47482105	47482274	MajorDMR-13-66205	2
chr7	47553319	47553595	MajorDMR-13-66206	6
chr7	47576262	47576548	MajorDMR-13-66207	19
chr7	47608169	47608741	MajorDMR-13-66208	15
chr7	47618565	47618906	MajorDMR-13-66209	2
chr7	47620770	47620856	MajorDMR-13-66210	3
chr7	47621904	47622330	MajorDMR-13-66211	10
chr7	47676357	47676871	MajorDMR-13-66212	14
chr7	47678768	47678889	MajorDMR-13-66213	2
chr7	47720074	47720223	MajorDMR-13-66214	3
chr7	47731178	47731204	MajorDMR-13-66215	2
chr7	47760062	47760424	MajorDMR-13-66216	3
chr7	47790589	47790727	MajorDMR-13-66217	2
chr7	47797624	47797891	MajorDMR-13-66218	5
chr7	47876235	47876425	MajorDMR-13-66219	2
chr7	47944919	47945516	MajorDMR-13-66220	6
chr7	47976829	47976835	MajorDMR-13-66221	2
chr7	48018021	48018176	MajorDMR-13-66222	4
chr7	48019605	48019769	MajorDMR-13-66223	4
chr7	48031430	48031875	MajorDMR-13-66224	8
chr7	48149802	48150123	MajorDMR-13-66225	6
chr7	48157846	48157887	MajorDMR-13-66226	4
chr7	48222386	48223206	MajorDMR-13-66227	5
chr7	48421027	48421271	MajorDMR-13-66228	4
chr7	48550696	48550996	MajorDMR-13-66229	11
chr7	48554041	48554234	MajorDMR-13-66230	2
chr7	48887574	48887735	MajorDMR-13-66231	2
chr7	49120525	49120696	MajorDMR-13-66232	2
chr7	49543240	49543294	MajorDMR-13-66233	2
chr7	49560100	49561346	MajorDMR-13-66234	7
chr7	49709870	49709969	MajorDMR-13-66235	2
chr7	49862302	49862929	MajorDMR-13-66236	6
chr7	49884641	49884714	MajorDMR-13-66237	4
chr7	49885449	49886060	MajorDMR-13-66238	5
chr7	49892280	49892293	MajorDMR-13-66239	2
chr7	49951651	49951784	MajorDMR-13-66240	7
chr7	50267940	50268032	MajorDMR-13-66241	3
chr7	50343051	50343132	MajorDMR-13-66242	2
chr7	50344839	50345169	MajorDMR-13-66243	7
chr7	50484484	50484605	MajorDMR-13-66244	2
chr7	50485855	50486017	MajorDMR-13-66245	3
chr7	50518587	50518632	MajorDMR-13-66246	3
chr7	50599479	50600100	MajorDMR-13-66247	6
chr7	50688308	50688414	MajorDMR-13-66248	2
chr7	50724889	50725328	MajorDMR-13-66249	11
chr7	50738653	50739448	MajorDMR-13-66250	5
chr7	50741236	50741260	MajorDMR-13-66251	2
chr7	50746986	50747265	MajorDMR-13-66252	3
chr7	50752976	50753508	MajorDMR-13-66253	7
chr7	50786165	50786176	MajorDMR-13-66254	2
chr7	50859682	50860275	MajorDMR-13-66255	11
chr7	50861452	50861751	MajorDMR-13-66256	14
chr7	50991406	50991565	MajorDMR-13-66257	2
chr7	51051536	51051962	MajorDMR-13-66258	2
chr7	51056020	51056216	MajorDMR-13-66259	2
chr7	51088279	51088531	MajorDMR-13-66260	5
chr7	51114395	51114609	MajorDMR-13-66261	2
chr7	51189918	51190081	MajorDMR-13-66262	4
chr7	51201833	51202009	MajorDMR-13-66263	4
chr7	51209364	51209476	MajorDMR-13-66264	2
chr7	51230513	51230977	MajorDMR-13-66265	4
chr7	51292729	51293133	MajorDMR-13-66266	4
chr7	51312673	51313107	MajorDMR-13-66267	6
chr7	51334331	51334417	MajorDMR-13-66268	2
chr7	51335821	51335828	MajorDMR-13-66269	2
chr7	51337564	51338203	MajorDMR-13-66270	8
chr7	51374147	51374710	MajorDMR-13-66271	8
chr7	51375621	51377574	MajorDMR-13-66272	14
chr7	51381475	51382710	MajorDMR-13-66273	8
chr7	51384936	51385730	MajorDMR-13-66274	6
chr7	51392154	51393107	MajorDMR-13-66275	9
chr7	51498194	51498634	MajorDMR-13-66276	4
chr7	51539729	51539922	MajorDMR-13-66277	5
chr7	51715387	51716037	MajorDMR-13-66278	6
chr7	51734590	51734995	MajorDMR-13-66279	4
chr7	52155809	52155928	MajorDMR-13-66280	7
chr7	52214972	52214990	MajorDMR-13-66281	2
chr7	52604832	52605461	MajorDMR-13-66282	5
chr7	53016458	53016868	MajorDMR-13-66283	5
chr7	53069173	53069229	MajorDMR-13-66284	2
chr7	53107712	53107738	MajorDMR-13-66285	2
chr7	53126528	53126778	MajorDMR-13-66286	3
chr7	53127590	53128023	MajorDMR-13-66287	2
chr7	53286426	53286587	MajorDMR-13-66288	5
chr7	53340764	53340973	MajorDMR-13-66289	6
chr7	53836350	53836728	MajorDMR-13-66290	4
chr7	53880867	53880882	MajorDMR-13-66291	2
chr7	54014476	54014826	MajorDMR-13-66292	3
chr7	54177304	54177476	MajorDMR-13-66293	3
chr7	54674943	54675332	MajorDMR-13-66294	3
chr7	54731605	54731821	MajorDMR-13-66295	5
chr7	54757295	54758071	MajorDMR-13-66296	12
chr7	54761638	54761689	MajorDMR-13-66297	2
chr7	54856259	54856263	MajorDMR-13-66298	2
chr7	55129292	55129773	MajorDMR-13-66299	2
chr7	55138341	55138763	MajorDMR-13-66300	6
chr7	55153857	55154526	MajorDMR-13-66301	10
chr7	55193356	55193391	MajorDMR-13-66302	2
chr7	55195064	55195279	MajorDMR-13-66303	4
chr7	55197830	55198402	MajorDMR-13-66304	4
chr7	55245546	55246094	MajorDMR-13-66305	15
chr7	55380243	55380484	MajorDMR-13-66306	8
chr7	55395269	55395397	MajorDMR-13-66307	2
chr7	55398064	55398448	MajorDMR-13-66308	2
chr7	55416803	55417528	MajorDMR-13-66309	6
chr7	55432393	55432642	MajorDMR-13-66310	5
chr7	55434841	55434938	MajorDMR-13-66311	2
chr7	55448862	55450194	MajorDMR-13-66312	14
chr7	55506989	55507407	MajorDMR-13-66313	12
chr7	55516887	55517108	MajorDMR-13-66314	6
chr7	55570496	55570713	MajorDMR-13-66315	4
chr7	55617805	55618479	MajorDMR-13-66316	17
chr7	55619994	55620642	MajorDMR-13-66317	7
chr7	55635896	55636139	MajorDMR-13-66318	4
chr7	55640965	55640999	MajorDMR-13-66319	2
chr7	55790647	55791532	MajorDMR-13-66320	6
chr7	56031679	56031917	MajorDMR-13-66321	4
chr7	56034729	56034772	MajorDMR-13-66322	3
chr7	56045500	56046253	MajorDMR-13-66323	7
chr7	56116364	56116808	MajorDMR-13-66324	3
chr7	56131543	56131553	MajorDMR-13-66325	2
chr7	56142207	56142415	MajorDMR-13-66326	10
chr7	56169013	56169060	MajorDMR-13-66327	2
chr7	56184320	56184324	MajorDMR-13-66328	2
chr7	56295212	56295304	MajorDMR-13-66329	2
chr7	56827662	56827695	MajorDMR-13-66330	2
chr7	57015186	57015237	MajorDMR-13-66331	2
chr7	57825894	57826011	MajorDMR-13-66332	2
chr7	63275881	63275914	MajorDMR-13-66333	2
chr7	63780993	63781198	MajorDMR-13-66334	2
chr7	64011867	64012320	MajorDMR-13-66335	3
chr7	64019333	64019446	MajorDMR-13-66336	2
chr7	64029834	64030467	MajorDMR-13-66337	5
chr7	64085942	64086248	MajorDMR-13-66338	3
chr7	64125764	64126022	MajorDMR-13-66339	3
chr7	64253875	64254370	MajorDMR-13-66340	3
chr7	64324708	64324782	MajorDMR-13-66341	2
chr7	64342173	64342680	MajorDMR-13-66342	4
chr7	64348625	64349716	MajorDMR-13-66343	13
chr7	64407185	64407276	MajorDMR-13-66344	2
chr7	64454948	64455232	MajorDMR-13-66345	4
chr7	64496968	64497075	MajorDMR-13-66346	2
chr7	64521872	64521964	MajorDMR-13-66347	2
chr7	65086360	65086566	MajorDMR-13-66348	5
chr7	65187375	65187521	MajorDMR-13-66349	4
chr7	65211281	65211508	MajorDMR-13-66350	2
chr7	65229482	65229722	MajorDMR-13-66351	6
chr7	65403588	65403634	MajorDMR-13-66352	2
chr7	65429174	65429695	MajorDMR-13-66353	5
chr7	65433245	65433276	MajorDMR-13-66354	2
chr7	65508669	65509012	MajorDMR-13-66355	12
chr7	65563741	65563762	MajorDMR-13-66356	2
chr7	65564621	65565607	MajorDMR-13-66357	17
chr7	65605681	65606337	MajorDMR-13-66358	6
chr7	65671939	65671988	MajorDMR-13-66359	4
chr7	65672570	65672696	MajorDMR-13-66360	3
chr7	65746822	65746853	MajorDMR-13-66361	2
chr7	65813754	65814189	MajorDMR-13-66362	4
chr7	65824838	65825166	MajorDMR-13-66363	8
chr7	65918561	65918588	MajorDMR-13-66364	2
chr7	65924836	65925107	MajorDMR-13-66365	3
chr7	65959299	65959532	MajorDMR-13-66366	4
chr7	65971018	65971034	MajorDMR-13-66367	2
chr7	65981234	65981367	MajorDMR-13-66368	2
chr7	65994777	65995675	MajorDMR-13-66369	10
chr7	65999030	65999041	MajorDMR-13-66370	3
chr7	66004014	66004029	MajorDMR-13-66371	2
chr7	66022215	66022473	MajorDMR-13-66372	5
chr7	66041741	66042030	MajorDMR-13-66373	4
chr7	66055902	66056261	MajorDMR-13-66374	2
chr7	66092134	66092705	MajorDMR-13-66375	7
chr7	66094906	66094968	MajorDMR-13-66376	2
chr7	66096549	66096730	MajorDMR-13-66377	2
chr7	66129576	66129584	MajorDMR-13-66378	2
chr7	66148057	66148930	MajorDMR-13-66379	4
chr7	66212526	66213599	MajorDMR-13-66380	9
chr7	66236326	66237128	MajorDMR-13-66381	10
chr7	66325206	66325428	MajorDMR-13-66382	3
chr7	66415252	66416194	MajorDMR-13-66383	6
chr7	66571217	66571696	MajorDMR-13-66384	6
chr7	66668419	66668500	MajorDMR-13-66385	3
chr7	66732801	66733208	MajorDMR-13-66386	8
chr7	66759429	66759492	MajorDMR-13-66387	2
chr7	66768287	66768624	MajorDMR-13-66388	10
chr7	66835782	66836042	MajorDMR-13-66389	3
chr7	66869101	66869406	MajorDMR-13-66390	3
chr7	66872098	66872514	MajorDMR-13-66391	4
chr7	66877245	66877386	MajorDMR-13-66392	6
chr7	66888275	66888285	MajorDMR-13-66393	2
chr7	67000373	67000587	MajorDMR-13-66394	5
chr7	67036065	67036223	MajorDMR-13-66395	2
chr7	67054281	67054438	MajorDMR-13-66396	2
chr7	67090619	67090654	MajorDMR-13-66397	3
chr7	67095972	67096906	MajorDMR-13-66398	19
chr7	67101454	67101616	MajorDMR-13-66399	3
chr7	67238074	67238255	MajorDMR-13-66400	2
chr7	67253898	67254147	MajorDMR-13-66401	2
chr7	67286189	67286201	MajorDMR-13-66402	2
chr7	67318880	67319121	MajorDMR-13-66403	6
chr7	67319730	67319985	MajorDMR-13-66404	8
chr7	67323869	67324277	MajorDMR-13-66405	8
chr7	67402673	67403427	MajorDMR-13-66406	8
chr7	67642010	67642150	MajorDMR-13-66407	2
chr7	67710782	67711159	MajorDMR-13-66408	2
chr7	67732520	67732721	MajorDMR-13-66409	2
chr7	67786316	67786710	MajorDMR-13-66410	3
chr7	67801565	67802094	MajorDMR-13-66411	7
chr7	67813478	67813856	MajorDMR-13-66412	4
chr7	67866252	67866347	MajorDMR-13-66413	2
chr7	67989453	67989572	MajorDMR-13-66414	4
chr7	68008148	68008277	MajorDMR-13-66415	3
chr7	68072301	68072553	MajorDMR-13-66416	3
chr7	68084374	68084848	MajorDMR-13-66417	6
chr7	68214705	68214784	MajorDMR-13-66418	2
chr7	68306079	68306300	MajorDMR-13-66419	6
chr7	68449297	68449427	MajorDMR-13-66420	2
chr7	68512300	68512902	MajorDMR-13-66421	7
chr7	68599028	68599045	MajorDMR-13-66422	2
chr7	68682852	68683438	MajorDMR-13-66423	8
chr7	68734893	68734941	MajorDMR-13-66424	2
chr7	68838817	68839167	MajorDMR-13-66425	7
chr7	68864305	68864318	MajorDMR-13-66426	2
chr7	68884030	68884560	MajorDMR-13-66427	4
chr7	68895201	68895384	MajorDMR-13-66428	5
chr7	68903812	68903842	MajorDMR-13-66429	2
chr7	68980563	68981349	MajorDMR-13-66430	8
chr7	68999753	68999809	MajorDMR-13-66431	2
chr7	69061039	69061410	MajorDMR-13-66432	4
chr7	69070218	69070258	MajorDMR-13-66433	3
chr7	69100567	69100794	MajorDMR-13-66434	3
chr7	69269721	69270636	MajorDMR-13-66435	5
chr7	69354711	69355158	MajorDMR-13-66436	6
chr7	69371455	69372272	MajorDMR-13-66437	8
chr7	69427387	69427836	MajorDMR-13-66438	5
chr7	69432633	69432674	MajorDMR-13-66439	2
chr7	69434268	69434412	MajorDMR-13-66440	2
chr7	69470897	69471831	MajorDMR-13-66441	12
chr7	69528228	69528495	MajorDMR-13-66442	2
chr7	69597732	69598146	MajorDMR-13-66443	2
chr7	69601806	69602507	MajorDMR-13-66444	5
chr7	69673843	69673945	MajorDMR-13-66445	2
chr7	69763874	69764527	MajorDMR-13-66446	5
chr7	69848570	69848837	MajorDMR-13-66447	3
chr7	69854738	69854984	MajorDMR-13-66448	3
chr7	69857424	69858352	MajorDMR-13-66449	9
chr7	69881589	69881926	MajorDMR-13-66450	2
chr7	69882501	69882642	MajorDMR-13-66451	4
chr7	70004663	70004940	MajorDMR-13-66452	9
chr7	70061446	70061509	MajorDMR-13-66453	4
chr7	70160495	70160970	MajorDMR-13-66454	13
chr7	70161938	70161989	MajorDMR-13-66455	2
chr7	70162731	70163239	MajorDMR-13-66456	3
chr7	70169006	70169135	MajorDMR-13-66457	3
chr7	70202299	70202478	MajorDMR-13-66458	2
chr7	70228739	70229372	MajorDMR-13-66459	7
chr7	70241255	70241549	MajorDMR-13-66460	4
chr7	70242123	70242223	MajorDMR-13-66461	5
chr7	70294718	70295053	MajorDMR-13-66462	8
chr7	70322400	70322752	MajorDMR-13-66463	2
chr7	70335512	70335649	MajorDMR-13-66464	2
chr7	70343146	70343164	MajorDMR-13-66465	2
chr7	70418591	70419000	MajorDMR-13-66466	5
chr7	70545255	70545265	MajorDMR-13-66467	2
chr7	70595351	70595463	MajorDMR-13-66468	3
chr7	70598544	70599007	MajorDMR-13-66469	3
chr7	70628504	70628574	MajorDMR-13-66470	2
chr7	70658430	70658612	MajorDMR-13-66471	3
chr7	70673860	70674243	MajorDMR-13-66472	3
chr7	70701986	70702222	MajorDMR-13-66473	3
chr7	70718521	70718684	MajorDMR-13-66474	2
chr7	70719412	70720257	MajorDMR-13-66475	6
chr7	70740575	70740905	MajorDMR-13-66476	6
chr7	70768945	70769245	MajorDMR-13-66477	2
chr7	70772973	70773832	MajorDMR-13-66478	7
chr7	70775902	70775920	MajorDMR-13-66479	2
chr7	70776617	70776918	MajorDMR-13-66480	2
chr7	70799979	70800243	MajorDMR-13-66481	2
chr7	70826570	70826656	MajorDMR-13-66482	2
chr7	70869322	70869378	MajorDMR-13-66483	2
chr7	70982946	70983678	MajorDMR-13-66484	6
chr7	71002804	71003358	MajorDMR-13-66485	7
chr7	71023613	71023891	MajorDMR-13-66486	4
chr7	71049202	71049541	MajorDMR-13-66487	4
chr7	71083260	71083444	MajorDMR-13-66488	2
chr7	71090596	71090716	MajorDMR-13-66489	3
chr7	71098378	71098888	MajorDMR-13-66490	9
chr7	71144403	71144754	MajorDMR-13-66491	4
chr7	71169654	71170226	MajorDMR-13-66492	3
chr7	71217053	71217992	MajorDMR-13-66493	4
chr7	71219421	71219474	MajorDMR-13-66494	2
chr7	71237946	71238175	MajorDMR-13-66495	2
chr7	71249439	71249483	MajorDMR-13-66496	2
chr7	71265394	71265668	MajorDMR-13-66497	11
chr7	71320165	71320283	MajorDMR-13-66498	4
chr7	71395641	71395800	MajorDMR-13-66499	3
chr7	71575712	71576322	MajorDMR-13-66500	14
chr7	71746576	71747029	MajorDMR-13-66501	3
chr7	71802967	71803434	MajorDMR-13-66502	6
chr7	71819622	71820237	MajorDMR-13-66503	15
chr7	71870437	71871142	MajorDMR-13-66504	19
chr7	71959130	71959427	MajorDMR-13-66505	3
chr7	72011662	72012050	MajorDMR-13-66506	7
chr7	72170800	72170850	MajorDMR-13-66507	2
chr7	72297878	72298040	MajorDMR-13-66508	4
chr7	72351310	72351485	MajorDMR-13-66509	2
chr7	72353179	72353190	MajorDMR-13-66510	2
chr7	72385320	72385426	MajorDMR-13-66511	2
chr7	72388816	72389343	MajorDMR-13-66512	8
chr7	72415527	72415968	MajorDMR-13-66513	3
chr7	72418844	72419519	MajorDMR-13-66514	4
chr7	72421217	72421319	MajorDMR-13-66515	4
chr7	72722154	72722288	MajorDMR-13-66516	2
chr7	72722965	72723135	MajorDMR-13-66517	2
chr7	72738533	72738821	MajorDMR-13-66518	7
chr7	72752417	72752674	MajorDMR-13-66519	6
chr7	72756783	72756859	MajorDMR-13-66520	3
chr7	72760099	72760210	MajorDMR-13-66521	3
chr7	72772396	72772656	MajorDMR-13-66522	2
chr7	72811706	72812307	MajorDMR-13-66523	7
chr7	72838383	72838782	MajorDMR-13-66524	7
chr7	72843476	72843852	MajorDMR-13-66525	12
chr7	72848601	72848785	MajorDMR-13-66526	5
chr7	72850262	72850671	MajorDMR-13-66527	9
chr7	72852152	72852275	MajorDMR-13-66528	2
chr7	72860798	72861597	MajorDMR-13-66529	9
chr7	72891397	72891569	MajorDMR-13-66530	4
chr7	72919448	72919776	MajorDMR-13-66531	2
chr7	72929294	72929490	MajorDMR-13-66532	3
chr7	72942432	72942798	MajorDMR-13-66533	5
chr7	72993567	72993786	MajorDMR-13-66534	5
chr7	73011071	73011079	MajorDMR-13-66535	2
chr7	73021224	73022155	MajorDMR-13-66536	10
chr7	73037311	73038209	MajorDMR-13-66537	23
chr7	73039015	73039040	MajorDMR-13-66538	2
chr7	73041371	73041401	MajorDMR-13-66539	2
chr7	73043604	73043861	MajorDMR-13-66540	7
chr7	73061903	73061942	MajorDMR-13-66541	2
chr7	73079346	73079479	MajorDMR-13-66542	3
chr7	73081251	73081366	MajorDMR-13-66543	4
chr7	73085753	73085875	MajorDMR-13-66544	2
chr7	73088189	73088534	MajorDMR-13-66545	6
chr7	73113648	73113992	MajorDMR-13-66546	8
chr7	73114501	73116087	MajorDMR-13-66547	14
chr7	73117620	73122260	MajorDMR-13-66548	97
chr7	73123240	73123251	MajorDMR-13-66549	2
chr7	73125756	73125890	MajorDMR-13-66550	4
chr7	73126567	73126732	MajorDMR-13-66551	2
chr7	73129991	73133205	MajorDMR-13-66552	35
chr7	73134184	73134566	MajorDMR-13-66553	8
chr7	73153950	73154160	MajorDMR-13-66554	10
chr7	73182939	73184110	MajorDMR-13-66555	29
chr7	73185077	73185406	MajorDMR-13-66556	8
chr7	73319077	73319494	MajorDMR-13-66557	17
chr7	73441395	73441413	MajorDMR-13-66558	2
chr7	73442007	73442323	MajorDMR-13-66559	3
chr7	73482188	73482399	MajorDMR-13-66560	6
chr7	73497514	73497558	MajorDMR-13-66561	3
chr7	73536525	73536580	MajorDMR-13-66562	2
chr7	73592694	73592956	MajorDMR-13-66563	3
chr7	73594714	73595077	MajorDMR-13-66564	4
chr7	73600154	73600292	MajorDMR-13-66565	3
chr7	73601174	73601190	MajorDMR-13-66566	2
chr7	73602473	73602746	MajorDMR-13-66567	3
chr7	73603600	73604080	MajorDMR-13-66568	5
chr7	73609616	73610877	MajorDMR-13-66569	17
chr7	73611419	73611750	MajorDMR-13-66570	2
chr7	73620862	73621808	MajorDMR-13-66571	8
chr7	73669503	73669509	MajorDMR-13-66572	2
chr7	73672908	73672941	MajorDMR-13-66573	3
chr7	73683989	73684044	MajorDMR-13-66574	3
chr7	73689701	73690123	MajorDMR-13-66575	3
chr7	73693780	73693946	MajorDMR-13-66576	3
chr7	73705216	73706185	MajorDMR-13-66577	10
chr7	73706754	73707872	MajorDMR-13-66578	9
chr7	73708829	73709190	MajorDMR-13-66579	8
chr7	73720118	73721100	MajorDMR-13-66580	5
chr7	73721655	73722233	MajorDMR-13-66581	5
chr7	73727122	73727272	MajorDMR-13-66582	4
chr7	73735064	73735167	MajorDMR-13-66583	2
chr7	73738997	73739277	MajorDMR-13-66584	5
chr7	73740425	73740593	MajorDMR-13-66585	3
chr7	73758182	73758324	MajorDMR-13-66586	3
chr7	73761722	73762285	MajorDMR-13-66587	19
chr7	73776245	73776897	MajorDMR-13-66588	4
chr7	73784677	73787283	MajorDMR-13-66589	22
chr7	73817580	73817945	MajorDMR-13-66590	2
chr7	73826235	73826605	MajorDMR-13-66591	2
chr7	73827910	73827915	MajorDMR-13-66592	2
chr7	73832543	73832877	MajorDMR-13-66593	2
chr7	73858185	73858597	MajorDMR-13-66594	3
chr7	73904738	73905366	MajorDMR-13-66595	6
chr7	73983576	73984147	MajorDMR-13-66596	10
chr7	74020431	74021519	MajorDMR-13-66597	11
chr7	74030672	74030984	MajorDMR-13-66598	3
chr7	74031875	74031963	MajorDMR-13-66599	2
chr7	74039624	74040014	MajorDMR-13-66600	5
chr7	74049738	74050246	MajorDMR-13-66601	11
chr7	74064488	74064910	MajorDMR-13-66602	5
chr7	74070155	74070383	MajorDMR-13-66603	13
chr7	74121304	74121848	MajorDMR-13-66604	17
chr7	74122351	74123187	MajorDMR-13-66605	6
chr7	74132214	74132379	MajorDMR-13-66606	2
chr7	74281824	74282351	MajorDMR-13-66607	4
chr7	74291102	74291320	MajorDMR-13-66608	2
chr7	74299790	74299814	MajorDMR-13-66609	2
chr7	74456013	74456532	MajorDMR-13-66610	9
chr7	74469765	74470077	MajorDMR-13-66611	3
chr7	74490040	74490096	MajorDMR-13-66612	3
chr7	74494206	74494437	MajorDMR-13-66613	3
chr7	74573477	74573770	MajorDMR-13-66614	19
chr7	74789825	74790362	MajorDMR-13-66615	10
chr7	75043582	75043729	MajorDMR-13-66616	4
chr7	75048882	75049251	MajorDMR-13-66617	3
chr7	75082228	75082360	MajorDMR-13-66618	2
chr7	75111056	75111072	MajorDMR-13-66619	2
chr7	75112403	75112414	MajorDMR-13-66620	2
chr7	75158053	75158065	MajorDMR-13-66621	2
chr7	75164151	75164511	MajorDMR-13-66622	2
chr7	75248791	75249368	MajorDMR-13-66623	7
chr7	75252999	75253506	MajorDMR-13-66624	3
chr7	75292417	75292460	MajorDMR-13-66625	2
chr7	75300974	75301088	MajorDMR-13-66626	2
chr7	75340911	75341844	MajorDMR-13-66627	11
chr7	75369174	75369363	MajorDMR-13-66628	4
chr7	75405979	75406056	MajorDMR-13-66629	2
chr7	75501538	75501997	MajorDMR-13-66630	2
chr7	75513891	75514248	MajorDMR-13-66631	3
chr7	75543302	75543830	MajorDMR-13-66632	6
chr7	75554883	75555309	MajorDMR-13-66633	7
chr7	75603611	75603640	MajorDMR-13-66634	4
chr7	75652458	75652545	MajorDMR-13-66635	2
chr7	75692983	75693084	MajorDMR-13-66636	2
chr7	75698551	75699064	MajorDMR-13-66637	12
chr7	75760908	75761407	MajorDMR-13-66638	6
chr7	75768011	75768105	MajorDMR-13-66639	5
chr7	75779985	75780022	MajorDMR-13-66640	2
chr7	75796624	75797107	MajorDMR-13-66641	7
chr7	75807246	75807913	MajorDMR-13-66642	4
chr7	75821423	75821484	MajorDMR-13-66643	3
chr7	75839059	75839211	MajorDMR-13-66644	2
chr7	75843837	75844845	MajorDMR-13-66645	5
chr7	75846577	75846764	MajorDMR-13-66646	3
chr7	75847399	75848066	MajorDMR-13-66647	3
chr7	75850045	75850372	MajorDMR-13-66648	5
chr7	75852838	75852930	MajorDMR-13-66649	2
chr7	75860665	75861078	MajorDMR-13-66650	3
chr7	75862277	75862448	MajorDMR-13-66651	2
chr7	75863154	75864760	MajorDMR-13-66652	42
chr7	75896483	75897851	MajorDMR-13-66653	35
chr7	75898573	75899959	MajorDMR-13-66654	15
chr7	75909401	75910540	MajorDMR-13-66655	11
chr7	75915364	75915634	MajorDMR-13-66656	2
chr7	75921402	75921903	MajorDMR-13-66657	7
chr7	75926749	75926987	MajorDMR-13-66658	4
chr7	75931605	75931776	MajorDMR-13-66659	6
chr7	75933132	75933433	MajorDMR-13-66660	12
chr7	75939811	75940456	MajorDMR-13-66661	5
chr7	75943761	75944080	MajorDMR-13-66662	6
chr7	75956113	75956240	MajorDMR-13-66663	4
chr7	75956800	75958498	MajorDMR-13-66664	30
chr7	75962834	75963053	MajorDMR-13-66665	5
chr7	75966051	75966921	MajorDMR-13-66666	6
chr7	75967460	75967772	MajorDMR-13-66667	4
chr7	75970576	75971603	MajorDMR-13-66668	10
chr7	75972281	75972514	MajorDMR-13-66669	2
chr7	75977272	75978370	MajorDMR-13-66670	10
chr7	75979742	75980409	MajorDMR-13-66671	4
chr7	75981245	75982116	MajorDMR-13-66672	6
chr7	75983408	75983975	MajorDMR-13-66673	3
chr7	75985442	75985791	MajorDMR-13-66674	3
chr7	75993933	75994573	MajorDMR-13-66675	9
chr7	76009882	76009971	MajorDMR-13-66676	2
chr7	76023244	76023250	MajorDMR-13-66677	2
chr7	76026371	76026649	MajorDMR-13-66678	4
chr7	76075034	76075063	MajorDMR-13-66679	3
chr7	76129043	76129652	MajorDMR-13-66680	10
chr7	76132303	76132677	MajorDMR-13-66681	5
chr7	76145671	76145750	MajorDMR-13-66682	3
chr7	76199874	76199950	MajorDMR-13-66683	3
chr7	76211062	76211559	MajorDMR-13-66684	2
chr7	76235610	76235639	MajorDMR-13-66685	3
chr7	76245091	76245121	MajorDMR-13-66686	2
chr7	76253048	76253584	MajorDMR-13-66687	3
chr7	76255509	76255648	MajorDMR-13-66688	3
chr7	76552437	76552772	MajorDMR-13-66689	3
chr7	76590828	76591793	MajorDMR-13-66690	5
chr7	76628775	76629290	MajorDMR-13-66691	8
chr7	76630345	76630508	MajorDMR-13-66692	2
chr7	76707453	76707495	MajorDMR-13-66693	2
chr7	76737007	76737131	MajorDMR-13-66694	2
chr7	76752270	76752423	MajorDMR-13-66695	3
chr7	76757642	76758148	MajorDMR-13-66696	5
chr7	76844099	76844131	MajorDMR-13-66697	2
chr7	77015961	77016104	MajorDMR-13-66698	3
chr7	77165542	77165549	MajorDMR-13-66699	2
chr7	77174219	77174272	MajorDMR-13-66700	2
chr7	77352021	77352354	MajorDMR-13-66701	3
chr7	77357802	77358142	MajorDMR-13-66702	7
chr7	77402578	77402744	MajorDMR-13-66703	2
chr7	77429564	77429625	MajorDMR-13-66704	3
chr7	77441171	77441192	MajorDMR-13-66705	2
chr7	77647242	77648610	MajorDMR-13-66706	19
chr7	77649516	77649522	MajorDMR-13-66707	2
chr7	77652411	77652809	MajorDMR-13-66708	2
chr7	77654461	77654810	MajorDMR-13-66709	3
chr7	77658804	77659254	MajorDMR-13-66710	2
chr7	77660962	77661078	MajorDMR-13-66711	3
chr7	77666748	77667383	MajorDMR-13-66712	6
chr7	77669437	77669688	MajorDMR-13-66713	3
chr7	77687615	77687812	MajorDMR-13-66714	5
chr7	77751586	77752294	MajorDMR-13-66715	4
chr7	77776859	77777409	MajorDMR-13-66716	5
chr7	77786370	77786495	MajorDMR-13-66717	2
chr7	77794943	77795509	MajorDMR-13-66718	5
chr7	77801640	77801910	MajorDMR-13-66719	3
chr7	77803250	77803563	MajorDMR-13-66720	6
chr7	77805075	77805827	MajorDMR-13-66721	9
chr7	77821317	77821818	MajorDMR-13-66722	4
chr7	77823328	77824248	MajorDMR-13-66723	7
chr7	77835984	77836191	MajorDMR-13-66724	3
chr7	77851540	77851774	MajorDMR-13-66725	2
chr7	77863733	77864191	MajorDMR-13-66726	4
chr7	77883502	77883945	MajorDMR-13-66727	2
chr7	77889582	77889726	MajorDMR-13-66728	3
chr7	77890320	77890793	MajorDMR-13-66729	2
chr7	77894470	77895127	MajorDMR-13-66730	3
chr7	77928502	77928617	MajorDMR-13-66731	2
chr7	77979386	77979783	MajorDMR-13-66732	5
chr7	77993278	77993333	MajorDMR-13-66733	3
chr7	78021333	78021360	MajorDMR-13-66734	2
chr7	78023087	78023211	MajorDMR-13-66735	2
chr7	78064689	78064996	MajorDMR-13-66736	3
chr7	78093471	78093593	MajorDMR-13-66737	2
chr7	78103392	78103511	MajorDMR-13-66738	2
chr7	78135087	78135671	MajorDMR-13-66739	3
chr7	78140101	78140168	MajorDMR-13-66740	2
chr7	78154634	78155276	MajorDMR-13-66741	3
chr7	78188152	78188235	MajorDMR-13-66742	2
chr7	78197308	78197389	MajorDMR-13-66743	2
chr7	78224742	78224883	MajorDMR-13-66744	2
chr7	78226326	78226616	MajorDMR-13-66745	2
chr7	78292210	78292626	MajorDMR-13-66746	5
chr7	78343259	78343956	MajorDMR-13-66747	5
chr7	78344521	78344610	MajorDMR-13-66748	2
chr7	78377043	78377203	MajorDMR-13-66749	2
chr7	78387650	78387665	MajorDMR-13-66750	2
chr7	78395138	78395583	MajorDMR-13-66751	2
chr7	78397074	78397932	MajorDMR-13-66752	4
chr7	78401913	78402140	MajorDMR-13-66753	3
chr7	78413087	78413267	MajorDMR-13-66754	3
chr7	78415513	78415592	MajorDMR-13-66755	2
chr7	78582951	78583709	MajorDMR-13-66756	6
chr7	78680013	78680264	MajorDMR-13-66757	4
chr7	78692566	78693078	MajorDMR-13-66758	3
chr7	78734432	78735031	MajorDMR-13-66759	5
chr7	78774953	78775649	MajorDMR-13-66760	3
chr7	78806036	78806545	MajorDMR-13-66761	3
chr7	78911745	78912002	MajorDMR-13-66762	2
chr7	79032638	79033476	MajorDMR-13-66763	5
chr7	79084077	79084856	MajorDMR-13-66764	6
chr7	79134281	79134708	MajorDMR-13-66765	2
chr7	79142716	79142846	MajorDMR-13-66766	2
chr7	79290457	79290526	MajorDMR-13-66767	2
chr7	79435523	79435794	MajorDMR-13-66768	3
chr7	79452162	79452264	MajorDMR-13-66769	2
chr7	79648424	79648783	MajorDMR-13-66770	2
chr7	79707731	79707857	MajorDMR-13-66771	2
chr7	79763262	79763576	MajorDMR-13-66772	5
chr7	79766265	79766442	MajorDMR-13-66773	2
chr7	79767336	79767381	MajorDMR-13-66774	3
chr7	79775008	79775062	MajorDMR-13-66775	2
chr7	79776939	79777184	MajorDMR-13-66776	3
chr7	79791845	79791907	MajorDMR-13-66777	2
chr7	79801972	79802195	MajorDMR-13-66778	3
chr7	79815027	79815372	MajorDMR-13-66779	3
chr7	79816789	79817010	MajorDMR-13-66780	2
chr7	79887097	79887404	MajorDMR-13-66781	3
chr7	79892536	79892945	MajorDMR-13-66782	6
chr7	80022107	80022130	MajorDMR-13-66783	2
chr7	80057899	80058029	MajorDMR-13-66784	4
chr7	80138062	80138105	MajorDMR-13-66785	3
chr7	80218960	80219351	MajorDMR-13-66786	2
chr7	80377890	80378513	MajorDMR-13-66787	8
chr7	80537541	80537997	MajorDMR-13-66788	9
chr7	80547826	80548121	MajorDMR-13-66789	7
chr7	80549006	80549661	MajorDMR-13-66790	4
chr7	80642463	80642487	MajorDMR-13-66791	2
chr7	80804599	80804811	MajorDMR-13-66792	4
chr7	80928347	80928675	MajorDMR-13-66793	3
chr7	81076830	81076924	MajorDMR-13-66794	2
chr7	81099024	81099718	MajorDMR-13-66795	4
chr7	81399214	81400402	MajorDMR-13-66796	13
chr7	81641585	81642139	MajorDMR-13-66797	6
chr7	81680849	81681292	MajorDMR-13-66798	2
chr7	81770263	81770308	MajorDMR-13-66799	2
chr7	81780967	81781110	MajorDMR-13-66800	2
chr7	81838431	81839030	MajorDMR-13-66801	5
chr7	81864248	81864552	MajorDMR-13-66802	3
chr7	81865469	81865775	MajorDMR-13-66803	2
chr7	81886734	81886797	MajorDMR-13-66804	2
chr7	81977645	81977861	MajorDMR-13-66805	5
chr7	81987255	81988018	MajorDMR-13-66806	6
chr7	81991440	81991656	MajorDMR-13-66807	3
chr7	82039786	82040219	MajorDMR-13-66808	11
chr7	82051855	82053090	MajorDMR-13-66809	7
chr7	82063893	82064028	MajorDMR-13-66810	2
chr7	82066639	82066997	MajorDMR-13-66811	2
chr7	82067865	82068086	MajorDMR-13-66812	2
chr7	82070318	82071911	MajorDMR-13-66813	12
chr7	82073917	82074732	MajorDMR-13-66814	10
chr7	82172244	82172254	MajorDMR-13-66815	2
chr7	82208702	82208791	MajorDMR-13-66816	2
chr7	82229787	82230012	MajorDMR-13-66817	3
chr7	82356249	82356717	MajorDMR-13-66818	5
chr7	82358623	82358849	MajorDMR-13-66819	3
chr7	82442359	82442402	MajorDMR-13-66820	2
chr7	82447449	82447863	MajorDMR-13-66821	2
chr7	82513635	82514163	MajorDMR-13-66822	3
chr7	82523719	82523869	MajorDMR-13-66823	2
chr7	82609650	82609740	MajorDMR-13-66824	3
chr7	82643611	82644051	MajorDMR-13-66825	3
chr7	82645134	82645780	MajorDMR-13-66826	3
chr7	82672357	82672930	MajorDMR-13-66827	3
chr7	82674631	82674643	MajorDMR-13-66828	2
chr7	82681101	82681236	MajorDMR-13-66829	3
chr7	82708653	82708817	MajorDMR-13-66830	2
chr7	82730636	82731347	MajorDMR-13-66831	6
chr7	82748248	82748933	MajorDMR-13-66832	3
chr7	82762813	82762818	MajorDMR-13-66833	2
chr7	82769098	82769375	MajorDMR-13-66834	2
chr7	82773717	82773733	MajorDMR-13-66835	2
chr7	82774476	82774689	MajorDMR-13-66836	2
chr7	82788233	82788492	MajorDMR-13-66837	2
chr7	82896376	82897005	MajorDMR-13-66838	3
chr7	82969085	82969296	MajorDMR-13-66839	2
chr7	82977602	82977693	MajorDMR-13-66840	3
chr7	83277458	83277462	MajorDMR-13-66841	2
chr7	83278121	83278505	MajorDMR-13-66842	3
chr7	83305925	83306528	MajorDMR-13-66843	4
chr7	83550913	83551757	MajorDMR-13-66844	4
chr7	83607616	83608058	MajorDMR-13-66845	5
chr7	83650700	83650857	MajorDMR-13-66846	3
chr7	83823486	83823639	MajorDMR-13-66847	3
chr7	83824737	83825716	MajorDMR-13-66848	6
chr7	83965646	83965749	MajorDMR-13-66849	2
chr7	84508964	84509328	MajorDMR-13-66850	2
chr7	84791986	84792100	MajorDMR-13-66851	3
chr7	84801999	84802109	MajorDMR-13-66852	2
chr7	84892266	84892317	MajorDMR-13-66853	2
chr7	85092149	85092334	MajorDMR-13-66854	5
chr7	85101232	85101340	MajorDMR-13-66855	3
chr7	85150652	85150669	MajorDMR-13-66856	2
chr7	85481048	85481197	MajorDMR-13-66857	2
chr7	85558013	85558150	MajorDMR-13-66858	2
chr7	85603802	85603975	MajorDMR-13-66859	2
chr7	86271923	86272046	MajorDMR-13-66860	2
chr7	86274631	86274861	MajorDMR-13-66861	10
chr7	86276242	86277086	MajorDMR-13-66862	7
chr7	86277678	86278376	MajorDMR-13-66863	6
chr7	86283314	86283828	MajorDMR-13-66864	8
chr7	86294454	86295199	MajorDMR-13-66865	7
chr7	86297083	86297242	MajorDMR-13-66866	2
chr7	86335956	86336361	MajorDMR-13-66867	4
chr7	86377179	86377666	MajorDMR-13-66868	5
chr7	86415114	86415190	MajorDMR-13-66869	2
chr7	86418237	86418422	MajorDMR-13-66870	2
chr7	86444480	86444531	MajorDMR-13-66871	3
chr7	86496520	86497151	MajorDMR-13-66872	5
chr7	86561433	86562068	MajorDMR-13-66873	4
chr7	86599396	86599979	MajorDMR-13-66874	4
chr7	86609509	86610073	MajorDMR-13-66875	3
chr7	86683589	86683707	MajorDMR-13-66876	2
chr7	86690513	86690681	MajorDMR-13-66877	2
chr7	86770786	86771108	MajorDMR-13-66878	3
chr7	86846534	86846598	MajorDMR-13-66879	2
chr7	86848479	86848734	MajorDMR-13-66880	10
chr7	86878386	86878968	MajorDMR-13-66881	3
chr7	86961530	86961682	MajorDMR-13-66882	2
chr7	86973215	86973808	MajorDMR-13-66883	3
chr7	87103499	87103625	MajorDMR-13-66884	2
chr7	87154317	87154549	MajorDMR-13-66885	3
chr7	87259101	87259510	MajorDMR-13-66886	5
chr7	87427139	87427283	MajorDMR-13-66887	3
chr7	87564993	87565062	MajorDMR-13-66888	2
chr7	87590937	87591277	MajorDMR-13-66889	3
chr7	87663505	87663863	MajorDMR-13-66890	6
chr7	87665148	87665383	MajorDMR-13-66891	2
chr7	87685754	87686190	MajorDMR-13-66892	3
chr7	87688284	87688546	MajorDMR-13-66893	2
chr7	87738749	87738823	MajorDMR-13-66894	2
chr7	87757365	87757565	MajorDMR-13-66895	4
chr7	87776167	87776291	MajorDMR-13-66896	2
chr7	87808306	87808320	MajorDMR-13-66897	2
chr7	87835694	87835916	MajorDMR-13-66898	3
chr7	87846338	87846437	MajorDMR-13-66899	2
chr7	87847445	87847961	MajorDMR-13-66900	3
chr7	87936186	87936283	MajorDMR-13-66901	2
chr7	87974709	87975217	MajorDMR-13-66902	3
chr7	88129392	88129906	MajorDMR-13-66903	3
chr7	88152465	88153281	MajorDMR-13-66904	8
chr7	88570686	88570777	MajorDMR-13-66905	2
chr7	89360923	89360972	MajorDMR-13-66906	2
chr7	89455345	89455461	MajorDMR-13-66907	2
chr7	89784119	89784595	MajorDMR-13-66908	5
chr7	89807809	89808132	MajorDMR-13-66909	3
chr7	89841691	89842192	MajorDMR-13-66910	2
chr7	89861842	89861917	MajorDMR-13-66911	2
chr7	89950013	89950103	MajorDMR-13-66912	3
chr7	89950745	89951020	MajorDMR-13-66913	7
chr7	90034002	90034138	MajorDMR-13-66914	2
chr7	90224540	90224684	MajorDMR-13-66915	2
chr7	90340488	90340714	MajorDMR-13-66916	2
chr7	90344303	90344584	MajorDMR-13-66917	2
chr7	90355904	90356192	MajorDMR-13-66918	3
chr7	90366129	90366807	MajorDMR-13-66919	4
chr7	90471860	90471930	MajorDMR-13-66920	2
chr7	90517867	90518172	MajorDMR-13-66921	3
chr7	90572169	90572562	MajorDMR-13-66922	6
chr7	90635464	90636812	MajorDMR-13-66923	7
chr7	90711598	90711698	MajorDMR-13-66924	3
chr7	90718520	90719032	MajorDMR-13-66925	5
chr7	90741949	90742828	MajorDMR-13-66926	6
chr7	90755911	90756141	MajorDMR-13-66927	2
chr7	90785713	90786560	MajorDMR-13-66928	12
chr7	90830530	90830963	MajorDMR-13-66929	6
chr7	90862691	90862870	MajorDMR-13-66930	2
chr7	90892674	90893090	MajorDMR-13-66931	5
chr7	90895737	90896945	MajorDMR-13-66932	33
chr7	91196407	91197015	MajorDMR-13-66933	4
chr7	91225743	91225778	MajorDMR-13-66934	2
chr7	91413940	91414258	MajorDMR-13-66935	4
chr7	91476730	91476892	MajorDMR-13-66936	2
chr7	91506182	91506662	MajorDMR-13-66937	2
chr7	91510635	91510661	MajorDMR-13-66938	2
chr7	91649800	91649818	MajorDMR-13-66939	3
chr7	91673043	91673071	MajorDMR-13-66940	2
chr7	91745912	91745949	MajorDMR-13-66941	3
chr7	91764934	91765148	MajorDMR-13-66942	6
chr7	91911919	91912234	MajorDMR-13-66943	2
chr7	91923763	91924105	MajorDMR-13-66944	3
chr7	92078126	92078230	MajorDMR-13-66945	2
chr7	92164255	92164319	MajorDMR-13-66946	3
chr7	92237737	92238478	MajorDMR-13-66947	14
chr7	92250643	92250706	MajorDMR-13-66948	2
chr7	92264341	92265177	MajorDMR-13-66949	7
chr7	92395765	92396063	MajorDMR-13-66950	4
chr7	92423754	92423910	MajorDMR-13-66951	4
chr7	92442771	92443107	MajorDMR-13-66952	2
chr7	92461623	92461792	MajorDMR-13-66953	2
chr7	92533674	92533794	MajorDMR-13-66954	2
chr7	92675557	92675597	MajorDMR-13-66955	2
chr7	92747268	92747374	MajorDMR-13-66956	3
chr7	92762756	92762825	MajorDMR-13-66957	3
chr7	92776496	92777216	MajorDMR-13-66958	7
chr7	92806063	92806537	MajorDMR-13-66959	2
chr7	92875426	92875556	MajorDMR-13-66960	4
chr7	93077475	93077867	MajorDMR-13-66961	2
chr7	93205099	93205403	MajorDMR-13-66962	7
chr7	93519219	93519386	MajorDMR-13-66963	4
chr7	93540133	93540153	MajorDMR-13-66964	2
chr7	93544205	93544328	MajorDMR-13-66965	3
chr7	93717214	93717241	MajorDMR-13-66966	2
chr7	93852888	93853588	MajorDMR-13-66967	7
chr7	93913256	93913833	MajorDMR-13-66968	4
chr7	94023482	94024938	MajorDMR-13-66969	21
chr7	94065475	94065556	MajorDMR-13-66970	4
chr7	94078840	94078964	MajorDMR-13-66971	2
chr7	94143736	94143784	MajorDMR-13-66972	2
chr7	94260282	94260342	MajorDMR-13-66973	2
chr7	94262137	94262164	MajorDMR-13-66974	2
chr7	94331291	94331511	MajorDMR-13-66975	2
chr7	94408556	94408666	MajorDMR-13-66976	2
chr7	94607863	94607930	MajorDMR-13-66977	2
chr7	94718250	94719033	MajorDMR-13-66978	5
chr7	94734658	94734683	MajorDMR-13-66979	2
chr7	95102051	95102495	MajorDMR-13-66980	6
chr7	95140819	95141177	MajorDMR-13-66981	5
chr7	95179198	95179674	MajorDMR-13-66982	3
chr7	95271577	95271906	MajorDMR-13-66983	5
chr7	95401085	95401362	MajorDMR-13-66984	3
chr7	95403427	95404016	MajorDMR-13-66985	7
chr7	95406760	95407019	MajorDMR-13-66986	2
chr7	95415594	95415897	MajorDMR-13-66987	2
chr7	95418489	95418748	MajorDMR-13-66988	2
chr7	95427794	95428211	MajorDMR-13-66989	4
chr7	95433459	95433493	MajorDMR-13-66990	2
chr7	95441567	95441627	MajorDMR-13-66991	2
chr7	95500425	95500765	MajorDMR-13-66992	6
chr7	95516254	95516359	MajorDMR-13-66993	2
chr7	95551602	95551920	MajorDMR-13-66994	3
chr7	95580996	95581077	MajorDMR-13-66995	4
chr7	95615622	95615654	MajorDMR-13-66996	2
chr7	95625182	95625717	MajorDMR-13-66997	6
chr7	95669912	95669990	MajorDMR-13-66998	2
chr7	95817230	95818351	MajorDMR-13-66999	21
chr7	95949943	95950335	MajorDMR-13-67000	3
chr7	95951807	95951968	MajorDMR-13-67001	4
chr7	95975197	95976131	MajorDMR-13-67002	7
chr7	96076076	96076097	MajorDMR-13-67003	3
chr7	96347605	96347695	MajorDMR-13-67004	2
chr7	96452455	96453019	MajorDMR-13-67005	3
chr7	96642604	96642963	MajorDMR-13-67006	4
chr7	96654787	96655106	MajorDMR-13-67007	3
chr7	96656357	96656724	MajorDMR-13-67008	9
chr7	96745863	96746209	MajorDMR-13-67009	2
chr7	97035448	97035489	MajorDMR-13-67010	3
chr7	97109826	97110367	MajorDMR-13-67011	4
chr7	97360614	97361463	MajorDMR-13-67012	24
chr7	97388738	97388803	MajorDMR-13-67013	3
chr7	97480844	97481853	MajorDMR-13-67014	8
chr7	97498105	97498618	MajorDMR-13-67015	3
chr7	97541924	97541964	MajorDMR-13-67016	4
chr7	97564803	97565290	MajorDMR-13-67017	15
chr7	97588443	97588692	MajorDMR-13-67018	3
chr7	97604040	97604228	MajorDMR-13-67019	2
chr7	97642289	97643136	MajorDMR-13-67020	12
chr7	97643814	97643921	MajorDMR-13-67021	2
chr7	97650513	97651172	MajorDMR-13-67022	4
chr7	97663615	97664012	MajorDMR-13-67023	19
chr7	97667475	97667812	MajorDMR-13-67024	3
chr7	97676183	97676562	MajorDMR-13-67025	5
chr7	97680325	97680530	MajorDMR-13-67026	2
chr7	97708989	97709155	MajorDMR-13-67027	2
chr7	97737377	97737939	MajorDMR-13-67028	7
chr7	97739681	97740454	MajorDMR-13-67029	4
chr7	97749411	97749909	MajorDMR-13-67030	2
chr7	97750836	97750895	MajorDMR-13-67031	2
chr7	97755212	97755394	MajorDMR-13-67032	4
chr7	97756045	97756653	MajorDMR-13-67033	3
chr7	97762459	97762684	MajorDMR-13-67034	5
chr7	97763878	97764284	MajorDMR-13-67035	3
chr7	97765050	97765542	MajorDMR-13-67036	2
chr7	97772043	97773074	MajorDMR-13-67037	8
chr7	97780061	97780137	MajorDMR-13-67038	2
chr7	97793279	97793651	MajorDMR-13-67039	5
chr7	97795603	97795655	MajorDMR-13-67040	2
chr7	97797428	97797785	MajorDMR-13-67041	14
chr7	97799557	97799959	MajorDMR-13-67042	2
chr7	97803353	97803888	MajorDMR-13-67043	5
chr7	97807301	97807848	MajorDMR-13-67044	10
chr7	97816230	97816497	MajorDMR-13-67045	4
chr7	97826160	97826279	MajorDMR-13-67046	6
chr7	97838098	97838296	MajorDMR-13-67047	6
chr7	97839592	97839924	MajorDMR-13-67048	14
chr7	97870937	97870984	MajorDMR-13-67049	2
chr7	97880228	97880646	MajorDMR-13-67050	5
chr7	97909963	97910087	MajorDMR-13-67051	4
chr7	97912125	97912642	MajorDMR-13-67052	3
chr7	97923815	97924308	MajorDMR-13-67053	7
chr7	97952328	97953623	MajorDMR-13-67054	42
chr7	98050310	98050390	MajorDMR-13-67055	3
chr7	98067364	98067495	MajorDMR-13-67056	2
chr7	98092466	98092632	MajorDMR-13-67057	3
chr7	98093165	98093941	MajorDMR-13-67058	7
chr7	98094632	98094690	MajorDMR-13-67059	5
chr7	98099882	98100670	MajorDMR-13-67060	14
chr7	98134986	98135107	MajorDMR-13-67061	2
chr7	98183315	98183341	MajorDMR-13-67062	2
chr7	98198716	98199597	MajorDMR-13-67063	24
chr7	98220805	98221427	MajorDMR-13-67064	14
chr7	98231826	98231846	MajorDMR-13-67065	2
chr7	98242970	98243132	MajorDMR-13-67066	4
chr7	98244503	98245974	MajorDMR-13-67067	20
chr7	98247833	98249290	MajorDMR-13-67068	22
chr7	98255624	98256221	MajorDMR-13-67069	11
chr7	98257912	98257968	MajorDMR-13-67070	2
chr7	98258564	98258840	MajorDMR-13-67071	3
chr7	98280065	98280481	MajorDMR-13-67072	2
chr7	98287426	98287982	MajorDMR-13-67073	3
chr7	98320933	98321582	MajorDMR-13-67074	8
chr7	98343066	98343747	MajorDMR-13-67075	4
chr7	98358367	98358395	MajorDMR-13-67076	2
chr7	98383566	98383905	MajorDMR-13-67077	3
chr7	98384858	98385111	MajorDMR-13-67078	2
chr7	98416552	98416622	MajorDMR-13-67079	2
chr7	98423952	98424267	MajorDMR-13-67080	7
chr7	98468159	98468410	MajorDMR-13-67081	9
chr7	98475188	98475207	MajorDMR-13-67082	2
chr7	98509495	98509747	MajorDMR-13-67083	3
chr7	98547246	98547565	MajorDMR-13-67084	10
chr7	98584895	98584975	MajorDMR-13-67085	2
chr7	98593875	98593919	MajorDMR-13-67086	3
chr7	98597087	98597113	MajorDMR-13-67087	2
chr7	98599246	98599803	MajorDMR-13-67088	8
chr7	98627500	98627704	MajorDMR-13-67089	2
chr7	98634032	98634777	MajorDMR-13-67090	11
chr7	98636902	98636936	MajorDMR-13-67091	2
chr7	98637951	98638638	MajorDMR-13-67092	5
chr7	98639224	98639553	MajorDMR-13-67093	5
chr7	98643665	98644032	MajorDMR-13-67094	3
chr7	98676972	98677168	MajorDMR-13-67095	4
chr7	98690759	98690855	MajorDMR-13-67096	2
chr7	98694338	98694548	MajorDMR-13-67097	3
chr7	98697311	98697335	MajorDMR-13-67098	2
chr7	98700994	98701227	MajorDMR-13-67099	3
chr7	98706621	98707120	MajorDMR-13-67100	8
chr7	98718080	98719357	MajorDMR-13-67101	10
chr7	98721327	98722137	MajorDMR-13-67102	4
chr7	98724563	98725723	MajorDMR-13-67103	15
chr7	98726442	98726593	MajorDMR-13-67104	2
chr7	98735130	98735358	MajorDMR-13-67105	3
chr7	98738814	98740749	MajorDMR-13-67106	20
chr7	98778308	98778738	MajorDMR-13-67107	3
chr7	98865333	98866179	MajorDMR-13-67108	13
chr7	98910602	98910899	MajorDMR-13-67109	4
chr7	98924523	98924657	MajorDMR-13-67110	3
chr7	98971796	98972170	MajorDMR-13-67111	11
chr7	98973262	98974028	MajorDMR-13-67112	6
chr7	98977718	98978029	MajorDMR-13-67113	8
chr7	98990092	98990412	MajorDMR-13-67114	12
chr7	98994424	98994686	MajorDMR-13-67115	2
chr7	99013202	99013243	MajorDMR-13-67116	3
chr7	99016681	99016819	MajorDMR-13-67117	5
chr7	99057822	99058545	MajorDMR-13-67118	4
chr7	99059796	99059804	MajorDMR-13-67119	2
chr7	99135261	99135467	MajorDMR-13-67120	5
chr7	99160553	99160715	MajorDMR-13-67121	2
chr7	99161332	99161675	MajorDMR-13-67122	3
chr7	99176485	99176514	MajorDMR-13-67123	2
chr7	99591863	99592169	MajorDMR-13-67124	4
chr7	99638803	99639187	MajorDMR-13-67125	4
chr7	99687524	99687695	MajorDMR-13-67126	2
chr7	99700056	99700370	MajorDMR-13-67127	3
chr7	99723700	99723994	MajorDMR-13-67128	9
chr7	99728543	99729145	MajorDMR-13-67129	7
chr7	99747460	99747790	MajorDMR-13-67130	6
chr7	99750752	99750994	MajorDMR-13-67131	4
chr7	99752455	99752534	MajorDMR-13-67132	2
chr7	99754771	99755364	MajorDMR-13-67133	3
chr7	99756776	99756952	MajorDMR-13-67134	2
chr7	99764825	99767318	MajorDMR-13-67135	27
chr7	99768545	99769509	MajorDMR-13-67136	15
chr7	99774184	99774563	MajorDMR-13-67137	4
chr7	99925315	99925347	MajorDMR-13-67138	2
chr7	100028721	100028735	MajorDMR-13-67139	2
chr7	100030889	100031324	MajorDMR-13-67140	3
chr7	100031830	100031976	MajorDMR-13-67141	2
chr7	100047762	100047882	MajorDMR-13-67142	3
chr7	100064445	100064620	MajorDMR-13-67143	2
chr7	100067162	100067343	MajorDMR-13-67144	2
chr7	100073341	100073885	MajorDMR-13-67145	4
chr7	100074960	100077369	MajorDMR-13-67146	74
chr7	100080235	100080603	MajorDMR-13-67147	4
chr7	100082704	100082951	MajorDMR-13-67148	2
chr7	100084656	100085188	MajorDMR-13-67149	10
chr7	100087212	100087219	MajorDMR-13-67150	3
chr7	100088198	100088616	MajorDMR-13-67151	2
chr7	100091180	100091985	MajorDMR-13-67152	51
chr7	100125223	100125384	MajorDMR-13-67153	2
chr7	100140988	100142351	MajorDMR-13-67154	11
chr7	100143781	100143796	MajorDMR-13-67155	2
chr7	100144772	100144824	MajorDMR-13-67156	3
chr7	100147883	100148273	MajorDMR-13-67157	6
chr7	100167053	100167505	MajorDMR-13-67158	11
chr7	100168208	100169204	MajorDMR-13-67159	12
chr7	100181001	100181789	MajorDMR-13-67160	6
chr7	100188098	100188175	MajorDMR-13-67161	3
chr7	100200072	100201819	MajorDMR-13-67162	14
chr7	100203417	100203556	MajorDMR-13-67163	9
chr7	100208532	100209318	MajorDMR-13-67164	7
chr7	100230232	100230484	MajorDMR-13-67165	4
chr7	100231416	100231797	MajorDMR-13-67166	10
chr7	100232464	100232480	MajorDMR-13-67167	2
chr7	100247659	100247749	MajorDMR-13-67168	3
chr7	100254394	100254414	MajorDMR-13-67169	2
chr7	100270679	100270685	MajorDMR-13-67170	2
chr7	100274126	100274541	MajorDMR-13-67171	5
chr7	100275967	100276575	MajorDMR-13-67172	10
chr7	100277110	100277255	MajorDMR-13-67173	4
chr7	100278033	100279118	MajorDMR-13-67174	6
chr7	100279894	100281036	MajorDMR-13-67175	26
chr7	100284298	100284452	MajorDMR-13-67176	8
chr7	100285617	100285651	MajorDMR-13-67177	3
chr7	100289786	100290072	MajorDMR-13-67178	7
chr7	100290623	100290636	MajorDMR-13-67179	2
chr7	100317740	100318108	MajorDMR-13-67180	4
chr7	100323252	100323589	MajorDMR-13-67181	5
chr7	100342785	100342799	MajorDMR-13-67182	2
chr7	100423874	100424444	MajorDMR-13-67183	18
chr7	100434323	100434393	MajorDMR-13-67184	3
chr7	100463678	100464338	MajorDMR-13-67185	11
chr7	100465045	100465607	MajorDMR-13-67186	21
chr7	100477232	100477361	MajorDMR-13-67187	2
chr7	100480407	100480638	MajorDMR-13-67188	10
chr7	100486151	100486298	MajorDMR-13-67189	4
chr7	100488091	100489232	MajorDMR-13-67190	45
chr7	100510201	100510237	MajorDMR-13-67191	2
chr7	100540273	100540546	MajorDMR-13-67192	4
chr7	100610872	100612137	MajorDMR-13-67193	15
chr7	100659890	100660072	MajorDMR-13-67194	4
chr7	100660638	100661014	MajorDMR-13-67195	12
chr7	100701851	100701880	MajorDMR-13-67196	2
chr7	100737875	100738317	MajorDMR-13-67197	2
chr7	100763299	100763324	MajorDMR-13-67198	2
chr7	100769717	100770709	MajorDMR-13-67199	19
chr7	100777196	100777724	MajorDMR-13-67200	4
chr7	100787093	100787112	MajorDMR-13-67201	2
chr7	100796554	100797174	MajorDMR-13-67202	5
chr7	100805160	100805721	MajorDMR-13-67203	4
chr7	100813837	100816721	MajorDMR-13-67204	97
chr7	100817338	100817761	MajorDMR-13-67205	3
chr7	100828422	100828954	MajorDMR-13-67206	3
chr7	100835841	100836232	MajorDMR-13-67207	8
chr7	100844560	100845913	MajorDMR-13-67208	29
chr7	100858086	100858247	MajorDMR-13-67209	4
chr7	100869969	100870479	MajorDMR-13-67210	12
chr7	100875668	100876601	MajorDMR-13-67211	29
chr7	100886133	100886355	MajorDMR-13-67212	2
chr7	100887160	100887228	MajorDMR-13-67213	3
chr7	100934154	100934177	MajorDMR-13-67214	2
chr7	100942672	100942960	MajorDMR-13-67215	2
chr7	100951136	100951268	MajorDMR-13-67216	3
chr7	100952144	100952371	MajorDMR-13-67217	10
chr7	101016877	101017355	MajorDMR-13-67218	6
chr7	101030187	101030490	MajorDMR-13-67219	9
chr7	101054524	101054762	MajorDMR-13-67220	7
chr7	101085814	101086116	MajorDMR-13-67221	2
chr7	101086636	101086980	MajorDMR-13-67222	11
chr7	101150898	101151284	MajorDMR-13-67223	4
chr7	101152217	101152462	MajorDMR-13-67224	4
chr7	101160280	101160293	MajorDMR-13-67225	2
chr7	101178927	101179066	MajorDMR-13-67226	3
chr7	101182187	101182448	MajorDMR-13-67227	6
chr7	101185968	101186093	MajorDMR-13-67228	2
chr7	101210373	101210798	MajorDMR-13-67229	5
chr7	101268429	101269191	MajorDMR-13-67230	21
chr7	101335405	101335792	MajorDMR-13-67231	6
chr7	101359462	101359544	MajorDMR-13-67232	3
chr7	101365679	101365828	MajorDMR-13-67233	6
chr7	101387396	101387579	MajorDMR-13-67234	5
chr7	101391073	101391962	MajorDMR-13-67235	10
chr7	101392556	101392581	MajorDMR-13-67236	3
chr7	101397611	101397783	MajorDMR-13-67237	2
chr7	101421260	101421652	MajorDMR-13-67238	4
chr7	101426776	101426881	MajorDMR-13-67239	3
chr7	101427691	101428470	MajorDMR-13-67240	21
chr7	101447286	101448357	MajorDMR-13-67241	15
chr7	101456770	101457037	MajorDMR-13-67242	2
chr7	101460861	101461390	MajorDMR-13-67243	10
chr7	101471779	101471785	MajorDMR-13-67244	2
chr7	101482747	101482780	MajorDMR-13-67245	2
chr7	101535398	101535944	MajorDMR-13-67246	7
chr7	101542998	101544306	MajorDMR-13-67247	23
chr7	101556651	101557619	MajorDMR-13-67248	17
chr7	101579624	101580399	MajorDMR-13-67249	29
chr7	101585269	101585427	MajorDMR-13-67250	2
chr7	101619993	101620009	MajorDMR-13-67251	2
chr7	101639786	101639962	MajorDMR-13-67252	2
chr7	101648156	101648296	MajorDMR-13-67253	3
chr7	101666724	101666844	MajorDMR-13-67254	3
chr7	101721797	101722197	MajorDMR-13-67255	3
chr7	101736801	101737158	MajorDMR-13-67256	2
chr7	101755125	101755585	MajorDMR-13-67257	12
chr7	101775589	101775612	MajorDMR-13-67258	4
chr7	101858100	101858144	MajorDMR-13-67259	2
chr7	101859782	101859921	MajorDMR-13-67260	2
chr7	101864383	101864921	MajorDMR-13-67261	7
chr7	101879180	101879366	MajorDMR-13-67262	4
chr7	101915330	101915943	MajorDMR-13-67263	6
chr7	101929452	101929583	MajorDMR-13-67264	7
chr7	101944205	101944225	MajorDMR-13-67265	2
chr7	102030904	102031444	MajorDMR-13-67266	4
chr7	102042874	102043325	MajorDMR-13-67267	4
chr7	102071415	102071539	MajorDMR-13-67268	4
chr7	102072045	102073512	MajorDMR-13-67269	6
chr7	102111862	102111987	MajorDMR-13-67270	2
chr7	102112649	102113192	MajorDMR-13-67271	4
chr7	102153406	102153647	MajorDMR-13-67272	2
chr7	102252554	102252626	MajorDMR-13-67273	5
chr7	102254112	102254520	MajorDMR-13-67274	2
chr7	102266459	102266554	MajorDMR-13-67275	2
chr7	102383111	102383566	MajorDMR-13-67276	4
chr7	102403877	102404139	MajorDMR-13-67277	5
chr7	102451775	102452064	MajorDMR-13-67278	2
chr7	102633841	102634183	MajorDMR-13-67279	3
chr7	102702256	102702380	MajorDMR-13-67280	4
chr7	102714379	102714639	MajorDMR-13-67281	3
chr7	102734640	102734780	MajorDMR-13-67282	2
chr7	102738419	102739137	MajorDMR-13-67283	3
chr7	102745898	102746049	MajorDMR-13-67284	2
chr7	102746849	102747288	MajorDMR-13-67285	3
chr7	102770463	102770814	MajorDMR-13-67286	4
chr7	102786202	102786896	MajorDMR-13-67287	7
chr7	102812874	102813217	MajorDMR-13-67288	2
chr7	102918082	102918710	MajorDMR-13-67289	4
chr7	102919351	102919802	MajorDMR-13-67290	2
chr7	102956591	102956732	MajorDMR-13-67291	3
chr7	102967509	102968437	MajorDMR-13-67292	4
chr7	102973949	102973962	MajorDMR-13-67293	2
chr7	103085612	103086840	MajorDMR-13-67294	35
chr7	103087588	103087856	MajorDMR-13-67295	5
chr7	103108780	103108827	MajorDMR-13-67296	2
chr7	103205135	103205187	MajorDMR-13-67297	2
chr7	103205839	103205990	MajorDMR-13-67298	2
chr7	103220216	103220672	MajorDMR-13-67299	5
chr7	103342670	103342798	MajorDMR-13-67300	2
chr7	103413835	103413897	MajorDMR-13-67301	2
chr7	103461666	103462317	MajorDMR-13-67302	3
chr7	103536208	103536640	MajorDMR-13-67303	3
chr7	103538226	103538257	MajorDMR-13-67304	2
chr7	103559531	103559577	MajorDMR-13-67305	2
chr7	103597665	103598235	MajorDMR-13-67306	4
chr7	103626819	103626894	MajorDMR-13-67307	2
chr7	103629074	103629254	MajorDMR-13-67308	4
chr7	103880572	103881290	MajorDMR-13-67309	7
chr7	103882026	103882046	MajorDMR-13-67310	2
chr7	103883051	103883183	MajorDMR-13-67311	3
chr7	103883957	103884002	MajorDMR-13-67312	2
chr7	103968282	103968653	MajorDMR-13-67313	4
chr7	103970224	103971145	MajorDMR-13-67314	9
chr7	104011771	104012491	MajorDMR-13-67315	7
chr7	104109123	104109143	MajorDMR-13-67316	2
chr7	104123086	104123269	MajorDMR-13-67317	2
chr7	104171066	104171156	MajorDMR-13-67318	2
chr7	104175195	104175677	MajorDMR-13-67319	2
chr7	104412909	104413125	MajorDMR-13-67320	2
chr7	104485719	104486331	MajorDMR-13-67321	12
chr7	104523479	104524434	MajorDMR-13-67322	12
chr7	104585514	104585793	MajorDMR-13-67323	8
chr7	104617338	104618144	MajorDMR-13-67324	5
chr7	104621561	104621598	MajorDMR-13-67325	2
chr7	104622720	104623122	MajorDMR-13-67326	3
chr7	104623647	104623695	MajorDMR-13-67327	2
chr7	104625424	104626087	MajorDMR-13-67328	5
chr7	104627200	104627301	MajorDMR-13-67329	3
chr7	104634116	104634403	MajorDMR-13-67330	2
chr7	104638045	104638221	MajorDMR-13-67331	2
chr7	104643531	104644233	MajorDMR-13-67332	4
chr7	104648648	104648804	MajorDMR-13-67333	2
chr7	104649377	104650130	MajorDMR-13-67334	6
chr7	104651320	104651544	MajorDMR-13-67335	2
chr7	104661237	104661436	MajorDMR-13-67336	2
chr7	104663157	104663438	MajorDMR-13-67337	2
chr7	104681055	104681441	MajorDMR-13-67338	4
chr7	104682144	104682292	MajorDMR-13-67339	3
chr7	104686310	104686654	MajorDMR-13-67340	2
chr7	104694245	104694342	MajorDMR-13-67341	3
chr7	104697396	104697825	MajorDMR-13-67342	3
chr7	104698362	104698424	MajorDMR-13-67343	4
chr7	104701265	104701594	MajorDMR-13-67344	4
chr7	104703265	104703534	MajorDMR-13-67345	2
chr7	104715349	104715672	MajorDMR-13-67346	4
chr7	104720603	104720753	MajorDMR-13-67347	3
chr7	104742410	104742442	MajorDMR-13-67348	2
chr7	104745256	104745344	MajorDMR-13-67349	3
chr7	104745963	104746307	MajorDMR-13-67350	2
chr7	104746991	104747018	MajorDMR-13-67351	2
chr7	104750328	104750873	MajorDMR-13-67352	4
chr7	104752363	104752865	MajorDMR-13-67353	4
chr7	104753904	104754634	MajorDMR-13-67354	4
chr7	104757388	104757429	MajorDMR-13-67355	2
chr7	104758306	104758358	MajorDMR-13-67356	4
chr7	104772344	104772641	MajorDMR-13-67357	5
chr7	104773315	104773507	MajorDMR-13-67358	2
chr7	104781569	104781624	MajorDMR-13-67359	2
chr7	104793428	104793588	MajorDMR-13-67360	5
chr7	104813584	104813780	MajorDMR-13-67361	3
chr7	104843129	104843499	MajorDMR-13-67362	5
chr7	104846229	104846634	MajorDMR-13-67363	3
chr7	104870298	104870405	MajorDMR-13-67364	3
chr7	104880116	104880283	MajorDMR-13-67365	2
chr7	104896798	104897193	MajorDMR-13-67366	4
chr7	104904903	104905145	MajorDMR-13-67367	2
chr7	104906052	104906641	MajorDMR-13-67368	4
chr7	104910623	104910891	MajorDMR-13-67369	3
chr7	104919520	104919656	MajorDMR-13-67370	2
chr7	104959653	104959967	MajorDMR-13-67371	3
chr7	104992119	104992564	MajorDMR-13-67372	6
chr7	105028048	105028057	MajorDMR-13-67373	2
chr7	105103085	105103790	MajorDMR-13-67374	6
chr7	105128487	105128693	MajorDMR-13-67375	2
chr7	105142349	105143006	MajorDMR-13-67376	7
chr7	105163214	105163246	MajorDMR-13-67377	4
chr7	105171842	105171945	MajorDMR-13-67378	3
chr7	105186992	105187020	MajorDMR-13-67379	2
chr7	105198865	105199001	MajorDMR-13-67380	2
chr7	105221269	105221540	MajorDMR-13-67381	4
chr7	105234691	105235013	MajorDMR-13-67382	3
chr7	105275814	105276373	MajorDMR-13-67383	6
chr7	105278781	105280769	MajorDMR-13-67384	33
chr7	105283930	105284378	MajorDMR-13-67385	3
chr7	105288865	105290674	MajorDMR-13-67386	18
chr7	105308139	105308744	MajorDMR-13-67387	3
chr7	105313747	105314422	MajorDMR-13-67388	5
chr7	105331245	105332081	MajorDMR-13-67389	14
chr7	105332641	105332675	MajorDMR-13-67390	2
chr7	105406935	105407520	MajorDMR-13-67391	12
chr7	105410369	105410744	MajorDMR-13-67392	2
chr7	105421052	105421067	MajorDMR-13-67393	2
chr7	105478881	105479463	MajorDMR-13-67394	4
chr7	105494470	105494854	MajorDMR-13-67395	6
chr7	105517859	105518365	MajorDMR-13-67396	9
chr7	105528214	105528247	MajorDMR-13-67397	2
chr7	105573243	105574209	MajorDMR-13-67398	10
chr7	105598211	105598686	MajorDMR-13-67399	5
chr7	105630696	105631273	MajorDMR-13-67400	10
chr7	105649985	105650473	MajorDMR-13-67401	5
chr7	105664163	105664504	MajorDMR-13-67402	5
chr7	105671391	105671502	MajorDMR-13-67403	3
chr7	105681763	105681855	MajorDMR-13-67404	3
chr7	105683193	105683557	MajorDMR-13-67405	2
chr7	105698464	105699166	MajorDMR-13-67406	8
chr7	105706162	105706752	MajorDMR-13-67407	18
chr7	105712660	105713051	MajorDMR-13-67408	7
chr7	105751143	105751801	MajorDMR-13-67409	9
chr7	105779742	105780089	MajorDMR-13-67410	4
chr7	105807898	105808065	MajorDMR-13-67411	2
chr7	105839993	105840057	MajorDMR-13-67412	2
chr7	105926718	105926818	MajorDMR-13-67413	2
chr7	106103119	106103231	MajorDMR-13-67414	2
chr7	106433917	106433956	MajorDMR-13-67415	2
chr7	106684085	106684447	MajorDMR-13-67416	2
chr7	106697164	106698081	MajorDMR-13-67417	5
chr7	106705754	106706504	MajorDMR-13-67418	5
chr7	106710019	106710145	MajorDMR-13-67419	3
chr7	106731066	106731636	MajorDMR-13-67420	3
chr7	106758982	106759280	MajorDMR-13-67421	5
chr7	106762820	106763279	MajorDMR-13-67422	2
chr7	106817098	106817191	MajorDMR-13-67423	2
chr7	106834893	106835154	MajorDMR-13-67424	3
chr7	106847968	106849075	MajorDMR-13-67425	10
chr7	106850454	106850827	MajorDMR-13-67426	4
chr7	106894211	106894424	MajorDMR-13-67427	2
chr7	106903254	106904026	MajorDMR-13-67428	3
chr7	107012676	107012805	MajorDMR-13-67429	2
chr7	107072998	107073425	MajorDMR-13-67430	4
chr7	107108889	107108959	MajorDMR-13-67431	2
chr7	107114562	107114641	MajorDMR-13-67432	3
chr7	107139215	107139407	MajorDMR-13-67433	2
chr7	107205252	107205339	MajorDMR-13-67434	2
chr7	107221348	107221779	MajorDMR-13-67435	3
chr7	107231638	107232024	MajorDMR-13-67436	3
chr7	107241061	107241273	MajorDMR-13-67437	2
chr7	107250477	107250534	MajorDMR-13-67438	2
chr7	107269195	107269357	MajorDMR-13-67439	2
chr7	107284803	107285741	MajorDMR-13-67440	10
chr7	107300286	107301371	MajorDMR-13-67441	20
chr7	107302661	107302927	MajorDMR-13-67442	5
chr7	107332801	107333064	MajorDMR-13-67443	2
chr7	107333881	107335740	MajorDMR-13-67444	15
chr7	107336579	107336911	MajorDMR-13-67445	2
chr7	107337567	107337580	MajorDMR-13-67446	2
chr7	107338201	107338445	MajorDMR-13-67447	3
chr7	107386407	107386513	MajorDMR-13-67448	2
chr7	107524547	107524629	MajorDMR-13-67449	2
chr7	107530673	107530906	MajorDMR-13-67450	2
chr7	107558339	107558470	MajorDMR-13-67451	2
chr7	107573974	107574358	MajorDMR-13-67452	2
chr7	107580479	107580556	MajorDMR-13-67453	6
chr7	107622414	107622424	MajorDMR-13-67454	2
chr7	107623478	107623783	MajorDMR-13-67455	2
chr7	107641795	107641895	MajorDMR-13-67456	6
chr7	107644120	107644423	MajorDMR-13-67457	3
chr7	107724932	107724951	MajorDMR-13-67458	2
chr7	107782537	107782807	MajorDMR-13-67459	3
chr7	107789612	107790016	MajorDMR-13-67460	5
chr7	107818112	107818146	MajorDMR-13-67461	2
chr7	107822216	107822974	MajorDMR-13-67462	4
chr7	107865810	107865816	MajorDMR-13-67463	2
chr7	107878285	107878496	MajorDMR-13-67464	3
chr7	107880389	107880590	MajorDMR-13-67465	2
chr7	107889384	107889389	MajorDMR-13-67466	2
chr7	107892736	107893422	MajorDMR-13-67467	6
chr7	107898330	107898390	MajorDMR-13-67468	2
chr7	107908500	107908646	MajorDMR-13-67469	2
chr7	107909582	107909597	MajorDMR-13-67470	2
chr7	107910968	107911063	MajorDMR-13-67471	4
chr7	107924950	107925490	MajorDMR-13-67472	7
chr7	107945773	107945997	MajorDMR-13-67473	2
chr7	107961645	107961714	MajorDMR-13-67474	2
chr7	107968751	107969119	MajorDMR-13-67475	3
chr7	107972563	107973030	MajorDMR-13-67476	3
chr7	108008380	108008899	MajorDMR-13-67477	7
chr7	108010074	108011071	MajorDMR-13-67478	9
chr7	108019297	108019898	MajorDMR-13-67479	3
chr7	108023576	108024039	MajorDMR-13-67480	6
chr7	108043395	108043442	MajorDMR-13-67481	2
chr7	108044294	108044411	MajorDMR-13-67482	3
chr7	108045263	108045458	MajorDMR-13-67483	5
chr7	108049272	108049820	MajorDMR-13-67484	5
chr7	108054798	108055220	MajorDMR-13-67485	3
chr7	108055769	108056291	MajorDMR-13-67486	5
chr7	108059043	108059733	MajorDMR-13-67487	4
chr7	108060482	108061118	MajorDMR-13-67488	4
chr7	108062404	108062546	MajorDMR-13-67489	2
chr7	108089611	108089633	MajorDMR-13-67490	2
chr7	108093223	108094955	MajorDMR-13-67491	10
chr7	108097432	108098034	MajorDMR-13-67492	12
chr7	108106547	108106625	MajorDMR-13-67493	2
chr7	108117276	108117284	MajorDMR-13-67494	2
chr7	108139730	108139797	MajorDMR-13-67495	3
chr7	108143761	108144282	MajorDMR-13-67496	4
chr7	108164592	108164764	MajorDMR-13-67497	2
chr7	108233649	108234654	MajorDMR-13-67498	4
chr7	108478872	108479362	MajorDMR-13-67499	6
chr7	108624697	108625441	MajorDMR-13-67500	4
chr7	108845009	108845044	MajorDMR-13-67501	2
chr7	108880294	108880424	MajorDMR-13-67502	2
chr7	108961869	108962026	MajorDMR-13-67503	2
chr7	109189468	109189704	MajorDMR-13-67504	4
chr7	110013405	110013503	MajorDMR-13-67505	2
chr7	110156723	110156815	MajorDMR-13-67506	2
chr7	110162667	110162986	MajorDMR-13-67507	2
chr7	110209655	110209701	MajorDMR-13-67508	3
chr7	110241153	110241212	MajorDMR-13-67509	3
chr7	110286975	110286990	MajorDMR-13-67510	2
chr7	110418488	110418502	MajorDMR-13-67511	2
chr7	110434211	110434309	MajorDMR-13-67512	2
chr7	110653491	110653553	MajorDMR-13-67513	2
chr7	110714492	110714893	MajorDMR-13-67514	2
chr7	110721745	110722937	MajorDMR-13-67515	8
chr7	110738586	110738936	MajorDMR-13-67516	3
chr7	110904318	110904741	MajorDMR-13-67517	3
chr7	110949111	110949309	MajorDMR-13-67518	2
chr7	111306578	111306900	MajorDMR-13-67519	3
chr7	111382160	111382272	MajorDMR-13-67520	3
chr7	111382776	111383613	MajorDMR-13-67521	5
chr7	111395485	111395731	MajorDMR-13-67522	6
chr7	111396475	111398300	MajorDMR-13-67523	26
chr7	111400126	111400360	MajorDMR-13-67524	4
chr7	111403730	111403880	MajorDMR-13-67525	2
chr7	111423833	111424529	MajorDMR-13-67526	9
chr7	111428551	111429085	MajorDMR-13-67527	7
chr7	111442587	111442666	MajorDMR-13-67528	2
chr7	111486714	111487085	MajorDMR-13-67529	4
chr7	111496061	111496216	MajorDMR-13-67530	3
chr7	111513888	111514228	MajorDMR-13-67531	3
chr7	111517912	111517940	MajorDMR-13-67532	2
chr7	111532722	111532787	MajorDMR-13-67533	2
chr7	111625404	111625525	MajorDMR-13-67534	2
chr7	111627155	111627648	MajorDMR-13-67535	5
chr7	111732792	111732966	MajorDMR-13-67536	2
chr7	111780418	111781104	MajorDMR-13-67537	6
chr7	111787794	111788171	MajorDMR-13-67538	4
chr7	111832429	111832444	MajorDMR-13-67539	2
chr7	111835789	111836213	MajorDMR-13-67540	4
chr7	111926400	111926953	MajorDMR-13-67541	4
chr7	111977233	111977500	MajorDMR-13-67542	6
chr7	112051397	112051495	MajorDMR-13-67543	4
chr7	112053380	112053473	MajorDMR-13-67544	2
chr7	112088654	112088882	MajorDMR-13-67545	2
chr7	112092268	112092665	MajorDMR-13-67546	3
chr7	112093418	112094064	MajorDMR-13-67547	7
chr7	112157027	112157388	MajorDMR-13-67548	6
chr7	112320046	112320077	MajorDMR-13-67549	2
chr7	112361413	112361626	MajorDMR-13-67550	2
chr7	112575790	112575936	MajorDMR-13-67551	2
chr7	112625476	112625655	MajorDMR-13-67552	5
chr7	112723733	112724153	MajorDMR-13-67553	4
chr7	113007248	113007623	MajorDMR-13-67554	2
chr7	113338430	113338613	MajorDMR-13-67555	5
chr7	113356514	113356647	MajorDMR-13-67556	2
chr7	113723568	113724280	MajorDMR-13-67557	17
chr7	113727774	113728535	MajorDMR-13-67558	11
chr7	114054887	114055570	MajorDMR-13-67559	9
chr7	114067048	114067175	MajorDMR-13-67560	2
chr7	114561928	114562125	MajorDMR-13-67561	6
chr7	114563378	114563819	MajorDMR-13-67562	4
chr7	114571108	114571345	MajorDMR-13-67563	2
chr7	114620042	114620240	MajorDMR-13-67564	2
chr7	114698884	114699006	MajorDMR-13-67565	2
chr7	114700648	114700913	MajorDMR-13-67566	3
chr7	115117321	115117897	MajorDMR-13-67567	15
chr7	115850370	115850383	MajorDMR-13-67568	2
chr7	115876364	115876400	MajorDMR-13-67569	2
chr7	115994201	115994467	MajorDMR-13-67570	3
chr7	116030524	116030595	MajorDMR-13-67571	3
chr7	116139373	116139392	MajorDMR-13-67572	2
chr7	116140350	116140814	MajorDMR-13-67573	7
chr7	116164299	116164534	MajorDMR-13-67574	6
chr7	116166829	116167221	MajorDMR-13-67575	8
chr7	116231723	116231931	MajorDMR-13-67576	2
chr7	116514551	116514602	MajorDMR-13-67577	2
chr7	116523819	116524260	MajorDMR-13-67578	2
chr7	116564282	116564325	MajorDMR-13-67579	2
chr7	116570864	116571170	MajorDMR-13-67580	4
chr7	116592867	116592997	MajorDMR-13-67581	4
chr7	116594673	116594694	MajorDMR-13-67582	2
chr7	116654857	116654991	MajorDMR-13-67583	6
chr7	116686331	116686345	MajorDMR-13-67584	2
chr7	116687400	116687455	MajorDMR-13-67585	2
chr7	116688306	116688408	MajorDMR-13-67586	2
chr7	116705852	116705922	MajorDMR-13-67587	2
chr7	116759567	116759741	MajorDMR-13-67588	5
chr7	116763367	116763513	MajorDMR-13-67589	2
chr7	116773059	116773069	MajorDMR-13-67590	2
chr7	116781344	116781627	MajorDMR-13-67591	2
chr7	116820323	116820433	MajorDMR-13-67592	2
chr7	116962220	116962843	MajorDMR-13-67593	14
chr7	116964840	116965153	MajorDMR-13-67594	7
chr7	117119161	117119509	MajorDMR-13-67595	11
chr7	117313817	117313847	MajorDMR-13-67596	2
chr7	117314777	117314926	MajorDMR-13-67597	2
chr7	117382084	117382286	MajorDMR-13-67598	4
chr7	117390732	117390839	MajorDMR-13-67599	3
chr7	117399954	117400973	MajorDMR-13-67600	12
chr7	117420961	117421002	MajorDMR-13-67601	2
chr7	117422681	117422918	MajorDMR-13-67602	4
chr7	117440706	117441082	MajorDMR-13-67603	2
chr7	117446108	117446531	MajorDMR-13-67604	7
chr7	117464832	117465427	MajorDMR-13-67605	3
chr7	117467662	117468524	MajorDMR-13-67606	4
chr7	117469135	117469236	MajorDMR-13-67607	2
chr7	117475090	117475210	MajorDMR-13-67608	3
chr7	117510005	117511533	MajorDMR-13-67609	13
chr7	117514016	117514654	MajorDMR-13-67610	10
chr7	117528468	117529292	MajorDMR-13-67611	6
chr7	117793360	117793721	MajorDMR-13-67612	2
chr7	117822848	117823286	MajorDMR-13-67613	2
chr7	117854942	117855114	MajorDMR-13-67614	3
chr7	118838134	118838174	MajorDMR-13-67615	2
chr7	118977998	118978166	MajorDMR-13-67616	2
chr7	119108637	119108787	MajorDMR-13-67617	2
chr7	119565649	119565750	MajorDMR-13-67618	3
chr7	119953577	119953648	MajorDMR-13-67619	2
chr7	120052698	120052915	MajorDMR-13-67620	2
chr7	120226741	120226982	MajorDMR-13-67621	2
chr7	120230322	120230573	MajorDMR-13-67622	3
chr7	120355072	120355314	MajorDMR-13-67623	3
chr7	120496481	120496951	MajorDMR-13-67624	9
chr7	120629050	120629240	MajorDMR-13-67625	4
chr7	121007408	121007747	MajorDMR-13-67626	2
chr7	121125897	121126301	MajorDMR-13-67627	2
chr7	121436573	121437517	MajorDMR-13-67628	8
chr7	121443471	121443626	MajorDMR-13-67629	2
chr7	121474482	121474733	MajorDMR-13-67630	13
chr7	121516958	121517273	MajorDMR-13-67631	4
chr7	121541147	121541300	MajorDMR-13-67632	2
chr7	121552800	121552860	MajorDMR-13-67633	2
chr7	121777518	121777797	MajorDMR-13-67634	3
chr7	121939357	121940008	MajorDMR-13-67635	15
chr7	121941495	121941972	MajorDMR-13-67636	4
chr7	121946679	121947529	MajorDMR-13-67637	16
chr7	121948886	121949570	MajorDMR-13-67638	4
chr7	121952132	121952374	MajorDMR-13-67639	5
chr7	121954488	121956710	MajorDMR-13-67640	68
chr7	122020955	122021299	MajorDMR-13-67641	3
chr7	122257064	122257300	MajorDMR-13-67642	3
chr7	122314578	122315123	MajorDMR-13-67643	6
chr7	122506905	122506921	MajorDMR-13-67644	2
chr7	122521261	122521538	MajorDMR-13-67645	2
chr7	122525218	122525679	MajorDMR-13-67646	6
chr7	122527428	122527691	MajorDMR-13-67647	4
chr7	122632390	122632811	MajorDMR-13-67648	3
chr7	122640006	122640225	MajorDMR-13-67649	5
chr7	122643674	122644095	MajorDMR-13-67650	5
chr7	123160718	123161435	MajorDMR-13-67651	3
chr7	123172358	123173167	MajorDMR-13-67652	12
chr7	123178380	123178505	MajorDMR-13-67653	3
chr7	123314591	123315036	MajorDMR-13-67654	2
chr7	123614900	123615035	MajorDMR-13-67655	4
chr7	123653537	123653697	MajorDMR-13-67656	2
chr7	123671629	123671930	MajorDMR-13-67657	7
chr7	123674525	123674734	MajorDMR-13-67658	4
chr7	123741439	123741447	MajorDMR-13-67659	2
chr7	124099197	124099465	MajorDMR-13-67660	4
chr7	124319690	124319972	MajorDMR-13-67661	5
chr7	124404021	124404612	MajorDMR-13-67662	26
chr7	124762536	124762670	MajorDMR-13-67663	2
chr7	124834772	124834964	MajorDMR-13-67664	2
chr7	125201729	125201842	MajorDMR-13-67665	2
chr7	125315597	125316015	MajorDMR-13-67666	4
chr7	125474124	125474521	MajorDMR-13-67667	6
chr7	125797278	125797759	MajorDMR-13-67668	4
chr7	125852392	125852858	MajorDMR-13-67669	2
chr7	126342513	126342552	MajorDMR-13-67670	3
chr7	126483526	126483808	MajorDMR-13-67671	2
chr7	126564746	126564868	MajorDMR-13-67672	2
chr7	126866913	126867229	MajorDMR-13-67673	3
chr7	126869361	126869405	MajorDMR-13-67674	2
chr7	126890406	126890852	MajorDMR-13-67675	7
chr7	126894376	126895341	MajorDMR-13-67676	7
chr7	126987621	126987672	MajorDMR-13-67677	4
chr7	127222780	127222793	MajorDMR-13-67678	2
chr7	127227914	127227949	MajorDMR-13-67679	2
chr7	127231756	127231814	MajorDMR-13-67680	2
chr7	127260547	127261191	MajorDMR-13-67681	8
chr7	127314881	127314978	MajorDMR-13-67682	2
chr7	127340498	127340984	MajorDMR-13-67683	6
chr7	127343230	127343301	MajorDMR-13-67684	3
chr7	127344465	127344741	MajorDMR-13-67685	2
chr7	127353973	127354061	MajorDMR-13-67686	4
chr7	127358350	127358893	MajorDMR-13-67687	10
chr7	127362758	127363414	MajorDMR-13-67688	6
chr7	127371042	127371566	MajorDMR-13-67689	4
chr7	127395387	127395500	MajorDMR-13-67690	2
chr7	127431504	127431926	MajorDMR-13-67691	5
chr7	127434090	127434838	MajorDMR-13-67692	4
chr7	127452452	127452720	MajorDMR-13-67693	3
chr7	127454199	127454619	MajorDMR-13-67694	4
chr7	127460447	127460545	MajorDMR-13-67695	2
chr7	127461786	127461910	MajorDMR-13-67696	2
chr7	127478972	127479262	MajorDMR-13-67697	8
chr7	127485365	127485797	MajorDMR-13-67698	3
chr7	127512721	127512880	MajorDMR-13-67699	3
chr7	127527473	127527540	MajorDMR-13-67700	3
chr7	127530058	127530207	MajorDMR-13-67701	4
chr7	127533080	127533585	MajorDMR-13-67702	6
chr7	127540414	127542478	MajorDMR-13-67703	10
chr7	127544436	127544921	MajorDMR-13-67704	6
chr7	127569872	127569931	MajorDMR-13-67705	3
chr7	127573214	127573672	MajorDMR-13-67706	5
chr7	127582055	127582602	MajorDMR-13-67707	5
chr7	127583682	127584032	MajorDMR-13-67708	3
chr7	127595192	127595574	MajorDMR-13-67709	5
chr7	127602366	127602429	MajorDMR-13-67710	3
chr7	127607387	127607436	MajorDMR-13-67711	2
chr7	127614283	127614602	MajorDMR-13-67712	4
chr7	127615476	127616202	MajorDMR-13-67713	3
chr7	127617020	127617241	MajorDMR-13-67714	7
chr7	127621129	127621564	MajorDMR-13-67715	3
chr7	127629655	127629846	MajorDMR-13-67716	3
chr7	127635684	127635819	MajorDMR-13-67717	2
chr7	127636373	127636467	MajorDMR-13-67718	3
chr7	127654486	127655055	MajorDMR-13-67719	3
chr7	127655879	127656238	MajorDMR-13-67720	2
chr7	127657614	127658190	MajorDMR-13-67721	5
chr7	127660941	127661180	MajorDMR-13-67722	2
chr7	127663035	127663694	MajorDMR-13-67723	5
chr7	127664585	127666578	MajorDMR-13-67724	10
chr7	127668928	127669479	MajorDMR-13-67725	12
chr7	127670169	127670418	MajorDMR-13-67726	10
chr7	127673220	127673663	MajorDMR-13-67727	8
chr7	127674864	127675467	MajorDMR-13-67728	4
chr7	127676289	127676755	MajorDMR-13-67729	3
chr7	127705865	127706562	MajorDMR-13-67730	8
chr7	127708132	127708235	MajorDMR-13-67731	3
chr7	127715552	127716119	MajorDMR-13-67732	6
chr7	127733787	127734392	MajorDMR-13-67733	6
chr7	127743496	127744125	MajorDMR-13-67734	31
chr7	127744651	127744900	MajorDMR-13-67735	9
chr7	127746343	127746495	MajorDMR-13-67736	3
chr7	127747960	127748268	MajorDMR-13-67737	7
chr7	127749024	127749032	MajorDMR-13-67738	2
chr7	127752087	127752791	MajorDMR-13-67739	16
chr7	127761933	127762628	MajorDMR-13-67740	12
chr7	127774592	127775403	MajorDMR-13-67741	29
chr7	127776625	127776848	MajorDMR-13-67742	7
chr7	127781754	127781994	MajorDMR-13-67743	3
chr7	127795244	127795675	MajorDMR-13-67744	7
chr7	127796931	127798094	MajorDMR-13-67745	11
chr7	127806082	127806706	MajorDMR-13-67746	19
chr7	127807915	127809286	MajorDMR-13-67747	57
chr7	127828978	127829222	MajorDMR-13-67748	7
chr7	127832596	127833193	MajorDMR-13-67749	7
chr7	127840584	127842242	MajorDMR-13-67750	41
chr7	127843120	127843261	MajorDMR-13-67751	4
chr7	127844055	127844113	MajorDMR-13-67752	2
chr7	127846545	127846948	MajorDMR-13-67753	2
chr7	127847493	127847836	MajorDMR-13-67754	2
chr7	127848569	127849665	MajorDMR-13-67755	5
chr7	127851320	127851911	MajorDMR-13-67756	3
chr7	127906542	127907097	MajorDMR-13-67757	3
chr7	127910944	127912555	MajorDMR-13-67758	69
chr7	127942328	127942394	MajorDMR-13-67759	4
chr7	127984409	127984471	MajorDMR-13-67760	5
chr7	127991466	127992680	MajorDMR-13-67761	101
chr7	128028059	128028469	MajorDMR-13-67762	2
chr7	128048163	128048631	MajorDMR-13-67763	2
chr7	128050705	128051158	MajorDMR-13-67764	16
chr7	128059463	128059648	MajorDMR-13-67765	5
chr7	128094755	128094783	MajorDMR-13-67766	3
chr7	128095326	128095333	MajorDMR-13-67767	2
chr7	128096780	128096936	MajorDMR-13-67768	2
chr7	128170070	128170273	MajorDMR-13-67769	3
chr7	128177482	128177932	MajorDMR-13-67770	4
chr7	128221948	128222423	MajorDMR-13-67771	2
chr7	128231215	128231233	MajorDMR-13-67772	2
chr7	128243331	128243359	MajorDMR-13-67773	2
chr7	128253795	128253873	MajorDMR-13-67774	2
chr7	128257537	128257710	MajorDMR-13-67775	2
chr7	128272435	128272453	MajorDMR-13-67776	2
chr7	128306479	128306488	MajorDMR-13-67777	2
chr7	128334640	128335078	MajorDMR-13-67778	3
chr7	128365759	128366879	MajorDMR-13-67779	9
chr7	128381578	128381764	MajorDMR-13-67780	2
chr7	128384271	128384551	MajorDMR-13-67781	2
chr7	128417912	128418080	MajorDMR-13-67782	2
chr7	128429980	128430741	MajorDMR-13-67783	8
chr7	128435455	128435487	MajorDMR-13-67784	2
chr7	128470776	128471901	MajorDMR-13-67785	55
chr7	128473254	128473312	MajorDMR-13-67786	2
chr7	128482131	128482408	MajorDMR-13-67787	9
chr7	128504738	128504878	MajorDMR-13-67788	3
chr7	128508625	128509146	MajorDMR-13-67789	5
chr7	128510016	128510473	MajorDMR-13-67790	12
chr7	128511448	128511800	MajorDMR-13-67791	3
chr7	128520098	128520194	MajorDMR-13-67792	2
chr7	128523730	128523925	MajorDMR-13-67793	5
chr7	128530465	128530826	MajorDMR-13-67794	4
chr7	128531635	128531766	MajorDMR-13-67795	4
chr7	128544423	128545026	MajorDMR-13-67796	5
chr7	128549943	128550859	MajorDMR-13-67797	30
chr7	128555232	128556486	MajorDMR-13-67798	80
chr7	128578739	128579153	MajorDMR-13-67799	13
chr7	128637289	128637559	MajorDMR-13-67800	4
chr7	128685923	128686245	MajorDMR-13-67801	6
chr7	128731756	128731865	MajorDMR-13-67802	4
chr7	128803759	128803860	MajorDMR-13-67803	3
chr7	128808583	128809780	MajorDMR-13-67804	61
chr7	128828065	128828311	MajorDMR-13-67805	10
chr7	128829333	128829499	MajorDMR-13-67806	2
chr7	128850463	128850504	MajorDMR-13-67807	2
chr7	128866041	128866582	MajorDMR-13-67808	9
chr7	128935063	128935201	MajorDMR-13-67809	2
chr7	128984359	128984415	MajorDMR-13-67810	2
chr7	129007722	129008131	MajorDMR-13-67811	5
chr7	129031810	129032038	MajorDMR-13-67812	2
chr7	129073176	129073384	MajorDMR-13-67813	6
chr7	129083716	129083834	MajorDMR-13-67814	2
chr7	129133133	129133205	MajorDMR-13-67815	2
chr7	129143247	129143596	MajorDMR-13-67816	6
chr7	129175692	129176471	MajorDMR-13-67817	10
chr7	129194166	129194519	MajorDMR-13-67818	9
chr7	129253211	129253245	MajorDMR-13-67819	2
chr7	129275867	129275881	MajorDMR-13-67820	2
chr7	129416595	129418471	MajorDMR-13-67821	37
chr7	129423578	129423737	MajorDMR-13-67822	2
chr7	129425722	129426672	MajorDMR-13-67823	16
chr7	129465839	129466262	MajorDMR-13-67824	16
chr7	129474906	129475552	MajorDMR-13-67825	8
chr7	129483951	129484072	MajorDMR-13-67826	2
chr7	129494799	129495488	MajorDMR-13-67827	8
chr7	129498527	129499234	MajorDMR-13-67828	4
chr7	129504108	129504461	MajorDMR-13-67829	3
chr7	129515922	129516345	MajorDMR-13-67830	2
chr7	129522971	129523323	MajorDMR-13-67831	2
chr7	129586726	129586995	MajorDMR-13-67832	5
chr7	129587848	129588220	MajorDMR-13-67833	2
chr7	129642566	129642624	MajorDMR-13-67834	3
chr7	129665299	129665475	MajorDMR-13-67835	3
chr7	129781009	129781223	MajorDMR-13-67836	10
chr7	129868561	129868686	MajorDMR-13-67837	2
chr7	129912402	129914080	MajorDMR-13-67838	41
chr7	129914996	129915210	MajorDMR-13-67839	2
chr7	129917989	129918125	MajorDMR-13-67840	6
chr7	130013053	130013304	MajorDMR-13-67841	4
chr7	130032354	130032572	MajorDMR-13-67842	7
chr7	130048920	130049352	MajorDMR-13-67843	2
chr7	130051083	130051331	MajorDMR-13-67844	4
chr7	130057142	130057316	MajorDMR-13-67845	5
chr7	130061136	130062043	MajorDMR-13-67846	5
chr7	130069823	130071334	MajorDMR-13-67847	10
chr7	130084276	130084589	MajorDMR-13-67848	4
chr7	130125931	130126967	MajorDMR-13-67849	54
chr7	130128382	130128788	MajorDMR-13-67850	6
chr7	130129300	130129600	MajorDMR-13-67851	2
chr7	130130212	130130722	MajorDMR-13-67852	4
chr7	130134487	130134849	MajorDMR-13-67853	2
chr7	130397390	130397435	MajorDMR-13-67854	2
chr7	130500739	130500767	MajorDMR-13-67855	3
chr7	130550734	130551480	MajorDMR-13-67856	4
chr7	130552191	130552601	MajorDMR-13-67857	2
chr7	130558618	130558669	MajorDMR-13-67858	2
chr7	130559986	130560843	MajorDMR-13-67859	12
chr7	130562205	130562658	MajorDMR-13-67860	2
chr7	130563703	130563778	MajorDMR-13-67861	2
chr7	130565640	130566379	MajorDMR-13-67862	6
chr7	130567126	130567210	MajorDMR-13-67863	2
chr7	130569381	130570789	MajorDMR-13-67864	24
chr7	130572189	130573016	MajorDMR-13-67865	5
chr7	130573537	130573920	MajorDMR-13-67866	3
chr7	130578120	130578243	MajorDMR-13-67867	4
chr7	130579402	130580409	MajorDMR-13-67868	9
chr7	130580972	130583179	MajorDMR-13-67869	21
chr7	130583879	130584372	MajorDMR-13-67870	3
chr7	130585352	130586685	MajorDMR-13-67871	16
chr7	130588670	130590111	MajorDMR-13-67872	11
chr7	130597370	130599127	MajorDMR-13-67873	31
chr7	130599951	130600067	MajorDMR-13-67874	2
chr7	130600856	130601502	MajorDMR-13-67875	5
chr7	130602333	130603119	MajorDMR-13-67876	8
chr7	130604969	130606022	MajorDMR-13-67877	12
chr7	130614406	130614520	MajorDMR-13-67878	2
chr7	130615211	130615710	MajorDMR-13-67879	10
chr7	130616320	130616915	MajorDMR-13-67880	3
chr7	130621911	130622682	MajorDMR-13-67881	5
chr7	130623544	130628961	MajorDMR-13-67882	54
chr7	130631558	130631681	MajorDMR-13-67883	3
chr7	130636301	130636848	MajorDMR-13-67884	4
chr7	130645352	130646190	MajorDMR-13-67885	5
chr7	130654623	130654950	MajorDMR-13-67886	2
chr7	130655842	130655943	MajorDMR-13-67887	2
chr7	130667313	130667874	MajorDMR-13-67888	4
chr7	130668403	130668892	MajorDMR-13-67889	6
chr7	130671027	130671615	MajorDMR-13-67890	5
chr7	130673260	130673867	MajorDMR-13-67891	5
chr7	130675357	130676224	MajorDMR-13-67892	8
chr7	130679240	130680567	MajorDMR-13-67893	16
chr7	130681678	130681999	MajorDMR-13-67894	6
chr7	130691884	130692944	MajorDMR-13-67895	21
chr7	130693544	130693821	MajorDMR-13-67896	3
chr7	130694323	130694790	MajorDMR-13-67897	4
chr7	130695731	130696266	MajorDMR-13-67898	5
chr7	130698047	130700276	MajorDMR-13-67899	23
chr7	130705163	130705206	MajorDMR-13-67900	2
chr7	130705789	130706864	MajorDMR-13-67901	13
chr7	130710694	130711742	MajorDMR-13-67902	7
chr7	130712280	130713647	MajorDMR-13-67903	6
chr7	130716340	130716735	MajorDMR-13-67904	3
chr7	130717722	130717800	MajorDMR-13-67905	2
chr7	130718586	130719364	MajorDMR-13-67906	4
chr7	130723924	130725203	MajorDMR-13-67907	4
chr7	130726041	130726631	MajorDMR-13-67908	4
chr7	130732336	130732431	MajorDMR-13-67909	2
chr7	130741960	130742920	MajorDMR-13-67910	7
chr7	130748525	130748562	MajorDMR-13-67911	2
chr7	130752095	130752310	MajorDMR-13-67912	2
chr7	130753771	130754036	MajorDMR-13-67913	2
chr7	130759613	130759809	MajorDMR-13-67914	3
chr7	130760623	130761805	MajorDMR-13-67915	8
chr7	130763735	130763800	MajorDMR-13-67916	2
chr7	130765623	130765820	MajorDMR-13-67917	4
chr7	130772279	130772357	MajorDMR-13-67918	2
chr7	130774308	130774776	MajorDMR-13-67919	4
chr7	130775677	130776425	MajorDMR-13-67920	6
chr7	130777108	130777260	MajorDMR-13-67921	2
chr7	130779225	130780789	MajorDMR-13-67922	7
chr7	130781423	130783840	MajorDMR-13-67923	15
chr7	130784780	130786052	MajorDMR-13-67924	10
chr7	130786560	130788885	MajorDMR-13-67925	19
chr7	130789474	130790047	MajorDMR-13-67926	9
chr7	130793642	130794391	MajorDMR-13-67927	6
chr7	130795520	130795608	MajorDMR-13-67928	2
chr7	130796166	130796350	MajorDMR-13-67929	3
chr7	130850963	130851115	MajorDMR-13-67930	5
chr7	130871687	130871961	MajorDMR-13-67931	6
chr7	130875906	130876362	MajorDMR-13-67932	5
chr7	130879389	130879617	MajorDMR-13-67933	2
chr7	130904494	130904659	MajorDMR-13-67934	2
chr7	130919268	130920393	MajorDMR-13-67935	9
chr7	130950152	130950421	MajorDMR-13-67936	5
chr7	131032216	131032291	MajorDMR-13-67937	2
chr7	131189262	131189288	MajorDMR-13-67938	2
chr7	131192156	131193456	MajorDMR-13-67939	5
chr7	131240346	131240590	MajorDMR-13-67940	4
chr7	131242179	131243031	MajorDMR-13-67941	19
chr7	131266181	131266589	MajorDMR-13-67942	5
chr7	131285242	131285787	MajorDMR-13-67943	7
chr7	131512235	131512512	MajorDMR-13-67944	3
chr7	131514717	131514756	MajorDMR-13-67945	3
chr7	131583393	131583453	MajorDMR-13-67946	2
chr7	131593972	131594097	MajorDMR-13-67947	6
chr7	131797343	131797444	MajorDMR-13-67948	2
chr7	131826135	131826176	MajorDMR-13-67949	2
chr7	131961226	131961370	MajorDMR-13-67950	2
chr7	131961906	131962297	MajorDMR-13-67951	2
chr7	132012920	132013090	MajorDMR-13-67952	2
chr7	132037200	132037793	MajorDMR-13-67953	6
chr7	132097259	132097848	MajorDMR-13-67954	5
chr7	132153313	132153840	MajorDMR-13-67955	4
chr7	132185966	132186031	MajorDMR-13-67956	2
chr7	132204812	132206217	MajorDMR-13-67957	5
chr7	132221574	132221789	MajorDMR-13-67958	3
chr7	132254953	132255036	MajorDMR-13-67959	2
chr7	132269127	132269829	MajorDMR-13-67960	12
chr7	132299437	132300174	MajorDMR-13-67961	27
chr7	132340017	132340365	MajorDMR-13-67962	4
chr7	132383812	132384257	MajorDMR-13-67963	14
chr7	132390035	132390175	MajorDMR-13-67964	3
chr7	132424822	132425102	MajorDMR-13-67965	2
chr7	132458186	132458649	MajorDMR-13-67966	4
chr7	132473894	132474087	MajorDMR-13-67967	3
chr7	132738253	132738399	MajorDMR-13-67968	2
chr7	132749216	132749501	MajorDMR-13-67969	2
chr7	132800868	132801788	MajorDMR-13-67970	6
chr7	133050809	133050844	MajorDMR-13-67971	2
chr7	133074794	133075220	MajorDMR-13-67972	9
chr7	133079308	133079612	MajorDMR-13-67973	2
chr7	133097837	133097925	MajorDMR-13-67974	2
chr7	133166525	133166723	MajorDMR-13-67975	2
chr7	133253678	133253709	MajorDMR-13-67976	2
chr7	133281189	133281246	MajorDMR-13-67977	2
chr7	133507557	133508147	MajorDMR-13-67978	7
chr7	133619510	133619974	MajorDMR-13-67979	3
chr7	133690034	133690232	MajorDMR-13-67980	2
chr7	133691526	133691593	MajorDMR-13-67981	2
chr7	133769701	133770063	MajorDMR-13-67982	3
chr7	133916382	133916416	MajorDMR-13-67983	2
chr7	134104733	134104839	MajorDMR-13-67984	3
chr7	134198158	134198162	MajorDMR-13-67985	2
chr7	134303595	134303711	MajorDMR-13-67986	2
chr7	134304525	134304924	MajorDMR-13-67987	2
chr7	134376821	134376836	MajorDMR-13-67988	2
chr7	134405309	134405422	MajorDMR-13-67989	2
chr7	134415011	134415226	MajorDMR-13-67990	4
chr7	134422682	134422827	MajorDMR-13-67991	2
chr7	134425338	134425512	MajorDMR-13-67992	4
chr7	134589841	134590326	MajorDMR-13-67993	3
chr7	134896979	134897194	MajorDMR-13-67994	4
chr7	134965580	134965706	MajorDMR-13-67995	3
chr7	135048869	135049854	MajorDMR-13-67996	6
chr7	135109945	135110302	MajorDMR-13-67997	2
chr7	135151736	135152209	MajorDMR-13-67998	5
chr7	135223118	135223225	MajorDMR-13-67999	2
chr7	135330152	135330313	MajorDMR-13-68000	3
chr7	135346642	135346736	MajorDMR-13-68001	3
chr7	135395695	135395941	MajorDMR-13-68002	5
chr7	135413098	135413422	MajorDMR-13-68003	2
chr7	135433735	135433791	MajorDMR-13-68004	4
chr7	135442761	135443503	MajorDMR-13-68005	14
chr7	135485426	135485866	MajorDMR-13-68006	7
chr7	135502404	135502802	MajorDMR-13-68007	9
chr7	135639831	135640297	MajorDMR-13-68008	3
chr7	135658536	135658565	MajorDMR-13-68009	2
chr7	135660788	135661297	MajorDMR-13-68010	3
chr7	135662523	135662712	MajorDMR-13-68011	2
chr7	136208501	136208601	MajorDMR-13-68012	3
chr7	136322566	136322603	MajorDMR-13-68013	2
chr7	136323250	136323368	MajorDMR-13-68014	2
chr7	136552958	136553111	MajorDMR-13-68015	3
chr7	136585281	136585532	MajorDMR-13-68016	3
chr7	136626954	136627024	MajorDMR-13-68017	2
chr7	136794875	136794954	MajorDMR-13-68018	3
chr7	136835918	136836194	MajorDMR-13-68019	3
chr7	136967753	136968197	MajorDMR-13-68020	7
chr7	137020671	137020725	MajorDMR-13-68021	2
chr7	137061276	137061473	MajorDMR-13-68022	2
chr7	137080111	137080409	MajorDMR-13-68023	7
chr7	137139211	137140141	MajorDMR-13-68024	11
chr7	137159452	137159743	MajorDMR-13-68025	8
chr7	137160811	137161084	MajorDMR-13-68026	4
chr7	137201234	137201334	MajorDMR-13-68027	2
chr7	137206313	137206362	MajorDMR-13-68028	2
chr7	137223190	137223767	MajorDMR-13-68029	3
chr7	137275528	137275821	MajorDMR-13-68030	8
chr7	137281668	137281700	MajorDMR-13-68031	2
chr7	137290914	137291356	MajorDMR-13-68032	2
chr7	137311463	137311605	MajorDMR-13-68033	3
chr7	137340659	137341045	MajorDMR-13-68034	4
chr7	137358465	137359664	MajorDMR-13-68035	5
chr7	137370528	137370598	MajorDMR-13-68036	2
chr7	137379021	137379252	MajorDMR-13-68037	4
chr7	137380753	137381064	MajorDMR-13-68038	4
chr7	137402607	137403233	MajorDMR-13-68039	9
chr7	137438065	137440185	MajorDMR-13-68040	15
chr7	137440767	137441426	MajorDMR-13-68041	5
chr7	137444563	137445287	MajorDMR-13-68042	5
chr7	137448243	137448410	MajorDMR-13-68043	2
chr7	137453189	137454002	MajorDMR-13-68044	19
chr7	137456768	137457120	MajorDMR-13-68045	3
chr7	137474134	137475396	MajorDMR-13-68046	8
chr7	137488547	137489906	MajorDMR-13-68047	12
chr7	137498610	137499068	MajorDMR-13-68048	3
chr7	137502798	137503196	MajorDMR-13-68049	3
chr7	137505586	137506479	MajorDMR-13-68050	7
chr7	137520048	137520063	MajorDMR-13-68051	3
chr7	137520617	137520727	MajorDMR-13-68052	3
chr7	137524878	137525391	MajorDMR-13-68053	4
chr7	137527425	137530656	MajorDMR-13-68054	29
chr7	137532856	137533036	MajorDMR-13-68055	2
chr7	137571249	137571815	MajorDMR-13-68056	5
chr7	137575363	137575812	MajorDMR-13-68057	5
chr7	137584129	137584355	MajorDMR-13-68058	4
chr7	137627338	137627514	MajorDMR-13-68059	2
chr7	137685240	137685797	MajorDMR-13-68060	5
chr7	138147037	138147863	MajorDMR-13-68061	13
chr7	138194957	138194971	MajorDMR-13-68062	2
chr7	138305571	138306223	MajorDMR-13-68063	10
chr7	138317480	138318128	MajorDMR-13-68064	7
chr7	138348551	138348645	MajorDMR-13-68065	3
chr7	138402775	138403143	MajorDMR-13-68066	7
chr7	138417885	138417967	MajorDMR-13-68067	2
chr7	138423961	138424153	MajorDMR-13-68068	2
chr7	138463412	138463416	MajorDMR-13-68069	2
chr7	138522351	138522672	MajorDMR-13-68070	6
chr7	138526952	138527036	MajorDMR-13-68071	2
chr7	138528810	138528921	MajorDMR-13-68072	2
chr7	138532504	138532779	MajorDMR-13-68073	2
chr7	138550466	138550888	MajorDMR-13-68074	2
chr7	138571301	138571351	MajorDMR-13-68075	2
chr7	138572929	138573337	MajorDMR-13-68076	2
chr7	138574374	138574977	MajorDMR-13-68077	4
chr7	138592750	138593033	MajorDMR-13-68078	9
chr7	138604032	138604465	MajorDMR-13-68079	4
chr7	138609205	138609368	MajorDMR-13-68080	3
chr7	138620533	138620800	MajorDMR-13-68081	4
chr7	138626136	138626649	MajorDMR-13-68082	3
chr7	138629996	138630060	MajorDMR-13-68083	2
chr7	138637720	138637830	MajorDMR-13-68084	3
chr7	138638942	138639350	MajorDMR-13-68085	4
chr7	138643024	138644045	MajorDMR-13-68086	6
chr7	138645941	138646239	MajorDMR-13-68087	7
chr7	138659852	138661750	MajorDMR-13-68088	19
chr7	138663284	138663683	MajorDMR-13-68089	3
chr7	138664248	138664350	MajorDMR-13-68090	2
chr7	138666901	138667454	MajorDMR-13-68091	7
chr7	138708048	138708278	MajorDMR-13-68092	2
chr7	138719657	138719967	MajorDMR-13-68093	14
chr7	138720988	138721247	MajorDMR-13-68094	5
chr7	138743838	138743849	MajorDMR-13-68095	2
chr7	138759750	138760132	MajorDMR-13-68096	2
chr7	138793125	138793602	MajorDMR-13-68097	11
chr7	138956623	138957420	MajorDMR-13-68098	12
chr7	138977746	138977863	MajorDMR-13-68099	5
chr7	138985203	138985349	MajorDMR-13-68100	2
chr7	139043460	139043572	MajorDMR-13-68101	6
chr7	139047939	139048006	MajorDMR-13-68102	4
chr7	139059202	139060221	MajorDMR-13-68103	5
chr7	139060818	139061596	MajorDMR-13-68104	4
chr7	139069135	139069871	MajorDMR-13-68105	4
chr7	139107067	139107732	MajorDMR-13-68106	3
chr7	139119119	139119604	MajorDMR-13-68107	9
chr7	139167100	139167428	MajorDMR-13-68108	2
chr7	139168630	139169114	MajorDMR-13-68109	8
chr7	139185103	139185345	MajorDMR-13-68110	7
chr7	139209097	139209295	MajorDMR-13-68111	8
chr7	139212037	139212666	MajorDMR-13-68112	4
chr7	139225044	139225147	MajorDMR-13-68113	2
chr7	139273428	139273698	MajorDMR-13-68114	5
chr7	139288863	139288874	MajorDMR-13-68115	2
chr7	139336641	139336762	MajorDMR-13-68116	3
chr7	139365403	139365869	MajorDMR-13-68117	4
chr7	139377549	139377586	MajorDMR-13-68118	2
chr7	139523804	139524119	MajorDMR-13-68119	4
chr7	139574156	139574233	MajorDMR-13-68120	5
chr7	139577550	139577598	MajorDMR-13-68121	3
chr7	139741851	139741879	MajorDMR-13-68122	2
chr7	139762174	139762220	MajorDMR-13-68123	2
chr7	139780316	139780373	MajorDMR-13-68124	2
chr7	139846648	139846770	MajorDMR-13-68125	4
chr7	139874739	139874836	MajorDMR-13-68126	2
chr7	139929713	139930168	MajorDMR-13-68127	19
chr7	139931561	139931749	MajorDMR-13-68128	3
chr7	139974961	139975869	MajorDMR-13-68129	12
chr7	140014738	140017016	MajorDMR-13-68130	36
chr7	140025939	140026376	MajorDMR-13-68131	6
chr7	140030007	140030480	MajorDMR-13-68132	5
chr7	140051293	140052062	MajorDMR-13-68133	4
chr7	140114165	140114548	MajorDMR-13-68134	7
chr7	140206644	140206767	MajorDMR-13-68135	2
chr7	140326338	140326398	MajorDMR-13-68136	3
chr7	140331065	140331159	MajorDMR-13-68137	3
chr7	140339231	140339681	MajorDMR-13-68138	8
chr7	140341108	140342235	MajorDMR-13-68139	19
chr7	140373736	140374285	MajorDMR-13-68140	4
chr7	140375699	140375947	MajorDMR-13-68141	4
chr7	140395906	140396119	MajorDMR-13-68142	4
chr7	140426067	140426463	MajorDMR-13-68143	3
chr7	140510785	140510958	MajorDMR-13-68144	3
chr7	140521508	140521568	MajorDMR-13-68145	3
chr7	140560959	140561378	MajorDMR-13-68146	2
chr7	140702257	140702628	MajorDMR-13-68147	2
chr7	140711273	140711613	MajorDMR-13-68148	2
chr7	140770875	140770942	MajorDMR-13-68149	3
chr7	140777377	140777596	MajorDMR-13-68150	2
chr7	140778314	140778710	MajorDMR-13-68151	4
chr7	140801969	140802500	MajorDMR-13-68152	4
chr7	140852824	140853105	MajorDMR-13-68153	4
chr7	140861142	140861162	MajorDMR-13-68154	2
chr7	140867579	140867913	MajorDMR-13-68155	5
chr7	140898163	140898568	MajorDMR-13-68156	5
chr7	140901494	140901505	MajorDMR-13-68157	2
chr7	140902401	140903618	MajorDMR-13-68158	7
chr7	140925718	140926167	MajorDMR-13-68159	6
chr7	140943829	140943876	MajorDMR-13-68160	2
chr7	140962552	140963003	MajorDMR-13-68161	3
chr7	140964218	140964657	MajorDMR-13-68162	3
chr7	140980220	140980567	MajorDMR-13-68163	3
chr7	140990668	140991533	MajorDMR-13-68164	16
chr7	140996387	140996594	MajorDMR-13-68165	4
chr7	141002898	141003072	MajorDMR-13-68166	5
chr7	141018577	141018975	MajorDMR-13-68167	2
chr7	141025103	141025142	MajorDMR-13-68168	2
chr7	141040387	141041400	MajorDMR-13-68169	8
chr7	141052673	141053178	MajorDMR-13-68170	5
chr7	141074384	141074834	MajorDMR-13-68171	6
chr7	141087409	141087496	MajorDMR-13-68172	6
chr7	141089352	141089749	MajorDMR-13-68173	3
chr7	141093112	141093183	MajorDMR-13-68174	2
chr7	141095444	141095706	MajorDMR-13-68175	3
chr7	141107536	141107730	MajorDMR-13-68176	2
chr7	141108616	141108629	MajorDMR-13-68177	2
chr7	141111427	141111574	MajorDMR-13-68178	3
chr7	141112724	141113504	MajorDMR-13-68179	5
chr7	141116018	141116038	MajorDMR-13-68180	2
chr7	141120239	141120373	MajorDMR-13-68181	2
chr7	141132216	141132290	MajorDMR-13-68182	2
chr7	141133312	141133394	MajorDMR-13-68183	3
chr7	141161358	141161834	MajorDMR-13-68184	5
chr7	141197049	141197666	MajorDMR-13-68185	6
chr7	141210479	141211059	MajorDMR-13-68186	4
chr7	141211735	141212216	MajorDMR-13-68187	12
chr7	141232868	141233020	MajorDMR-13-68188	5
chr7	141348494	141349474	MajorDMR-13-68189	8
chr7	141350332	141350353	MajorDMR-13-68190	2
chr7	141352423	141352989	MajorDMR-13-68191	4
chr7	141353876	141354860	MajorDMR-13-68192	7
chr7	141359663	141360532	MajorDMR-13-68193	6
chr7	141373240	141373498	MajorDMR-13-68194	3
chr7	141374986	141375079	MajorDMR-13-68195	2
chr7	141384658	141385783	MajorDMR-13-68196	13
chr7	141399975	141400995	MajorDMR-13-68197	12
chr7	141979234	141979409	MajorDMR-13-68198	2
chr7	142127535	142127585	MajorDMR-13-68199	3
chr7	142135037	142135581	MajorDMR-13-68200	8
chr7	142168370	142168414	MajorDMR-13-68201	3
chr7	142327618	142328307	MajorDMR-13-68202	8
chr7	142340471	142340569	MajorDMR-13-68203	2
chr7	142421952	142422755	MajorDMR-13-68204	4
chr7	142472179	142472200	MajorDMR-13-68205	2
chr7	142490740	142490911	MajorDMR-13-68206	8
chr7	142495370	142496015	MajorDMR-13-68207	11
chr7	142508763	142509377	MajorDMR-13-68208	6
chr7	142512866	142513344	MajorDMR-13-68209	3
chr7	142548386	142549320	MajorDMR-13-68210	6
chr7	142551113	142551437	MajorDMR-13-68211	4
chr7	142553058	142555580	MajorDMR-13-68212	33
chr7	142556233	142557144	MajorDMR-13-68213	13
chr7	142557689	142558306	MajorDMR-13-68214	8
chr7	142560684	142560802	MajorDMR-13-68215	4
chr7	142562517	142566202	MajorDMR-13-68216	40
chr7	142568898	142569319	MajorDMR-13-68217	4
chr7	142570612	142571516	MajorDMR-13-68218	7
chr7	142578781	142578800	MajorDMR-13-68219	2
chr7	142630043	142630056	MajorDMR-13-68220	2
chr7	142666561	142666612	MajorDMR-13-68221	2
chr7	142700565	142701533	MajorDMR-13-68222	9
chr7	142702630	142703582	MajorDMR-13-68223	9
chr7	142704861	142705486	MajorDMR-13-68224	6
chr7	142710986	142711094	MajorDMR-13-68225	4
chr7	142724945	142724982	MajorDMR-13-68226	2
chr7	142743495	142743604	MajorDMR-13-68227	2
chr7	142913162	142913576	MajorDMR-13-68228	7
chr7	142918564	142918603	MajorDMR-13-68229	2
chr7	142997060	142997096	MajorDMR-13-68230	2
chr7	142998763	142998848	MajorDMR-13-68231	2
chr7	143002687	143002991	MajorDMR-13-68232	8
chr7	143042508	143042867	MajorDMR-13-68233	18
chr7	143048058	143048632	MajorDMR-13-68234	12
chr7	143050810	143051235	MajorDMR-13-68235	4
chr7	143052323	143053274	MajorDMR-13-68236	7
chr7	143057718	143058145	MajorDMR-13-68237	2
chr7	143069476	143069513	MajorDMR-13-68238	2
chr7	143076107	143076849	MajorDMR-13-68239	6
chr7	143079269	143079545	MajorDMR-13-68240	9
chr7	143081197	143082003	MajorDMR-13-68241	13
chr7	143082784	143084197	MajorDMR-13-68242	15
chr7	143105594	143106161	MajorDMR-13-68243	8
chr7	143144382	143144850	MajorDMR-13-68244	5
chr7	143204403	143205107	MajorDMR-13-68245	6
chr7	143212138	143212294	MajorDMR-13-68246	2
chr7	143214233	143214523	MajorDMR-13-68247	2
chr7	143215499	143216197	MajorDMR-13-68248	6
chr7	143216822	143217223	MajorDMR-13-68249	2
chr7	143260337	143260543	MajorDMR-13-68250	3
chr7	143578871	143579032	MajorDMR-13-68251	2
chr7	143580553	143580572	MajorDMR-13-68252	2
chr7	143599564	143599580	MajorDMR-13-68253	2
chr7	143654056	143654093	MajorDMR-13-68254	2
chr7	143698843	143698896	MajorDMR-13-68255	2
chr7	144051972	144052049	MajorDMR-13-68256	2
chr7	144217028	144217307	MajorDMR-13-68257	4
chr7	144276650	144276913	MajorDMR-13-68258	2
chr7	144303540	144303824	MajorDMR-13-68259	3
chr7	144350647	144350860	MajorDMR-13-68260	3
chr7	144435927	144436164	MajorDMR-13-68261	4
chr7	144521648	144521783	MajorDMR-13-68262	2
chr7	144531740	144531952	MajorDMR-13-68263	5
chr7	144589978	144590195	MajorDMR-13-68264	2
chr7	144734481	144734506	MajorDMR-13-68265	2
chr7	145108255	145108610	MajorDMR-13-68266	3
chr7	145542650	145542990	MajorDMR-13-68267	4
chr7	145744307	145744516	MajorDMR-13-68268	3
chr7	145787334	145787366	MajorDMR-13-68269	2
chr7	145816462	145816650	MajorDMR-13-68270	3
chr7	145879690	145879874	MajorDMR-13-68271	3
chr7	146076876	146076893	MajorDMR-13-68272	2
chr7	146077522	146077873	MajorDMR-13-68273	2
chr7	146183767	146184170	MajorDMR-13-68274	3
chr7	146239300	146239398	MajorDMR-13-68275	2
chr7	146250889	146250957	MajorDMR-13-68276	3
chr7	146316942	146317022	MajorDMR-13-68277	2
chr7	146431911	146432072	MajorDMR-13-68278	3
chr7	146636357	146636540	MajorDMR-13-68279	2
chr7	146642141	146642778	MajorDMR-13-68280	11
chr7	146778568	146778602	MajorDMR-13-68281	3
chr7	146786177	146786489	MajorDMR-13-68282	4
chr7	147264132	147264369	MajorDMR-13-68283	3
chr7	147265434	147266094	MajorDMR-13-68284	3
chr7	147406409	147406594	MajorDMR-13-68285	2
chr7	147421242	147421431	MajorDMR-13-68286	2
chr7	147439894	147439992	MajorDMR-13-68287	2
chr7	147500721	147501055	MajorDMR-13-68288	3
chr7	147506235	147506718	MajorDMR-13-68289	2
chr7	147566633	147566761	MajorDMR-13-68290	2
chr7	147665746	147665836	MajorDMR-13-68291	2
chr7	147737167	147737412	MajorDMR-13-68292	2
chr7	147780830	147781102	MajorDMR-13-68293	3
chr7	147831071	147831888	MajorDMR-13-68294	8
chr7	147908746	147908810	MajorDMR-13-68295	2
chr7	147909722	147910200	MajorDMR-13-68296	3
chr7	147924214	147924977	MajorDMR-13-68297	3
chr7	147927102	147927794	MajorDMR-13-68298	7
chr7	147942407	147943130	MajorDMR-13-68299	13
chr7	147959378	147960454	MajorDMR-13-68300	12
chr7	148003441	148004034	MajorDMR-13-68301	4
chr7	148071674	148071944	MajorDMR-13-68302	5
chr7	148088987	148089024	MajorDMR-13-68303	2
chr7	148092589	148092717	MajorDMR-13-68304	3
chr7	148139319	148139775	MajorDMR-13-68305	4
chr7	148182890	148183115	MajorDMR-13-68306	3
chr7	148261830	148261999	MajorDMR-13-68307	2
chr7	148285389	148285616	MajorDMR-13-68308	3
chr7	148406230	148406279	MajorDMR-13-68309	2
chr7	148430532	148430556	MajorDMR-13-68310	2
chr7	148436189	148436584	MajorDMR-13-68311	6
chr7	148504680	148504824	MajorDMR-13-68312	4
chr7	148507159	148507208	MajorDMR-13-68313	2
chr7	148611423	148612076	MajorDMR-13-68314	9
chr7	148624250	148624400	MajorDMR-13-68315	2
chr7	148639079	148639353	MajorDMR-13-68316	4
chr7	148642551	148642572	MajorDMR-13-68317	2
chr7	148663575	148663685	MajorDMR-13-68318	3
chr7	148681593	148681606	MajorDMR-13-68319	3
chr7	148683194	148683355	MajorDMR-13-68320	3
chr7	148701943	148702094	MajorDMR-13-68321	3
chr7	148724199	148724402	MajorDMR-13-68322	4
chr7	148726656	148726676	MajorDMR-13-68323	2
chr7	148761939	148762161	MajorDMR-13-68324	8
chr7	148788864	148789316	MajorDMR-13-68325	11
chr7	148824997	148825281	MajorDMR-13-68326	4
chr7	148843619	148843990	MajorDMR-13-68327	6
chr7	148862233	148862530	MajorDMR-13-68328	2
chr7	148877664	148877771	MajorDMR-13-68329	2
chr7	148900105	148900292	MajorDMR-13-68330	4
chr7	148916060	148916173	MajorDMR-13-68331	5
chr7	148959860	148960177	MajorDMR-13-68332	10
chr7	148981854	148981882	MajorDMR-13-68333	2
chr7	149119696	149120209	MajorDMR-13-68334	8
chr7	149120850	149121063	MajorDMR-13-68335	6
chr7	149156360	149156382	MajorDMR-13-68336	2
chr7	149192380	149192389	MajorDMR-13-68337	2
chr7	149195490	149195721	MajorDMR-13-68338	3
chr7	149322498	149323339	MajorDMR-13-68339	10
chr7	149363408	149364246	MajorDMR-13-68340	3
chr7	149366868	149367684	MajorDMR-13-68341	4
chr7	149411282	149411299	MajorDMR-13-68342	2
chr7	149413488	149413805	MajorDMR-13-68343	3
chr7	149461705	149462611	MajorDMR-13-68344	42
chr7	149463128	149463148	MajorDMR-13-68345	2
chr7	149468364	149468614	MajorDMR-13-68346	9
chr7	149471037	149471432	MajorDMR-13-68347	6
chr7	149487286	149487674	MajorDMR-13-68348	28
chr7	149504469	149504564	MajorDMR-13-68349	2
chr7	149536501	149536777	MajorDMR-13-68350	3
chr7	149539988	149540029	MajorDMR-13-68351	2
chr7	149575842	149575867	MajorDMR-13-68352	3
chr7	149577062	149577391	MajorDMR-13-68353	3
chr7	149580686	149581003	MajorDMR-13-68354	3
chr7	149619591	149619618	MajorDMR-13-68355	2
chr7	149655810	149655871	MajorDMR-13-68356	2
chr7	149680032	149680068	MajorDMR-13-68357	2
chr7	149715905	149716314	MajorDMR-13-68358	2
chr7	149742592	149743044	MajorDMR-13-68359	3
chr7	149746404	149746776	MajorDMR-13-68360	11
chr7	149808619	149809240	MajorDMR-13-68361	24
chr7	149918383	149918567	MajorDMR-13-68362	2
chr7	149919327	149919469	MajorDMR-13-68363	4
chr7	149983411	149983606	MajorDMR-13-68364	3
chr7	150037487	150039106	MajorDMR-13-68365	85
chr7	150048763	150049550	MajorDMR-13-68366	8
chr7	150051018	150051127	MajorDMR-13-68367	3
chr7	150054538	150055085	MajorDMR-13-68368	5
chr7	150064834	150064964	MajorDMR-13-68369	2
chr7	150066886	150067808	MajorDMR-13-68370	19
chr7	150073014	150073160	MajorDMR-13-68371	2
chr7	150075147	150075849	MajorDMR-13-68372	18
chr7	150100229	150100458	MajorDMR-13-68373	2
chr7	150101483	150101568	MajorDMR-13-68374	4
chr7	150104011	150104179	MajorDMR-13-68375	2
chr7	150118268	150118461	MajorDMR-13-68376	8
chr7	150125866	150125970	MajorDMR-13-68377	2
chr7	150144123	150144166	MajorDMR-13-68378	2
chr7	150148710	150148743	MajorDMR-13-68379	2
chr7	150345986	150346292	MajorDMR-13-68380	2
chr7	150382888	150383211	MajorDMR-13-68381	3
chr7	150496809	150497412	MajorDMR-13-68382	28
chr7	150498155	150498868	MajorDMR-13-68383	14
chr7	150573693	150574307	MajorDMR-13-68384	4
chr7	150595563	150595923	MajorDMR-13-68385	2
```
