## Supplementary material for "Single nucleus multi-omics links human cortical cell regulatory genome diversity to disease risk variants": Table S9: Inh_CGE_VIP.hypo_dmr.dms2.bed (part 1 of 4)

```
chr1	20126	20235	MajorDMR-13-0	3
chr1	559982	559986	MajorDMR-13-1	2
chr1	729851	730758	MajorDMR-13-2	11
chr1	752672	752842	MajorDMR-13-3	5
chr1	753375	754109	MajorDMR-13-4	9
chr1	794161	794332	MajorDMR-13-5	5
chr1	805785	805943	MajorDMR-13-6	2
chr1	879819	880367	MajorDMR-13-7	13
chr1	1022666	1023428	MajorDMR-13-8	14
chr1	1030379	1030874	MajorDMR-13-9	9
chr1	1034420	1035110	MajorDMR-13-10	11
chr1	1045787	1045935	MajorDMR-13-11	4
chr1	1046686	1046784	MajorDMR-13-12	2
chr1	1173008	1173014	MajorDMR-13-13	2
chr1	1185704	1185767	MajorDMR-13-14	2
chr1	1200201	1200453	MajorDMR-13-15	4
chr1	1234290	1234539	MajorDMR-13-16	7
chr1	1256374	1256379	MajorDMR-13-17	2
chr1	1265866	1266242	MajorDMR-13-18	5
chr1	1478826	1479452	MajorDMR-13-19	4
chr1	1489955	1491077	MajorDMR-13-20	22
chr1	1505984	1506043	MajorDMR-13-21	2
chr1	1557787	1557939	MajorDMR-13-22	5
chr1	1593896	1593903	MajorDMR-13-23	3
chr1	1609933	1610090	MajorDMR-13-24	3
chr1	1626317	1626794	MajorDMR-13-25	6
chr1	1659781	1659808	MajorDMR-13-26	4
chr1	1678887	1678995	MajorDMR-13-27	4
chr1	1680033	1680191	MajorDMR-13-28	5
chr1	1719600	1720149	MajorDMR-13-29	4
chr1	1745286	1746174	MajorDMR-13-30	10
chr1	1748667	1748717	MajorDMR-13-31	3
chr1	1752612	1752713	MajorDMR-13-32	5
chr1	1758730	1758738	MajorDMR-13-33	2
chr1	1765387	1765761	MajorDMR-13-34	2
chr1	1779137	1779176	MajorDMR-13-35	2
chr1	1791935	1792418	MajorDMR-13-36	3
chr1	1813217	1813506	MajorDMR-13-37	4
chr1	1837508	1837826	MajorDMR-13-38	3
chr1	1855822	1856192	MajorDMR-13-39	16
chr1	1877985	1878396	MajorDMR-13-40	6
chr1	1906966	1907128	MajorDMR-13-41	2
chr1	2014675	2014935	MajorDMR-13-42	3
chr1	2018186	2018420	MajorDMR-13-43	8
chr1	2020406	2020631	MajorDMR-13-44	5
chr1	2040093	2040771	MajorDMR-13-45	7
chr1	2046782	2047504	MajorDMR-13-46	14
chr1	2056108	2056113	MajorDMR-13-47	2
chr1	2074983	2075023	MajorDMR-13-48	2
chr1	2120087	2120211	MajorDMR-13-49	3
chr1	2129115	2130054	MajorDMR-13-50	11
chr1	2135714	2135723	MajorDMR-13-51	2
chr1	2165020	2165802	MajorDMR-13-52	9
chr1	2166566	2168035	MajorDMR-13-53	23
chr1	2170096	2170585	MajorDMR-13-54	7
chr1	2171386	2171409	MajorDMR-13-55	3
chr1	2174639	2175251	MajorDMR-13-56	14
chr1	2179260	2179499	MajorDMR-13-57	7
chr1	2180397	2180799	MajorDMR-13-58	15
chr1	2182929	2183536	MajorDMR-13-59	14
chr1	2198171	2198236	MajorDMR-13-60	3
chr1	2201450	2203994	MajorDMR-13-61	30
chr1	2221130	2221393	MajorDMR-13-62	3
chr1	2225435	2226302	MajorDMR-13-63	24
chr1	2230659	2231181	MajorDMR-13-64	16
chr1	2239025	2239059	MajorDMR-13-65	2
chr1	2241779	2242099	MajorDMR-13-66	14
chr1	2243731	2245209	MajorDMR-13-67	26
chr1	2261542	2262541	MajorDMR-13-68	37
chr1	2267317	2267779	MajorDMR-13-69	8
chr1	2274853	2275331	MajorDMR-13-70	12
chr1	2278593	2279056	MajorDMR-13-71	11
chr1	2281422	2282360	MajorDMR-13-72	11
chr1	2309960	2310140	MajorDMR-13-73	8
chr1	2338176	2338476	MajorDMR-13-74	3
chr1	2349544	2349612	MajorDMR-13-75	7
chr1	2384017	2384424	MajorDMR-13-76	10
chr1	2386945	2388022	MajorDMR-13-77	23
chr1	2391152	2392963	MajorDMR-13-78	34
chr1	2425010	2425374	MajorDMR-13-79	19
chr1	2425951	2426870	MajorDMR-13-80	15
chr1	2427560	2428128	MajorDMR-13-81	27
chr1	2431646	2431754	MajorDMR-13-82	4
chr1	2432335	2432672	MajorDMR-13-83	2
chr1	2441169	2441331	MajorDMR-13-84	3
chr1	2458465	2459897	MajorDMR-13-85	30
chr1	2463635	2464044	MajorDMR-13-86	12
chr1	2709449	2709524	MajorDMR-13-87	2
chr1	2811692	2812098	MajorDMR-13-88	2
chr1	2822491	2823160	MajorDMR-13-89	29
chr1	2827785	2827971	MajorDMR-13-90	11
chr1	2831349	2831386	MajorDMR-13-91	2
chr1	2866219	2866418	MajorDMR-13-92	2
chr1	2899655	2899887	MajorDMR-13-93	6
chr1	2920488	2920699	MajorDMR-13-94	9
chr1	2928344	2928675	MajorDMR-13-95	18
chr1	2950353	2950507	MajorDMR-13-96	4
chr1	2977592	2977986	MajorDMR-13-97	3
chr1	2980421	2980440	MajorDMR-13-98	3
chr1	3022067	3022387	MajorDMR-13-99	5
chr1	3042458	3042849	MajorDMR-13-100	5
chr1	3073426	3073978	MajorDMR-13-101	26
chr1	3077883	3078573	MajorDMR-13-102	28
chr1	3085410	3085447	MajorDMR-13-103	2
chr1	3086736	3088225	MajorDMR-13-104	39
chr1	3135416	3136174	MajorDMR-13-105	16
chr1	3137903	3138155	MajorDMR-13-106	10
chr1	3175131	3175378	MajorDMR-13-107	5
chr1	3218464	3218583	MajorDMR-13-108	4
chr1	3220974	3221092	MajorDMR-13-109	6
chr1	3237140	3237579	MajorDMR-13-110	5
chr1	3248800	3248918	MajorDMR-13-111	6
chr1	3250539	3250817	MajorDMR-13-112	8
chr1	3264713	3264932	MajorDMR-13-113	5
chr1	3266997	3267739	MajorDMR-13-114	18
chr1	3268609	3269666	MajorDMR-13-115	34
chr1	3318897	3319038	MajorDMR-13-116	4
chr1	3388267	3388480	MajorDMR-13-117	9
chr1	3410933	3411344	MajorDMR-13-118	6
chr1	3420785	3421630	MajorDMR-13-119	9
chr1	3426765	3427061	MajorDMR-13-120	6
chr1	3433906	3434328	MajorDMR-13-121	14
chr1	3435236	3435634	MajorDMR-13-122	6
chr1	3445566	3447094	MajorDMR-13-123	17
chr1	3456483	3457014	MajorDMR-13-124	24
chr1	3459454	3459820	MajorDMR-13-125	5
chr1	3473910	3474233	MajorDMR-13-126	9
chr1	3485275	3485679	MajorDMR-13-127	6
chr1	3500466	3500803	MajorDMR-13-128	5
chr1	3511657	3511826	MajorDMR-13-129	12
chr1	3515919	3516310	MajorDMR-13-130	15
chr1	3629789	3629863	MajorDMR-13-131	3
chr1	3630881	3631239	MajorDMR-13-132	8
chr1	3638325	3638366	MajorDMR-13-133	2
chr1	3656810	3656890	MajorDMR-13-134	2
chr1	3705693	3705797	MajorDMR-13-135	4
chr1	3730520	3730624	MajorDMR-13-136	3
chr1	3737541	3737914	MajorDMR-13-137	5
chr1	3744801	3744860	MajorDMR-13-138	2
chr1	3801322	3801771	MajorDMR-13-139	12
chr1	3839441	3839579	MajorDMR-13-140	2
chr1	3841489	3841820	MajorDMR-13-141	2
chr1	4000432	4001483	MajorDMR-13-142	14
chr1	4053799	4054154	MajorDMR-13-143	7
chr1	4130822	4132703	MajorDMR-13-144	17
chr1	4143241	4143541	MajorDMR-13-145	3
chr1	4146604	4146928	MajorDMR-13-146	9
chr1	4303010	4303059	MajorDMR-13-147	2
chr1	4313727	4314679	MajorDMR-13-148	9
chr1	4316585	4316688	MajorDMR-13-149	3
chr1	4326825	4327235	MajorDMR-13-150	3
chr1	4405202	4405584	MajorDMR-13-151	16
chr1	4431647	4431865	MajorDMR-13-152	3
chr1	4455879	4457857	MajorDMR-13-153	14
chr1	4583767	4584289	MajorDMR-13-154	8
chr1	4639263	4639532	MajorDMR-13-155	3
chr1	4687372	4687705	MajorDMR-13-156	13
chr1	4733708	4733793	MajorDMR-13-157	4
chr1	4785094	4785217	MajorDMR-13-158	3
chr1	4835589	4835981	MajorDMR-13-159	4
chr1	4837121	4837471	MajorDMR-13-160	10
chr1	4861720	4861856	MajorDMR-13-161	3
chr1	4866307	4866328	MajorDMR-13-162	2
chr1	4908748	4908779	MajorDMR-13-163	2
chr1	4934066	4934187	MajorDMR-13-164	3
chr1	4991420	4991714	MajorDMR-13-165	4
chr1	4992773	4992954	MajorDMR-13-166	6
chr1	4996002	4996321	MajorDMR-13-167	4
chr1	5023420	5023588	MajorDMR-13-168	7
chr1	5035181	5035294	MajorDMR-13-169	5
chr1	5065917	5065993	MajorDMR-13-170	2
chr1	5072189	5072576	MajorDMR-13-171	4
chr1	5096134	5096580	MajorDMR-13-172	6
chr1	5135238	5135263	MajorDMR-13-173	2
chr1	5138283	5138317	MajorDMR-13-174	2
chr1	5148359	5148617	MajorDMR-13-175	4
chr1	5169804	5170008	MajorDMR-13-176	8
chr1	5210420	5210511	MajorDMR-13-177	2
chr1	5245668	5245818	MajorDMR-13-178	3
chr1	5246393	5246989	MajorDMR-13-179	8
chr1	5249382	5249747	MajorDMR-13-180	4
chr1	5254416	5254434	MajorDMR-13-181	2
chr1	5295609	5295747	MajorDMR-13-182	4
chr1	5298939	5300260	MajorDMR-13-183	18
chr1	5301086	5301274	MajorDMR-13-184	3
chr1	5325599	5325954	MajorDMR-13-185	7
chr1	5336583	5336715	MajorDMR-13-186	4
chr1	5347778	5348170	MajorDMR-13-187	11
chr1	5357126	5357808	MajorDMR-13-188	12
chr1	5378378	5378937	MajorDMR-13-189	12
chr1	5389140	5389769	MajorDMR-13-190	6
chr1	5409729	5409786	MajorDMR-13-191	4
chr1	5415762	5416102	MajorDMR-13-192	3
chr1	5446367	5446714	MajorDMR-13-193	5
chr1	5458412	5458750	MajorDMR-13-194	6
chr1	5473351	5473566	MajorDMR-13-195	3
chr1	5483382	5483453	MajorDMR-13-196	4
chr1	5491214	5491244	MajorDMR-13-197	2
chr1	5492044	5492207	MajorDMR-13-198	2
chr1	5503022	5503585	MajorDMR-13-199	6
chr1	5504119	5504885	MajorDMR-13-200	10
chr1	5507788	5507840	MajorDMR-13-201	2
chr1	5537708	5538103	MajorDMR-13-202	6
chr1	5554182	5554857	MajorDMR-13-203	9
chr1	5558467	5558595	MajorDMR-13-204	3
chr1	5563183	5564551	MajorDMR-13-205	9
chr1	5595932	5596195	MajorDMR-13-206	4
chr1	5706625	5706651	MajorDMR-13-207	2
chr1	5708454	5708501	MajorDMR-13-208	2
chr1	5720313	5720766	MajorDMR-13-209	11
chr1	5741920	5743094	MajorDMR-13-210	14
chr1	5744996	5745884	MajorDMR-13-211	14
chr1	5767313	5768120	MajorDMR-13-212	9
chr1	5784783	5785813	MajorDMR-13-213	27
chr1	5860669	5860840	MajorDMR-13-214	3
chr1	5875516	5875843	MajorDMR-13-215	2
chr1	5900779	5900930	MajorDMR-13-216	4
chr1	5917765	5918154	MajorDMR-13-217	13
chr1	5933373	5933805	MajorDMR-13-218	6
chr1	5945451	5945829	MajorDMR-13-219	10
chr1	5956285	5957734	MajorDMR-13-220	26
chr1	5993775	5993836	MajorDMR-13-221	2
chr1	6003700	6003723	MajorDMR-13-222	2
chr1	6033770	6034130	MajorDMR-13-223	7
chr1	6034686	6034819	MajorDMR-13-224	2
chr1	6035548	6035841	MajorDMR-13-225	2
chr1	6038673	6038912	MajorDMR-13-226	3
chr1	6043481	6043571	MajorDMR-13-227	2
chr1	6044620	6046968	MajorDMR-13-228	35
chr1	6047723	6047784	MajorDMR-13-229	2
chr1	6061554	6063998	MajorDMR-13-230	40
chr1	6073082	6075064	MajorDMR-13-231	20
chr1	6084674	6085350	MajorDMR-13-232	4
chr1	6085943	6086784	MajorDMR-13-233	26
chr1	6087336	6087898	MajorDMR-13-234	8
chr1	6092929	6093114	MajorDMR-13-235	2
chr1	6101331	6101504	MajorDMR-13-236	5
chr1	6102218	6102320	MajorDMR-13-237	3
chr1	6110933	6111824	MajorDMR-13-238	31
chr1	6113364	6113504	MajorDMR-13-239	2
chr1	6116292	6116739	MajorDMR-13-240	6
chr1	6125000	6125712	MajorDMR-13-241	24
chr1	6129728	6130259	MajorDMR-13-242	5
chr1	6131637	6132392	MajorDMR-13-243	13
chr1	6140910	6141322	MajorDMR-13-244	12
chr1	6191450	6191704	MajorDMR-13-245	5
chr1	6202918	6203081	MajorDMR-13-246	2
chr1	6278711	6279071	MajorDMR-13-247	7
chr1	6300322	6300831	MajorDMR-13-248	11
chr1	6322623	6322888	MajorDMR-13-249	10
chr1	6324143	6324192	MajorDMR-13-250	2
chr1	6345513	6345784	MajorDMR-13-251	4
chr1	6347148	6347256	MajorDMR-13-252	2
chr1	6354000	6354882	MajorDMR-13-253	17
chr1	6359178	6359221	MajorDMR-13-254	2
chr1	6359757	6360560	MajorDMR-13-255	16
chr1	6373823	6374102	MajorDMR-13-256	4
chr1	6377595	6377705	MajorDMR-13-257	5
chr1	6379633	6379931	MajorDMR-13-258	6
chr1	6388365	6388443	MajorDMR-13-259	2
chr1	6395466	6396782	MajorDMR-13-260	9
chr1	6406635	6406972	MajorDMR-13-261	4
chr1	6409100	6409374	MajorDMR-13-262	2
chr1	6413787	6414226	MajorDMR-13-263	4
chr1	6416640	6416806	MajorDMR-13-264	4
chr1	6423654	6423844	MajorDMR-13-265	3
chr1	6447126	6447180	MajorDMR-13-266	3
chr1	6447812	6447851	MajorDMR-13-267	2
chr1	6482953	6483075	MajorDMR-13-268	4
chr1	6489770	6490027	MajorDMR-13-269	5
chr1	6495363	6495384	MajorDMR-13-270	2
chr1	6520126	6520299	MajorDMR-13-271	4
chr1	6524619	6524884	MajorDMR-13-272	7
chr1	6537014	6537068	MajorDMR-13-273	2
chr1	6551536	6551706	MajorDMR-13-274	3
chr1	6560896	6561174	MajorDMR-13-275	5
chr1	6561844	6562176	MajorDMR-13-276	9
chr1	6565912	6566065	MajorDMR-13-277	4
chr1	6567238	6569016	MajorDMR-13-278	25
chr1	6570369	6570375	MajorDMR-13-279	2
chr1	6570976	6571551	MajorDMR-13-280	11
chr1	6573134	6573877	MajorDMR-13-281	12
chr1	6579384	6579706	MajorDMR-13-282	5
chr1	6646761	6647751	MajorDMR-13-283	6
chr1	6651322	6652074	MajorDMR-13-284	17
chr1	6656833	6656967	MajorDMR-13-285	3
chr1	6657824	6658074	MajorDMR-13-286	5
chr1	6711983	6714365	MajorDMR-13-287	43
chr1	6724705	6724868	MajorDMR-13-288	3
chr1	6725780	6726069	MajorDMR-13-289	6
chr1	6726841	6727493	MajorDMR-13-290	9
chr1	6743234	6743618	MajorDMR-13-291	2
chr1	6849446	6849501	MajorDMR-13-292	2
chr1	6947961	6948048	MajorDMR-13-293	5
chr1	6959106	6959333	MajorDMR-13-294	4
chr1	6982617	6982739	MajorDMR-13-295	4
chr1	6984138	6984280	MajorDMR-13-296	2
chr1	6993966	6994353	MajorDMR-13-297	7
chr1	7013848	7015051	MajorDMR-13-298	26
chr1	7018330	7019636	MajorDMR-13-299	31
chr1	7027669	7028234	MajorDMR-13-300	8
chr1	7044752	7046018	MajorDMR-13-301	24
chr1	7064208	7064547	MajorDMR-13-302	3
chr1	7069614	7069786	MajorDMR-13-303	9
chr1	7071804	7071935	MajorDMR-13-304	2
chr1	7073957	7074226	MajorDMR-13-305	7
chr1	7101256	7101365	MajorDMR-13-306	6
chr1	7102325	7103940	MajorDMR-13-307	23
chr1	7106463	7106595	MajorDMR-13-308	4
chr1	7110925	7111434	MajorDMR-13-309	20
chr1	7112982	7113082	MajorDMR-13-310	3
chr1	7142898	7143115	MajorDMR-13-311	5
chr1	7157198	7157210	MajorDMR-13-312	2
chr1	7161142	7161168	MajorDMR-13-313	2
chr1	7170402	7170607	MajorDMR-13-314	6
chr1	7177410	7178163	MajorDMR-13-315	11
chr1	7181768	7181894	MajorDMR-13-316	7
chr1	7209381	7209988	MajorDMR-13-317	29
chr1	7210819	7211252	MajorDMR-13-318	11
chr1	7222916	7223003	MajorDMR-13-319	2
chr1	7224516	7225022	MajorDMR-13-320	8
chr1	7232162	7233181	MajorDMR-13-321	15
chr1	7238212	7238486	MajorDMR-13-322	3
chr1	7282025	7282539	MajorDMR-13-323	10
chr1	7284324	7284613	MajorDMR-13-324	7
chr1	7307865	7308597	MajorDMR-13-325	22
chr1	7361942	7362596	MajorDMR-13-326	14
chr1	7373042	7373581	MajorDMR-13-327	10
chr1	7376545	7376551	MajorDMR-13-328	2
chr1	7395023	7395491	MajorDMR-13-329	4
chr1	7407023	7407443	MajorDMR-13-330	12
chr1	7432307	7432912	MajorDMR-13-331	22
chr1	7434030	7434483	MajorDMR-13-332	10
chr1	7436308	7436455	MajorDMR-13-333	2
chr1	7444093	7444839	MajorDMR-13-334	9
chr1	7515080	7516047	MajorDMR-13-335	36
chr1	7531114	7531178	MajorDMR-13-336	3
chr1	7531959	7532212	MajorDMR-13-337	9
chr1	7562303	7562563	MajorDMR-13-338	3
chr1	7570582	7571657	MajorDMR-13-339	8
chr1	7581756	7582453	MajorDMR-13-340	12
chr1	7585612	7585637	MajorDMR-13-341	2
chr1	7586469	7586979	MajorDMR-13-342	7
chr1	7594521	7594734	MajorDMR-13-343	3
chr1	7597202	7598256	MajorDMR-13-344	15
chr1	7603990	7604030	MajorDMR-13-345	2
chr1	7614437	7615314	MajorDMR-13-346	7
chr1	7615940	7615966	MajorDMR-13-347	2
chr1	7622210	7622761	MajorDMR-13-348	11
chr1	7626346	7626679	MajorDMR-13-349	4
chr1	7633718	7635003	MajorDMR-13-350	25
chr1	7669069	7670203	MajorDMR-13-351	10
chr1	7673328	7673354	MajorDMR-13-352	2
chr1	7676293	7676533	MajorDMR-13-353	3
chr1	7688296	7689603	MajorDMR-13-354	18
chr1	7697405	7697554	MajorDMR-13-355	5
chr1	7700025	7701639	MajorDMR-13-356	46
chr1	7705024	7705820	MajorDMR-13-357	12
chr1	7722642	7722722	MajorDMR-13-358	5
chr1	7726478	7726850	MajorDMR-13-359	7
chr1	7731955	7732007	MajorDMR-13-360	2
chr1	7739493	7739775	MajorDMR-13-361	5
chr1	7747980	7748108	MajorDMR-13-362	7
chr1	7766866	7767345	MajorDMR-13-363	3
chr1	7775014	7775377	MajorDMR-13-364	4
chr1	7779277	7779452	MajorDMR-13-365	2
chr1	7782972	7783196	MajorDMR-13-366	2
chr1	7785165	7786050	MajorDMR-13-367	11
chr1	7786810	7787008	MajorDMR-13-368	5
chr1	7787516	7789246	MajorDMR-13-369	16
chr1	7805080	7805124	MajorDMR-13-370	2
chr1	7815986	7816038	MajorDMR-13-371	3
chr1	7870597	7870724	MajorDMR-13-372	6
chr1	7907862	7907959	MajorDMR-13-373	2
chr1	7929802	7930076	MajorDMR-13-374	3
chr1	7953529	7954306	MajorDMR-13-375	7
chr1	8031052	8031475	MajorDMR-13-376	7
chr1	8088068	8088296	MajorDMR-13-377	3
chr1	8145543	8145592	MajorDMR-13-378	2
chr1	8198027	8198119	MajorDMR-13-379	6
chr1	8229612	8230288	MajorDMR-13-380	8
chr1	8249934	8249977	MajorDMR-13-381	2
chr1	8312608	8312715	MajorDMR-13-382	3
chr1	8334119	8334657	MajorDMR-13-383	8
chr1	8344090	8344417	MajorDMR-13-384	7
chr1	8362089	8362232	MajorDMR-13-385	2
chr1	8372081	8373098	MajorDMR-13-386	13
chr1	8389381	8389948	MajorDMR-13-387	18
chr1	8411037	8411340	MajorDMR-13-388	11
chr1	8414188	8414619	MajorDMR-13-389	5
chr1	8444902	8444969	MajorDMR-13-390	2
chr1	8475605	8476116	MajorDMR-13-391	4
chr1	8496072	8496163	MajorDMR-13-392	3
chr1	8543907	8543924	MajorDMR-13-393	2
chr1	8562949	8563306	MajorDMR-13-394	3
chr1	8638097	8638485	MajorDMR-13-395	3
chr1	8724177	8724328	MajorDMR-13-396	2
chr1	8728236	8728524	MajorDMR-13-397	3
chr1	8767171	8767348	MajorDMR-13-398	3
chr1	8824385	8825114	MajorDMR-13-399	3
chr1	8874944	8875054	MajorDMR-13-400	3
chr1	8878839	8879062	MajorDMR-13-401	8
chr1	8891055	8891417	MajorDMR-13-402	5
chr1	8904638	8904977	MajorDMR-13-403	3
chr1	8908056	8909530	MajorDMR-13-404	13
chr1	9074751	9074779	MajorDMR-13-405	3
chr1	9092373	9092535	MajorDMR-13-406	5
chr1	9121706	9122233	MajorDMR-13-407	5
chr1	9194937	9195513	MajorDMR-13-408	9
chr1	9205468	9205563	MajorDMR-13-409	2
chr1	9210029	9210265	MajorDMR-13-410	5
chr1	9224157	9224199	MajorDMR-13-411	3
chr1	9293355	9293774	MajorDMR-13-412	10
chr1	9297710	9297974	MajorDMR-13-413	3
chr1	9299783	9300010	MajorDMR-13-414	7
chr1	9302571	9303031	MajorDMR-13-415	6
chr1	9307629	9310378	MajorDMR-13-416	56
chr1	9311111	9312022	MajorDMR-13-417	12
chr1	9312907	9314060	MajorDMR-13-418	10
chr1	9329150	9329649	MajorDMR-13-419	15
chr1	9354319	9354786	MajorDMR-13-420	7
chr1	9377830	9378377	MajorDMR-13-421	21
chr1	9400379	9400433	MajorDMR-13-422	3
chr1	9405601	9405724	MajorDMR-13-423	2
chr1	9444799	9445226	MajorDMR-13-424	17
chr1	9454855	9454967	MajorDMR-13-425	4
chr1	9459631	9460663	MajorDMR-13-426	20
chr1	9498184	9498916	MajorDMR-13-427	19
chr1	9501562	9501930	MajorDMR-13-428	13
chr1	9515699	9515977	MajorDMR-13-429	7
chr1	9566983	9567191	MajorDMR-13-430	6
chr1	9582022	9582322	MajorDMR-13-431	4
chr1	9664191	9664367	MajorDMR-13-432	2
chr1	9670185	9670361	MajorDMR-13-433	3
chr1	9683541	9683995	MajorDMR-13-434	4
chr1	9792717	9792878	MajorDMR-13-435	5
chr1	9793580	9793672	MajorDMR-13-436	2
chr1	9819142	9819531	MajorDMR-13-437	2
chr1	9840200	9840276	MajorDMR-13-438	2
chr1	9896935	9897201	MajorDMR-13-439	9
chr1	9935698	9936228	MajorDMR-13-440	3
chr1	9937075	9937589	MajorDMR-13-441	8
chr1	9938284	9938360	MajorDMR-13-442	3
chr1	9944120	9944229	MajorDMR-13-443	4
chr1	9945073	9945224	MajorDMR-13-444	2
chr1	10010240	10010677	MajorDMR-13-445	3
chr1	10044492	10044622	MajorDMR-13-446	3
chr1	10115132	10115143	MajorDMR-13-447	3
chr1	10119532	10119554	MajorDMR-13-448	2
chr1	10125665	10126053	MajorDMR-13-449	5
chr1	10134539	10134951	MajorDMR-13-450	4
chr1	10165701	10165857	MajorDMR-13-451	2
chr1	10172108	10172174	MajorDMR-13-452	3
chr1	10177927	10178075	MajorDMR-13-453	2
chr1	10188400	10188447	MajorDMR-13-454	2
chr1	10221202	10221908	MajorDMR-13-455	12
chr1	10264475	10264635	MajorDMR-13-456	4
chr1	10346157	10346350	MajorDMR-13-457	6
chr1	10355622	10355818	MajorDMR-13-458	6
chr1	10358621	10358823	MajorDMR-13-459	2
chr1	10368243	10368287	MajorDMR-13-460	2
chr1	10370539	10370909	MajorDMR-13-461	6
chr1	10399243	10399262	MajorDMR-13-462	2
chr1	10484169	10484372	MajorDMR-13-463	5
chr1	10512866	10512940	MajorDMR-13-464	2
chr1	10567364	10567394	MajorDMR-13-465	2
chr1	10568765	10568784	MajorDMR-13-466	2
chr1	10569929	10569962	MajorDMR-13-467	2
chr1	10597342	10598012	MajorDMR-13-468	9
chr1	10599356	10599482	MajorDMR-13-469	3
chr1	10616002	10616416	MajorDMR-13-470	3
chr1	10658836	10658850	MajorDMR-13-471	2
chr1	10731912	10732999	MajorDMR-13-472	27
chr1	10796972	10797451	MajorDMR-13-473	7
chr1	10848766	10848956	MajorDMR-13-474	4
chr1	10865550	10865866	MajorDMR-13-475	8
chr1	10901272	10901455	MajorDMR-13-476	6
chr1	10922924	10923276	MajorDMR-13-477	6
chr1	10961633	10962075	MajorDMR-13-478	8
chr1	10965105	10965397	MajorDMR-13-479	5
chr1	11040191	11040520	MajorDMR-13-480	5
chr1	11123990	11124101	MajorDMR-13-481	2
chr1	11190159	11190698	MajorDMR-13-482	11
chr1	11192126	11192317	MajorDMR-13-483	2
chr1	11193048	11193167	MajorDMR-13-484	4
chr1	11194019	11195284	MajorDMR-13-485	12
chr1	11204784	11204911	MajorDMR-13-486	4
chr1	11206027	11206623	MajorDMR-13-487	4
chr1	11207384	11207708	MajorDMR-13-488	4
chr1	11210954	11211311	MajorDMR-13-489	2
chr1	11217588	11217745	MajorDMR-13-490	7
chr1	11231532	11231551	MajorDMR-13-491	3
chr1	11236484	11236648	MajorDMR-13-492	3
chr1	11238273	11238547	MajorDMR-13-493	6
chr1	11242846	11243450	MajorDMR-13-494	5
chr1	11249683	11249946	MajorDMR-13-495	3
chr1	11253687	11253818	MajorDMR-13-496	7
chr1	11258552	11258756	MajorDMR-13-497	4
chr1	11272186	11272588	MajorDMR-13-498	10
chr1	11296595	11296634	MajorDMR-13-499	2
chr1	11306521	11306598	MajorDMR-13-500	2
chr1	11328680	11328858	MajorDMR-13-501	2
chr1	11346607	11347439	MajorDMR-13-502	6
chr1	11361751	11361762	MajorDMR-13-503	2
chr1	11369102	11369174	MajorDMR-13-504	3
chr1	11381762	11382757	MajorDMR-13-505	15
chr1	11419071	11419115	MajorDMR-13-506	2
chr1	11464165	11464187	MajorDMR-13-507	2
chr1	11518635	11519391	MajorDMR-13-508	18
chr1	11534689	11534974	MajorDMR-13-509	5
chr1	11536916	11537030	MajorDMR-13-510	2
chr1	11542184	11542231	MajorDMR-13-511	2
chr1	11545425	11545697	MajorDMR-13-512	2
chr1	11549946	11550033	MajorDMR-13-513	3
chr1	11559504	11560880	MajorDMR-13-514	24
chr1	11599436	11599488	MajorDMR-13-515	3
chr1	11617467	11617668	MajorDMR-13-516	4
chr1	11623794	11624064	MajorDMR-13-517	11
chr1	11628791	11629410	MajorDMR-13-518	7
chr1	11638219	11638353	MajorDMR-13-519	4
chr1	11660923	11661189	MajorDMR-13-520	4
chr1	11689870	11690027	MajorDMR-13-521	4
chr1	11708291	11708378	MajorDMR-13-522	3
chr1	11753174	11753718	MajorDMR-13-523	8
chr1	11774580	11774768	MajorDMR-13-524	4
chr1	11791671	11792307	MajorDMR-13-525	19
chr1	11813276	11813426	MajorDMR-13-526	2
chr1	11841476	11841860	MajorDMR-13-527	7
chr1	11849453	11849770	MajorDMR-13-528	3
chr1	11850748	11851779	MajorDMR-13-529	13
chr1	11892536	11892699	MajorDMR-13-530	5
chr1	11900047	11900336	MajorDMR-13-531	3
chr1	11901649	11902928	MajorDMR-13-532	13
chr1	11915540	11915886	MajorDMR-13-533	4
chr1	11934428	11934912	MajorDMR-13-534	4
chr1	11940737	11941582	MajorDMR-13-535	10
chr1	11942934	11943155	MajorDMR-13-536	6
chr1	11947107	11947373	MajorDMR-13-537	9
chr1	11948759	11948883	MajorDMR-13-538	5
chr1	11954822	11955054	MajorDMR-13-539	2
chr1	11999063	11999344	MajorDMR-13-540	6
chr1	12000476	12001249	MajorDMR-13-541	10
chr1	12003333	12004328	MajorDMR-13-542	22
chr1	12007351	12007443	MajorDMR-13-543	3
chr1	12011867	12012039	MajorDMR-13-544	2
chr1	12069220	12069692	MajorDMR-13-545	5
chr1	12084173	12084358	MajorDMR-13-546	6
chr1	12112102	12112431	MajorDMR-13-547	3
chr1	12113528	12113627	MajorDMR-13-548	2
chr1	12140206	12140391	MajorDMR-13-549	4
chr1	12181811	12182096	MajorDMR-13-550	8
chr1	12222053	12222091	MajorDMR-13-551	2
chr1	12250842	12251048	MajorDMR-13-552	2
chr1	12291622	12291774	MajorDMR-13-553	3
chr1	12463193	12463453	MajorDMR-13-554	2
chr1	12521230	12521452	MajorDMR-13-555	3
chr1	12534150	12534384	MajorDMR-13-556	5
chr1	12538284	12539486	MajorDMR-13-557	15
chr1	12540310	12540442	MajorDMR-13-558	3
chr1	12551914	12552073	MajorDMR-13-559	4
chr1	12567699	12568064	MajorDMR-13-560	8
chr1	12603987	12604158	MajorDMR-13-561	4
chr1	12609421	12609741	MajorDMR-13-562	9
chr1	12610287	12610423	MajorDMR-13-563	4
chr1	12640320	12640559	MajorDMR-13-564	2
chr1	12641384	12641709	MajorDMR-13-565	6
chr1	12652587	12652857	MajorDMR-13-566	4
chr1	12682033	12682196	MajorDMR-13-567	5
chr1	12757309	12757613	MajorDMR-13-568	5
chr1	12805287	12805749	MajorDMR-13-569	2
chr1	12819017	12819218	MajorDMR-13-570	4
chr1	12839239	12839341	MajorDMR-13-571	3
chr1	12864377	12864508	MajorDMR-13-572	2
chr1	12882557	12882590	MajorDMR-13-573	2
chr1	13870240	13870801	MajorDMR-13-574	12
chr1	13882874	13883083	MajorDMR-13-575	5
chr1	13912302	13913007	MajorDMR-13-576	3
chr1	13922241	13922342	MajorDMR-13-577	5
chr1	13926740	13926831	MajorDMR-13-578	4
chr1	13938658	13938782	MajorDMR-13-579	3
chr1	13962992	13963233	MajorDMR-13-580	4
chr1	13967976	13968161	MajorDMR-13-581	2
chr1	14002007	14002163	MajorDMR-13-582	2
chr1	14145488	14145660	MajorDMR-13-583	6
chr1	14146757	14146805	MajorDMR-13-584	2
chr1	14200198	14200700	MajorDMR-13-585	3
chr1	14227738	14228347	MajorDMR-13-586	6
chr1	14238507	14238630	MajorDMR-13-587	2
chr1	14257852	14258136	MajorDMR-13-588	4
chr1	14320737	14321149	MajorDMR-13-589	2
chr1	14353986	14354279	MajorDMR-13-590	2
chr1	14389446	14389527	MajorDMR-13-591	2
chr1	14394086	14394771	MajorDMR-13-592	7
chr1	14436112	14436707	MajorDMR-13-593	6
chr1	14468175	14468364	MajorDMR-13-594	4
chr1	14563757	14564315	MajorDMR-13-595	4
chr1	14564917	14565648	MajorDMR-13-596	11
chr1	14580428	14580488	MajorDMR-13-597	3
chr1	14585646	14586152	MajorDMR-13-598	15
chr1	14600547	14600676	MajorDMR-13-599	2
chr1	14618660	14619291	MajorDMR-13-600	5
chr1	14635390	14635454	MajorDMR-13-601	2
chr1	14648256	14648434	MajorDMR-13-602	2
chr1	14669807	14670104	MajorDMR-13-603	5
chr1	14687309	14688173	MajorDMR-13-604	7
chr1	14694798	14694820	MajorDMR-13-605	2
chr1	14703885	14704387	MajorDMR-13-606	3
chr1	14722891	14723201	MajorDMR-13-607	5
chr1	14731809	14731969	MajorDMR-13-608	2
chr1	14760383	14761046	MajorDMR-13-609	4
chr1	14761640	14761806	MajorDMR-13-610	5
chr1	14767863	14768085	MajorDMR-13-611	2
chr1	14785949	14786129	MajorDMR-13-612	4
chr1	14786887	14786906	MajorDMR-13-613	2
chr1	14813125	14813588	MajorDMR-13-614	7
chr1	14817872	14818461	MajorDMR-13-615	6
chr1	14825500	14825532	MajorDMR-13-616	2
chr1	14848998	14849361	MajorDMR-13-617	7
chr1	14862623	14862684	MajorDMR-13-618	2
chr1	14880220	14880259	MajorDMR-13-619	2
chr1	14887581	14887764	MajorDMR-13-620	2
chr1	14904593	14905007	MajorDMR-13-621	3
chr1	14906226	14906666	MajorDMR-13-622	8
chr1	14915785	14916066	MajorDMR-13-623	3
chr1	14918867	14918970	MajorDMR-13-624	2
chr1	14924188	14924217	MajorDMR-13-625	2
chr1	14929440	14929641	MajorDMR-13-626	5
chr1	14930374	14931454	MajorDMR-13-627	8
chr1	14932850	14933020	MajorDMR-13-628	2
chr1	14933845	14934388	MajorDMR-13-629	6
chr1	14938549	14938581	MajorDMR-13-630	3
chr1	14940372	14941273	MajorDMR-13-631	11
chr1	14952646	14952706	MajorDMR-13-632	2
chr1	14953851	14955241	MajorDMR-13-633	25
chr1	14958110	14958147	MajorDMR-13-634	2
chr1	14961075	14961647	MajorDMR-13-635	6
chr1	14965828	14966753	MajorDMR-13-636	9
chr1	14974145	14974415	MajorDMR-13-637	3
chr1	14975084	14975376	MajorDMR-13-638	2
chr1	14980130	14980779	MajorDMR-13-639	6
chr1	14981962	14982661	MajorDMR-13-640	8
chr1	14983172	14983407	MajorDMR-13-641	6
chr1	14986532	14986690	MajorDMR-13-642	7
chr1	14987778	14988399	MajorDMR-13-643	6
chr1	14998300	14998365	MajorDMR-13-644	2
chr1	14998966	14999488	MajorDMR-13-645	6
chr1	15007806	15007909	MajorDMR-13-646	2
chr1	15015265	15015670	MajorDMR-13-647	8
chr1	15016183	15016929	MajorDMR-13-648	8
chr1	15020479	15020817	MajorDMR-13-649	7
chr1	15024910	15024978	MajorDMR-13-650	5
chr1	15026407	15026510	MajorDMR-13-651	4
chr1	15038942	15039185	MajorDMR-13-652	4
chr1	15041940	15042047	MajorDMR-13-653	7
chr1	15042805	15043191	MajorDMR-13-654	2
chr1	15044642	15045193	MajorDMR-13-655	13
chr1	15050029	15051247	MajorDMR-13-656	10
chr1	15053650	15054378	MajorDMR-13-657	9
chr1	15055100	15055142	MajorDMR-13-658	2
chr1	15057492	15058034	MajorDMR-13-659	5
chr1	15064853	15064949	MajorDMR-13-660	2
chr1	15065634	15065956	MajorDMR-13-661	5
chr1	15071695	15072440	MajorDMR-13-662	12
chr1	15082121	15083860	MajorDMR-13-663	9
chr1	15087529	15088601	MajorDMR-13-664	4
chr1	15090031	15090080	MajorDMR-13-665	2
chr1	15092319	15092430	MajorDMR-13-666	3
chr1	15095373	15095522	MajorDMR-13-667	2
chr1	15105028	15105518	MajorDMR-13-668	3
chr1	15107984	15107992	MajorDMR-13-669	2
chr1	15112512	15112996	MajorDMR-13-670	6
chr1	15114473	15115156	MajorDMR-13-671	11
chr1	15117734	15118640	MajorDMR-13-672	24
chr1	15129830	15130733	MajorDMR-13-673	4
chr1	15136085	15136270	MajorDMR-13-674	3
chr1	15137631	15137977	MajorDMR-13-675	6
chr1	15139526	15140456	MajorDMR-13-676	10
chr1	15141382	15142539	MajorDMR-13-677	13
chr1	15144142	15145506	MajorDMR-13-678	20
chr1	15146691	15147060	MajorDMR-13-679	6
chr1	15152387	15152461	MajorDMR-13-680	3
chr1	15153000	15153512	MajorDMR-13-681	4
chr1	15154833	15155017	MajorDMR-13-682	3
chr1	15173400	15173768	MajorDMR-13-683	5
chr1	15175839	15176339	MajorDMR-13-684	3
chr1	15178702	15179261	MajorDMR-13-685	11
chr1	15184927	15185079	MajorDMR-13-686	9
chr1	15190385	15190564	MajorDMR-13-687	2
chr1	15195589	15196636	MajorDMR-13-688	13
chr1	15202796	15202831	MajorDMR-13-689	2
chr1	15206012	15206106	MajorDMR-13-690	3
chr1	15206744	15207583	MajorDMR-13-691	8
chr1	15211101	15211531	MajorDMR-13-692	9
chr1	15214266	15214638	MajorDMR-13-693	4
chr1	15216427	15216460	MajorDMR-13-694	2
chr1	15220399	15220605	MajorDMR-13-695	4
chr1	15221314	15222105	MajorDMR-13-696	10
chr1	15227935	15228791	MajorDMR-13-697	7
chr1	15231836	15232334	MajorDMR-13-698	6
chr1	15237548	15237760	MajorDMR-13-699	3
chr1	15252864	15253284	MajorDMR-13-700	7
chr1	15255846	15256895	MajorDMR-13-701	20
chr1	15262516	15262844	MajorDMR-13-702	7
chr1	15267897	15268962	MajorDMR-13-703	17
chr1	15270703	15272568	MajorDMR-13-704	26
chr1	15273261	15273988	MajorDMR-13-705	4
chr1	15275133	15275546	MajorDMR-13-706	2
chr1	15277185	15277190	MajorDMR-13-707	2
chr1	15282390	15282540	MajorDMR-13-708	3
chr1	15285402	15285599	MajorDMR-13-709	6
chr1	15286592	15286899	MajorDMR-13-710	4
chr1	15290993	15292126	MajorDMR-13-711	10
chr1	15292824	15293169	MajorDMR-13-712	6
chr1	15298493	15298517	MajorDMR-13-713	2
chr1	15301714	15301953	MajorDMR-13-714	3
chr1	15306957	15307663	MajorDMR-13-715	9
chr1	15308524	15308565	MajorDMR-13-716	2
chr1	15314776	15315347	MajorDMR-13-717	16
chr1	15316349	15316429	MajorDMR-13-718	3
chr1	15321491	15321812	MajorDMR-13-719	7
chr1	15322876	15323345	MajorDMR-13-720	3
chr1	15324516	15324589	MajorDMR-13-721	2
chr1	15331405	15332445	MajorDMR-13-722	10
chr1	15334421	15334862	MajorDMR-13-723	7
chr1	15346345	15346476	MajorDMR-13-724	2
chr1	15346997	15347417	MajorDMR-13-725	4
chr1	15352719	15352823	MajorDMR-13-726	2
chr1	15365913	15365960	MajorDMR-13-727	2
chr1	15367153	15367369	MajorDMR-13-728	3
chr1	15369339	15370072	MajorDMR-13-729	13
chr1	15371780	15372419	MajorDMR-13-730	4
chr1	15373588	15373928	MajorDMR-13-731	2
chr1	15383307	15383952	MajorDMR-13-732	7
chr1	15396294	15396801	MajorDMR-13-733	6
chr1	15407756	15408265	MajorDMR-13-734	5
chr1	15437095	15437236	MajorDMR-13-735	6
chr1	15443282	15443612	MajorDMR-13-736	2
chr1	15450527	15450583	MajorDMR-13-737	4
chr1	15457648	15458789	MajorDMR-13-738	8
chr1	15466350	15466821	MajorDMR-13-739	12
chr1	15468125	15469042	MajorDMR-13-740	13
chr1	15473534	15473624	MajorDMR-13-741	2
chr1	15474998	15475059	MajorDMR-13-742	2
chr1	15476278	15476649	MajorDMR-13-743	6
chr1	15477770	15478207	MajorDMR-13-744	3
chr1	15481465	15481542	MajorDMR-13-745	3
chr1	15482696	15482835	MajorDMR-13-746	4
chr1	15484735	15486085	MajorDMR-13-747	14
chr1	15487271	15487336	MajorDMR-13-748	2
chr1	15499060	15499086	MajorDMR-13-749	2
chr1	15503922	15504498	MajorDMR-13-750	6
chr1	15505334	15506184	MajorDMR-13-751	7
chr1	15506783	15507079	MajorDMR-13-752	6
chr1	15512341	15512401	MajorDMR-13-753	2
chr1	15514104	15514724	MajorDMR-13-754	4
chr1	15516095	15516272	MajorDMR-13-755	2
chr1	15518172	15518670	MajorDMR-13-756	14
chr1	15522674	15522851	MajorDMR-13-757	6
chr1	15526954	15527600	MajorDMR-13-758	4
chr1	15530409	15530682	MajorDMR-13-759	4
chr1	15532291	15532365	MajorDMR-13-760	3
chr1	15533046	15533833	MajorDMR-13-761	11
chr1	15538984	15539028	MajorDMR-13-762	2
chr1	15550521	15551138	MajorDMR-13-763	7
chr1	15572055	15572877	MajorDMR-13-764	9
chr1	15584763	15585440	MajorDMR-13-765	11
chr1	15587029	15587879	MajorDMR-13-766	15
chr1	15609759	15610268	MajorDMR-13-767	4
chr1	15614816	15614916	MajorDMR-13-768	4
chr1	15636540	15636778	MajorDMR-13-769	6
chr1	15697057	15697926	MajorDMR-13-770	19
chr1	15709564	15711457	MajorDMR-13-771	25
chr1	15732486	15732550	MajorDMR-13-772	3
chr1	15796305	15796689	MajorDMR-13-773	10
chr1	15815282	15816042	MajorDMR-13-774	15
chr1	15831192	15831221	MajorDMR-13-775	3
chr1	15839547	15839884	MajorDMR-13-776	4
chr1	15841973	15842273	MajorDMR-13-777	2
chr1	15844564	15844995	MajorDMR-13-778	13
chr1	15901197	15901569	MajorDMR-13-779	7
chr1	15924868	15925431	MajorDMR-13-780	4
chr1	15999702	16000037	MajorDMR-13-781	5
chr1	16020095	16020142	MajorDMR-13-782	2
chr1	16038560	16038877	MajorDMR-13-783	6
chr1	16044645	16045012	MajorDMR-13-784	4
chr1	16050410	16050426	MajorDMR-13-785	2
chr1	16064782	16065187	MajorDMR-13-786	5
chr1	16070668	16071210	MajorDMR-13-787	27
chr1	16072806	16072887	MajorDMR-13-788	2
chr1	16076300	16076513	MajorDMR-13-789	3
chr1	16092211	16092611	MajorDMR-13-790	5
chr1	16136460	16136483	MajorDMR-13-791	2
chr1	16202378	16202553	MajorDMR-13-792	2
chr1	16268154	16268258	MajorDMR-13-793	4
chr1	16268785	16269118	MajorDMR-13-794	7
chr1	16273448	16273588	MajorDMR-13-795	4
chr1	16279915	16280362	MajorDMR-13-796	2
chr1	16291815	16292772	MajorDMR-13-797	12
chr1	16309625	16309961	MajorDMR-13-798	2
chr1	16341022	16341113	MajorDMR-13-799	2
chr1	16342525	16342692	MajorDMR-13-800	8
chr1	16344247	16344803	MajorDMR-13-801	24
chr1	16366239	16367005	MajorDMR-13-802	17
chr1	16388623	16389513	MajorDMR-13-803	17
chr1	16391223	16391490	MajorDMR-13-804	4
chr1	16393499	16395213	MajorDMR-13-805	29
chr1	16396568	16397085	MajorDMR-13-806	7
chr1	16398568	16399056	MajorDMR-13-807	6
chr1	16401877	16402012	MajorDMR-13-808	2
chr1	16402558	16404607	MajorDMR-13-809	34
chr1	16454832	16455183	MajorDMR-13-810	4
chr1	16468064	16468883	MajorDMR-13-811	7
chr1	16471740	16471761	MajorDMR-13-812	3
chr1	16490717	16491050	MajorDMR-13-813	9
chr1	16502206	16502992	MajorDMR-13-814	18
chr1	16516477	16517189	MajorDMR-13-815	8
chr1	16558536	16558663	MajorDMR-13-816	4
chr1	16567434	16567944	MajorDMR-13-817	7
chr1	16577038	16577279	MajorDMR-13-818	4
chr1	16580672	16580981	MajorDMR-13-819	4
chr1	16591179	16591395	MajorDMR-13-820	3
chr1	16651217	16651226	MajorDMR-13-821	2
chr1	16713146	16713613	MajorDMR-13-822	2
chr1	16718545	16718717	MajorDMR-13-823	5
chr1	16725269	16725524	MajorDMR-13-824	3
chr1	16800888	16800892	MajorDMR-13-825	2
chr1	16816023	16816185	MajorDMR-13-826	2
chr1	16920229	16920355	MajorDMR-13-827	2
chr1	17037326	17037842	MajorDMR-13-828	3
chr1	17040151	17040244	MajorDMR-13-829	4
chr1	17044434	17044818	MajorDMR-13-830	8
chr1	17050316	17050386	MajorDMR-13-831	5
chr1	17123111	17123150	MajorDMR-13-832	4
chr1	17286029	17286109	MajorDMR-13-833	2
chr1	17305150	17305705	MajorDMR-13-834	13
chr1	17330576	17330894	MajorDMR-13-835	3
chr1	17333666	17333762	MajorDMR-13-836	2
chr1	17354086	17354460	MajorDMR-13-837	3
chr1	17355029	17355175	MajorDMR-13-838	3
chr1	17373624	17373680	MajorDMR-13-839	2
chr1	17385850	17385998	MajorDMR-13-840	2
chr1	17389890	17390740	MajorDMR-13-841	11
chr1	17445252	17445284	MajorDMR-13-842	2
chr1	17448477	17448609	MajorDMR-13-843	2
chr1	17535631	17535776	MajorDMR-13-844	6
chr1	17732524	17732956	MajorDMR-13-845	3
chr1	17751242	17751257	MajorDMR-13-846	2
chr1	17861977	17862626	MajorDMR-13-847	9
chr1	17873943	17874133	MajorDMR-13-848	4
chr1	17888109	17888413	MajorDMR-13-849	5
chr1	17892050	17892613	MajorDMR-13-850	8
chr1	17894210	17894358	MajorDMR-13-851	5
chr1	17896172	17896602	MajorDMR-13-852	6
chr1	17932367	17932759	MajorDMR-13-853	7
chr1	17937301	17937579	MajorDMR-13-854	4
chr1	17946740	17946833	MajorDMR-13-855	3
chr1	17951577	17951601	MajorDMR-13-856	2
chr1	17959175	17959394	MajorDMR-13-857	2
chr1	17971223	17971885	MajorDMR-13-858	14
chr1	17979898	17980368	MajorDMR-13-859	7
chr1	17981113	17981276	MajorDMR-13-860	2
chr1	17996508	17996516	MajorDMR-13-861	2
chr1	17997561	17997851	MajorDMR-13-862	3
chr1	17998365	18000539	MajorDMR-13-863	44
chr1	18009027	18010520	MajorDMR-13-864	15
chr1	18013766	18013802	MajorDMR-13-865	2
chr1	18014758	18015533	MajorDMR-13-866	15
chr1	18021142	18021346	MajorDMR-13-867	4
chr1	18072027	18072083	MajorDMR-13-868	2
chr1	18077051	18077153	MajorDMR-13-869	4
chr1	18086911	18086925	MajorDMR-13-870	2
chr1	18103017	18103227	MajorDMR-13-871	7
chr1	18117604	18118414	MajorDMR-13-872	16
chr1	18156179	18156600	MajorDMR-13-873	6
chr1	18166203	18166438	MajorDMR-13-874	6
chr1	18172203	18172507	MajorDMR-13-875	3
chr1	18260142	18260584	MajorDMR-13-876	3
chr1	18270841	18271256	MajorDMR-13-877	2
chr1	18272114	18272226	MajorDMR-13-878	2
chr1	18290231	18290250	MajorDMR-13-879	3
chr1	18320417	18320932	MajorDMR-13-880	6
chr1	18322967	18323095	MajorDMR-13-881	4
chr1	18324094	18324353	MajorDMR-13-882	2
chr1	18330988	18331070	MajorDMR-13-883	2
chr1	18334121	18335204	MajorDMR-13-884	16
chr1	18339340	18339486	MajorDMR-13-885	4
chr1	18342058	18342166	MajorDMR-13-886	3
chr1	18384269	18385645	MajorDMR-13-887	15
chr1	18390974	18391352	MajorDMR-13-888	8
chr1	18407585	18407696	MajorDMR-13-889	2
chr1	18414786	18415030	MajorDMR-13-890	7
chr1	18439382	18439404	MajorDMR-13-891	2
chr1	18447815	18448411	MajorDMR-13-892	12
chr1	18460155	18460334	MajorDMR-13-893	6
chr1	18460981	18460996	MajorDMR-13-894	2
chr1	18465494	18466407	MajorDMR-13-895	9
chr1	18466932	18467527	MajorDMR-13-896	9
chr1	18468846	18469807	MajorDMR-13-897	15
chr1	18471187	18472207	MajorDMR-13-898	14
chr1	18473498	18473731	MajorDMR-13-899	5
chr1	18475061	18476191	MajorDMR-13-900	23
chr1	18479502	18480498	MajorDMR-13-901	21
chr1	18482363	18482455	MajorDMR-13-902	5
chr1	18484894	18484905	MajorDMR-13-903	2
chr1	18487812	18487841	MajorDMR-13-904	2
chr1	18493106	18493132	MajorDMR-13-905	2
chr1	18502180	18502342	MajorDMR-13-906	4
chr1	18505207	18505726	MajorDMR-13-907	6
chr1	18507633	18507922	MajorDMR-13-908	13
chr1	18509309	18509555	MajorDMR-13-909	8
chr1	18510064	18510302	MajorDMR-13-910	6
chr1	18511939	18512001	MajorDMR-13-911	2
chr1	18515728	18515861	MajorDMR-13-912	2
chr1	18517317	18517336	MajorDMR-13-913	2
chr1	18518342	18518600	MajorDMR-13-914	5
chr1	18551898	18552627	MajorDMR-13-915	4
chr1	18553941	18553965	MajorDMR-13-916	2
chr1	18556871	18557629	MajorDMR-13-917	13
chr1	18568479	18569152	MajorDMR-13-918	8
chr1	18570963	18571080	MajorDMR-13-919	3
chr1	18576074	18576865	MajorDMR-13-920	5
chr1	18582775	18583131	MajorDMR-13-921	7
chr1	18587498	18587976	MajorDMR-13-922	4
chr1	18588848	18589200	MajorDMR-13-923	6
chr1	18591431	18592267	MajorDMR-13-924	7
chr1	18594518	18594690	MajorDMR-13-925	3
chr1	18606181	18606603	MajorDMR-13-926	14
chr1	18607435	18607446	MajorDMR-13-927	2
chr1	18611503	18611783	MajorDMR-13-928	3
chr1	18612391	18612502	MajorDMR-13-929	4
chr1	18617092	18617678	MajorDMR-13-930	14
chr1	18621303	18621557	MajorDMR-13-931	9
chr1	18625239	18625508	MajorDMR-13-932	4
chr1	18627486	18627501	MajorDMR-13-933	2
chr1	18640594	18641015	MajorDMR-13-934	6
chr1	18672890	18673587	MajorDMR-13-935	17
chr1	18676427	18676507	MajorDMR-13-936	3
chr1	18686617	18686928	MajorDMR-13-937	9
chr1	18708412	18708714	MajorDMR-13-938	2
chr1	18709361	18709460	MajorDMR-13-939	3
chr1	18711972	18712162	MajorDMR-13-940	4
chr1	18715993	18716103	MajorDMR-13-941	3
chr1	18717344	18717672	MajorDMR-13-942	7
chr1	18719745	18719810	MajorDMR-13-943	2
chr1	18773151	18773667	MajorDMR-13-944	6
chr1	18823553	18823800	MajorDMR-13-945	2
chr1	18874927	18877421	MajorDMR-13-946	28
chr1	18879732	18880018	MajorDMR-13-947	8
chr1	18881692	18881842	MajorDMR-13-948	3
chr1	18891054	18891690	MajorDMR-13-949	7
chr1	18895876	18896569	MajorDMR-13-950	15
chr1	18898092	18899693	MajorDMR-13-951	15
chr1	18904474	18905106	MajorDMR-13-952	7
chr1	18906657	18907744	MajorDMR-13-953	14
chr1	18909949	18910254	MajorDMR-13-954	5
chr1	18925610	18925942	MajorDMR-13-955	8
chr1	19019759	19020446	MajorDMR-13-956	21
chr1	19050366	19050712	MajorDMR-13-957	10
chr1	19066351	19066598	MajorDMR-13-958	5
chr1	19088801	19089326	MajorDMR-13-959	7
chr1	19090896	19091297	MajorDMR-13-960	8
chr1	19095114	19095233	MajorDMR-13-961	6
chr1	19110765	19111130	MajorDMR-13-962	13
chr1	19208696	19209438	MajorDMR-13-963	13
chr1	19221524	19221722	MajorDMR-13-964	4
chr1	19242566	19243040	MajorDMR-13-965	8
chr1	19248517	19248675	MajorDMR-13-966	5
chr1	19249296	19250015	MajorDMR-13-967	6
chr1	19253925	19254299	MajorDMR-13-968	6
chr1	19258542	19259503	MajorDMR-13-969	16
chr1	19265304	19265799	MajorDMR-13-970	5
chr1	19266828	19267012	MajorDMR-13-971	2
chr1	19267826	19268608	MajorDMR-13-972	13
chr1	19273442	19273564	MajorDMR-13-973	2
chr1	19362898	19363016	MajorDMR-13-974	2
chr1	19393726	19394345	MajorDMR-13-975	10
chr1	19399889	19400355	MajorDMR-13-976	17
chr1	19415301	19415531	MajorDMR-13-977	7
chr1	19416929	19417151	MajorDMR-13-978	5
chr1	19421168	19421296	MajorDMR-13-979	3
chr1	19446308	19447043	MajorDMR-13-980	7
chr1	19450593	19451267	MajorDMR-13-981	4
chr1	19500448	19500933	MajorDMR-13-982	2
chr1	19515753	19515813	MajorDMR-13-983	2
chr1	19534478	19534522	MajorDMR-13-984	2
chr1	19543869	19543904	MajorDMR-13-985	2
chr1	19545800	19545917	MajorDMR-13-986	5
chr1	19587152	19587555	MajorDMR-13-987	9
chr1	19664275	19664502	MajorDMR-13-988	10
chr1	19668655	19668662	MajorDMR-13-989	2
chr1	19669954	19671312	MajorDMR-13-990	24
chr1	19672183	19672359	MajorDMR-13-991	3
chr1	19673593	19674214	MajorDMR-13-992	11
chr1	19674986	19675568	MajorDMR-13-993	9
chr1	19678354	19678971	MajorDMR-13-994	11
chr1	19680352	19681157	MajorDMR-13-995	12
chr1	19684978	19685000	MajorDMR-13-996	2
chr1	19686254	19686877	MajorDMR-13-997	11
chr1	19690337	19690346	MajorDMR-13-998	2
chr1	19693282	19693532	MajorDMR-13-999	3
chr1	19698827	19699294	MajorDMR-13-1000	8
chr1	19700811	19700865	MajorDMR-13-1001	3
chr1	19704634	19704831	MajorDMR-13-1002	4
chr1	19707851	19707967	MajorDMR-13-1003	3
chr1	19730055	19730100	MajorDMR-13-1004	3
chr1	19730618	19730901	MajorDMR-13-1005	2
chr1	19731731	19732974	MajorDMR-13-1006	27
chr1	19738426	19738637	MajorDMR-13-1007	5
chr1	19744603	19745484	MajorDMR-13-1008	5
chr1	19747960	19748176	MajorDMR-13-1009	4
chr1	19763357	19763511	MajorDMR-13-1010	3
chr1	19765947	19766541	MajorDMR-13-1011	11
chr1	19767182	19767805	MajorDMR-13-1012	6
chr1	19768425	19770018	MajorDMR-13-1013	20
chr1	19772533	19772599	MajorDMR-13-1014	2
chr1	19777828	19778022	MajorDMR-13-1015	5
chr1	19778876	19779113	MajorDMR-13-1016	8
chr1	19789307	19789696	MajorDMR-13-1017	2
chr1	19794328	19794336	MajorDMR-13-1018	2
chr1	19796101	19796142	MajorDMR-13-1019	3
chr1	19798913	19799281	MajorDMR-13-1020	3
chr1	19809350	19809759	MajorDMR-13-1021	4
chr1	19831741	19832488	MajorDMR-13-1022	10
chr1	19833713	19833894	MajorDMR-13-1023	4
chr1	19951681	19952534	MajorDMR-13-1024	9
chr1	19972509	19972955	MajorDMR-13-1025	9
chr1	19980926	19981961	MajorDMR-13-1026	9
chr1	20052086	20052712	MajorDMR-13-1027	13
chr1	20055153	20055218	MajorDMR-13-1028	3
chr1	20062693	20062724	MajorDMR-13-1029	3
chr1	20064082	20064234	MajorDMR-13-1030	4
chr1	20064745	20064857	MajorDMR-13-1031	2
chr1	20067589	20068040	MajorDMR-13-1032	5
chr1	20084872	20085043	MajorDMR-13-1033	2
chr1	20098714	20098876	MajorDMR-13-1034	4
chr1	20219191	20219243	MajorDMR-13-1035	2
chr1	20233934	20235228	MajorDMR-13-1036	9
chr1	20238070	20239956	MajorDMR-13-1037	30
chr1	20243279	20243565	MajorDMR-13-1038	3
chr1	20267638	20268101	MajorDMR-13-1039	6
chr1	20275710	20275758	MajorDMR-13-1040	2
chr1	20427388	20427462	MajorDMR-13-1041	2
chr1	20437412	20437502	MajorDMR-13-1042	2
chr1	20440877	20441786	MajorDMR-13-1043	9
chr1	20467341	20467609	MajorDMR-13-1044	8
chr1	20471290	20471478	MajorDMR-13-1045	5
chr1	20504806	20505408	MajorDMR-13-1046	4
chr1	20513997	20514523	MajorDMR-13-1047	4
chr1	20515292	20515304	MajorDMR-13-1048	2
chr1	20515953	20517011	MajorDMR-13-1049	5
chr1	20517631	20518025	MajorDMR-13-1050	5
chr1	20518806	20519344	MajorDMR-13-1051	8
chr1	20527432	20528094	MajorDMR-13-1052	7
chr1	20530977	20531046	MajorDMR-13-1053	2
chr1	20533932	20534240	MajorDMR-13-1054	6
chr1	20536107	20536148	MajorDMR-13-1055	3
chr1	20542320	20542503	MajorDMR-13-1056	2
chr1	20550376	20551209	MajorDMR-13-1057	7
chr1	20564349	20564416	MajorDMR-13-1058	2
chr1	20568552	20568978	MajorDMR-13-1059	3
chr1	20576669	20577411	MajorDMR-13-1060	9
chr1	20579497	20580144	MajorDMR-13-1061	11
chr1	20586191	20586685	MajorDMR-13-1062	4
chr1	20587856	20587946	MajorDMR-13-1063	3
chr1	20591772	20592112	MajorDMR-13-1064	4
chr1	20598178	20598764	MajorDMR-13-1065	9
chr1	20601914	20602232	MajorDMR-13-1066	3
chr1	20608735	20609406	MajorDMR-13-1067	7
chr1	20624367	20624481	MajorDMR-13-1068	2
chr1	20628594	20628834	MajorDMR-13-1069	2
chr1	20634544	20635284	MajorDMR-13-1070	8
chr1	20647101	20647386	MajorDMR-13-1071	3
chr1	20651805	20653232	MajorDMR-13-1072	16
chr1	20666296	20666775	MajorDMR-13-1073	9
chr1	20667643	20668043	MajorDMR-13-1074	3
chr1	20685178	20685752	MajorDMR-13-1075	11
chr1	20687284	20687913	MajorDMR-13-1076	6
chr1	20691854	20692075	MajorDMR-13-1077	3
chr1	20695404	20695976	MajorDMR-13-1078	8
chr1	20701921	20702390	MajorDMR-13-1079	8
chr1	20712766	20712798	MajorDMR-13-1080	2
chr1	20729334	20729408	MajorDMR-13-1081	2
chr1	20731298	20731403	MajorDMR-13-1082	4
chr1	20734192	20734417	MajorDMR-13-1083	2
chr1	20737875	20737948	MajorDMR-13-1084	2
chr1	20739669	20740201	MajorDMR-13-1085	7
chr1	20773549	20773920	MajorDMR-13-1086	5
chr1	20775709	20775997	MajorDMR-13-1087	6
chr1	20802900	20803132	MajorDMR-13-1088	7
chr1	20806549	20808777	MajorDMR-13-1089	16
chr1	20818537	20818544	MajorDMR-13-1090	2
chr1	20821442	20821509	MajorDMR-13-1091	2
chr1	20824449	20824746	MajorDMR-13-1092	3
chr1	20837856	20838583	MajorDMR-13-1093	3
chr1	20851331	20851391	MajorDMR-13-1094	4
chr1	20864817	20864945	MajorDMR-13-1095	2
chr1	20878472	20878529	MajorDMR-13-1096	3
chr1	20882853	20883045	MajorDMR-13-1097	2
chr1	20889874	20889920	MajorDMR-13-1098	2
chr1	20939948	20940812	MajorDMR-13-1099	11
chr1	21013526	21013820	MajorDMR-13-1100	3
chr1	21036941	21037528	MajorDMR-13-1101	11
chr1	21038251	21038274	MajorDMR-13-1102	3
chr1	21048535	21048594	MajorDMR-13-1103	3
chr1	21051720	21051828	MajorDMR-13-1104	2
chr1	21055577	21055764	MajorDMR-13-1105	2
chr1	21146493	21148053	MajorDMR-13-1106	13
chr1	21156908	21156916	MajorDMR-13-1107	2
chr1	21160244	21160457	MajorDMR-13-1108	4
chr1	21399543	21399882	MajorDMR-13-1109	3
chr1	21417667	21417906	MajorDMR-13-1110	3
chr1	21446879	21446950	MajorDMR-13-1111	2
chr1	21514323	21514887	MajorDMR-13-1112	3
chr1	21523027	21523281	MajorDMR-13-1113	6
chr1	21542243	21542390	MajorDMR-13-1114	2
chr1	21547212	21547724	MajorDMR-13-1115	7
chr1	21563888	21564141	MajorDMR-13-1116	4
chr1	21565035	21565071	MajorDMR-13-1117	2
chr1	21565706	21566422	MajorDMR-13-1118	11
chr1	21581355	21581644	MajorDMR-13-1119	5
chr1	21588589	21588631	MajorDMR-13-1120	2
chr1	21594874	21595086	MajorDMR-13-1121	3
chr1	21602514	21603120	MajorDMR-13-1122	11
chr1	21603814	21604159	MajorDMR-13-1123	9
chr1	21636444	21636669	MajorDMR-13-1124	10
chr1	21665163	21665176	MajorDMR-13-1125	2
chr1	21688054	21689165	MajorDMR-13-1126	8
chr1	21851660	21851732	MajorDMR-13-1127	2
chr1	21918977	21919201	MajorDMR-13-1128	2
chr1	21922554	21922918	MajorDMR-13-1129	12
chr1	21950913	21951352	MajorDMR-13-1130	2
chr1	21980680	21980813	MajorDMR-13-1131	2
chr1	21988614	21989972	MajorDMR-13-1132	6
chr1	21994135	21994396	MajorDMR-13-1133	2
chr1	22006507	22006823	MajorDMR-13-1134	2
chr1	22020986	22021342	MajorDMR-13-1135	3
chr1	22091198	22091875	MajorDMR-13-1136	4
chr1	22196457	22196475	MajorDMR-13-1137	2
chr1	22198315	22198328	MajorDMR-13-1138	2
chr1	22201923	22202361	MajorDMR-13-1139	13
chr1	22223252	22223506	MajorDMR-13-1140	8
chr1	22231262	22231271	MajorDMR-13-1141	2
chr1	22301284	22301620	MajorDMR-13-1142	6
chr1	22310144	22310248	MajorDMR-13-1143	4
chr1	22322840	22322946	MajorDMR-13-1144	3
chr1	22326163	22326546	MajorDMR-13-1145	8
chr1	22364703	22364947	MajorDMR-13-1146	4
chr1	22404377	22404571	MajorDMR-13-1147	2
chr1	22407235	22407245	MajorDMR-13-1148	2
chr1	22417288	22417892	MajorDMR-13-1149	5
chr1	22423159	22423271	MajorDMR-13-1150	3
chr1	22435292	22435373	MajorDMR-13-1151	2
chr1	22438185	22438327	MajorDMR-13-1152	3
chr1	22440888	22441168	MajorDMR-13-1153	5
chr1	22443825	22443851	MajorDMR-13-1154	2
chr1	22444456	22444728	MajorDMR-13-1155	5
chr1	22453275	22453312	MajorDMR-13-1156	2
chr1	22458661	22458687	MajorDMR-13-1157	2
chr1	22459941	22460633	MajorDMR-13-1158	14
chr1	22463763	22464211	MajorDMR-13-1159	6
chr1	22465450	22467734	MajorDMR-13-1160	23
chr1	22470289	22470315	MajorDMR-13-1161	3
chr1	22480362	22481890	MajorDMR-13-1162	23
chr1	22483250	22483912	MajorDMR-13-1163	6
chr1	22499748	22500038	MajorDMR-13-1164	7
chr1	22534048	22534499	MajorDMR-13-1165	7
chr1	22562719	22563272	MajorDMR-13-1166	7
chr1	22575180	22575636	MajorDMR-13-1167	8
chr1	22614574	22614706	MajorDMR-13-1168	3
chr1	22617227	22617373	MajorDMR-13-1169	5
chr1	22618563	22619108	MajorDMR-13-1170	11
chr1	22645131	22645535	MajorDMR-13-1171	4
chr1	22646284	22647913	MajorDMR-13-1172	16
chr1	22655305	22655563	MajorDMR-13-1173	6
chr1	22666454	22666523	MajorDMR-13-1174	2
chr1	22718185	22718400	MajorDMR-13-1175	7
chr1	22734800	22734951	MajorDMR-13-1176	3
chr1	22752102	22752677	MajorDMR-13-1177	4
chr1	22774060	22774223	MajorDMR-13-1178	4
chr1	22774726	22774928	MajorDMR-13-1179	3
chr1	22817260	22817412	MajorDMR-13-1180	5
chr1	22827140	22827349	MajorDMR-13-1181	4
chr1	22836869	22837102	MajorDMR-13-1182	2
chr1	22852423	22852920	MajorDMR-13-1183	17
chr1	22899314	22899578	MajorDMR-13-1184	5
chr1	22906120	22906307	MajorDMR-13-1185	4
chr1	22909348	22909888	MajorDMR-13-1186	18
chr1	22941357	22941521	MajorDMR-13-1187	8
chr1	23003561	23003676	MajorDMR-13-1188	6
chr1	23015974	23016391	MajorDMR-13-1189	12
chr1	23034667	23034800	MajorDMR-13-1190	3
chr1	23049592	23049926	MajorDMR-13-1191	3
chr1	23070254	23070730	MajorDMR-13-1192	9
chr1	23071444	23071920	MajorDMR-13-1193	10
chr1	23087781	23088025	MajorDMR-13-1194	5
chr1	23105368	23105684	MajorDMR-13-1195	9
chr1	23108738	23109310	MajorDMR-13-1196	11
chr1	23117197	23117308	MajorDMR-13-1197	4
chr1	23132972	23133580	MajorDMR-13-1198	21
chr1	23134931	23135980	MajorDMR-13-1199	20
chr1	23141231	23141674	MajorDMR-13-1200	3
chr1	23168349	23168870	MajorDMR-13-1201	15
chr1	23177055	23177415	MajorDMR-13-1202	7
chr1	23194832	23194866	MajorDMR-13-1203	2
chr1	23211926	23212018	MajorDMR-13-1204	2
chr1	23215417	23215505	MajorDMR-13-1205	2
chr1	23227255	23227399	MajorDMR-13-1206	3
chr1	23417237	23417243	MajorDMR-13-1207	2
chr1	23418102	23418836	MajorDMR-13-1208	8
chr1	23426701	23426751	MajorDMR-13-1209	2
chr1	23497901	23498450	MajorDMR-13-1210	5
chr1	23561208	23561402	MajorDMR-13-1211	4
chr1	23683217	23683378	MajorDMR-13-1212	5
chr1	23707696	23707799	MajorDMR-13-1213	2
chr1	23720377	23720482	MajorDMR-13-1214	7
chr1	23729509	23729727	MajorDMR-13-1215	6
chr1	23748341	23748697	MajorDMR-13-1216	6
chr1	24024305	24024430	MajorDMR-13-1217	3
chr1	24068169	24068293	MajorDMR-13-1218	2
chr1	24250719	24250897	MajorDMR-13-1219	6
chr1	24435392	24435635	MajorDMR-13-1220	8
chr1	24437470	24437548	MajorDMR-13-1221	2
chr1	24452650	24453051	MajorDMR-13-1222	5
chr1	24484323	24484868	MajorDMR-13-1223	5
chr1	24529946	24530338	MajorDMR-13-1224	8
chr1	24608269	24608301	MajorDMR-13-1225	2
chr1	24764699	24765191	MajorDMR-13-1226	6
chr1	24778394	24778640	MajorDMR-13-1227	4
chr1	24792617	24792935	MajorDMR-13-1228	2
chr1	24794013	24794096	MajorDMR-13-1229	2
chr1	24851958	24852284	MajorDMR-13-1230	3
chr1	25044586	25044618	MajorDMR-13-1231	2
chr1	25130043	25130161	MajorDMR-13-1232	3
chr1	25241481	25241520	MajorDMR-13-1233	2
chr1	25525211	25525621	MajorDMR-13-1234	16
chr1	25640565	25640676	MajorDMR-13-1235	2
chr1	25646780	25647076	MajorDMR-13-1236	8
chr1	25650341	25650353	MajorDMR-13-1237	2
chr1	25698222	25698655	MajorDMR-13-1238	9
chr1	25704825	25705007	MajorDMR-13-1239	3
chr1	25786511	25786606	MajorDMR-13-1240	2
chr1	25801408	25801602	MajorDMR-13-1241	4
chr1	25810695	25810708	MajorDMR-13-1242	3
chr1	25817561	25817589	MajorDMR-13-1243	2
chr1	25848882	25849207	MajorDMR-13-1244	4
chr1	25853075	25854341	MajorDMR-13-1245	16
chr1	25881635	25882126	MajorDMR-13-1246	2
chr1	25893404	25893490	MajorDMR-13-1247	3
chr1	25895192	25895706	MajorDMR-13-1248	3
chr1	25898790	25898827	MajorDMR-13-1249	2
chr1	25937953	25938081	MajorDMR-13-1250	3
chr1	25949325	25949337	MajorDMR-13-1251	2
chr1	25957485	25957549	MajorDMR-13-1252	3
chr1	25969278	25969303	MajorDMR-13-1253	2
chr1	25970119	25970580	MajorDMR-13-1254	6
chr1	25976776	25977200	MajorDMR-13-1255	4
chr1	25981424	25981431	MajorDMR-13-1256	2
chr1	25987761	25988185	MajorDMR-13-1257	5
chr1	25991118	25991707	MajorDMR-13-1258	3
chr1	25992458	25992713	MajorDMR-13-1259	2
chr1	25997079	25997131	MajorDMR-13-1260	2
chr1	25999676	25999819	MajorDMR-13-1261	4
chr1	26009867	26009887	MajorDMR-13-1262	2
chr1	26012470	26013678	MajorDMR-13-1263	9
chr1	26016313	26016379	MajorDMR-13-1264	2
chr1	26027310	26027797	MajorDMR-13-1265	3
chr1	26033542	26033709	MajorDMR-13-1266	2
chr1	26034225	26034298	MajorDMR-13-1267	2
chr1	26050926	26051425	MajorDMR-13-1268	6
chr1	26054085	26054820	MajorDMR-13-1269	6
chr1	26056746	26056803	MajorDMR-13-1270	3
chr1	26057393	26057574	MajorDMR-13-1271	3
chr1	26058288	26058346	MajorDMR-13-1272	2
chr1	26063595	26063872	MajorDMR-13-1273	3
chr1	26065122	26065168	MajorDMR-13-1274	2
chr1	26069668	26070742	MajorDMR-13-1275	19
chr1	26072185	26072390	MajorDMR-13-1276	4
chr1	26073513	26073947	MajorDMR-13-1277	4
chr1	26078908	26079144	MajorDMR-13-1278	4
chr1	26084239	26084696	MajorDMR-13-1279	7
chr1	26086817	26087081	MajorDMR-13-1280	3
chr1	26092341	26092772	MajorDMR-13-1281	9
chr1	26096249	26098171	MajorDMR-13-1282	28
chr1	26099873	26100082	MajorDMR-13-1283	3
chr1	26101560	26102027	MajorDMR-13-1284	13
chr1	26111222	26111393	MajorDMR-13-1285	6
chr1	26112589	26113052	MajorDMR-13-1286	4
chr1	26114049	26114726	MajorDMR-13-1287	4
chr1	26116292	26116996	MajorDMR-13-1288	9
chr1	26120419	26120861	MajorDMR-13-1289	7
chr1	26132981	26133083	MajorDMR-13-1290	2
chr1	26189699	26189890	MajorDMR-13-1291	5
chr1	26211134	26211307	MajorDMR-13-1292	3
chr1	26289694	26289928	MajorDMR-13-1293	2
chr1	26326101	26326168	MajorDMR-13-1294	4
chr1	26447855	26447930	MajorDMR-13-1295	3
chr1	26566535	26566553	MajorDMR-13-1296	2
chr1	26704635	26704975	MajorDMR-13-1297	3
chr1	26720099	26720230	MajorDMR-13-1298	2
chr1	26786342	26786479	MajorDMR-13-1299	2
chr1	26795527	26795600	MajorDMR-13-1300	3
chr1	26796241	26796256	MajorDMR-13-1301	3
chr1	26797368	26797388	MajorDMR-13-1302	2
chr1	26859044	26859060	MajorDMR-13-1303	2
chr1	26862594	26862767	MajorDMR-13-1304	4
chr1	26901202	26901677	MajorDMR-13-1305	6
chr1	26946039	26946085	MajorDMR-13-1306	3
chr1	26963175	26963561	MajorDMR-13-1307	6
chr1	27054436	27054468	MajorDMR-13-1308	2
chr1	27071708	27072071	MajorDMR-13-1309	2
chr1	27075724	27076158	MajorDMR-13-1310	9
chr1	27087891	27087912	MajorDMR-13-1311	2
chr1	27101053	27101260	MajorDMR-13-1312	2
chr1	27118221	27118563	MajorDMR-13-1313	3
chr1	27121086	27121257	MajorDMR-13-1314	3
chr1	27125830	27126455	MajorDMR-13-1315	7
chr1	27160190	27160710	MajorDMR-13-1316	9
chr1	27188416	27188829	MajorDMR-13-1317	4
chr1	27204133	27204455	MajorDMR-13-1318	3
chr1	27234077	27234300	MajorDMR-13-1319	4
chr1	27380755	27381070	MajorDMR-13-1320	3
chr1	27383806	27383855	MajorDMR-13-1321	2
chr1	27414050	27414541	MajorDMR-13-1322	4
chr1	27454011	27454645	MajorDMR-13-1323	7
chr1	27455508	27456166	MajorDMR-13-1324	4
chr1	27464352	27465115	MajorDMR-13-1325	9
chr1	27473391	27473491	MajorDMR-13-1326	5
chr1	27475074	27475631	MajorDMR-13-1327	3
chr1	27476295	27476323	MajorDMR-13-1328	2
chr1	27585108	27585406	MajorDMR-13-1329	6
chr1	27628372	27628726	MajorDMR-13-1330	6
chr1	27655365	27655396	MajorDMR-13-1331	2
chr1	27658633	27658644	MajorDMR-13-1332	2
chr1	27720755	27721074	MajorDMR-13-1333	10
chr1	27726802	27726907	MajorDMR-13-1334	5
chr1	27732160	27732285	MajorDMR-13-1335	5
chr1	27732963	27733222	MajorDMR-13-1336	5
chr1	27819285	27819400	MajorDMR-13-1337	2
chr1	27831551	27832002	MajorDMR-13-1338	5
chr1	27832957	27833459	MajorDMR-13-1339	9
chr1	27845667	27846317	MajorDMR-13-1340	21
chr1	27864295	27864679	MajorDMR-13-1341	2
chr1	27869016	27869536	MajorDMR-13-1342	5
chr1	27875146	27875178	MajorDMR-13-1343	3
chr1	27877899	27877979	MajorDMR-13-1344	4
chr1	27903770	27903853	MajorDMR-13-1345	3
chr1	27915013	27915025	MajorDMR-13-1346	2
chr1	27918418	27918708	MajorDMR-13-1347	2
chr1	27919211	27919625	MajorDMR-13-1348	6
chr1	27988840	27988986	MajorDMR-13-1349	3
chr1	28178025	28178243	MajorDMR-13-1350	3
chr1	28201677	28202131	MajorDMR-13-1351	8
chr1	28300690	28300748	MajorDMR-13-1352	2
chr1	28489901	28490103	MajorDMR-13-1353	2
chr1	28500137	28500514	MajorDMR-13-1354	4
chr1	28611492	28611828	MajorDMR-13-1355	3
chr1	28680748	28680904	MajorDMR-13-1356	2
chr1	28886165	28887080	MajorDMR-13-1357	7
chr1	28920946	28921513	MajorDMR-13-1358	4
chr1	29161687	29162147	MajorDMR-13-1359	3
chr1	29228527	29229029	MajorDMR-13-1360	5
chr1	29282359	29282745	MajorDMR-13-1361	3
chr1	29439565	29439800	MajorDMR-13-1362	2
chr1	29460204	29460441	MajorDMR-13-1363	6
chr1	29639078	29639085	MajorDMR-13-1364	2
chr1	29776967	29777442	MajorDMR-13-1365	10
chr1	29795505	29796916	MajorDMR-13-1366	11
chr1	29800690	29801077	MajorDMR-13-1367	5
chr1	29829546	29831046	MajorDMR-13-1368	17
chr1	29848158	29848260	MajorDMR-13-1369	3
chr1	30115815	30115861	MajorDMR-13-1370	4
chr1	30124509	30124927	MajorDMR-13-1371	6
chr1	30148419	30148744	MajorDMR-13-1372	2
chr1	30163040	30163392	MajorDMR-13-1373	9
chr1	30184990	30185243	MajorDMR-13-1374	2
chr1	30227915	30228116	MajorDMR-13-1375	6
chr1	30299860	30300028	MajorDMR-13-1376	2
chr1	30304034	30304409	MajorDMR-13-1377	2
chr1	30306497	30306886	MajorDMR-13-1378	7
chr1	30340328	30340702	MajorDMR-13-1379	4
chr1	30370171	30370693	MajorDMR-13-1380	4
chr1	30393733	30393809	MajorDMR-13-1381	2
chr1	30433390	30433537	MajorDMR-13-1382	6
chr1	30435092	30435372	MajorDMR-13-1383	3
chr1	30457517	30458163	MajorDMR-13-1384	4
chr1	30481502	30482004	MajorDMR-13-1385	4
chr1	30605566	30606041	MajorDMR-13-1386	5
chr1	30768260	30768441	MajorDMR-13-1387	2
chr1	30850709	30850816	MajorDMR-13-1388	2
chr1	30852052	30852513	MajorDMR-13-1389	7
chr1	30854153	30854536	MajorDMR-13-1390	6
chr1	30857304	30857389	MajorDMR-13-1391	2
chr1	30945479	30945687	MajorDMR-13-1392	3
chr1	30999089	30999113	MajorDMR-13-1393	2
chr1	31000398	31001111	MajorDMR-13-1394	14
chr1	31108420	31108558	MajorDMR-13-1395	3
chr1	31117242	31117247	MajorDMR-13-1396	2
chr1	31123499	31123783	MajorDMR-13-1397	5
chr1	31137312	31138184	MajorDMR-13-1398	21
chr1	31154729	31154900	MajorDMR-13-1399	3
chr1	31206355	31206539	MajorDMR-13-1400	5
chr1	31230066	31230120	MajorDMR-13-1401	3
chr1	31234471	31235414	MajorDMR-13-1402	11
chr1	31236474	31236839	MajorDMR-13-1403	7
chr1	31293337	31293462	MajorDMR-13-1404	4
chr1	31314080	31314099	MajorDMR-13-1405	2
chr1	31328812	31329721	MajorDMR-13-1406	18
chr1	31355966	31356148	MajorDMR-13-1407	2
chr1	31441149	31441333	MajorDMR-13-1408	3
chr1	31460292	31460544	MajorDMR-13-1409	2
chr1	31575481	31575895	MajorDMR-13-1410	6
chr1	31671142	31671365	MajorDMR-13-1411	6
chr1	31673094	31673100	MajorDMR-13-1412	2
chr1	31674840	31675342	MajorDMR-13-1413	7
chr1	31676003	31676426	MajorDMR-13-1414	10
chr1	31691732	31691810	MajorDMR-13-1415	2
chr1	31701441	31701510	MajorDMR-13-1416	3
chr1	31825587	31825918	MajorDMR-13-1417	3
chr1	31940519	31940582	MajorDMR-13-1418	2
chr1	32114442	32114802	MajorDMR-13-1419	3
chr1	32167077	32167459	MajorDMR-13-1420	7
chr1	32168034	32168046	MajorDMR-13-1421	2
chr1	32172027	32172333	MajorDMR-13-1422	7
chr1	32220201	32220275	MajorDMR-13-1423	2
chr1	32242114	32242174	MajorDMR-13-1424	2
chr1	32249937	32249945	MajorDMR-13-1425	2
chr1	32252107	32252427	MajorDMR-13-1426	12
chr1	32256394	32256452	MajorDMR-13-1427	3
chr1	32258344	32258904	MajorDMR-13-1428	7
chr1	32264538	32264741	MajorDMR-13-1429	2
chr1	32308637	32309518	MajorDMR-13-1430	7
chr1	32363030	32363568	MajorDMR-13-1431	5
chr1	32553745	32554094	MajorDMR-13-1432	14
chr1	32560449	32561005	MajorDMR-13-1433	9
chr1	32586728	32586773	MajorDMR-13-1434	3
chr1	32593211	32593260	MajorDMR-13-1435	2
chr1	32599405	32599511	MajorDMR-13-1436	4
chr1	32604712	32604785	MajorDMR-13-1437	4
chr1	32624808	32625024	MajorDMR-13-1438	3
chr1	32629770	32630568	MajorDMR-13-1439	5
chr1	32654094	32654303	MajorDMR-13-1440	3
chr1	32663588	32663645	MajorDMR-13-1441	2
chr1	32747828	32748002	MajorDMR-13-1442	2
chr1	32777721	32777781	MajorDMR-13-1443	2
chr1	32807084	32807330	MajorDMR-13-1444	4
chr1	33048382	33048525	MajorDMR-13-1445	2
chr1	33126529	33126814	MajorDMR-13-1446	4
chr1	33280438	33280946	MajorDMR-13-1447	4
chr1	33323162	33323609	MajorDMR-13-1448	5
chr1	33330005	33330184	MajorDMR-13-1449	4
chr1	33335439	33335679	MajorDMR-13-1450	7
chr1	33347192	33347855	MajorDMR-13-1451	8
chr1	33356589	33357020	MajorDMR-13-1452	6
chr1	33360294	33360654	MajorDMR-13-1453	2
chr1	33386519	33386601	MajorDMR-13-1454	3
chr1	33418853	33418984	MajorDMR-13-1455	4
chr1	33466235	33466292	MajorDMR-13-1456	2
chr1	33477189	33477276	MajorDMR-13-1457	2
chr1	33477884	33477987	MajorDMR-13-1458	2
chr1	33480238	33481214	MajorDMR-13-1459	6
chr1	33522189	33522356	MajorDMR-13-1460	3
chr1	33526149	33526771	MajorDMR-13-1461	4
chr1	33544072	33544236	MajorDMR-13-1462	2
chr1	33551395	33551432	MajorDMR-13-1463	2
chr1	33599365	33599764	MajorDMR-13-1464	3
chr1	33611608	33611718	MajorDMR-13-1465	3
chr1	33617445	33617577	MajorDMR-13-1466	4
chr1	33627106	33627203	MajorDMR-13-1467	6
chr1	33634264	33635760	MajorDMR-13-1468	16
chr1	33636561	33636738	MajorDMR-13-1469	4
chr1	33641074	33642519	MajorDMR-13-1470	16
chr1	33644072	33644168	MajorDMR-13-1471	2
chr1	33645088	33645218	MajorDMR-13-1472	3
chr1	33646110	33646328	MajorDMR-13-1473	3
chr1	33692126	33692188	MajorDMR-13-1474	3
chr1	33751400	33752215	MajorDMR-13-1475	3
chr1	33757836	33758490	MajorDMR-13-1476	4
chr1	33761760	33761950	MajorDMR-13-1477	5
chr1	33802306	33802805	MajorDMR-13-1478	3
chr1	33819394	33819423	MajorDMR-13-1479	2
chr1	33829131	33829206	MajorDMR-13-1480	3
chr1	33835012	33835204	MajorDMR-13-1481	2
chr1	33836104	33836493	MajorDMR-13-1482	3
chr1	33857403	33857991	MajorDMR-13-1483	8
chr1	33865996	33866042	MajorDMR-13-1484	2
chr1	33894015	33894514	MajorDMR-13-1485	3
chr1	33900756	33901081	MajorDMR-13-1486	2
chr1	33916170	33916251	MajorDMR-13-1487	2
chr1	33918033	33918052	MajorDMR-13-1488	2
chr1	33926258	33926572	MajorDMR-13-1489	3
chr1	33937227	33937434	MajorDMR-13-1490	2
chr1	33945009	33945370	MajorDMR-13-1491	6
chr1	33982959	33982978	MajorDMR-13-1492	2
chr1	33992202	33992285	MajorDMR-13-1493	3
chr1	34081294	34081438	MajorDMR-13-1494	4
chr1	34105348	34105523	MajorDMR-13-1495	3
chr1	34119300	34119349	MajorDMR-13-1496	3
chr1	34121163	34121332	MajorDMR-13-1497	5
chr1	34203275	34203439	MajorDMR-13-1498	3
chr1	34263376	34264252	MajorDMR-13-1499	10
chr1	34305798	34305890	MajorDMR-13-1500	2
chr1	34340318	34341053	MajorDMR-13-1501	9
chr1	34406637	34406823	MajorDMR-13-1502	3
chr1	34461935	34462047	MajorDMR-13-1503	3
chr1	34462751	34463391	MajorDMR-13-1504	12
chr1	34466030	34466105	MajorDMR-13-1505	3
chr1	34478742	34478907	MajorDMR-13-1506	6
chr1	34495315	34495645	MajorDMR-13-1507	3
chr1	34532566	34532702	MajorDMR-13-1508	5
chr1	34541381	34541416	MajorDMR-13-1509	2
chr1	34724686	34724785	MajorDMR-13-1510	3
chr1	34737457	34737802	MajorDMR-13-1511	2
chr1	34752194	34752338	MajorDMR-13-1512	4
chr1	34774648	34775211	MajorDMR-13-1513	5
chr1	34844693	34844852	MajorDMR-13-1514	5
chr1	34846260	34846609	MajorDMR-13-1515	8
chr1	34907471	34907587	MajorDMR-13-1516	4
chr1	35111123	35111150	MajorDMR-13-1517	2
chr1	35154031	35154161	MajorDMR-13-1518	3
chr1	35162666	35162827	MajorDMR-13-1519	4
chr1	35170652	35171302	MajorDMR-13-1520	8
chr1	35175885	35176186	MajorDMR-13-1521	2
chr1	35177671	35178050	MajorDMR-13-1522	6
chr1	35179110	35179462	MajorDMR-13-1523	5
chr1	35180927	35180968	MajorDMR-13-1524	2
chr1	35215500	35215947	MajorDMR-13-1525	2
chr1	35338898	35339319	MajorDMR-13-1526	7
chr1	35342067	35342218	MajorDMR-13-1527	2
chr1	35350547	35350913	MajorDMR-13-1528	9
chr1	35356793	35356881	MajorDMR-13-1529	4
chr1	35372498	35372569	MajorDMR-13-1530	3
chr1	35373078	35373105	MajorDMR-13-1531	2
chr1	35444419	35444644	MajorDMR-13-1532	4
chr1	35654377	35654455	MajorDMR-13-1533	3
chr1	35767424	35767703	MajorDMR-13-1534	3
chr1	35816391	35816854	MajorDMR-13-1535	6
chr1	35828859	35829189	MajorDMR-13-1536	3
chr1	35897906	35897997	MajorDMR-13-1537	3
chr1	35914080	35914525	MajorDMR-13-1538	5
chr1	35915144	35915172	MajorDMR-13-1539	2
chr1	35920162	35920211	MajorDMR-13-1540	2
chr1	35965675	35965708	MajorDMR-13-1541	2
chr1	36030793	36031227	MajorDMR-13-1542	18
chr1	36204062	36204214	MajorDMR-13-1543	4
chr1	36310900	36311239	MajorDMR-13-1544	6
chr1	36311891	36312015	MajorDMR-13-1545	2
chr1	36550552	36550869	MajorDMR-13-1546	7
chr1	36558932	36560512	MajorDMR-13-1547	12
chr1	36602787	36603916	MajorDMR-13-1548	8
chr1	36625552	36626006	MajorDMR-13-1549	2
chr1	36632750	36633267	MajorDMR-13-1550	11
chr1	36640760	36640771	MajorDMR-13-1551	2
chr1	36714150	36714167	MajorDMR-13-1552	2
chr1	36717818	36718327	MajorDMR-13-1553	4
chr1	36722120	36722204	MajorDMR-13-1554	3
chr1	36767159	36767245	MajorDMR-13-1555	3
chr1	36814985	36815851	MajorDMR-13-1556	14
chr1	36817261	36818109	MajorDMR-13-1557	11
chr1	36818697	36818808	MajorDMR-13-1558	2
chr1	36955946	36956017	MajorDMR-13-1559	2
chr1	36986000	36986102	MajorDMR-13-1560	4
chr1	37119484	37119794	MajorDMR-13-1561	6
chr1	37128543	37128953	MajorDMR-13-1562	4
chr1	37156971	37157055	MajorDMR-13-1563	2
chr1	37161652	37162486	MajorDMR-13-1564	8
chr1	37194875	37194920	MajorDMR-13-1565	3
chr1	37242723	37242784	MajorDMR-13-1566	4
chr1	37252940	37253768	MajorDMR-13-1567	16
chr1	37330383	37330959	MajorDMR-13-1568	6
chr1	37374359	37374757	MajorDMR-13-1569	3
chr1	37378769	37379040	MajorDMR-13-1570	4
chr1	37385436	37385656	MajorDMR-13-1571	5
chr1	37398498	37398972	MajorDMR-13-1572	3
chr1	37404609	37404725	MajorDMR-13-1573	3
chr1	37434924	37435331	MajorDMR-13-1574	3
chr1	37443669	37444001	MajorDMR-13-1575	6
chr1	37453943	37454042	MajorDMR-13-1576	2
chr1	37485207	37485397	MajorDMR-13-1577	3
chr1	37512918	37512929	MajorDMR-13-1578	2
chr1	37565581	37565637	MajorDMR-13-1579	2
chr1	37574277	37574853	MajorDMR-13-1580	10
chr1	37596920	37597093	MajorDMR-13-1581	2
chr1	37640067	37640182	MajorDMR-13-1582	2
chr1	37654847	37654918	MajorDMR-13-1583	2
chr1	37663307	37663378	MajorDMR-13-1584	2
chr1	37700394	37700737	MajorDMR-13-1585	11
chr1	37708946	37709531	MajorDMR-13-1586	8
chr1	37716197	37716288	MajorDMR-13-1587	2
chr1	37723805	37724140	MajorDMR-13-1588	3
chr1	37732846	37733269	MajorDMR-13-1589	3
chr1	37752642	37752879	MajorDMR-13-1590	3
chr1	37755850	37756895	MajorDMR-13-1591	8
chr1	37790781	37791382	MajorDMR-13-1592	6
chr1	37804257	37804609	MajorDMR-13-1593	3
chr1	37848893	37848935	MajorDMR-13-1594	4
chr1	37866363	37866681	MajorDMR-13-1595	7
chr1	37876743	37877141	MajorDMR-13-1596	3
chr1	37890062	37890770	MajorDMR-13-1597	3
chr1	38000169	38000196	MajorDMR-13-1598	2
chr1	38020398	38020506	MajorDMR-13-1599	2
chr1	38086352	38086646	MajorDMR-13-1600	6
chr1	38138245	38138371	MajorDMR-13-1601	3
chr1	38141462	38142780	MajorDMR-13-1602	17
chr1	38191692	38192144	MajorDMR-13-1603	8
chr1	38192813	38192899	MajorDMR-13-1604	3
chr1	38279983	38280219	MajorDMR-13-1605	3
chr1	38353962	38354104	MajorDMR-13-1606	4
chr1	38406380	38406457	MajorDMR-13-1607	3
chr1	38424834	38425812	MajorDMR-13-1608	4
chr1	38494764	38494995	MajorDMR-13-1609	7
chr1	38525663	38525815	MajorDMR-13-1610	5
chr1	38535923	38536109	MajorDMR-13-1611	3
chr1	38550498	38551026	MajorDMR-13-1612	5
chr1	38558178	38558419	MajorDMR-13-1613	7
chr1	38640762	38641033	MajorDMR-13-1614	4
chr1	38675877	38676102	MajorDMR-13-1615	6
chr1	38687003	38687444	MajorDMR-13-1616	4
chr1	38710086	38710249	MajorDMR-13-1617	3
chr1	38712632	38713026	MajorDMR-13-1618	14
chr1	38740806	38740884	MajorDMR-13-1619	3
chr1	38792626	38792839	MajorDMR-13-1620	7
chr1	38836833	38836941	MajorDMR-13-1621	4
chr1	38900493	38900828	MajorDMR-13-1622	4
chr1	38987897	38987999	MajorDMR-13-1623	2
chr1	39031213	39031443	MajorDMR-13-1624	4
chr1	39076992	39077427	MajorDMR-13-1625	3
chr1	39079749	39079922	MajorDMR-13-1626	5
chr1	39089912	39090492	MajorDMR-13-1627	11
chr1	39152324	39152485	MajorDMR-13-1628	8
chr1	39156368	39156659	MajorDMR-13-1629	4
chr1	39162451	39162460	MajorDMR-13-1630	2
chr1	39163436	39163566	MajorDMR-13-1631	3
chr1	39193456	39193487	MajorDMR-13-1632	2
chr1	39292045	39292194	MajorDMR-13-1633	2
chr1	39381328	39381769	MajorDMR-13-1634	6
chr1	39395372	39395668	MajorDMR-13-1635	3
chr1	39512750	39513327	MajorDMR-13-1636	8
chr1	39579093	39579109	MajorDMR-13-1637	2
chr1	39723872	39723880	MajorDMR-13-1638	2
chr1	39748389	39748623	MajorDMR-13-1639	4
chr1	39760417	39760758	MajorDMR-13-1640	3
chr1	39782803	39783079	MajorDMR-13-1641	8
chr1	39797025	39797908	MajorDMR-13-1642	8
chr1	39805642	39805763	MajorDMR-13-1643	3
chr1	39807507	39807546	MajorDMR-13-1644	2
chr1	39851276	39851371	MajorDMR-13-1645	2
chr1	39852784	39852997	MajorDMR-13-1646	4
chr1	39857575	39857951	MajorDMR-13-1647	2
chr1	39898196	39898256	MajorDMR-13-1648	3
chr1	39931260	39931272	MajorDMR-13-1649	2
chr1	39952349	39952539	MajorDMR-13-1650	2
chr1	39955086	39955111	MajorDMR-13-1651	2
chr1	39964973	39965562	MajorDMR-13-1652	9
chr1	39985019	39985642	MajorDMR-13-1653	4
chr1	39986519	39986555	MajorDMR-13-1654	3
chr1	39996851	39997065	MajorDMR-13-1655	4
chr1	40001559	40001714	MajorDMR-13-1656	5
chr1	40030159	40030173	MajorDMR-13-1657	2
chr1	40088815	40089023	MajorDMR-13-1658	5
chr1	40090868	40091350	MajorDMR-13-1659	11
chr1	40119756	40121885	MajorDMR-13-1660	26
chr1	40164195	40164394	MajorDMR-13-1661	5
chr1	40221805	40221921	MajorDMR-13-1662	5
chr1	40223356	40223461	MajorDMR-13-1663	2
chr1	40230941	40231017	MajorDMR-13-1664	5
chr1	40232333	40232435	MajorDMR-13-1665	2
chr1	40311112	40311560	MajorDMR-13-1666	5
chr1	40333291	40333686	MajorDMR-13-1667	2
chr1	40343051	40343353	MajorDMR-13-1668	3
chr1	40418215	40418654	MajorDMR-13-1669	3
chr1	40467498	40467511	MajorDMR-13-1670	2
chr1	40502133	40502255	MajorDMR-13-1671	2
chr1	40769296	40769783	MajorDMR-13-1672	21
chr1	40985155	40985491	MajorDMR-13-1673	3
chr1	41110521	41110908	MajorDMR-13-1674	7
chr1	41119403	41119557	MajorDMR-13-1675	4
chr1	41228037	41228053	MajorDMR-13-1676	2
chr1	41262745	41262876	MajorDMR-13-1677	2
chr1	41265378	41265404	MajorDMR-13-1678	2
chr1	41286742	41287408	MajorDMR-13-1679	7
chr1	41292899	41292925	MajorDMR-13-1680	3
chr1	41414605	41414983	MajorDMR-13-1681	4
chr1	41469718	41469757	MajorDMR-13-1682	4
chr1	41489546	41489614	MajorDMR-13-1683	2
chr1	41519176	41519476	MajorDMR-13-1684	3
chr1	41731000	41731539	MajorDMR-13-1685	4
chr1	41746042	41746596	MajorDMR-13-1686	8
chr1	41789878	41789984	MajorDMR-13-1687	3
chr1	41837698	41837944	MajorDMR-13-1688	5
chr1	41843292	41843335	MajorDMR-13-1689	2
chr1	41860730	41861109	MajorDMR-13-1690	6
chr1	41861871	41862001	MajorDMR-13-1691	3
chr1	41864508	41866008	MajorDMR-13-1692	12
chr1	41885096	41885141	MajorDMR-13-1693	3
chr1	41886276	41887070	MajorDMR-13-1694	6
chr1	41898133	41898733	MajorDMR-13-1695	7
chr1	41920151	41920382	MajorDMR-13-1696	6
chr1	41921616	41921707	MajorDMR-13-1697	2
chr1	41922629	41922835	MajorDMR-13-1698	4
chr1	41940290	41940694	MajorDMR-13-1699	12
chr1	41942666	41943005	MajorDMR-13-1700	5
chr1	41944143	41945121	MajorDMR-13-1701	18
chr1	41949171	41949394	MajorDMR-13-1702	7
chr1	41965547	41965607	MajorDMR-13-1703	2
chr1	41968686	41969649	MajorDMR-13-1704	11
chr1	41980094	41980242	MajorDMR-13-1705	4
chr1	41980922	41980997	MajorDMR-13-1706	2
chr1	41982680	41982791	MajorDMR-13-1707	3
chr1	41999152	41999288	MajorDMR-13-1708	3
chr1	42003120	42004592	MajorDMR-13-1709	11
chr1	42007019	42007145	MajorDMR-13-1710	3
chr1	42012099	42012532	MajorDMR-13-1711	3
chr1	42013261	42013630	MajorDMR-13-1712	2
chr1	42023914	42025153	MajorDMR-13-1713	6
chr1	42026591	42027025	MajorDMR-13-1714	3
chr1	42040362	42040559	MajorDMR-13-1715	4
chr1	42050714	42050981	MajorDMR-13-1716	9
chr1	42079579	42080157	MajorDMR-13-1717	10
chr1	42083726	42084205	MajorDMR-13-1718	12
chr1	42085414	42085493	MajorDMR-13-1719	2
chr1	42092690	42092889	MajorDMR-13-1720	5
chr1	42097400	42098029	MajorDMR-13-1721	6
chr1	42098951	42099018	MajorDMR-13-1722	3
chr1	42104729	42104736	MajorDMR-13-1723	2
chr1	42108332	42108414	MajorDMR-13-1724	3
chr1	42111372	42111438	MajorDMR-13-1725	2
chr1	42121320	42122176	MajorDMR-13-1726	6
chr1	42124262	42125043	MajorDMR-13-1727	9
chr1	42129448	42129703	MajorDMR-13-1728	4
chr1	42147010	42147547	MajorDMR-13-1729	8
chr1	42162125	42162281	MajorDMR-13-1730	2
chr1	42174629	42174880	MajorDMR-13-1731	3
chr1	42176738	42178672	MajorDMR-13-1732	34
chr1	42187507	42187583	MajorDMR-13-1733	3
chr1	42194134	42194851	MajorDMR-13-1734	7
chr1	42206556	42206664	MajorDMR-13-1735	2
chr1	42208039	42208107	MajorDMR-13-1736	2
chr1	42211651	42211977	MajorDMR-13-1737	2
chr1	42230527	42231046	MajorDMR-13-1738	4
chr1	42239854	42239910	MajorDMR-13-1739	3
chr1	42242729	42243344	MajorDMR-13-1740	12
chr1	42253086	42253322	MajorDMR-13-1741	4
chr1	42266022	42266142	MajorDMR-13-1742	2
chr1	42275536	42275913	MajorDMR-13-1743	3
chr1	42277117	42277387	MajorDMR-13-1744	5
chr1	42278852	42279473	MajorDMR-13-1745	7
chr1	42280186	42280570	MajorDMR-13-1746	4
chr1	42298093	42298744	MajorDMR-13-1747	3
chr1	42306430	42306798	MajorDMR-13-1748	3
chr1	42322089	42322221	MajorDMR-13-1749	2
chr1	42347151	42347428	MajorDMR-13-1750	2
chr1	42356317	42356817	MajorDMR-13-1751	8
chr1	42358109	42358462	MajorDMR-13-1752	2
chr1	42360268	42360404	MajorDMR-13-1753	2
chr1	42420062	42420581	MajorDMR-13-1754	6
chr1	42421387	42421555	MajorDMR-13-1755	4
chr1	42463526	42463638	MajorDMR-13-1756	2
chr1	42479653	42479725	MajorDMR-13-1757	2
chr1	42512397	42512867	MajorDMR-13-1758	6
chr1	42514126	42516021	MajorDMR-13-1759	14
chr1	42638464	42638680	MajorDMR-13-1760	5
chr1	42651908	42652160	MajorDMR-13-1761	3
chr1	42709502	42709511	MajorDMR-13-1762	2
chr1	42724765	42725533	MajorDMR-13-1763	7
chr1	42764761	42764840	MajorDMR-13-1764	2
chr1	42847640	42847712	MajorDMR-13-1765	3
chr1	42880850	42880912	MajorDMR-13-1766	2
chr1	42882766	42883191	MajorDMR-13-1767	4
chr1	42887279	42887360	MajorDMR-13-1768	4
chr1	42893240	42893256	MajorDMR-13-1769	2
chr1	43212830	43212945	MajorDMR-13-1770	5
chr1	43222391	43222467	MajorDMR-13-1771	2
chr1	43320222	43320229	MajorDMR-13-1772	2
chr1	43349419	43349822	MajorDMR-13-1773	5
chr1	43370454	43370677	MajorDMR-13-1774	2
chr1	43413413	43413575	MajorDMR-13-1775	3
chr1	43416013	43416036	MajorDMR-13-1776	2
chr1	43429203	43429533	MajorDMR-13-1777	6
chr1	43437577	43437877	MajorDMR-13-1778	2
chr1	43438739	43439021	MajorDMR-13-1779	2
chr1	43523017	43523254	MajorDMR-13-1780	4
chr1	43548491	43548700	MajorDMR-13-1781	4
chr1	43566663	43566814	MajorDMR-13-1782	3
chr1	43662273	43662315	MajorDMR-13-1783	2
chr1	43665541	43665584	MajorDMR-13-1784	2
chr1	43700953	43701266	MajorDMR-13-1785	5
chr1	43753949	43753953	MajorDMR-13-1786	2
chr1	43760169	43760184	MajorDMR-13-1787	2
chr1	43783879	43784827	MajorDMR-13-1788	10
chr1	43833599	43833616	MajorDMR-13-1789	2
chr1	43887663	43887939	MajorDMR-13-1790	5
chr1	43905568	43905863	MajorDMR-13-1791	7
chr1	43913960	43914560	MajorDMR-13-1792	10
chr1	43938211	43938714	MajorDMR-13-1793	5
chr1	43941783	43941949	MajorDMR-13-1794	4
chr1	43986393	43986539	MajorDMR-13-1795	2
chr1	44038271	44039345	MajorDMR-13-1796	9
chr1	44050317	44050398	MajorDMR-13-1797	2
chr1	44053365	44053535	MajorDMR-13-1798	6
chr1	44080336	44080874	MajorDMR-13-1799	4
chr1	44087031	44087813	MajorDMR-13-1800	19
chr1	44110889	44110925	MajorDMR-13-1801	2
chr1	44154667	44154942	MajorDMR-13-1802	2
chr1	44197869	44198182	MajorDMR-13-1803	4
chr1	44202505	44202531	MajorDMR-13-1804	2
chr1	44246864	44247028	MajorDMR-13-1805	2
chr1	44285545	44285648	MajorDMR-13-1806	2
chr1	44300660	44301116	MajorDMR-13-1807	6
chr1	44327017	44327226	MajorDMR-13-1808	2
chr1	44327758	44328306	MajorDMR-13-1809	4
chr1	44398099	44398284	MajorDMR-13-1810	3
chr1	44423093	44423425	MajorDMR-13-1811	5
chr1	44428127	44428277	MajorDMR-13-1812	2
chr1	44476820	44477039	MajorDMR-13-1813	2
chr1	44485195	44485981	MajorDMR-13-1814	11
chr1	44683946	44684034	MajorDMR-13-1815	3
chr1	44694891	44695323	MajorDMR-13-1816	3
chr1	44707290	44707323	MajorDMR-13-1817	2
chr1	44716118	44716609	MajorDMR-13-1818	8
chr1	44717651	44718472	MajorDMR-13-1819	26
chr1	44729815	44729822	MajorDMR-13-1820	2
chr1	44759535	44759837	MajorDMR-13-1821	7
chr1	44762670	44762793	MajorDMR-13-1822	5
chr1	44782560	44782606	MajorDMR-13-1823	2
chr1	44813959	44814127	MajorDMR-13-1824	2
chr1	45013145	45013449	MajorDMR-13-1825	5
chr1	45068843	45069344	MajorDMR-13-1826	3
chr1	45089867	45090061	MajorDMR-13-1827	2
chr1	45090919	45091522	MajorDMR-13-1828	11
chr1	45101633	45102122	MajorDMR-13-1829	12
chr1	45102727	45103019	MajorDMR-13-1830	4
chr1	45109542	45110105	MajorDMR-13-1831	10
chr1	45111050	45112427	MajorDMR-13-1832	43
chr1	45115558	45116515	MajorDMR-13-1833	25
chr1	45126048	45126207	MajorDMR-13-1834	4
chr1	45130110	45130291	MajorDMR-13-1835	5
chr1	45136625	45137202	MajorDMR-13-1836	8
chr1	45138127	45138267	MajorDMR-13-1837	2
chr1	45182710	45183131	MajorDMR-13-1838	6
chr1	45183929	45184127	MajorDMR-13-1839	4
chr1	45269425	45269461	MajorDMR-13-1840	2
chr1	45346791	45346802	MajorDMR-13-1841	2
chr1	45484246	45484675	MajorDMR-13-1842	9
chr1	45528657	45529129	MajorDMR-13-1843	3
chr1	45606775	45606834	MajorDMR-13-1844	3
chr1	45656922	45657245	MajorDMR-13-1845	4
chr1	45663661	45663745	MajorDMR-13-1846	2
chr1	45731665	45732247	MajorDMR-13-1847	8
chr1	45763281	45763847	MajorDMR-13-1848	9
chr1	45768444	45768475	MajorDMR-13-1849	2
chr1	45943428	45943526	MajorDMR-13-1850	2
chr1	46052183	46052238	MajorDMR-13-1851	2
chr1	46056010	46056201	MajorDMR-13-1852	10
chr1	46066679	46066715	MajorDMR-13-1853	2
chr1	46076292	46076348	MajorDMR-13-1854	3
chr1	46220035	46220113	MajorDMR-13-1855	2
chr1	46331120	46331299	MajorDMR-13-1856	2
chr1	46331877	46332675	MajorDMR-13-1857	6
chr1	46379112	46379625	MajorDMR-13-1858	3
chr1	46429614	46429688	MajorDMR-13-1859	2
chr1	46445040	46445723	MajorDMR-13-1860	5
chr1	46485276	46485353	MajorDMR-13-1861	2
chr1	46509196	46509712	MajorDMR-13-1862	5
chr1	46595208	46595678	MajorDMR-13-1863	2
chr1	46685432	46685674	MajorDMR-13-1864	10
chr1	46744506	46744704	MajorDMR-13-1865	6
chr1	46865002	46865324	MajorDMR-13-1866	6
chr1	46876433	46876471	MajorDMR-13-1867	3
chr1	46878374	46879395	MajorDMR-13-1868	9
chr1	47050342	47050689	MajorDMR-13-1869	7
chr1	47064749	47065319	MajorDMR-13-1870	5
chr1	47070478	47070666	MajorDMR-13-1871	4
chr1	47072869	47073602	MajorDMR-13-1872	7
chr1	47078924	47079029	MajorDMR-13-1873	4
chr1	47153728	47153809	MajorDMR-13-1874	4
chr1	47222580	47222598	MajorDMR-13-1875	2
chr1	47315352	47315821	MajorDMR-13-1876	4
chr1	47345962	47345967	MajorDMR-13-1877	2
chr1	47364022	47364032	MajorDMR-13-1878	2
chr1	47441692	47441702	MajorDMR-13-1879	2
chr1	47448579	47449842	MajorDMR-13-1880	11
chr1	47456743	47457101	MajorDMR-13-1881	5
chr1	47463244	47463518	MajorDMR-13-1882	2
chr1	47640135	47640293	MajorDMR-13-1883	3
chr1	48013517	48013682	MajorDMR-13-1884	4
chr1	48034647	48034779	MajorDMR-13-1885	3
chr1	48038287	48038849	MajorDMR-13-1886	9
chr1	48044722	48044873	MajorDMR-13-1887	2
chr1	48087714	48087773	MajorDMR-13-1888	2
chr1	48162437	48162584	MajorDMR-13-1889	4
chr1	48171416	48171497	MajorDMR-13-1890	3
chr1	48211539	48211620	MajorDMR-13-1891	2
chr1	48233463	48233663	MajorDMR-13-1892	7
chr1	48240793	48241319	MajorDMR-13-1893	12
chr1	48242174	48242668	MajorDMR-13-1894	6
chr1	48251131	48251311	MajorDMR-13-1895	6
chr1	48252086	48252263	MajorDMR-13-1896	5
chr1	48271662	48272019	MajorDMR-13-1897	6
chr1	48360453	48360568	MajorDMR-13-1898	2
chr1	48400109	48400393	MajorDMR-13-1899	7
chr1	48449490	48449541	MajorDMR-13-1900	3
chr1	48486405	48486447	MajorDMR-13-1901	2
chr1	48758576	48758766	MajorDMR-13-1902	4
chr1	49113006	49113324	MajorDMR-13-1903	3
chr1	49120387	49120711	MajorDMR-13-1904	8
chr1	49122002	49122535	MajorDMR-13-1905	4
chr1	49265475	49266094	MajorDMR-13-1906	4
chr1	49386723	49386796	MajorDMR-13-1907	3
chr1	49397314	49397433	MajorDMR-13-1908	4
chr1	49511187	49511515	MajorDMR-13-1909	3
chr1	49779174	49779861	MajorDMR-13-1910	5
chr1	49932127	49932186	MajorDMR-13-1911	2
chr1	50171444	50171694	MajorDMR-13-1912	3
chr1	50459655	50459888	MajorDMR-13-1913	3
chr1	50556796	50556893	MajorDMR-13-1914	3
chr1	50579259	50579368	MajorDMR-13-1915	2
chr1	50597731	50597878	MajorDMR-13-1916	5
chr1	50607043	50607101	MajorDMR-13-1917	3
chr1	50623159	50623287	MajorDMR-13-1918	2
chr1	50662464	50663050	MajorDMR-13-1919	3
chr1	50709760	50709831	MajorDMR-13-1920	3
chr1	50717194	50717422	MajorDMR-13-1921	2
chr1	50718185	50718419	MajorDMR-13-1922	2
chr1	50742014	50742171	MajorDMR-13-1923	2
chr1	50765934	50766293	MajorDMR-13-1924	4
chr1	50771357	50771981	MajorDMR-13-1925	3
chr1	50893952	50894222	MajorDMR-13-1926	6
chr1	50894760	50895152	MajorDMR-13-1927	4
chr1	50895937	50896425	MajorDMR-13-1928	11
chr1	50984720	50984786	MajorDMR-13-1929	3
chr1	51117491	51117563	MajorDMR-13-1930	2
chr1	51141001	51141114	MajorDMR-13-1931	4
chr1	51144706	51144754	MajorDMR-13-1932	3
chr1	51320581	51320659	MajorDMR-13-1933	3
chr1	51510644	51510661	MajorDMR-13-1934	2
chr1	51574825	51574829	MajorDMR-13-1935	2
chr1	51708470	51708562	MajorDMR-13-1936	2
chr1	51723015	51723327	MajorDMR-13-1937	5
chr1	51742086	51742194	MajorDMR-13-1938	2
chr1	51759685	51759702	MajorDMR-13-1939	2
chr1	51779647	51779749	MajorDMR-13-1940	2
chr1	51989745	51989927	MajorDMR-13-1941	3
chr1	52049227	52049373	MajorDMR-13-1942	5
chr1	52107776	52107911	MajorDMR-13-1943	4
chr1	52113709	52114358	MajorDMR-13-1944	4
chr1	52135125	52136378	MajorDMR-13-1945	7
chr1	52159989	52160099	MajorDMR-13-1946	3
chr1	52238859	52238905	MajorDMR-13-1947	2
chr1	52285104	52285513	MajorDMR-13-1948	3
chr1	52322896	52323321	MajorDMR-13-1949	6
chr1	52325215	52325274	MajorDMR-13-1950	2
chr1	52371706	52372393	MajorDMR-13-1951	5
chr1	52381614	52381773	MajorDMR-13-1952	3
chr1	52421566	52422458	MajorDMR-13-1953	5
chr1	52595747	52595769	MajorDMR-13-1954	2
chr1	52644291	52644509	MajorDMR-13-1955	3
chr1	52683497	52683670	MajorDMR-13-1956	3
chr1	52747083	52747101	MajorDMR-13-1957	2
chr1	53056171	53056209	MajorDMR-13-1958	2
chr1	53069437	53069655	MajorDMR-13-1959	5
chr1	53095039	53095212	MajorDMR-13-1960	2
chr1	53126180	53126235	MajorDMR-13-1961	4
chr1	53165564	53165594	MajorDMR-13-1962	2
chr1	53212350	53212567	MajorDMR-13-1963	3
chr1	53218410	53219362	MajorDMR-13-1964	10
chr1	53245569	53245598	MajorDMR-13-1965	3
chr1	53262256	53262279	MajorDMR-13-1966	2
chr1	53299399	53299450	MajorDMR-13-1967	3
chr1	53322701	53323477	MajorDMR-13-1968	9
chr1	53349895	53349907	MajorDMR-13-1969	2
chr1	53443841	53444012	MajorDMR-13-1970	2
chr1	53474103	53474492	MajorDMR-13-1971	2
chr1	53490884	53491207	MajorDMR-13-1972	2
chr1	53512186	53512855	MajorDMR-13-1973	4
chr1	53513742	53515143	MajorDMR-13-1974	5
chr1	53522734	53523034	MajorDMR-13-1975	2
chr1	53527321	53527436	MajorDMR-13-1976	4
chr1	53528939	53529253	MajorDMR-13-1977	12
chr1	53532316	53532658	MajorDMR-13-1978	4
chr1	53539455	53539815	MajorDMR-13-1979	10
chr1	53554735	53554741	MajorDMR-13-1980	2
chr1	53556740	53557238	MajorDMR-13-1981	4
chr1	53557840	53557857	MajorDMR-13-1982	2
chr1	53560528	53560790	MajorDMR-13-1983	5
chr1	53586934	53588115	MajorDMR-13-1984	20
chr1	53595664	53595806	MajorDMR-13-1985	3
chr1	53600495	53601269	MajorDMR-13-1986	13
chr1	53608250	53608400	MajorDMR-13-1987	6
chr1	53618748	53618773	MajorDMR-13-1988	2
chr1	53640971	53641453	MajorDMR-13-1989	5
chr1	53642275	53642594	MajorDMR-13-1990	6
chr1	53661072	53661449	MajorDMR-13-1991	5
chr1	53744880	53745566	MajorDMR-13-1992	4
chr1	53746400	53747197	MajorDMR-13-1993	10
chr1	53758527	53759011	MajorDMR-13-1994	2
chr1	53762467	53762473	MajorDMR-13-1995	2
chr1	53769795	53769973	MajorDMR-13-1996	2
chr1	53771301	53771333	MajorDMR-13-1997	2
chr1	53777653	53777907	MajorDMR-13-1998	4
chr1	53778534	53779024	MajorDMR-13-1999	6
chr1	53782774	53783127	MajorDMR-13-2000	5
chr1	53785352	53785468	MajorDMR-13-2001	2
chr1	53788398	53788496	MajorDMR-13-2002	3
chr1	53790015	53790244	MajorDMR-13-2003	5
chr1	53801953	53802084	MajorDMR-13-2004	6
chr1	53848991	53849092	MajorDMR-13-2005	3
chr1	53964339	53964570	MajorDMR-13-2006	4
chr1	53969525	53969764	MajorDMR-13-2007	5
chr1	53979831	53979885	MajorDMR-13-2008	2
chr1	54008000	54008304	MajorDMR-13-2009	9
chr1	54038252	54038269	MajorDMR-13-2010	2
chr1	54039733	54039764	MajorDMR-13-2011	2
chr1	54042020	54042401	MajorDMR-13-2012	3
chr1	54067686	54068098	MajorDMR-13-2013	8
chr1	54086123	54086309	MajorDMR-13-2014	8
chr1	54116918	54116996	MajorDMR-13-2015	3
chr1	54135383	54135918	MajorDMR-13-2016	5
chr1	54144342	54144421	MajorDMR-13-2017	2
chr1	54454960	54455162	MajorDMR-13-2018	2
chr1	54512367	54512593	MajorDMR-13-2019	3
chr1	54595215	54595663	MajorDMR-13-2020	7
chr1	54704808	54705107	MajorDMR-13-2021	3
chr1	54738832	54739166	MajorDMR-13-2022	3
chr1	54757444	54757451	MajorDMR-13-2023	2
chr1	54768663	54768824	MajorDMR-13-2024	6
chr1	54769693	54771013	MajorDMR-13-2025	12
chr1	54775202	54775970	MajorDMR-13-2026	18
chr1	54836078	54836103	MajorDMR-13-2027	2
chr1	55009616	55010097	MajorDMR-13-2028	6
chr1	55015075	55015477	MajorDMR-13-2029	2
chr1	55024211	55025805	MajorDMR-13-2030	13
chr1	55049434	55049885	MajorDMR-13-2031	4
chr1	55075004	55075556	MajorDMR-13-2032	11
chr1	55128584	55128656	MajorDMR-13-2033	2
chr1	55209180	55209472	MajorDMR-13-2034	4
chr1	55315824	55315959	MajorDMR-13-2035	4
chr1	55351618	55351740	MajorDMR-13-2036	2
chr1	55376863	55376949	MajorDMR-13-2037	3
chr1	55388707	55388759	MajorDMR-13-2038	2
chr1	55480241	55480300	MajorDMR-13-2039	3
chr1	55492925	55493123	MajorDMR-13-2040	3
chr1	55532721	55533063	MajorDMR-13-2041	5
chr1	55535100	55535241	MajorDMR-13-2042	3
chr1	55547333	55547722	MajorDMR-13-2043	2
chr1	55620338	55620679	MajorDMR-13-2044	4
chr1	55633302	55633366	MajorDMR-13-2045	3
chr1	55637476	55637637	MajorDMR-13-2046	3
chr1	55662429	55662573	MajorDMR-13-2047	3
chr1	55696568	55696732	MajorDMR-13-2048	4
chr1	55819582	55820226	MajorDMR-13-2049	4
chr1	55835242	55835512	MajorDMR-13-2050	5
chr1	55863455	55863621	MajorDMR-13-2051	3
chr1	55868003	55868128	MajorDMR-13-2052	3
chr1	55925305	55925521	MajorDMR-13-2053	2
chr1	55933988	55934390	MajorDMR-13-2054	7
chr1	55940514	55940989	MajorDMR-13-2055	2
chr1	56021692	56021711	MajorDMR-13-2056	2
chr1	56050710	56051144	MajorDMR-13-2057	2
chr1	56054065	56054109	MajorDMR-13-2058	2
chr1	56089134	56089250	MajorDMR-13-2059	4
chr1	56169553	56169974	MajorDMR-13-2060	7
chr1	56247901	56247997	MajorDMR-13-2061	3
chr1	56383434	56383599	MajorDMR-13-2062	2
chr1	56396714	56396733	MajorDMR-13-2063	2
chr1	56409696	56410036	MajorDMR-13-2064	5
chr1	56410615	56410765	MajorDMR-13-2065	3
chr1	56417017	56417169	MajorDMR-13-2066	3
chr1	56522226	56522735	MajorDMR-13-2067	7
chr1	56539731	56540564	MajorDMR-13-2068	9
chr1	56593994	56594100	MajorDMR-13-2069	2
chr1	56784098	56784227	MajorDMR-13-2070	4
chr1	56813940	56813946	MajorDMR-13-2071	2
chr1	56840080	56840217	MajorDMR-13-2072	3
chr1	56842337	56842356	MajorDMR-13-2073	2
chr1	56843012	56843460	MajorDMR-13-2074	3
chr1	56844118	56844358	MajorDMR-13-2075	3
chr1	56877601	56878178	MajorDMR-13-2076	4
chr1	56918923	56919330	MajorDMR-13-2077	4
chr1	57008260	57008551	MajorDMR-13-2078	6
chr1	57017320	57017725	MajorDMR-13-2079	5
chr1	57076585	57076607	MajorDMR-13-2080	3
chr1	57263473	57264029	MajorDMR-13-2081	6
chr1	57298147	57298173	MajorDMR-13-2082	2
chr1	57315375	57315677	MajorDMR-13-2083	6
chr1	57354511	57355452	MajorDMR-13-2084	7
chr1	57424326	57424334	MajorDMR-13-2085	2
chr1	57466628	57467004	MajorDMR-13-2086	4
chr1	57470892	57470983	MajorDMR-13-2087	2
chr1	57473611	57473644	MajorDMR-13-2088	2
chr1	57483056	57483444	MajorDMR-13-2089	5
chr1	57489859	57491426	MajorDMR-13-2090	18
chr1	57499195	57499673	MajorDMR-13-2091	5
chr1	57502819	57502840	MajorDMR-13-2092	2
chr1	57530678	57530800	MajorDMR-13-2093	4
chr1	57531441	57532187	MajorDMR-13-2094	6
chr1	57538394	57538463	MajorDMR-13-2095	3
chr1	57540594	57540848	MajorDMR-13-2096	3
chr1	57543542	57543777	MajorDMR-13-2097	2
chr1	57548446	57548653	MajorDMR-13-2098	3
chr1	57549208	57549646	MajorDMR-13-2099	8
chr1	57550284	57550910	MajorDMR-13-2100	5
chr1	57551490	57553522	MajorDMR-13-2101	13
chr1	57554549	57555080	MajorDMR-13-2102	3
chr1	57568215	57569151	MajorDMR-13-2103	5
chr1	57571223	57571238	MajorDMR-13-2104	2
chr1	57573829	57575476	MajorDMR-13-2105	7
chr1	57576236	57576360	MajorDMR-13-2106	2
chr1	57576912	57577003	MajorDMR-13-2107	2
chr1	57578133	57578555	MajorDMR-13-2108	3
chr1	57581794	57581992	MajorDMR-13-2109	5
chr1	57582634	57583907	MajorDMR-13-2110	9
chr1	57587731	57587886	MajorDMR-13-2111	2
chr1	57595551	57595682	MajorDMR-13-2112	3
chr1	57624041	57624615	MajorDMR-13-2113	3
chr1	57628639	57629170	MajorDMR-13-2114	4
chr1	57636501	57636688	MajorDMR-13-2115	4
chr1	57650033	57650479	MajorDMR-13-2116	3
chr1	57651570	57651653	MajorDMR-13-2117	3
chr1	57660540	57661287	MajorDMR-13-2118	3
chr1	57663135	57663327	MajorDMR-13-2119	3
chr1	57678100	57679269	MajorDMR-13-2120	10
chr1	57701604	57701810	MajorDMR-13-2121	4
chr1	57704136	57704220	MajorDMR-13-2122	3
chr1	57714675	57714814	MajorDMR-13-2123	2
chr1	57718390	57719014	MajorDMR-13-2124	9
chr1	57719839	57719931	MajorDMR-13-2125	2
chr1	57724176	57724399	MajorDMR-13-2126	5
chr1	57725264	57725284	MajorDMR-13-2127	2
chr1	57727846	57727859	MajorDMR-13-2128	2
chr1	57730851	57731388	MajorDMR-13-2129	6
chr1	57735611	57735839	MajorDMR-13-2130	5
chr1	57746167	57746185	MajorDMR-13-2131	2
chr1	57755362	57755629	MajorDMR-13-2132	2
chr1	57762310	57762799	MajorDMR-13-2133	5
chr1	57767479	57767986	MajorDMR-13-2134	7
chr1	57778311	57778588	MajorDMR-13-2135	3
chr1	57784340	57784839	MajorDMR-13-2136	2
chr1	57790964	57791029	MajorDMR-13-2137	3
chr1	57793025	57793173	MajorDMR-13-2138	5
chr1	57801184	57801950	MajorDMR-13-2139	9
chr1	57805657	57806197	MajorDMR-13-2140	4
chr1	57810288	57811811	MajorDMR-13-2141	10
chr1	57813088	57813472	MajorDMR-13-2142	2
chr1	57815425	57815450	MajorDMR-13-2143	2
chr1	57818980	57819767	MajorDMR-13-2144	4
chr1	57826516	57827460	MajorDMR-13-2145	4
chr1	57829047	57829094	MajorDMR-13-2146	4
chr1	57836849	57836967	MajorDMR-13-2147	5
chr1	57841952	57842152	MajorDMR-13-2148	2
chr1	57847245	57847527	MajorDMR-13-2149	5
chr1	57852404	57852594	MajorDMR-13-2150	4
chr1	57854258	57854580	MajorDMR-13-2151	3
chr1	57859039	57859162	MajorDMR-13-2152	5
chr1	57866340	57866613	MajorDMR-13-2153	5
chr1	57870674	57871262	MajorDMR-13-2154	5
chr1	57874298	57874692	MajorDMR-13-2155	4
chr1	57885530	57885631	MajorDMR-13-2156	2
chr1	57886426	57887009	MajorDMR-13-2157	5
chr1	57925913	57926889	MajorDMR-13-2158	5
chr1	57933793	57933982	MajorDMR-13-2159	2
chr1	57978284	57978870	MajorDMR-13-2160	5
chr1	58042699	58042859	MajorDMR-13-2161	3
chr1	58043777	58043816	MajorDMR-13-2162	2
chr1	58065976	58066419	MajorDMR-13-2163	4
chr1	58076789	58076871	MajorDMR-13-2164	2
chr1	58079148	58079770	MajorDMR-13-2165	6
chr1	58082732	58082961	MajorDMR-13-2166	3
chr1	58088748	58089358	MajorDMR-13-2167	17
chr1	58114663	58114770	MajorDMR-13-2168	3
chr1	58178624	58178784	MajorDMR-13-2169	2
chr1	58192596	58193189	MajorDMR-13-2170	7
chr1	58214561	58214912	MajorDMR-13-2171	4
chr1	58221786	58221807	MajorDMR-13-2172	2
chr1	58227608	58227638	MajorDMR-13-2173	2
chr1	58275244	58275428	MajorDMR-13-2174	6
chr1	58281712	58281735	MajorDMR-13-2175	2
chr1	58292307	58292694	MajorDMR-13-2176	3
chr1	58326714	58326747	MajorDMR-13-2177	2
chr1	58373773	58374666	MajorDMR-13-2178	8
chr1	58375539	58375835	MajorDMR-13-2179	5
chr1	58442186	58442275	MajorDMR-13-2180	3
chr1	58448628	58449110	MajorDMR-13-2181	5
chr1	58456710	58456763	MajorDMR-13-2182	2
chr1	58497364	58497662	MajorDMR-13-2183	2
chr1	58549966	58550262	MajorDMR-13-2184	3
chr1	58555607	58555681	MajorDMR-13-2185	3
chr1	58585373	58585442	MajorDMR-13-2186	2
chr1	58610742	58611056	MajorDMR-13-2187	5
chr1	58625235	58625361	MajorDMR-13-2188	3
chr1	58656031	58656691	MajorDMR-13-2189	6
chr1	58693422	58693650	MajorDMR-13-2190	2
chr1	58756797	58756893	MajorDMR-13-2191	3
chr1	58867863	58868405	MajorDMR-13-2192	11
chr1	58886567	58886919	MajorDMR-13-2193	4
chr1	58958827	58958933	MajorDMR-13-2194	2
chr1	59058403	59058459	MajorDMR-13-2195	2
chr1	59067588	59067600	MajorDMR-13-2196	2
chr1	59084974	59085017	MajorDMR-13-2197	2
chr1	59210741	59211078	MajorDMR-13-2198	2
chr1	59214424	59214915	MajorDMR-13-2199	6
chr1	59221335	59221359	MajorDMR-13-2200	3
chr1	59239174	59239530	MajorDMR-13-2201	4
chr1	59348300	59348611	MajorDMR-13-2202	8
chr1	59521603	59521640	MajorDMR-13-2203	2
chr1	59543797	59543931	MajorDMR-13-2204	2
chr1	59564274	59564989	MajorDMR-13-2205	8
chr1	59573330	59573372	MajorDMR-13-2206	3
chr1	59622646	59622806	MajorDMR-13-2207	3
chr1	59629347	59629710	MajorDMR-13-2208	4
chr1	59696580	59696812	MajorDMR-13-2209	3
chr1	59806990	59807461	MajorDMR-13-2210	4
chr1	59850905	59851155	MajorDMR-13-2211	2
chr1	59873685	59873786	MajorDMR-13-2212	2
chr1	59899175	59899478	MajorDMR-13-2213	6
chr1	59908419	59908498	MajorDMR-13-2214	2
chr1	59911971	59912560	MajorDMR-13-2215	9
chr1	60033514	60033605	MajorDMR-13-2216	3
chr1	60135355	60135963	MajorDMR-13-2217	11
chr1	60170559	60170639	MajorDMR-13-2218	2
chr1	60172903	60173491	MajorDMR-13-2219	7
chr1	60227246	60227378	MajorDMR-13-2220	2
chr1	60230780	60231266	MajorDMR-13-2221	4
chr1	60233764	60233796	MajorDMR-13-2222	2
chr1	60305409	60305722	MajorDMR-13-2223	3
chr1	60322774	60323443	MajorDMR-13-2224	5
chr1	60376790	60376949	MajorDMR-13-2225	2
chr1	60437814	60438772	MajorDMR-13-2226	19
chr1	60445357	60445622	MajorDMR-13-2227	4
chr1	60483366	60483821	MajorDMR-13-2228	4
chr1	60554618	60554805	MajorDMR-13-2229	3
chr1	60557006	60557583	MajorDMR-13-2230	5
chr1	60563522	60563567	MajorDMR-13-2231	2
chr1	60614879	60615077	MajorDMR-13-2232	3
chr1	60616423	60616500	MajorDMR-13-2233	3
chr1	60688973	60689719	MajorDMR-13-2234	7
chr1	60699506	60701162	MajorDMR-13-2235	12
chr1	60711041	60711169	MajorDMR-13-2236	2
chr1	60731385	60731755	MajorDMR-13-2237	2
chr1	60745915	60746743	MajorDMR-13-2238	8
chr1	60749645	60749655	MajorDMR-13-2239	2
chr1	60814095	60814121	MajorDMR-13-2240	2
chr1	60854010	60854494	MajorDMR-13-2241	6
chr1	60860165	60860606	MajorDMR-13-2242	6
chr1	60867296	60867337	MajorDMR-13-2243	3
chr1	60968909	60969441	MajorDMR-13-2244	10
chr1	60997314	60997364	MajorDMR-13-2245	3
chr1	61013503	61014017	MajorDMR-13-2246	7
chr1	61028980	61029416	MajorDMR-13-2247	2
chr1	61121670	61121819	MajorDMR-13-2248	2
chr1	61123678	61123786	MajorDMR-13-2249	2
chr1	61128518	61128772	MajorDMR-13-2250	3
chr1	61211354	61212535	MajorDMR-13-2251	17
chr1	61263212	61263235	MajorDMR-13-2252	2
chr1	61304030	61304101	MajorDMR-13-2253	2
chr1	61359782	61360351	MajorDMR-13-2254	5
chr1	61360900	61361097	MajorDMR-13-2255	4
chr1	61400476	61401154	MajorDMR-13-2256	9
chr1	61402506	61403028	MajorDMR-13-2257	3
chr1	61415852	61416699	MajorDMR-13-2258	10
chr1	61417893	61419218	MajorDMR-13-2259	16
chr1	61471602	61471969	MajorDMR-13-2260	8
chr1	61477026	61477545	MajorDMR-13-2261	3
chr1	61541232	61541247	MajorDMR-13-2262	2
chr1	61586156	61586202	MajorDMR-13-2263	2
chr1	61588625	61589271	MajorDMR-13-2264	7
chr1	61589859	61591239	MajorDMR-13-2265	15
chr1	61596163	61596301	MajorDMR-13-2266	3
chr1	61606417	61606713	MajorDMR-13-2267	2
chr1	61664326	61664397	MajorDMR-13-2268	2
chr1	61709699	61709903	MajorDMR-13-2269	3
chr1	61744854	61745351	MajorDMR-13-2270	5
chr1	61800815	61800968	MajorDMR-13-2271	5
chr1	61904570	61904641	MajorDMR-13-2272	2
chr1	61938746	61939017	MajorDMR-13-2273	3
chr1	61947992	61948200	MajorDMR-13-2274	2
chr1	61982585	61982658	MajorDMR-13-2275	2
chr1	62034490	62034923	MajorDMR-13-2276	4
chr1	62072169	62072878	MajorDMR-13-2277	10
chr1	62078586	62078621	MajorDMR-13-2278	3
chr1	62098762	62098892	MajorDMR-13-2279	4
chr1	62128702	62128717	MajorDMR-13-2280	2
chr1	62241730	62242150	MajorDMR-13-2281	3
chr1	62412472	62412783	MajorDMR-13-2282	2
chr1	62417377	62418122	MajorDMR-13-2283	9
chr1	62418701	62419009	MajorDMR-13-2284	2
chr1	62478658	62479448	MajorDMR-13-2285	7
chr1	62487772	62488304	MajorDMR-13-2286	4
chr1	62491634	62491798	MajorDMR-13-2287	2
chr1	62534731	62534989	MajorDMR-13-2288	2
chr1	62575993	62576042	MajorDMR-13-2289	2
chr1	62587990	62588235	MajorDMR-13-2290	5
chr1	62594385	62594736	MajorDMR-13-2291	14
chr1	62608173	62608375	MajorDMR-13-2292	2
chr1	62734309	62734560	MajorDMR-13-2293	6
chr1	62738158	62738246	MajorDMR-13-2294	2
chr1	62760417	62760466	MajorDMR-13-2295	2
chr1	62793252	62793814	MajorDMR-13-2296	16
chr1	62803733	62804228	MajorDMR-13-2297	9
chr1	62824574	62824941	MajorDMR-13-2298	7
chr1	62827242	62827380	MajorDMR-13-2299	3
chr1	62832892	62833051	MajorDMR-13-2300	2
chr1	62848375	62848647	MajorDMR-13-2301	3
chr1	62864290	62864376	MajorDMR-13-2302	3
chr1	63152395	63152467	MajorDMR-13-2303	2
chr1	63347571	63347722	MajorDMR-13-2304	2
chr1	63358044	63358134	MajorDMR-13-2305	3
chr1	63372121	63372539	MajorDMR-13-2306	9
chr1	63391149	63391412	MajorDMR-13-2307	5
chr1	63528811	63528845	MajorDMR-13-2308	2
chr1	63539420	63539592	MajorDMR-13-2309	2
chr1	63553659	63553713	MajorDMR-13-2310	3
chr1	63582735	63583429	MajorDMR-13-2311	5
chr1	63657274	63657467	MajorDMR-13-2312	2
chr1	63664485	63665936	MajorDMR-13-2313	15
chr1	64087383	64087568	MajorDMR-13-2314	3
chr1	64088702	64088821	MajorDMR-13-2315	2
chr1	64140149	64140364	MajorDMR-13-2316	3
chr1	64279352	64279907	MajorDMR-13-2317	3
chr1	64293255	64293399	MajorDMR-13-2318	4
chr1	64294807	64295107	MajorDMR-13-2319	6
chr1	64412781	64412918	MajorDMR-13-2320	8
chr1	64421477	64421616	MajorDMR-13-2321	2
chr1	64471548	64471687	MajorDMR-13-2322	3
chr1	64710560	64711034	MajorDMR-13-2323	4
chr1	64735767	64735839	MajorDMR-13-2324	2
chr1	64809147	64809212	MajorDMR-13-2325	2
chr1	64868966	64869215	MajorDMR-13-2326	3
chr1	64941894	64942154	MajorDMR-13-2327	2
chr1	64950329	64950727	MajorDMR-13-2328	4
chr1	64968731	64968842	MajorDMR-13-2329	2
chr1	65002149	65002293	MajorDMR-13-2330	4
chr1	65144296	65144328	MajorDMR-13-2331	3
chr1	65147481	65147766	MajorDMR-13-2332	6
chr1	65156045	65156065	MajorDMR-13-2333	2
chr1	65289608	65289624	MajorDMR-13-2334	2
chr1	65295496	65296208	MajorDMR-13-2335	8
chr1	65305560	65306177	MajorDMR-13-2336	11
chr1	65306856	65307173	MajorDMR-13-2337	2
chr1	65310505	65311514	MajorDMR-13-2338	13
chr1	65340992	65341590	MajorDMR-13-2339	11
chr1	65374687	65375026	MajorDMR-13-2340	5
chr1	65400112	65400406	MajorDMR-13-2341	3
chr1	65491834	65492117	MajorDMR-13-2342	3
chr1	65498161	65498311	MajorDMR-13-2343	2
chr1	65510404	65510903	MajorDMR-13-2344	2
chr1	65524209	65524739	MajorDMR-13-2345	5
chr1	65528996	65529042	MajorDMR-13-2346	2
chr1	65538360	65539255	MajorDMR-13-2347	6
chr1	65547109	65547173	MajorDMR-13-2348	2
chr1	65548431	65549085	MajorDMR-13-2349	6
chr1	65674341	65674528	MajorDMR-13-2350	3
chr1	65717664	65717738	MajorDMR-13-2351	3
chr1	65724379	65725056	MajorDMR-13-2352	4
chr1	65798237	65798989	MajorDMR-13-2353	3
chr1	65810127	65810242	MajorDMR-13-2354	2
chr1	65862672	65862828	MajorDMR-13-2355	2
chr1	66042656	66042784	MajorDMR-13-2356	3
chr1	66121372	66121503	MajorDMR-13-2357	4
chr1	66157218	66157745	MajorDMR-13-2358	5
chr1	66160713	66160804	MajorDMR-13-2359	2
chr1	66195090	66195196	MajorDMR-13-2360	2
chr1	66239486	66239514	MajorDMR-13-2361	2
chr1	66259690	66260482	MajorDMR-13-2362	7
chr1	66262735	66263238	MajorDMR-13-2363	6
chr1	66272235	66272346	MajorDMR-13-2364	2
chr1	66298470	66299239	MajorDMR-13-2365	5
chr1	66347113	66347318	MajorDMR-13-2366	3
chr1	66377367	66377398	MajorDMR-13-2367	2
chr1	66377986	66378295	MajorDMR-13-2368	2
chr1	66414438	66414973	MajorDMR-13-2369	8
chr1	66435144	66435508	MajorDMR-13-2370	2
chr1	66451608	66451813	MajorDMR-13-2371	2
chr1	66464791	66464866	MajorDMR-13-2372	2
chr1	66468987	66469262	MajorDMR-13-2373	2
chr1	66485324	66485386	MajorDMR-13-2374	2
chr1	66487897	66488600	MajorDMR-13-2375	5
chr1	66551440	66551658	MajorDMR-13-2376	2
chr1	66608328	66608720	MajorDMR-13-2377	4
chr1	66609903	66610222	MajorDMR-13-2378	3
chr1	66634296	66634310	MajorDMR-13-2379	2
chr1	66634935	66635280	MajorDMR-13-2380	6
chr1	66648365	66648628	MajorDMR-13-2381	3
chr1	66673228	66673575	MajorDMR-13-2382	2
chr1	66684179	66684639	MajorDMR-13-2383	2
chr1	66689547	66689592	MajorDMR-13-2384	2
chr1	66703839	66703921	MajorDMR-13-2385	2
chr1	66706909	66706920	MajorDMR-13-2386	2
chr1	66710256	66710276	MajorDMR-13-2387	2
chr1	66712312	66712654	MajorDMR-13-2388	5
chr1	66736379	66736811	MajorDMR-13-2389	4
chr1	66749566	66749780	MajorDMR-13-2390	4
chr1	66758841	66759038	MajorDMR-13-2391	4
chr1	66815045	66815244	MajorDMR-13-2392	2
chr1	66831075	66831594	MajorDMR-13-2393	5
chr1	66868296	66868406	MajorDMR-13-2394	2
chr1	66879338	66879775	MajorDMR-13-2395	3
chr1	66891906	66891982	MajorDMR-13-2396	3
chr1	66930440	66930631	MajorDMR-13-2397	2
chr1	66997732	66998100	MajorDMR-13-2398	2
chr1	67021883	67022254	MajorDMR-13-2399	4
chr1	67134432	67134629	MajorDMR-13-2400	2
chr1	67223448	67223915	MajorDMR-13-2401	6
chr1	67454901	67454988	MajorDMR-13-2402	2
chr1	67469593	67469999	MajorDMR-13-2403	3
chr1	67496938	67497294	MajorDMR-13-2404	3
chr1	67526609	67526654	MajorDMR-13-2405	2
chr1	67550883	67551210	MajorDMR-13-2406	3
chr1	67598314	67598585	MajorDMR-13-2407	3
chr1	67651127	67651164	MajorDMR-13-2408	3
chr1	67690794	67691720	MajorDMR-13-2409	8
chr1	67695690	67695748	MajorDMR-13-2410	2
chr1	67778546	67778730	MajorDMR-13-2411	3
chr1	67801008	67801090	MajorDMR-13-2412	2
chr1	67806320	67806821	MajorDMR-13-2413	3
chr1	67810630	67811013	MajorDMR-13-2414	8
chr1	67814105	67814170	MajorDMR-13-2415	2
chr1	67815060	67815991	MajorDMR-13-2416	8
chr1	67859042	67859319	MajorDMR-13-2417	11
chr1	67926708	67927194	MajorDMR-13-2418	7
chr1	67933683	67934026	MajorDMR-13-2419	3
chr1	68006793	68007034	MajorDMR-13-2420	4
chr1	68020829	68021620	MajorDMR-13-2421	11
chr1	68023419	68023799	MajorDMR-13-2422	6
chr1	68038422	68038839	MajorDMR-13-2423	5
chr1	68053747	68054547	MajorDMR-13-2424	7
chr1	68056115	68056142	MajorDMR-13-2425	3
chr1	68064758	68065047	MajorDMR-13-2426	2
chr1	68077733	68077847	MajorDMR-13-2427	2
chr1	68108373	68108751	MajorDMR-13-2428	8
chr1	68141208	68141667	MajorDMR-13-2429	4
chr1	68174520	68174671	MajorDMR-13-2430	4
chr1	68188020	68188119	MajorDMR-13-2431	4
chr1	68190669	68190885	MajorDMR-13-2432	2
chr1	68244119	68244671	MajorDMR-13-2433	8
chr1	68256034	68256162	MajorDMR-13-2434	2
chr1	68278862	68278887	MajorDMR-13-2435	2
chr1	68280022	68280407	MajorDMR-13-2436	3
chr1	68301528	68301549	MajorDMR-13-2437	2
chr1	68304224	68304518	MajorDMR-13-2438	3
chr1	68315687	68315756	MajorDMR-13-2439	3
chr1	68345923	68346394	MajorDMR-13-2440	5
chr1	68403249	68403508	MajorDMR-13-2441	5
chr1	68405046	68405724	MajorDMR-13-2442	7
chr1	68406998	68407350	MajorDMR-13-2443	5
chr1	68435731	68435980	MajorDMR-13-2444	3
chr1	68444987	68445565	MajorDMR-13-2445	4
chr1	68449506	68449816	MajorDMR-13-2446	2
chr1	68523170	68523725	MajorDMR-13-2447	7
chr1	68559238	68559370	MajorDMR-13-2448	3
chr1	68568593	68570321	MajorDMR-13-2449	12
chr1	68577326	68578129	MajorDMR-13-2450	3
chr1	68777409	68777420	MajorDMR-13-2451	2
chr1	68875359	68875404	MajorDMR-13-2452	2
chr1	69051545	69052021	MajorDMR-13-2453	2
chr1	69081123	69081577	MajorDMR-13-2454	9
chr1	69083379	69084667	MajorDMR-13-2455	9
chr1	69233840	69234040	MajorDMR-13-2456	2
chr1	69373865	69374056	MajorDMR-13-2457	2
chr1	69400613	69400960	MajorDMR-13-2458	4
chr1	69403881	69403979	MajorDMR-13-2459	2
chr1	69576081	69576131	MajorDMR-13-2460	2
chr1	69696957	69697044	MajorDMR-13-2461	2
chr1	69698393	69698773	MajorDMR-13-2462	2
chr1	69757029	69757611	MajorDMR-13-2463	5
chr1	69762668	69762926	MajorDMR-13-2464	4
chr1	69774440	69774808	MajorDMR-13-2465	2
chr1	69781498	69782615	MajorDMR-13-2466	14
chr1	69786269	69786799	MajorDMR-13-2467	3
chr1	69867917	69867997	MajorDMR-13-2468	3
chr1	69888626	69888893	MajorDMR-13-2469	3
chr1	69961709	69961959	MajorDMR-13-2470	3
chr1	70165364	70165515	MajorDMR-13-2471	4
chr1	70172923	70173087	MajorDMR-13-2472	2
chr1	70184122	70184614	MajorDMR-13-2473	3
chr1	70204979	70205446	MajorDMR-13-2474	4
chr1	70274989	70275193	MajorDMR-13-2475	2
chr1	70365771	70365906	MajorDMR-13-2476	2
chr1	70379967	70380495	MajorDMR-13-2477	3
chr1	70398581	70398625	MajorDMR-13-2478	3
chr1	70406043	70406135	MajorDMR-13-2479	3
chr1	70509290	70509354	MajorDMR-13-2480	3
chr1	70558311	70558422	MajorDMR-13-2481	3
chr1	70615805	70615854	MajorDMR-13-2482	2
chr1	70866078	70866512	MajorDMR-13-2483	3
chr1	70877962	70878087	MajorDMR-13-2484	3
chr1	70921171	70921281	MajorDMR-13-2485	2
chr1	71204258	71205005	MajorDMR-13-2486	6
chr1	71381550	71381798	MajorDMR-13-2487	2
chr1	71383360	71383859	MajorDMR-13-2488	3
chr1	71816006	71816104	MajorDMR-13-2489	2
chr1	71831610	71831765	MajorDMR-13-2490	3
chr1	71906757	71906979	MajorDMR-13-2491	2
chr1	72043373	72043491	MajorDMR-13-2492	2
chr1	72080420	72080530	MajorDMR-13-2493	5
chr1	72083009	72083326	MajorDMR-13-2494	7
chr1	72107674	72107832	MajorDMR-13-2495	3
chr1	72124063	72124224	MajorDMR-13-2496	3
chr1	72133926	72134119	MajorDMR-13-2497	3
chr1	72155837	72155901	MajorDMR-13-2498	2
chr1	72416984	72417193	MajorDMR-13-2499	3
chr1	72517885	72518181	MajorDMR-13-2500	2
chr1	72538400	72538491	MajorDMR-13-2501	3
chr1	72545616	72545682	MajorDMR-13-2502	2
chr1	72551876	72552175	MajorDMR-13-2503	3
chr1	72587692	72588077	MajorDMR-13-2504	4
chr1	72776414	72776802	MajorDMR-13-2505	2
chr1	72785835	72786281	MajorDMR-13-2506	2
chr1	72790010	72790029	MajorDMR-13-2507	2
chr1	72892758	72893404	MajorDMR-13-2508	4
chr1	72940278	72940438	MajorDMR-13-2509	2
chr1	73115737	73116077	MajorDMR-13-2510	3
chr1	73321044	73321247	MajorDMR-13-2511	2
chr1	73336053	73336138	MajorDMR-13-2512	2
chr1	73647001	73647300	MajorDMR-13-2513	9
chr1	73664517	73664564	MajorDMR-13-2514	2
chr1	73853891	73853915	MajorDMR-13-2515	2
chr1	73880031	73880165	MajorDMR-13-2516	2
chr1	74038657	74038709	MajorDMR-13-2517	2
chr1	74041443	74041638	MajorDMR-13-2518	3
chr1	74052079	74052163	MajorDMR-13-2519	2
chr1	74059511	74059768	MajorDMR-13-2520	3
chr1	74142014	74142149	MajorDMR-13-2521	3
chr1	74196026	74196622	MajorDMR-13-2522	8
chr1	74297803	74297928	MajorDMR-13-2523	2
chr1	74392087	74392652	MajorDMR-13-2524	5
chr1	74443769	74443789	MajorDMR-13-2525	2
chr1	74446036	74446287	MajorDMR-13-2526	2
chr1	74628141	74628401	MajorDMR-13-2527	4
chr1	74822772	74823873	MajorDMR-13-2528	9
chr1	74828980	74829262	MajorDMR-13-2529	2
chr1	74888537	74888833	MajorDMR-13-2530	4
chr1	75009196	75009730	MajorDMR-13-2531	5
chr1	75146879	75146898	MajorDMR-13-2532	2
chr1	75430037	75430270	MajorDMR-13-2533	2
chr1	75480733	75480755	MajorDMR-13-2534	2
chr1	75633512	75633753	MajorDMR-13-2535	4
chr1	75664767	75664864	MajorDMR-13-2536	2
chr1	75711406	75711702	MajorDMR-13-2537	3
chr1	75741899	75742175	MajorDMR-13-2538	6
chr1	75758723	75759317	MajorDMR-13-2539	4
chr1	75773160	75773305	MajorDMR-13-2540	2
chr1	75800729	75801055	MajorDMR-13-2541	2
chr1	75808481	75808787	MajorDMR-13-2542	4
chr1	75862919	75863343	MajorDMR-13-2543	5
chr1	75878395	75878441	MajorDMR-13-2544	2
chr1	75883829	75884051	MajorDMR-13-2545	3
chr1	75891102	75891123	MajorDMR-13-2546	2
chr1	75892197	75892866	MajorDMR-13-2547	11
chr1	75894110	75894221	MajorDMR-13-2548	2
chr1	75915809	75916010	MajorDMR-13-2549	3
chr1	75967365	75967889	MajorDMR-13-2550	5
chr1	75973085	75973281	MajorDMR-13-2551	4
chr1	76062246	76062266	MajorDMR-13-2552	2
chr1	76415908	76416132	MajorDMR-13-2553	3
chr1	76590188	76590294	MajorDMR-13-2554	2
chr1	76704110	76704174	MajorDMR-13-2555	2
chr1	76756905	76757286	MajorDMR-13-2556	15
chr1	76858554	76858765	MajorDMR-13-2557	2
chr1	76884505	76884637	MajorDMR-13-2558	3
chr1	76998769	76998869	MajorDMR-13-2559	3
chr1	77342526	77343087	MajorDMR-13-2560	6
chr1	77375976	77376009	MajorDMR-13-2561	2
chr1	77453015	77453229	MajorDMR-13-2562	4
chr1	77496871	77497163	MajorDMR-13-2563	3
chr1	77600282	77600404	MajorDMR-13-2564	2
chr1	77733696	77734096	MajorDMR-13-2565	6
chr1	77734767	77734945	MajorDMR-13-2566	2
chr1	77741082	77741950	MajorDMR-13-2567	8
chr1	77750092	77750230	MajorDMR-13-2568	2
chr1	77750941	77751444	MajorDMR-13-2569	3
chr1	77766942	77767105	MajorDMR-13-2570	3
chr1	77788965	77790681	MajorDMR-13-2571	9
chr1	77793187	77793376	MajorDMR-13-2572	3
chr1	77816651	77816807	MajorDMR-13-2573	4
chr1	77840756	77841429	MajorDMR-13-2574	3
chr1	77844892	77845124	MajorDMR-13-2575	4
chr1	77858260	77858387	MajorDMR-13-2576	4
chr1	77867255	77867405	MajorDMR-13-2577	2
chr1	77878283	77878629	MajorDMR-13-2578	3
chr1	77981215	77981423	MajorDMR-13-2579	6
chr1	78002362	78002448	MajorDMR-13-2580	2
chr1	78004866	78005353	MajorDMR-13-2581	6
chr1	78008572	78008755	MajorDMR-13-2582	2
chr1	78070993	78070999	MajorDMR-13-2583	2
chr1	78098304	78098556	MajorDMR-13-2584	3
chr1	78117281	78117530	MajorDMR-13-2585	2
chr1	78193672	78193832	MajorDMR-13-2586	2
chr1	78214225	78214348	MajorDMR-13-2587	5
chr1	78353873	78353920	MajorDMR-13-2588	2
chr1	78422337	78422373	MajorDMR-13-2589	2
chr1	78561492	78561551	MajorDMR-13-2590	2
chr1	78700085	78700566	MajorDMR-13-2591	4
chr1	78734731	78734881	MajorDMR-13-2592	2
chr1	78741508	78741804	MajorDMR-13-2593	2
chr1	78750232	78750501	MajorDMR-13-2594	2
chr1	78755161	78755213	MajorDMR-13-2595	3
chr1	78757230	78757520	MajorDMR-13-2596	3
chr1	78848109	78848459	MajorDMR-13-2597	4
chr1	78879144	78879382	MajorDMR-13-2598	3
chr1	78933882	78934396	MajorDMR-13-2599	3
chr1	78934927	78935306	MajorDMR-13-2600	3
chr1	78957610	78958971	MajorDMR-13-2601	21
chr1	78960108	78960480	MajorDMR-13-2602	4
chr1	79022659	79022693	MajorDMR-13-2603	2
chr1	79085712	79085766	MajorDMR-13-2604	2
chr1	79117223	79117260	MajorDMR-13-2605	3
chr1	79158862	79159040	MajorDMR-13-2606	2
chr1	79227938	79228077	MajorDMR-13-2607	3
chr1	79230496	79230822	MajorDMR-13-2608	2
chr1	79368715	79368741	MajorDMR-13-2609	2
chr1	79563278	79563437	MajorDMR-13-2610	2
chr1	79566169	79566334	MajorDMR-13-2611	2
chr1	79697758	79697986	MajorDMR-13-2612	4
chr1	79739473	79739803	MajorDMR-13-2613	2
chr1	79776469	79776713	MajorDMR-13-2614	3
chr1	79828783	79828961	MajorDMR-13-2615	2
chr1	79856356	79856531	MajorDMR-13-2616	2
chr1	80065192	80065335	MajorDMR-13-2617	2
chr1	80318549	80318992	MajorDMR-13-2618	6
chr1	80325087	80325338	MajorDMR-13-2619	5
chr1	80448079	80448142	MajorDMR-13-2620	2
chr1	80761770	80761970	MajorDMR-13-2621	2
chr1	80913933	80914081	MajorDMR-13-2622	2
chr1	80963865	80964353	MajorDMR-13-2623	7
chr1	80998898	80999916	MajorDMR-13-2624	7
chr1	81086861	81087256	MajorDMR-13-2625	2
chr1	81102576	81102783	MajorDMR-13-2626	4
chr1	81111791	81111911	MajorDMR-13-2627	2
chr1	81177278	81177773	MajorDMR-13-2628	3
chr1	81365697	81365916	MajorDMR-13-2629	3
chr1	81366725	81367205	MajorDMR-13-2630	2
chr1	81374648	81375042	MajorDMR-13-2631	4
chr1	81469770	81470064	MajorDMR-13-2632	4
chr1	81538214	81538335	MajorDMR-13-2633	2
chr1	81889836	81890023	MajorDMR-13-2634	5
chr1	81897044	81897182	MajorDMR-13-2635	3
chr1	81911857	81912348	MajorDMR-13-2636	9
chr1	81967608	81967717	MajorDMR-13-2637	3
chr1	82042243	82042317	MajorDMR-13-2638	3
chr1	82145772	82146360	MajorDMR-13-2639	9
chr1	82163269	82163771	MajorDMR-13-2640	2
chr1	82164887	82165111	MajorDMR-13-2641	3
chr1	82165752	82167120	MajorDMR-13-2642	13
chr1	82178938	82179133	MajorDMR-13-2643	2
chr1	82208979	82209402	MajorDMR-13-2644	2
chr1	82594223	82594446	MajorDMR-13-2645	2
chr1	82618149	82618334	MajorDMR-13-2646	4
chr1	82677013	82677587	MajorDMR-13-2647	3
chr1	82764829	82765091	MajorDMR-13-2648	2
chr1	83224879	83224902	MajorDMR-13-2649	2
chr1	83226154	83226310	MajorDMR-13-2650	2
chr1	83252311	83252557	MajorDMR-13-2651	4
chr1	83389901	83389967	MajorDMR-13-2652	2
chr1	83537321	83537387	MajorDMR-13-2653	2
chr1	83682759	83682902	MajorDMR-13-2654	2
chr1	83792375	83792421	MajorDMR-13-2655	2
chr1	83879121	83879187	MajorDMR-13-2656	2
chr1	83997662	83998345	MajorDMR-13-2657	7
chr1	84020107	84020397	MajorDMR-13-2658	2
chr1	84158869	84159744	MajorDMR-13-2659	17
chr1	84175281	84175384	MajorDMR-13-2660	2
chr1	84243245	84243609	MajorDMR-13-2661	4
chr1	84295571	84296284	MajorDMR-13-2662	6
chr1	84501988	84502150	MajorDMR-13-2663	2
chr1	84744687	84744763	MajorDMR-13-2664	2
chr1	85046168	85046737	MajorDMR-13-2665	4
chr1	85109098	85109212	MajorDMR-13-2666	5
chr1	85185376	85186095	MajorDMR-13-2667	10
chr1	85215820	85215857	MajorDMR-13-2668	2
chr1	85229435	85230120	MajorDMR-13-2669	5
chr1	85390104	85390147	MajorDMR-13-2670	5
chr1	85404090	85404308	MajorDMR-13-2671	3
chr1	85560135	85560742	MajorDMR-13-2672	3
chr1	85597435	85598168	MajorDMR-13-2673	6
chr1	85600446	85600474	MajorDMR-13-2674	2
chr1	85603302	85603813	MajorDMR-13-2675	11
chr1	85624757	85624846	MajorDMR-13-2676	2
chr1	85654302	85654397	MajorDMR-13-2677	2
chr1	85746416	85746541	MajorDMR-13-2678	3
chr1	85872803	85873709	MajorDMR-13-2679	6
chr1	86175068	86175628	MajorDMR-13-2680	8
chr1	86452734	86452770	MajorDMR-13-2681	2
chr1	86599200	86599303	MajorDMR-13-2682	2
chr1	86648147	86648253	MajorDMR-13-2683	2
chr1	86856554	86856576	MajorDMR-13-2684	2
chr1	86890242	86890552	MajorDMR-13-2685	3
chr1	86952900	86953640	MajorDMR-13-2686	6
chr1	86966880	86966969	MajorDMR-13-2687	2
chr1	86971114	86971437	MajorDMR-13-2688	5
chr1	87029883	87030466	MajorDMR-13-2689	4
chr1	87217735	87217801	MajorDMR-13-2690	4
chr1	87258166	87258636	MajorDMR-13-2691	2
chr1	87328851	87329250	MajorDMR-13-2692	4
chr1	87454322	87454581	MajorDMR-13-2693	3
chr1	87497085	87497146	MajorDMR-13-2694	2
chr1	87599851	87599876	MajorDMR-13-2695	2
chr1	87620253	87620617	MajorDMR-13-2696	6
chr1	87633908	87634076	MajorDMR-13-2697	3
chr1	87706712	87706890	MajorDMR-13-2698	3
chr1	87768758	87768824	MajorDMR-13-2699	4
chr1	87822536	87822602	MajorDMR-13-2700	2
chr1	87858622	87859479	MajorDMR-13-2701	6
chr1	87891962	87892906	MajorDMR-13-2702	13
chr1	88001497	88001986	MajorDMR-13-2703	2
chr1	88065726	88065986	MajorDMR-13-2704	5
chr1	88148416	88148512	MajorDMR-13-2705	4
chr1	88502445	88502568	MajorDMR-13-2706	5
chr1	88523620	88524008	MajorDMR-13-2707	4
chr1	88551767	88552060	MajorDMR-13-2708	8
chr1	88643161	88643372	MajorDMR-13-2709	3
chr1	88686826	88687049	MajorDMR-13-2710	3
chr1	88931986	88932020	MajorDMR-13-2711	2
chr1	88964244	88964277	MajorDMR-13-2712	2
chr1	88992025	88992280	MajorDMR-13-2713	2
chr1	89011585	89011766	MajorDMR-13-2714	3
chr1	89211607	89211654	MajorDMR-13-2715	2
chr1	89314186	89314396	MajorDMR-13-2716	2
chr1	89377440	89377450	MajorDMR-13-2717	2
chr1	89449458	89450262	MajorDMR-13-2718	14
chr1	89477605	89477643	MajorDMR-13-2719	2
chr1	89479153	89479354	MajorDMR-13-2720	3
chr1	89479932	89479940	MajorDMR-13-2721	2
chr1	89483912	89484636	MajorDMR-13-2722	9
chr1	89522452	89522792	MajorDMR-13-2723	4
chr1	89523767	89524188	MajorDMR-13-2724	6
chr1	89594565	89594774	MajorDMR-13-2725	5
chr1	89603129	89603218	MajorDMR-13-2726	2
chr1	89720698	89720863	MajorDMR-13-2727	2
chr1	89725079	89725265	MajorDMR-13-2728	3
chr1	89725796	89726127	MajorDMR-13-2729	2
chr1	89727393	89727614	MajorDMR-13-2730	2
chr1	89732927	89733111	MajorDMR-13-2731	4
chr1	89822380	89822439	MajorDMR-13-2732	2
chr1	89903337	89903342	MajorDMR-13-2733	2
chr1	89984597	89984799	MajorDMR-13-2734	5
chr1	90009846	90010021	MajorDMR-13-2735	2
chr1	90015195	90015221	MajorDMR-13-2736	2
chr1	90057288	90057458	MajorDMR-13-2737	3
chr1	90073451	90073618	MajorDMR-13-2738	3
chr1	90074693	90075890	MajorDMR-13-2739	13
chr1	90126642	90126918	MajorDMR-13-2740	2
chr1	90162905	90163128	MajorDMR-13-2741	2
chr1	90167085	90167648	MajorDMR-13-2742	8
chr1	90189768	90189783	MajorDMR-13-2743	2
chr1	90223036	90223854	MajorDMR-13-2744	10
chr1	90227926	90228129	MajorDMR-13-2745	4
chr1	90267684	90267751	MajorDMR-13-2746	2
chr1	90268334	90268584	MajorDMR-13-2747	2
chr1	90297503	90297753	MajorDMR-13-2748	2
chr1	90337669	90337984	MajorDMR-13-2749	8
chr1	90344512	90345224	MajorDMR-13-2750	8
chr1	90383678	90383694	MajorDMR-13-2751	2
chr1	90400780	90401106	MajorDMR-13-2752	4
chr1	90468660	90468753	MajorDMR-13-2753	4
chr1	90588611	90588622	MajorDMR-13-2754	2
chr1	90599835	90600102	MajorDMR-13-2755	3
chr1	90635939	90636549	MajorDMR-13-2756	3
chr1	90650532	90650554	MajorDMR-13-2757	3
chr1	90651359	90653768	MajorDMR-13-2758	9
chr1	90655559	90655577	MajorDMR-13-2759	2
chr1	90716142	90716892	MajorDMR-13-2760	7
chr1	90756920	90757915	MajorDMR-13-2761	6
chr1	90779432	90779495	MajorDMR-13-2762	2
chr1	90795877	90796084	MajorDMR-13-2763	2
chr1	90816611	90816723	MajorDMR-13-2764	2
chr1	90823733	90823817	MajorDMR-13-2765	2
chr1	90852621	90853077	MajorDMR-13-2766	2
chr1	90874398	90875017	MajorDMR-13-2767	3
chr1	90923533	90923794	MajorDMR-13-2768	3
chr1	91003089	91003371	MajorDMR-13-2769	5
chr1	91212012	91212040	MajorDMR-13-2770	2
chr1	91264829	91264947	MajorDMR-13-2771	3
chr1	91590825	91590889	MajorDMR-13-2772	2
chr1	91643638	91643831	MajorDMR-13-2773	7
chr1	91666994	91667343	MajorDMR-13-2774	2
chr1	91870703	91870714	MajorDMR-13-2775	2
chr1	92030636	92030768	MajorDMR-13-2776	2
chr1	92070406	92070420	MajorDMR-13-2777	3
chr1	92083169	92083358	MajorDMR-13-2778	4
chr1	92086630	92086663	MajorDMR-13-2779	2
chr1	92109193	92109245	MajorDMR-13-2780	4
chr1	92191624	92191908	MajorDMR-13-2781	4
chr1	92216954	92216973	MajorDMR-13-2782	2
chr1	92242964	92243574	MajorDMR-13-2783	11
chr1	92295847	92296138	MajorDMR-13-2784	5
chr1	92311628	92312060	MajorDMR-13-2785	4
chr1	92362841	92363511	MajorDMR-13-2786	9
chr1	92538371	92539145	MajorDMR-13-2787	5
chr1	92573392	92574169	MajorDMR-13-2788	8
chr1	92657852	92657929	MajorDMR-13-2789	3
chr1	92722304	92722541	MajorDMR-13-2790	2
chr1	92807792	92807932	MajorDMR-13-2791	2
chr1	93013883	93013899	MajorDMR-13-2792	2
chr1	93220945	93221420	MajorDMR-13-2793	14
chr1	93222832	93222897	MajorDMR-13-2794	2
chr1	93342543	93343484	MajorDMR-13-2795	9
chr1	93367028	93367167	MajorDMR-13-2796	2
chr1	93408409	93408472	MajorDMR-13-2797	3
chr1	93561902	93561993	MajorDMR-13-2798	2
chr1	93942611	93942856	MajorDMR-13-2799	2
chr1	93988373	93988513	MajorDMR-13-2800	2
chr1	94036145	94036186	MajorDMR-13-2801	2
chr1	94041601	94042177	MajorDMR-13-2802	10
chr1	94050783	94050788	MajorDMR-13-2803	2
chr1	94053920	94054419	MajorDMR-13-2804	5
chr1	94060973	94061156	MajorDMR-13-2805	2
chr1	94062080	94062221	MajorDMR-13-2806	2
chr1	94063727	94063997	MajorDMR-13-2807	6
chr1	94069250	94069329	MajorDMR-13-2808	3
chr1	94074462	94074629	MajorDMR-13-2809	5
chr1	94075661	94075951	MajorDMR-13-2810	4
chr1	94079425	94079867	MajorDMR-13-2811	11
chr1	94082311	94083818	MajorDMR-13-2812	11
chr1	94087887	94088533	MajorDMR-13-2813	5
chr1	94092308	94092538	MajorDMR-13-2814	3
chr1	94101093	94102055	MajorDMR-13-2815	14
chr1	94104732	94104789	MajorDMR-13-2816	3
chr1	94125796	94125864	MajorDMR-13-2817	3
chr1	94129916	94129967	MajorDMR-13-2818	2
chr1	94159672	94159929	MajorDMR-13-2819	7
chr1	94206308	94206771	MajorDMR-13-2820	10
chr1	94217082	94217479	MajorDMR-13-2821	3
chr1	94218286	94218777	MajorDMR-13-2822	3
chr1	94223473	94223502	MajorDMR-13-2823	2
chr1	94224675	94224690	MajorDMR-13-2824	2
chr1	94290461	94290658	MajorDMR-13-2825	4
chr1	94378554	94378639	MajorDMR-13-2826	3
chr1	94433007	94433069	MajorDMR-13-2827	2
chr1	94445088	94445533	MajorDMR-13-2828	3
chr1	94478328	94478473	MajorDMR-13-2829	8
chr1	94607807	94608131	MajorDMR-13-2830	3
chr1	94648866	94648913	MajorDMR-13-2831	2
chr1	94656314	94656367	MajorDMR-13-2832	4
chr1	94731658	94731682	MajorDMR-13-2833	2
chr1	94804832	94805136	MajorDMR-13-2834	3
chr1	94841284	94841531	MajorDMR-13-2835	6
chr1	94911774	94911836	MajorDMR-13-2836	2
chr1	94952705	94952758	MajorDMR-13-2837	2
chr1	95259034	95259067	MajorDMR-13-2838	2
chr1	95284598	95284639	MajorDMR-13-2839	2
chr1	95515680	95515713	MajorDMR-13-2840	4
chr1	95709631	95710080	MajorDMR-13-2841	4
chr1	95712253	95712400	MajorDMR-13-2842	3
chr1	95814296	95814704	MajorDMR-13-2843	5
chr1	95853451	95853768	MajorDMR-13-2844	3
chr1	95891169	95891331	MajorDMR-13-2845	4
chr1	95971366	95971611	MajorDMR-13-2846	2
chr1	95972199	95972524	MajorDMR-13-2847	4
chr1	95992545	95992667	MajorDMR-13-2848	2
chr1	96008862	96009278	MajorDMR-13-2849	4
chr1	96070393	96070439	MajorDMR-13-2850	2
chr1	96265847	96266670	MajorDMR-13-2851	5
chr1	96271637	96271673	MajorDMR-13-2852	2
chr1	96354628	96354961	MajorDMR-13-2853	6
chr1	96481945	96481961	MajorDMR-13-2854	2
chr1	96519302	96519530	MajorDMR-13-2855	3
chr1	96562169	96562677	MajorDMR-13-2856	5
chr1	96581953	96582432	MajorDMR-13-2857	8
chr1	96640801	96641042	MajorDMR-13-2858	4
chr1	96719041	96719524	MajorDMR-13-2859	2
chr1	96818430	96818526	MajorDMR-13-2860	2
chr1	96929674	96930831	MajorDMR-13-2861	11
chr1	96976524	96976830	MajorDMR-13-2862	3
chr1	97172872	97173592	MajorDMR-13-2863	5
chr1	97180629	97180735	MajorDMR-13-2864	2
chr1	97239817	97240114	MajorDMR-13-2865	2
chr1	97302750	97303417	MajorDMR-13-2866	4
chr1	97444945	97444960	MajorDMR-13-2867	2
chr1	97547971	97548331	MajorDMR-13-2868	3
chr1	97585353	97586021	MajorDMR-13-2869	6
chr1	97610649	97611251	MajorDMR-13-2870	9
chr1	97642062	97642075	MajorDMR-13-2871	2
chr1	97771750	97771939	MajorDMR-13-2872	4
chr1	97916780	97917199	MajorDMR-13-2873	3
chr1	97923439	97923506	MajorDMR-13-2874	2
chr1	97966096	97966679	MajorDMR-13-2875	8
chr1	98208110	98208158	MajorDMR-13-2876	2
chr1	98336301	98336449	MajorDMR-13-2877	3
chr1	98462321	98462434	MajorDMR-13-2878	2
chr1	98486933	98487042	MajorDMR-13-2879	3
chr1	98522753	98522935	MajorDMR-13-2880	2
chr1	98563882	98563948	MajorDMR-13-2881	3
chr1	98598743	98599079	MajorDMR-13-2882	4
chr1	98673829	98674091	MajorDMR-13-2883	2
chr1	98725517	98726496	MajorDMR-13-2884	4
chr1	98854144	98854248	MajorDMR-13-2885	2
chr1	98895595	98895895	MajorDMR-13-2886	2
chr1	99135196	99136055	MajorDMR-13-2887	5
chr1	99256923	99257458	MajorDMR-13-2888	5
chr1	99258301	99258422	MajorDMR-13-2889	2
chr1	99376249	99376499	MajorDMR-13-2890	3
chr1	99380759	99380967	MajorDMR-13-2891	2
chr1	99401453	99401467	MajorDMR-13-2892	2
chr1	99437631	99437998	MajorDMR-13-2893	2
chr1	99438545	99438763	MajorDMR-13-2894	3
chr1	99440697	99441482	MajorDMR-13-2895	9
chr1	99462996	99463067	MajorDMR-13-2896	2
chr1	99472208	99472396	MajorDMR-13-2897	2
chr1	99573305	99573400	MajorDMR-13-2898	2
chr1	99575635	99575853	MajorDMR-13-2899	2
chr1	99599379	99600370	MajorDMR-13-2900	4
chr1	99614886	99615071	MajorDMR-13-2901	2
chr1	99624061	99624416	MajorDMR-13-2902	4
chr1	99636950	99637073	MajorDMR-13-2903	4
chr1	99642499	99642837	MajorDMR-13-2904	2
chr1	99849574	99849991	MajorDMR-13-2905	6
chr1	99922137	99922567	MajorDMR-13-2906	7
chr1	99963640	99963724	MajorDMR-13-2907	2
chr1	99999401	99999597	MajorDMR-13-2908	2
chr1	100031860	100032055	MajorDMR-13-2909	2
chr1	100141406	100141423	MajorDMR-13-2910	2
chr1	100151367	100151395	MajorDMR-13-2911	2
chr1	100207902	100208085	MajorDMR-13-2912	2
chr1	100418468	100418669	MajorDMR-13-2913	7
chr1	100444526	100444532	MajorDMR-13-2914	2
chr1	100445049	100445191	MajorDMR-13-2915	10
chr1	100642838	100643062	MajorDMR-13-2916	3
chr1	100653280	100655350	MajorDMR-13-2917	17
chr1	100669274	100669320	MajorDMR-13-2918	2
chr1	100774434	100774631	MajorDMR-13-2919	2
chr1	100888385	100888640	MajorDMR-13-2920	2
chr1	100926856	100927005	MajorDMR-13-2921	4
chr1	101235583	101235750	MajorDMR-13-2922	2
chr1	101338865	101338963	MajorDMR-13-2923	2
chr1	101339622	101339945	MajorDMR-13-2924	3
chr1	101571482	101571897	MajorDMR-13-2925	5
chr1	101620361	101620513	MajorDMR-13-2926	2
chr1	101626098	101626541	MajorDMR-13-2927	3
chr1	101630980	101631074	MajorDMR-13-2928	2
chr1	101722833	101723034	MajorDMR-13-2929	4
chr1	101728524	101728606	MajorDMR-13-2930	2
chr1	101782014	101782070	MajorDMR-13-2931	4
chr1	101836347	101836640	MajorDMR-13-2932	6
chr1	101862861	101863221	MajorDMR-13-2933	3
chr1	101906142	101906290	MajorDMR-13-2934	4
chr1	101950294	101950547	MajorDMR-13-2935	2
chr1	102148007	102149987	MajorDMR-13-2936	16
chr1	102162162	102162266	MajorDMR-13-2937	2
chr1	102240238	102240982	MajorDMR-13-2938	7
chr1	102263557	102263993	MajorDMR-13-2939	4
chr1	102267124	102267404	MajorDMR-13-2940	4
chr1	102287890	102287977	MajorDMR-13-2941	2
chr1	102305000	102305212	MajorDMR-13-2942	3
chr1	102314651	102314656	MajorDMR-13-2943	2
chr1	102442020	102442117	MajorDMR-13-2944	2
chr1	102442982	102443045	MajorDMR-13-2945	2
chr1	102481610	102481823	MajorDMR-13-2946	2
chr1	102498162	102498529	MajorDMR-13-2947	8
chr1	102610376	102610729	MajorDMR-13-2948	4
chr1	102938024	102938542	MajorDMR-13-2949	4
chr1	103094024	103094116	MajorDMR-13-2950	3
chr1	103111751	103111893	MajorDMR-13-2951	2
chr1	103130877	103131391	MajorDMR-13-2952	5
chr1	103317885	103318613	MajorDMR-13-2953	5
chr1	103329415	103329492	MajorDMR-13-2954	2
chr1	103372641	103372724	MajorDMR-13-2955	3
chr1	103466129	103466236	MajorDMR-13-2956	3
chr1	103490826	103490877	MajorDMR-13-2957	2
chr1	103646640	103646667	MajorDMR-13-2958	2
chr1	104044202	104044419	MajorDMR-13-2959	2
chr1	104340524	104340588	MajorDMR-13-2960	2
chr1	104509792	104509931	MajorDMR-13-2961	2
chr1	104807770	104808024	MajorDMR-13-2962	4
chr1	104836895	104837151	MajorDMR-13-2963	3
chr1	104838258	104838298	MajorDMR-13-2964	2
chr1	105229455	105229562	MajorDMR-13-2965	6
chr1	105328927	105329229	MajorDMR-13-2966	3
chr1	105461778	105461892	MajorDMR-13-2967	2
chr1	105494027	105494173	MajorDMR-13-2968	2
chr1	105681502	105681507	MajorDMR-13-2969	2
chr1	105911135	105911412	MajorDMR-13-2970	2
chr1	105939283	105939603	MajorDMR-13-2971	2
chr1	105985539	105985616	MajorDMR-13-2972	2
chr1	106206539	106206827	MajorDMR-13-2973	8
chr1	106241054	106241371	MajorDMR-13-2974	3
chr1	106273718	106273738	MajorDMR-13-2975	3
chr1	106535031	106535449	MajorDMR-13-2976	3
chr1	106565220	106565422	MajorDMR-13-2977	2
chr1	106598430	106599235	MajorDMR-13-2978	6
chr1	106982286	106982338	MajorDMR-13-2979	2
chr1	107028167	107028373	MajorDMR-13-2980	3
chr1	107090649	107090861	MajorDMR-13-2981	3
chr1	107118901	107118986	MajorDMR-13-2982	4
chr1	107163203	107163419	MajorDMR-13-2983	6
chr1	107264820	107265029	MajorDMR-13-2984	3
chr1	107432232	107432712	MajorDMR-13-2985	5
chr1	107522984	107523318	MajorDMR-13-2986	3
chr1	107527876	107528029	MajorDMR-13-2987	4
chr1	107580878	107580982	MajorDMR-13-2988	3
chr1	107725995	107726233	MajorDMR-13-2989	3
chr1	107787031	107787081	MajorDMR-13-2990	3
chr1	107819804	107819835	MajorDMR-13-2991	2
chr1	107885346	107885490	MajorDMR-13-2992	3
chr1	108059968	108060231	MajorDMR-13-2993	4
chr1	108087079	108087123	MajorDMR-13-2994	2
chr1	108165263	108165399	MajorDMR-13-2995	3
chr1	108235323	108235487	MajorDMR-13-2996	2
chr1	108248882	108249135	MajorDMR-13-2997	6
chr1	108479085	108479169	MajorDMR-13-2998	2
chr1	108581397	108581920	MajorDMR-13-2999	8
chr1	108587208	108587305	MajorDMR-13-3000	2
chr1	108591875	108592202	MajorDMR-13-3001	2
chr1	108613441	108614426	MajorDMR-13-3002	7
chr1	108624502	108624819	MajorDMR-13-3003	5
chr1	108689114	108689645	MajorDMR-13-3004	4
chr1	108765644	108766087	MajorDMR-13-3005	8
chr1	108888461	108888720	MajorDMR-13-3006	2
chr1	109013502	109013942	MajorDMR-13-3007	7
chr1	109173415	109173507	MajorDMR-13-3008	2
chr1	109261501	109262281	MajorDMR-13-3009	8
chr1	109265241	109265275	MajorDMR-13-3010	2
chr1	109349765	109350121	MajorDMR-13-3011	4
chr1	109352983	109353105	MajorDMR-13-3012	3
chr1	109368699	109368749	MajorDMR-13-3013	2
chr1	109373028	109374095	MajorDMR-13-3014	11
chr1	109394868	109395310	MajorDMR-13-3015	6
chr1	109420540	109421498	MajorDMR-13-3016	9
chr1	109439212	109439616	MajorDMR-13-3017	7
chr1	109489743	109489748	MajorDMR-13-3018	2
chr1	109669216	109669586	MajorDMR-13-3019	7
chr1	109691648	109693164	MajorDMR-13-3020	19
chr1	109694018	109694067	MajorDMR-13-3021	2
chr1	109698369	109698487	MajorDMR-13-3022	2
chr1	109712561	109712901	MajorDMR-13-3023	2
chr1	109729428	109729591	MajorDMR-13-3024	2
chr1	109741243	109741551	MajorDMR-13-3025	4
chr1	109742574	109742621	MajorDMR-13-3026	2
chr1	109773609	109773845	MajorDMR-13-3027	3
chr1	109780461	109781168	MajorDMR-13-3028	5
chr1	109790003	109790498	MajorDMR-13-3029	8
chr1	109793208	109793213	MajorDMR-13-3030	2
chr1	109804492	109807217	MajorDMR-13-3031	30
chr1	109809588	109809852	MajorDMR-13-3032	2
chr1	109811843	109811869	MajorDMR-13-3033	3
chr1	109818454	109818487	MajorDMR-13-3034	3
chr1	109824324	109824832	MajorDMR-13-3035	5
chr1	109826931	109827801	MajorDMR-13-3036	14
chr1	109835154	109835302	MajorDMR-13-3037	4
chr1	109839422	109839774	MajorDMR-13-3038	16
chr1	109840972	109841713	MajorDMR-13-3039	7
chr1	109842242	109842565	MajorDMR-13-3040	5
chr1	109846406	109847266	MajorDMR-13-3041	14
chr1	109848047	109848320	MajorDMR-13-3042	5
chr1	109848827	109850838	MajorDMR-13-3043	23
chr1	109907220	109907736	MajorDMR-13-3044	3
chr1	109931674	109932174	MajorDMR-13-3045	4
chr1	109934820	109934955	MajorDMR-13-3046	3
chr1	109935628	109936195	MajorDMR-13-3047	7
chr1	109937141	109938000	MajorDMR-13-3048	8
chr1	110051019	110051612	MajorDMR-13-3049	10
chr1	110064005	110064443	MajorDMR-13-3050	8
chr1	110066342	110066855	MajorDMR-13-3051	5
chr1	110069868	110070253	MajorDMR-13-3052	7
chr1	110072953	110073439	MajorDMR-13-3053	14
chr1	110077810	110078312	MajorDMR-13-3054	2
chr1	110084680	110085392	MajorDMR-13-3055	6
chr1	110164934	110165277	MajorDMR-13-3056	6
chr1	110166277	110168746	MajorDMR-13-3057	35
chr1	110173627	110173819	MajorDMR-13-3058	8
chr1	110174329	110175788	MajorDMR-13-3059	19
chr1	110178705	110179818	MajorDMR-13-3060	7
chr1	110191775	110192460	MajorDMR-13-3061	7
chr1	110199309	110199832	MajorDMR-13-3062	6
chr1	110210172	110210496	MajorDMR-13-3063	4
chr1	110211061	110211307	MajorDMR-13-3064	4
chr1	110229768	110229957	MajorDMR-13-3065	2
chr1	110230998	110231224	MajorDMR-13-3066	2
chr1	110231872	110233122	MajorDMR-13-3067	9
chr1	110234175	110234387	MajorDMR-13-3068	4
chr1	110262365	110262385	MajorDMR-13-3069	2
chr1	110287448	110287714	MajorDMR-13-3070	3
chr1	110303880	110303984	MajorDMR-13-3071	2
chr1	110305682	110305818	MajorDMR-13-3072	3
chr1	110336959	110337737	MajorDMR-13-3073	18
chr1	110345966	110345971	MajorDMR-13-3074	2
chr1	110364081	110364251	MajorDMR-13-3075	2
chr1	110366514	110367006	MajorDMR-13-3076	11
chr1	110369664	110369736	MajorDMR-13-3077	6
chr1	110383122	110383190	MajorDMR-13-3078	2
chr1	110395048	110395651	MajorDMR-13-3079	8
chr1	110399480	110400107	MajorDMR-13-3080	4
chr1	110420005	110420314	MajorDMR-13-3081	11
chr1	110434581	110434936	MajorDMR-13-3082	7
chr1	110447116	110447209	MajorDMR-13-3083	2
chr1	110456454	110456555	MajorDMR-13-3084	2
chr1	110478325	110478335	MajorDMR-13-3085	2
chr1	110537205	110537950	MajorDMR-13-3086	3
chr1	110573855	110574133	MajorDMR-13-3087	3
chr1	110581043	110581321	MajorDMR-13-3088	3
chr1	110662447	110662817	MajorDMR-13-3089	3
chr1	110676824	110677000	MajorDMR-13-3090	3
chr1	110747799	110748030	MajorDMR-13-3091	3
chr1	110764013	110764681	MajorDMR-13-3092	12
chr1	110785539	110786859	MajorDMR-13-3093	15
chr1	110824560	110824770	MajorDMR-13-3094	4
chr1	110826105	110826281	MajorDMR-13-3095	2
chr1	110852421	110853241	MajorDMR-13-3096	9
chr1	110933241	110933249	MajorDMR-13-3097	2
chr1	110968085	110968777	MajorDMR-13-3098	9
chr1	110971438	110971911	MajorDMR-13-3099	5
chr1	110995091	110995203	MajorDMR-13-3100	4
chr1	111011436	111011645	MajorDMR-13-3101	3
chr1	111040768	111041080	MajorDMR-13-3102	4
chr1	111080974	111081843	MajorDMR-13-3103	16
chr1	111083586	111084067	MajorDMR-13-3104	4
chr1	111098618	111099568	MajorDMR-13-3105	12
chr1	111107874	111108173	MajorDMR-13-3106	4
chr1	111126570	111126788	MajorDMR-13-3107	3
chr1	111146514	111146840	MajorDMR-13-3108	4
chr1	111157514	111157590	MajorDMR-13-3109	2
chr1	111177096	111177265	MajorDMR-13-3110	2
chr1	111188705	111188790	MajorDMR-13-3111	2
chr1	111195171	111195343	MajorDMR-13-3112	2
chr1	111216295	111216495	MajorDMR-13-3113	3
chr1	111219204	111219344	MajorDMR-13-3114	2
chr1	111219930	111220200	MajorDMR-13-3115	2
chr1	111225396	111226073	MajorDMR-13-3116	4
chr1	111236938	111237041	MajorDMR-13-3117	2
chr1	111239068	111240245	MajorDMR-13-3118	7
chr1	111244346	111244431	MajorDMR-13-3119	2
chr1	111245125	111245386	MajorDMR-13-3120	2
chr1	111253046	111253271	MajorDMR-13-3121	4
chr1	111254857	111255040	MajorDMR-13-3122	2
chr1	111261180	111261231	MajorDMR-13-3123	2
chr1	111279652	111280025	MajorDMR-13-3124	5
chr1	111294423	111294898	MajorDMR-13-3125	2
chr1	111299081	111299501	MajorDMR-13-3126	2
chr1	111303061	111303101	MajorDMR-13-3127	2
chr1	111319874	111320122	MajorDMR-13-3128	2
chr1	111328384	111328482	MajorDMR-13-3129	2
chr1	111703851	111703909	MajorDMR-13-3130	4
chr1	111817539	111817804	MajorDMR-13-3131	3
chr1	111907480	111907793	MajorDMR-13-3132	2
chr1	112024437	112024477	MajorDMR-13-3133	3
chr1	112052838	112053264	MajorDMR-13-3134	9
chr1	112054597	112055158	MajorDMR-13-3135	8
chr1	112056369	112056550	MajorDMR-13-3136	4
chr1	112058013	112058237	MajorDMR-13-3137	6
chr1	112066000	112066151	MajorDMR-13-3138	3
chr1	112103982	112104034	MajorDMR-13-3139	3
chr1	112114512	112114787	MajorDMR-13-3140	3
chr1	112148611	112148650	MajorDMR-13-3141	2
chr1	112149154	112149209	MajorDMR-13-3142	2
chr1	112277209	112277221	MajorDMR-13-3143	2
chr1	112302895	112303389	MajorDMR-13-3144	3
chr1	112333975	112334503	MajorDMR-13-3145	11
chr1	112347441	112347667	MajorDMR-13-3146	7
chr1	112348390	112348410	MajorDMR-13-3147	3
chr1	112360416	112360660	MajorDMR-13-3148	4
chr1	112361950	112362645	MajorDMR-13-3149	11
chr1	112363700	112364333	MajorDMR-13-3150	8
chr1	112372670	112372696	MajorDMR-13-3151	3
chr1	112375275	112375711	MajorDMR-13-3152	6
chr1	112381718	112381750	MajorDMR-13-3153	2
chr1	112384793	112386383	MajorDMR-13-3154	8
chr1	112388897	112388969	MajorDMR-13-3155	2
chr1	112390201	112390489	MajorDMR-13-3156	4
chr1	112392414	112393008	MajorDMR-13-3157	5
chr1	112394412	112396582	MajorDMR-13-3158	24
chr1	112399044	112399227	MajorDMR-13-3159	5
chr1	112415474	112417443	MajorDMR-13-3160	15
chr1	112421055	112421962	MajorDMR-13-3161	6
chr1	112431572	112431707	MajorDMR-13-3162	2
chr1	112437958	112438136	MajorDMR-13-3163	2
chr1	112438788	112438971	MajorDMR-13-3164	8
chr1	112452028	112452397	MajorDMR-13-3165	5
chr1	112462287	112462465	MajorDMR-13-3166	2
chr1	112466635	112466886	MajorDMR-13-3167	4
chr1	112468434	112469436	MajorDMR-13-3168	11
chr1	112471614	112471692	MajorDMR-13-3169	2
chr1	112473606	112473726	MajorDMR-13-3170	2
chr1	112477906	112478901	MajorDMR-13-3171	6
chr1	112483327	112483384	MajorDMR-13-3172	2
chr1	112486468	112487380	MajorDMR-13-3173	14
chr1	112495707	112496056	MajorDMR-13-3174	4
chr1	112498934	112499188	MajorDMR-13-3175	7
chr1	112500497	112501862	MajorDMR-13-3176	12
chr1	112503139	112505015	MajorDMR-13-3177	19
chr1	112506703	112507651	MajorDMR-13-3178	7
chr1	112511444	112512993	MajorDMR-13-3179	8
chr1	112515250	112516794	MajorDMR-13-3180	9
chr1	112517558	112517773	MajorDMR-13-3181	3
chr1	112519059	112520901	MajorDMR-13-3182	17
chr1	112521512	112521775	MajorDMR-13-3183	2
chr1	112523034	112523486	MajorDMR-13-3184	5
chr1	112528160	112528487	MajorDMR-13-3185	3
chr1	112549200	112549714	MajorDMR-13-3186	8
chr1	112553990	112554182	MajorDMR-13-3187	2
chr1	112556213	112556630	MajorDMR-13-3188	6
chr1	112569958	112570402	MajorDMR-13-3189	3
chr1	112572881	112573498	MajorDMR-13-3190	5
chr1	112575287	112575598	MajorDMR-13-3191	3
chr1	112576152	112576538	MajorDMR-13-3192	3
chr1	112604596	112604899	MajorDMR-13-3193	3
chr1	112606760	112607203	MajorDMR-13-3194	8
chr1	112610489	112610916	MajorDMR-13-3195	2
chr1	112686443	112686892	MajorDMR-13-3196	8
chr1	112687433	112687929	MajorDMR-13-3197	3
chr1	112774856	112775027	MajorDMR-13-3198	2
chr1	112787911	112788013	MajorDMR-13-3199	2
chr1	112789932	112789978	MajorDMR-13-3200	2
chr1	112807327	112807545	MajorDMR-13-3201	2
chr1	112810969	112811054	MajorDMR-13-3202	2
chr1	112828135	112828860	MajorDMR-13-3203	6
chr1	112834327	112834573	MajorDMR-13-3204	2
chr1	112855174	112855206	MajorDMR-13-3205	2
chr1	112885331	112885355	MajorDMR-13-3206	2
chr1	112886058	112886320	MajorDMR-13-3207	3
chr1	112889886	112889918	MajorDMR-13-3208	2
chr1	112900035	112900168	MajorDMR-13-3209	6
chr1	112909794	112909904	MajorDMR-13-3210	3
chr1	113058766	113058948	MajorDMR-13-3211	7
chr1	113216242	113216830	MajorDMR-13-3212	5
chr1	113275226	113275699	MajorDMR-13-3213	5
chr1	113322947	113322983	MajorDMR-13-3214	3
chr1	113420061	113420170	MajorDMR-13-3215	3
chr1	113422651	113423319	MajorDMR-13-3216	3
chr1	113430439	113430806	MajorDMR-13-3217	2
chr1	113436186	113436281	MajorDMR-13-3218	3
chr1	113525752	113525821	MajorDMR-13-3219	2
chr1	113601719	113602043	MajorDMR-13-3220	3
chr1	113614954	113615137	MajorDMR-13-3221	2
chr1	113666507	113666692	MajorDMR-13-3222	3
chr1	113724577	113724957	MajorDMR-13-3223	2
chr1	113845124	113845788	MajorDMR-13-3224	5
chr1	113872929	113873167	MajorDMR-13-3225	4
chr1	113935843	113935943	MajorDMR-13-3226	2
chr1	113940603	113941219	MajorDMR-13-3227	5
chr1	113941930	113942007	MajorDMR-13-3228	2
chr1	113956598	113956669	MajorDMR-13-3229	2
chr1	114017897	114018127	MajorDMR-13-3230	4
chr1	114031308	114031579	MajorDMR-13-3231	3
chr1	114076684	114076760	MajorDMR-13-3232	2
chr1	114080149	114080321	MajorDMR-13-3233	5
chr1	114081078	114081111	MajorDMR-13-3234	2
chr1	114084958	114085099	MajorDMR-13-3235	3
chr1	114104978	114105414	MajorDMR-13-3236	3
chr1	114114550	114115220	MajorDMR-13-3237	6
chr1	114151697	114152155	MajorDMR-13-3238	4
chr1	114159321	114159763	MajorDMR-13-3239	5
chr1	114193379	114193811	MajorDMR-13-3240	6
chr1	114196461	114196469	MajorDMR-13-3241	2
chr1	114201869	114201984	MajorDMR-13-3242	2
chr1	114461886	114462273	MajorDMR-13-3243	2
chr1	114489885	114490024	MajorDMR-13-3244	3
chr1	114491703	114492085	MajorDMR-13-3245	4
chr1	114499485	114499517	MajorDMR-13-3246	2
chr1	114500475	114500906	MajorDMR-13-3247	3
chr1	114530053	114530138	MajorDMR-13-3248	2
chr1	114605563	114605583	MajorDMR-13-3249	2
chr1	114634571	114635069	MajorDMR-13-3250	5
chr1	114636984	114637061	MajorDMR-13-3251	4
chr1	114642889	114643018	MajorDMR-13-3252	2
chr1	114643899	114644300	MajorDMR-13-3253	2
chr1	114660853	114661056	MajorDMR-13-3254	4
chr1	114668929	114669485	MajorDMR-13-3255	10
chr1	114717513	114717639	MajorDMR-13-3256	2
chr1	114752366	114752857	MajorDMR-13-3257	8
chr1	114757584	114757935	MajorDMR-13-3258	3
chr1	114759513	114760136	MajorDMR-13-3259	6
chr1	114765812	114765966	MajorDMR-13-3260	3
chr1	114767032	114767318	MajorDMR-13-3261	3
chr1	114801515	114801532	MajorDMR-13-3262	2
chr1	114812969	114813189	MajorDMR-13-3263	2
chr1	114815345	114815760	MajorDMR-13-3264	3
chr1	114831981	114832650	MajorDMR-13-3265	10
chr1	114842467	114842807	MajorDMR-13-3266	3
chr1	114888604	114888633	MajorDMR-13-3267	2
chr1	115011929	115011951	MajorDMR-13-3268	2
chr1	115037603	115037789	MajorDMR-13-3269	3
chr1	115100341	115100431	MajorDMR-13-3270	2
chr1	115406087	115406583	MajorDMR-13-3271	8
chr1	115611951	115612137	MajorDMR-13-3272	5
chr1	115617658	115617997	MajorDMR-13-3273	3
chr1	115676997	115678026	MajorDMR-13-3274	13
chr1	115725711	115725842	MajorDMR-13-3275	2
chr1	115727976	115728178	MajorDMR-13-3276	2
chr1	115729449	115729658	MajorDMR-13-3277	2
chr1	115741624	115741768	MajorDMR-13-3278	3
chr1	115781443	115781495	MajorDMR-13-3279	2
chr1	115825601	115825895	MajorDMR-13-3280	11
chr1	115827113	115827261	MajorDMR-13-3281	2
chr1	115831188	115831374	MajorDMR-13-3282	3
chr1	115836586	115837087	MajorDMR-13-3283	3
chr1	115843803	115845505	MajorDMR-13-3284	16
chr1	115859807	115860228	MajorDMR-13-3285	5
chr1	115872669	115872775	MajorDMR-13-3286	2
chr1	115873315	115873596	MajorDMR-13-3287	5
chr1	116038374	116038412	MajorDMR-13-3288	3
chr1	116197621	116197815	MajorDMR-13-3289	6
chr1	116247993	116248252	MajorDMR-13-3290	3
chr1	116335769	116336058	MajorDMR-13-3291	9
chr1	116451218	116451999	MajorDMR-13-3292	8
chr1	116472878	116472975	MajorDMR-13-3293	3
chr1	116537201	116537352	MajorDMR-13-3294	2
chr1	116552740	116552823	MajorDMR-13-3295	2
chr1	116575726	116576459	MajorDMR-13-3296	4
chr1	116653299	116653649	MajorDMR-13-3297	9
chr1	116691365	116692713	MajorDMR-13-3298	9
chr1	116693267	116693554	MajorDMR-13-3299	4
chr1	116694084	116694224	MajorDMR-13-3300	3
chr1	116708172	116708943	MajorDMR-13-3301	12
chr1	116774299	116774600	MajorDMR-13-3302	3
chr1	116798365	116798388	MajorDMR-13-3303	2
chr1	116827572	116827773	MajorDMR-13-3304	4
chr1	116854351	116855593	MajorDMR-13-3305	13
chr1	116932919	116933017	MajorDMR-13-3306	3
chr1	116961795	116961945	MajorDMR-13-3307	2
chr1	116968730	116969790	MajorDMR-13-3308	17
chr1	116975852	116976437	MajorDMR-13-3309	12
chr1	117030827	117031142	MajorDMR-13-3310	5
chr1	117034474	117034869	MajorDMR-13-3311	4
chr1	117120379	117122460	MajorDMR-13-3312	21
chr1	117125451	117125623	MajorDMR-13-3313	2
chr1	117126165	117126813	MajorDMR-13-3314	5
chr1	117127804	117127983	MajorDMR-13-3315	2
chr1	117130423	117130874	MajorDMR-13-3316	5
chr1	117131405	117133615	MajorDMR-13-3317	24
chr1	117134861	117135265	MajorDMR-13-3318	3
chr1	117135766	117137270	MajorDMR-13-3319	11
chr1	117138134	117138250	MajorDMR-13-3320	3
chr1	117140945	117141392	MajorDMR-13-3321	4
chr1	117143469	117143559	MajorDMR-13-3322	2
chr1	117146277	117147315	MajorDMR-13-3323	27
chr1	117156593	117156734	MajorDMR-13-3324	4
chr1	117159049	117159684	MajorDMR-13-3325	3
chr1	117161888	117161955	MajorDMR-13-3326	4
chr1	117169716	117169722	MajorDMR-13-3327	2
chr1	117171320	117171350	MajorDMR-13-3328	2
chr1	117175680	117175860	MajorDMR-13-3329	2
chr1	117179254	117179725	MajorDMR-13-3330	2
chr1	117183794	117185402	MajorDMR-13-3331	16
chr1	117186052	117187159	MajorDMR-13-3332	12
chr1	117188282	117188793	MajorDMR-13-3333	5
chr1	117189993	117190143	MajorDMR-13-3334	2
chr1	117191003	117191250	MajorDMR-13-3335	4
chr1	117192471	117194201	MajorDMR-13-3336	10
chr1	117195527	117195533	MajorDMR-13-3337	2
chr1	117196454	117197282	MajorDMR-13-3338	9
chr1	117197794	117198101	MajorDMR-13-3339	3
chr1	117200160	117200914	MajorDMR-13-3340	9
chr1	117201545	117201817	MajorDMR-13-3341	4
chr1	117204156	117204229	MajorDMR-13-3342	2
chr1	117206353	117207977	MajorDMR-13-3343	16
chr1	117216761	117216818	MajorDMR-13-3344	2
chr1	117227971	117228785	MajorDMR-13-3345	6
chr1	117246941	117247227	MajorDMR-13-3346	3
chr1	117289682	117289823	MajorDMR-13-3347	2
chr1	117352938	117353111	MajorDMR-13-3348	3
chr1	117368411	117368737	MajorDMR-13-3349	6
chr1	117376286	117376531	MajorDMR-13-3350	3
chr1	117398417	117398652	MajorDMR-13-3351	3
chr1	117416576	117416920	MajorDMR-13-3352	2
chr1	117514352	117514382	MajorDMR-13-3353	2
chr1	117574600	117575102	MajorDMR-13-3354	3
chr1	117577884	117577961	MajorDMR-13-3355	2
chr1	117581078	117581144	MajorDMR-13-3356	4
chr1	117660865	117661046	MajorDMR-13-3357	7
chr1	117662567	117662647	MajorDMR-13-3358	2
chr1	117686683	117686874	MajorDMR-13-3359	2
chr1	117714584	117714818	MajorDMR-13-3360	11
chr1	117778614	117778751	MajorDMR-13-3361	2
chr1	117789799	117789837	MajorDMR-13-3362	2
chr1	117796930	117797412	MajorDMR-13-3363	2
chr1	117812120	117813195	MajorDMR-13-3364	7
chr1	117814405	117814776	MajorDMR-13-3365	2
chr1	117844432	117844794	MajorDMR-13-3366	4
chr1	117850937	117852565	MajorDMR-13-3367	12
chr1	117860424	117860740	MajorDMR-13-3368	3
chr1	117861874	117862159	MajorDMR-13-3369	3
chr1	117914545	117914553	MajorDMR-13-3370	2
chr1	118129989	118130001	MajorDMR-13-3371	2
chr1	118135021	118135132	MajorDMR-13-3372	4
chr1	118149764	118150235	MajorDMR-13-3373	8
chr1	118197830	118198061	MajorDMR-13-3374	7
chr1	118212183	118212479	MajorDMR-13-3375	3
chr1	118214573	118216216	MajorDMR-13-3376	20
chr1	118218696	118219004	MajorDMR-13-3377	3
chr1	118221262	118222661	MajorDMR-13-3378	8
chr1	118224372	118224918	MajorDMR-13-3379	4
chr1	118225593	118225772	MajorDMR-13-3380	3
chr1	118255376	118255391	MajorDMR-13-3381	2
chr1	118336081	118336889	MajorDMR-13-3382	6
chr1	118337770	118339010	MajorDMR-13-3383	12
chr1	118345358	118346149	MajorDMR-13-3384	7
chr1	118368219	118369407	MajorDMR-13-3385	6
chr1	118502177	118502733	MajorDMR-13-3386	3
chr1	118512953	118513085	MajorDMR-13-3387	6
chr1	118804690	118805023	MajorDMR-13-3388	2
chr1	118837638	118837789	MajorDMR-13-3389	3
chr1	119028763	119028979	MajorDMR-13-3390	2
chr1	119047674	119047855	MajorDMR-13-3391	4
chr1	119217000	119217212	MajorDMR-13-3392	2
chr1	119223120	119223384	MajorDMR-13-3393	2
chr1	119295914	119296088	MajorDMR-13-3394	3
chr1	119322253	119322337	MajorDMR-13-3395	2
chr1	119353469	119353531	MajorDMR-13-3396	2
chr1	119583714	119583757	MajorDMR-13-3397	2
chr1	119634451	119634669	MajorDMR-13-3398	6
chr1	119789047	119789473	MajorDMR-13-3399	6
chr1	119796592	119797057	MajorDMR-13-3400	3
chr1	119846385	119846849	MajorDMR-13-3401	3
chr1	120031041	120031127	MajorDMR-13-3402	2
chr1	120064010	120064444	MajorDMR-13-3403	6
chr1	120085532	120085940	MajorDMR-13-3404	3
chr1	120147793	120148002	MajorDMR-13-3405	7
chr1	120157835	120157924	MajorDMR-13-3406	3
chr1	120314513	120314839	MajorDMR-13-3407	3
chr1	120322601	120323162	MajorDMR-13-3408	8
chr1	120468134	120468425	MajorDMR-13-3409	12
chr1	120510153	120510202	MajorDMR-13-3410	2
chr1	120518222	120518440	MajorDMR-13-3411	3
chr1	120579719	120580112	MajorDMR-13-3412	2
chr1	120644367	120645093	MajorDMR-13-3413	11
chr1	120646153	120646251	MajorDMR-13-3414	2
chr1	120650317	120650610	MajorDMR-13-3415	4
chr1	120660040	120660557	MajorDMR-13-3416	3
chr1	120691002	120691118	MajorDMR-13-3417	2
chr1	120806162	120806963	MajorDMR-13-3418	3
chr1	120809606	120809689	MajorDMR-13-3419	5
chr1	120814536	120814820	MajorDMR-13-3420	2
chr1	121106936	121107590	MajorDMR-13-3421	4
chr1	121165851	121166209	MajorDMR-13-3422	2
chr1	121208336	121208663	MajorDMR-13-3423	4
chr1	121246824	121246895	MajorDMR-13-3424	2
chr1	142666350	142666779	MajorDMR-13-3425	2
chr1	142715410	142715631	MajorDMR-13-3426	2
chr1	142724262	142724333	MajorDMR-13-3427	2
chr1	143937278	143937563	MajorDMR-13-3428	3
chr1	143960542	143961378	MajorDMR-13-3429	4
chr1	143986397	143986677	MajorDMR-13-3430	3
chr1	144008204	144008938	MajorDMR-13-3431	5
chr1	144023022	144023149	MajorDMR-13-3432	3
chr1	144679531	144679994	MajorDMR-13-3433	2
chr1	144843456	144843621	MajorDMR-13-3434	3
chr1	145122657	145122708	MajorDMR-13-3435	2
chr1	145159171	145159689	MajorDMR-13-3436	3
chr1	145169131	145169487	MajorDMR-13-3437	4
chr1	145174802	145175658	MajorDMR-13-3438	14
chr1	145184949	145185223	MajorDMR-13-3439	3
chr1	145187532	145187550	MajorDMR-13-3440	2
chr1	145241321	145241714	MajorDMR-13-3441	2
chr1	145297551	145297851	MajorDMR-13-3442	5
chr1	145448696	145448937	MajorDMR-13-3443	2
chr1	145613009	145613044	MajorDMR-13-3444	3
chr1	145615435	145615600	MajorDMR-13-3445	4
chr1	145626019	145627065	MajorDMR-13-3446	4
chr1	145769853	145769940	MajorDMR-13-3447	3
chr1	146007787	146007817	MajorDMR-13-3448	2
chr1	146345149	146345210	MajorDMR-13-3449	2
chr1	146367754	146367848	MajorDMR-13-3450	3
chr1	146405786	146406087	MajorDMR-13-3451	3
chr1	146642411	146642441	MajorDMR-13-3452	2
chr1	146823065	146823277	MajorDMR-13-3453	3
chr1	146848945	146849096	MajorDMR-13-3454	2
chr1	146849691	146849775	MajorDMR-13-3455	2
chr1	146937026	146937232	MajorDMR-13-3456	2
chr1	147005801	147006994	MajorDMR-13-3457	6
chr1	147014765	147014799	MajorDMR-13-3458	2
chr1	147046429	147046453	MajorDMR-13-3459	3
chr1	147051534	147051625	MajorDMR-13-3460	4
chr1	147063386	147063613	MajorDMR-13-3461	2
chr1	147091597	147091997	MajorDMR-13-3462	7
chr1	147102413	147102496	MajorDMR-13-3463	6
chr1	147179361	147179626	MajorDMR-13-3464	4
chr1	147268462	147268539	MajorDMR-13-3465	2
chr1	147280299	147280512	MajorDMR-13-3466	4
chr1	147294784	147294824	MajorDMR-13-3467	2
chr1	147739367	147739514	MajorDMR-13-3468	2
chr1	148660786	148660942	MajorDMR-13-3469	3
chr1	149271433	149271728	MajorDMR-13-3470	2
chr1	149380153	149380714	MajorDMR-13-3471	5
chr1	149892750	149892857	MajorDMR-13-3472	2
chr1	149934522	149934709	MajorDMR-13-3473	2
chr1	150081395	150082737	MajorDMR-13-3474	7
chr1	150116054	150116140	MajorDMR-13-3475	2
chr1	150131392	150131661	MajorDMR-13-3476	9
chr1	150181214	150181345	MajorDMR-13-3477	2
chr1	150282520	150282876	MajorDMR-13-3478	4
chr1	150446265	150446296	MajorDMR-13-3479	2
chr1	150475610	150475930	MajorDMR-13-3480	4
chr1	150501181	150502016	MajorDMR-13-3481	10
chr1	150508105	150508322	MajorDMR-13-3482	7
chr1	150516029	150517144	MajorDMR-13-3483	16
chr1	150565199	150565330	MajorDMR-13-3484	4
chr1	150569526	150570047	MajorDMR-13-3485	4
chr1	150868170	150868554	MajorDMR-13-3486	3
chr1	150876622	150876812	MajorDMR-13-3487	3
chr1	151044135	151044761	MajorDMR-13-3488	11
chr1	151065480	151065572	MajorDMR-13-3489	2
chr1	151070146	151070210	MajorDMR-13-3490	2
chr1	151107163	151107188	MajorDMR-13-3491	2
chr1	151147640	151147987	MajorDMR-13-3492	4
chr1	151159481	151160046	MajorDMR-13-3493	3
chr1	151194775	151195125	MajorDMR-13-3494	4
chr1	151232952	151233075	MajorDMR-13-3495	2
chr1	151286178	151286258	MajorDMR-13-3496	2
chr1	151291377	151291757	MajorDMR-13-3497	4
chr1	151408712	151408828	MajorDMR-13-3498	2
chr1	151514333	151514384	MajorDMR-13-3499	4
chr1	151562002	151562513	MajorDMR-13-3500	4
chr1	151590663	151590668	MajorDMR-13-3501	2
chr1	151640949	151641035	MajorDMR-13-3502	2
chr1	151752557	151752613	MajorDMR-13-3503	4
chr1	151782220	151782407	MajorDMR-13-3504	2
chr1	151783628	151784070	MajorDMR-13-3505	9
chr1	151805371	151805378	MajorDMR-13-3506	2
chr1	151840593	151841394	MajorDMR-13-3507	7
chr1	151854574	151854620	MajorDMR-13-3508	2
chr1	151984071	151984351	MajorDMR-13-3509	2
chr1	152016376	152016627	MajorDMR-13-3510	4
chr1	152020199	152020662	MajorDMR-13-3511	3
chr1	152043977	152044041	MajorDMR-13-3512	2
chr1	152217219	152217257	MajorDMR-13-3513	2
chr1	152390665	152390763	MajorDMR-13-3514	10
chr1	152914759	152914870	MajorDMR-13-3515	2
chr1	152961978	152962045	MajorDMR-13-3516	3
chr1	153024570	153024720	MajorDMR-13-3517	2
chr1	153039152	153039601	MajorDMR-13-3518	7
chr1	153253396	153253708	MajorDMR-13-3519	4
chr1	153367867	153368020	MajorDMR-13-3520	5
chr1	153380680	153380788	MajorDMR-13-3521	2
chr1	153475583	153475842	MajorDMR-13-3522	4
chr1	153479268	153479502	MajorDMR-13-3523	2
chr1	153497712	153498071	MajorDMR-13-3524	2
chr1	153498784	153498987	MajorDMR-13-3525	5
chr1	153617556	153617731	MajorDMR-13-3526	8
chr1	153767862	153768185	MajorDMR-13-3527	9
chr1	153803740	153803886	MajorDMR-13-3528	2
chr1	153838911	153839298	MajorDMR-13-3529	3
chr1	154025014	154025213	MajorDMR-13-3530	2
chr1	154278675	154278846	MajorDMR-13-3531	2
chr1	154314728	154314970	MajorDMR-13-3532	3
chr1	154321180	154321830	MajorDMR-13-3533	9
chr1	154370338	154371087	MajorDMR-13-3534	6
chr1	154387110	154387282	MajorDMR-13-3535	2
chr1	154391097	154393355	MajorDMR-13-3536	17
chr1	154394233	154394386	MajorDMR-13-3537	4
chr1	154395144	154395352	MajorDMR-13-3538	4
chr1	154396127	154396670	MajorDMR-13-3539	7
chr1	154399761	154400400	MajorDMR-13-3540	5
chr1	154400937	154401006	MajorDMR-13-3541	3
chr1	154401554	154401957	MajorDMR-13-3542	16
chr1	154402849	154402866	MajorDMR-13-3543	2
chr1	154403471	154404621	MajorDMR-13-3544	11
chr1	154407005	154407011	MajorDMR-13-3545	2
chr1	154408788	154409926	MajorDMR-13-3546	16
chr1	154416248	154416275	MajorDMR-13-3547	2
chr1	154417543	154417628	MajorDMR-13-3548	2
chr1	154425896	154426128	MajorDMR-13-3549	2
chr1	154441078	154441532	MajorDMR-13-3550	11
chr1	154458496	154459100	MajorDMR-13-3551	10
chr1	154509082	154509370	MajorDMR-13-3552	6
chr1	154519580	154519915	MajorDMR-13-3553	2
chr1	154549664	154549886	MajorDMR-13-3554	3
chr1	154550851	154550864	MajorDMR-13-3555	2
chr1	154565740	154565758	MajorDMR-13-3556	2
chr1	154588424	154588652	MajorDMR-13-3557	5
chr1	154636274	154636738	MajorDMR-13-3558	3
chr1	154681115	154681233	MajorDMR-13-3559	2
chr1	154684919	154684999	MajorDMR-13-3560	3
chr1	154690195	154690205	MajorDMR-13-3561	2
chr1	154696423	154696466	MajorDMR-13-3562	2
chr1	154716947	154717045	MajorDMR-13-3563	3
chr1	154746215	154746439	MajorDMR-13-3564	2
chr1	154754775	154755407	MajorDMR-13-3565	7
chr1	154769113	154769206	MajorDMR-13-3566	4
chr1	154772529	154772553	MajorDMR-13-3567	2
chr1	154778996	154779772	MajorDMR-13-3568	5
chr1	154781485	154781601	MajorDMR-13-3569	3
chr1	154792267	154793086	MajorDMR-13-3570	7
chr1	154794954	154795210	MajorDMR-13-3571	2
chr1	154807632	154808097	MajorDMR-13-3572	6
chr1	154810168	154810391	MajorDMR-13-3573	2
chr1	154818403	154819892	MajorDMR-13-3574	13
chr1	154822161	154822252	MajorDMR-13-3575	3
chr1	154828685	154828939	MajorDMR-13-3576	4
chr1	154832534	154833164	MajorDMR-13-3577	12
chr1	154853357	154853504	MajorDMR-13-3578	4
chr1	154869214	154869797	MajorDMR-13-3579	13
chr1	154884323	154884475	MajorDMR-13-3580	2
chr1	154889450	154889796	MajorDMR-13-3581	5
chr1	154914102	154914108	MajorDMR-13-3582	2
chr1	155041929	155042310	MajorDMR-13-3583	3
chr1	155096370	155096652	MajorDMR-13-3584	3
chr1	155157594	155157942	MajorDMR-13-3585	6
chr1	155168234	155168393	MajorDMR-13-3586	4
chr1	155289622	155289688	MajorDMR-13-3587	2
chr1	155435836	155435973	MajorDMR-13-3588	7
chr1	155444171	155444445	MajorDMR-13-3589	3
chr1	155469465	155469549	MajorDMR-13-3590	2
chr1	155565504	155565514	MajorDMR-13-3591	2
chr1	155623212	155623224	MajorDMR-13-3592	2
chr1	155662581	155662966	MajorDMR-13-3593	5
chr1	155665143	155665173	MajorDMR-13-3594	2
chr1	155685565	155686313	MajorDMR-13-3595	9
chr1	155691841	155691932	MajorDMR-13-3596	4
chr1	155752803	155753577	MajorDMR-13-3597	5
chr1	155815059	155815376	MajorDMR-13-3598	2
chr1	155837774	155837814	MajorDMR-13-3599	2
chr1	155955136	155955166	MajorDMR-13-3600	2
chr1	156068777	156068872	MajorDMR-13-3601	2
chr1	156085711	156086005	MajorDMR-13-3602	4
chr1	156092387	156092815	MajorDMR-13-3603	4
chr1	156093534	156093556	MajorDMR-13-3604	2
chr1	156151389	156151650	MajorDMR-13-3605	3
chr1	156192709	156193156	MajorDMR-13-3606	3
chr1	156195019	156195193	MajorDMR-13-3607	2
chr1	156211378	156211410	MajorDMR-13-3608	2
chr1	156213989	156214111	MajorDMR-13-3609	2
chr1	156217800	156218095	MajorDMR-13-3610	9
chr1	156232907	156232973	MajorDMR-13-3611	2
chr1	156298247	156298458	MajorDMR-13-3612	2
chr1	156370133	156370639	MajorDMR-13-3613	15
chr1	156371711	156371771	MajorDMR-13-3614	2
chr1	156372571	156372605	MajorDMR-13-3615	2
chr1	156382642	156382944	MajorDMR-13-3616	2
chr1	156404505	156404995	MajorDMR-13-3617	6
chr1	156407557	156407619	MajorDMR-13-3618	3
chr1	156516096	156516478	MajorDMR-13-3619	2
chr1	156562943	156563001	MajorDMR-13-3620	2
chr1	156609516	156609553	MajorDMR-13-3621	2
chr1	156610965	156611195	MajorDMR-13-3622	4
chr1	156613881	156614220	MajorDMR-13-3623	3
chr1	156643673	156643765	MajorDMR-13-3624	2
chr1	156724236	156724293	MajorDMR-13-3625	2
chr1	156765372	156766097	MajorDMR-13-3626	9
chr1	156822123	156822688	MajorDMR-13-3627	12
chr1	156938770	156939148	MajorDMR-13-3628	7
chr1	156995410	156995454	MajorDMR-13-3629	2
chr1	157005160	157005386	MajorDMR-13-3630	6
chr1	157009065	157009145	MajorDMR-13-3631	2
chr1	157010027	157010043	MajorDMR-13-3632	2
chr1	157051536	157051791	MajorDMR-13-3633	4
chr1	157076379	157076494	MajorDMR-13-3634	2
chr1	157142492	157142604	MajorDMR-13-3635	2
chr1	157475379	157475495	MajorDMR-13-3636	5
chr1	157512583	157512772	MajorDMR-13-3637	3
chr1	157664837	157664864	MajorDMR-13-3638	2
chr1	157744434	157745041	MajorDMR-13-3639	4
chr1	157768146	157768193	MajorDMR-13-3640	2
chr1	157882690	157882947	MajorDMR-13-3641	2
chr1	157885801	157885968	MajorDMR-13-3642	2
chr1	157887301	157887793	MajorDMR-13-3643	2
chr1	157918299	157918338	MajorDMR-13-3644	4
chr1	157964996	157965031	MajorDMR-13-3645	2
chr1	157965827	157966455	MajorDMR-13-3646	13
chr1	157974992	157975316	MajorDMR-13-3647	3
chr1	157976533	157976567	MajorDMR-13-3648	2
chr1	157977550	157977940	MajorDMR-13-3649	4
chr1	158007947	158008056	MajorDMR-13-3650	4
chr1	158008698	158009353	MajorDMR-13-3651	10
chr1	158026490	158026533	MajorDMR-13-3652	2
chr1	158030964	158031084	MajorDMR-13-3653	3
chr1	158032634	158033244	MajorDMR-13-3654	3
chr1	158036977	158038098	MajorDMR-13-3655	11
chr1	158038612	158039208	MajorDMR-13-3656	15
chr1	158039785	158039817	MajorDMR-13-3657	2
chr1	158042016	158042489	MajorDMR-13-3658	3
chr1	158044756	158045439	MajorDMR-13-3659	13
chr1	158046072	158048715	MajorDMR-13-3660	31
chr1	158073672	158073881	MajorDMR-13-3661	2
chr1	158088936	158089002	MajorDMR-13-3662	2
chr1	158131387	158131407	MajorDMR-13-3663	2
chr1	158293570	158293886	MajorDMR-13-3664	2
chr1	158398964	158399372	MajorDMR-13-3665	4
chr1	158688859	158688908	MajorDMR-13-3666	2
chr1	158926161	158926389	MajorDMR-13-3667	2
chr1	158931794	158931991	MajorDMR-13-3668	4
chr1	158969279	158969447	MajorDMR-13-3669	2
chr1	159094945	159094969	MajorDMR-13-3670	2
chr1	159113109	159113245	MajorDMR-13-3671	2
chr1	159137980	159138250	MajorDMR-13-3672	5
chr1	159158245	159158498	MajorDMR-13-3673	6
chr1	159164063	159164229	MajorDMR-13-3674	4
chr1	159165281	159165685	MajorDMR-13-3675	8
chr1	159179014	159179151	MajorDMR-13-3676	7
chr1	159199134	159199574	MajorDMR-13-3677	8
chr1	159252118	159252804	MajorDMR-13-3678	4
chr1	159589901	159590163	MajorDMR-13-3679	2
chr1	159779554	159779678	MajorDMR-13-3680	2
chr1	159800698	159801187	MajorDMR-13-3681	2
chr1	159801761	159801943	MajorDMR-13-3682	2
chr1	159844974	159845461	MajorDMR-13-3683	2
chr1	159994538	159994605	MajorDMR-13-3684	2
chr1	160050682	160050878	MajorDMR-13-3685	2
chr1	160073980	160073984	MajorDMR-13-3686	2
chr1	160276846	160277803	MajorDMR-13-3687	15
chr1	160287576	160287807	MajorDMR-13-3688	3
chr1	160321358	160321656	MajorDMR-13-3689	7
chr1	160369734	160369943	MajorDMR-13-3690	6
chr1	160371454	160371555	MajorDMR-13-3691	3
chr1	160657977	160658056	MajorDMR-13-3692	2
chr1	160748699	160749164	MajorDMR-13-3693	6
chr1	160915817	160915958	MajorDMR-13-3694	3
chr1	160921674	160922166	MajorDMR-13-3695	4
chr1	160941680	160941745	MajorDMR-13-3696	3
chr1	160983384	160984100	MajorDMR-13-3697	12
chr1	161122105	161122262	MajorDMR-13-3698	5
chr1	161134864	161134897	MajorDMR-13-3699	2
chr1	161188511	161189935	MajorDMR-13-3700	11
chr1	161212786	161213107	MajorDMR-13-3701	2
chr1	161219572	161220001	MajorDMR-13-3702	2
chr1	161235780	161236087	MajorDMR-13-3703	5
chr1	161244590	161244800	MajorDMR-13-3704	2
chr1	161272420	161272715	MajorDMR-13-3705	3
chr1	161307455	161307911	MajorDMR-13-3706	3
chr1	161641382	161641550	MajorDMR-13-3707	3
chr1	161765438	161765894	MajorDMR-13-3708	3
chr1	161808246	161808581	MajorDMR-13-3709	3
chr1	161847452	161847574	MajorDMR-13-3710	3
chr1	161944117	161944486	MajorDMR-13-3711	3
chr1	161955285	161955393	MajorDMR-13-3712	2
chr1	161955977	161956807	MajorDMR-13-3713	11
chr1	161979423	161980341	MajorDMR-13-3714	11
chr1	161989352	161989427	MajorDMR-13-3715	2
chr1	162114445	162115910	MajorDMR-13-3716	14
chr1	162126696	162127309	MajorDMR-13-3717	4
chr1	162137959	162138383	MajorDMR-13-3718	5
chr1	162166774	162167246	MajorDMR-13-3719	9
chr1	162168080	162168493	MajorDMR-13-3720	2
chr1	162175632	162176119	MajorDMR-13-3721	3
chr1	162177105	162177109	MajorDMR-13-3722	2
chr1	162178592	162178723	MajorDMR-13-3723	2
chr1	162180312	162180380	MajorDMR-13-3724	2
chr1	162184553	162185091	MajorDMR-13-3725	3
chr1	162189940	162190556	MajorDMR-13-3726	7
chr1	162212245	162212333	MajorDMR-13-3727	2
chr1	162253339	162254227	MajorDMR-13-3728	6
chr1	162255163	162255316	MajorDMR-13-3729	2
chr1	162267893	162268083	MajorDMR-13-3730	5
chr1	162276010	162276299	MajorDMR-13-3731	2
chr1	162304287	162304367	MajorDMR-13-3732	2
chr1	162309093	162309110	MajorDMR-13-3733	2
chr1	162335230	162335356	MajorDMR-13-3734	6
chr1	162341948	162342697	MajorDMR-13-3735	9
chr1	162360732	162360830	MajorDMR-13-3736	3
chr1	162378346	162378769	MajorDMR-13-3737	2
chr1	162445015	162445118	MajorDMR-13-3738	2
chr1	162582515	162583288	MajorDMR-13-3739	7
chr1	162627965	162628498	MajorDMR-13-3740	11
chr1	162643558	162644182	MajorDMR-13-3741	5
chr1	162702388	162703005	MajorDMR-13-3742	6
chr1	162719253	162719813	MajorDMR-13-3743	4
chr1	162725291	162725362	MajorDMR-13-3744	3
chr1	162851496	162851624	MajorDMR-13-3745	2
chr1	162869633	162869863	MajorDMR-13-3746	3
chr1	162871126	162871726	MajorDMR-13-3747	4
chr1	162940044	162940232	MajorDMR-13-3748	2
chr1	163019115	163019275	MajorDMR-13-3749	3
chr1	163118058	163118258	MajorDMR-13-3750	3
chr1	163132324	163133218	MajorDMR-13-3751	7
chr1	163133855	163134116	MajorDMR-13-3752	2
chr1	163136666	163136811	MajorDMR-13-3753	2
chr1	163142924	163143289	MajorDMR-13-3754	2
chr1	163156595	163157164	MajorDMR-13-3755	4
chr1	163157855	163158047	MajorDMR-13-3756	4
chr1	163170465	163170514	MajorDMR-13-3757	2
chr1	163337197	163338084	MajorDMR-13-3758	8
chr1	163369669	163370104	MajorDMR-13-3759	10
chr1	163574727	163574830	MajorDMR-13-3760	3
chr1	163580196	163580703	MajorDMR-13-3761	7
chr1	163634494	163634590	MajorDMR-13-3762	4
chr1	163811491	163812198	MajorDMR-13-3763	4
chr1	164023717	164024384	MajorDMR-13-3764	10
chr1	164349990	164350338	MajorDMR-13-3765	3
chr1	164435792	164435930	MajorDMR-13-3766	3
chr1	164488466	164488516	MajorDMR-13-3767	2
chr1	164579865	164580012	MajorDMR-13-3768	3
chr1	164670816	164671018	MajorDMR-13-3769	2
chr1	164672792	164672954	MajorDMR-13-3770	6
chr1	164682008	164682167	MajorDMR-13-3771	4
chr1	164682835	164683495	MajorDMR-13-3772	5
chr1	164692629	164693439	MajorDMR-13-3773	13
chr1	164700882	164701014	MajorDMR-13-3774	4
chr1	164704770	164705571	MajorDMR-13-3775	6
chr1	164749483	164749587	MajorDMR-13-3776	4
chr1	164766353	164766578	MajorDMR-13-3777	3
chr1	164770501	164770547	MajorDMR-13-3778	3
chr1	164773812	164773897	MajorDMR-13-3779	2
chr1	164793367	164793681	MajorDMR-13-3780	5
chr1	164805850	164806779	MajorDMR-13-3781	13
chr1	164864249	164865173	MajorDMR-13-3782	10
chr1	164881696	164881764	MajorDMR-13-3783	3
chr1	164921083	164921097	MajorDMR-13-3784	2
chr1	164934460	164934740	MajorDMR-13-3785	3
chr1	164941274	164941597	MajorDMR-13-3786	2
chr1	165039050	165039648	MajorDMR-13-3787	3
chr1	165248939	165249459	MajorDMR-13-3788	8
chr1	165352468	165352552	MajorDMR-13-3789	2
chr1	165367132	165367510	MajorDMR-13-3790	5
chr1	165376428	165376503	MajorDMR-13-3791	3
chr1	165393986	165394373	MajorDMR-13-3792	7
chr1	165398574	165398970	MajorDMR-13-3793	3
chr1	165406899	165407031	MajorDMR-13-3794	4
chr1	165408357	165408751	MajorDMR-13-3795	5
chr1	165410782	165411521	MajorDMR-13-3796	4
chr1	165412518	165412688	MajorDMR-13-3797	2
chr1	165420556	165420695	MajorDMR-13-3798	3
chr1	165489290	165489435	MajorDMR-13-3799	3
chr1	165494450	165494484	MajorDMR-13-3800	2
chr1	165520655	165521145	MajorDMR-13-3801	4
chr1	165530188	165530466	MajorDMR-13-3802	5
chr1	165614919	165615334	MajorDMR-13-3803	4
chr1	165632253	165632365	MajorDMR-13-3804	4
chr1	165675854	165676622	MajorDMR-13-3805	9
chr1	165692878	165692920	MajorDMR-13-3806	2
chr1	165720260	165720344	MajorDMR-13-3807	3
chr1	165793251	165793378	MajorDMR-13-3808	2
chr1	165849379	165849456	MajorDMR-13-3809	2
chr1	165854859	165854943	MajorDMR-13-3810	3
chr1	165919040	165919547	MajorDMR-13-3811	5
chr1	165937036	165937149	MajorDMR-13-3812	3
chr1	165989532	165989598	MajorDMR-13-3813	2
chr1	166002171	166002603	MajorDMR-13-3814	5
chr1	166031898	166032212	MajorDMR-13-3815	4
chr1	166033068	166033375	MajorDMR-13-3816	2
chr1	166035257	166035341	MajorDMR-13-3817	2
chr1	166057277	166057523	MajorDMR-13-3818	4
chr1	166124601	166124616	MajorDMR-13-3819	2
chr1	166126523	166126805	MajorDMR-13-3820	4
chr1	166171721	166171953	MajorDMR-13-3821	2
chr1	166176106	166177047	MajorDMR-13-3822	5
chr1	166182437	166182889	MajorDMR-13-3823	4
chr1	166242946	166243196	MajorDMR-13-3824	2
chr1	166255777	166255828	MajorDMR-13-3825	2
chr1	166272296	166272603	MajorDMR-13-3826	5
chr1	166277109	166277509	MajorDMR-13-3827	7
chr1	166319895	166320092	MajorDMR-13-3828	5
chr1	166358679	166358689	MajorDMR-13-3829	2
chr1	166439099	166439955	MajorDMR-13-3830	6
chr1	166676913	166676973	MajorDMR-13-3831	3
chr1	166702499	166703318	MajorDMR-13-3832	8
chr1	166770188	166770510	MajorDMR-13-3833	2
chr1	166781434	166781494	MajorDMR-13-3834	2
chr1	166814226	166814373	MajorDMR-13-3835	2
chr1	166815708	166815934	MajorDMR-13-3836	3
chr1	166857466	166857804	MajorDMR-13-3837	2
chr1	166890069	166890305	MajorDMR-13-3838	5
chr1	167105263	167105888	MajorDMR-13-3839	5
chr1	167106630	167106731	MajorDMR-13-3840	2
chr1	167155313	167156163	MajorDMR-13-3841	8
chr1	167266499	167266570	MajorDMR-13-3842	2
chr1	167296929	167297067	MajorDMR-13-3843	3
chr1	167300844	167301210	MajorDMR-13-3844	3
chr1	167301724	167301969	MajorDMR-13-3845	2
chr1	167328779	167329046	MajorDMR-13-3846	3
chr1	167343878	167344121	MajorDMR-13-3847	6
chr1	167345096	167345531	MajorDMR-13-3848	3
chr1	167399004	167400679	MajorDMR-13-3849	30
chr1	167436627	167436779	MajorDMR-13-3850	4
chr1	167471327	167471462	MajorDMR-13-3851	2
chr1	167481219	167481651	MajorDMR-13-3852	9
chr1	167652648	167653311	MajorDMR-13-3853	12
chr1	167716296	167716497	MajorDMR-13-3854	2
chr1	168058847	168058884	MajorDMR-13-3855	3
chr1	168060377	168060404	MajorDMR-13-3856	2
chr1	168061447	168061850	MajorDMR-13-3857	7
chr1	168068648	168068727	MajorDMR-13-3858	4
chr1	168251451	168251481	MajorDMR-13-3859	2
chr1	168360784	168361057	MajorDMR-13-3860	3
chr1	168384135	168384234	MajorDMR-13-3861	3
chr1	168393837	168393931	MajorDMR-13-3862	3
chr1	168395892	168396062	MajorDMR-13-3863	2
chr1	168396831	168397114	MajorDMR-13-3864	13
chr1	168410921	168411252	MajorDMR-13-3865	5
chr1	168415424	168415451	MajorDMR-13-3866	2
chr1	168439009	168439102	MajorDMR-13-3867	3
chr1	168476506	168476733	MajorDMR-13-3868	3
chr1	168479313	168479331	MajorDMR-13-3869	2
chr1	168547963	168547991	MajorDMR-13-3870	2
chr1	168550302	168550479	MajorDMR-13-3871	3
chr1	168570439	168570666	MajorDMR-13-3872	3
chr1	168573226	168573270	MajorDMR-13-3873	2
chr1	168582005	168583750	MajorDMR-13-3874	15
chr1	168618709	168619188	MajorDMR-13-3875	4
chr1	168657977	168658156	MajorDMR-13-3876	3
chr1	168703711	168703750	MajorDMR-13-3877	2
chr1	168708204	168708224	MajorDMR-13-3878	2
chr1	168744943	168744986	MajorDMR-13-3879	3
chr1	168791658	168791741	MajorDMR-13-3880	3
chr1	168792326	168792405	MajorDMR-13-3881	2
chr1	168794967	168795021	MajorDMR-13-3882	2
chr1	168862355	168863317	MajorDMR-13-3883	7
chr1	168867879	168867977	MajorDMR-13-3884	2
chr1	168908903	168908925	MajorDMR-13-3885	2
chr1	168964061	168964215	MajorDMR-13-3886	2
chr1	169042723	169042797	MajorDMR-13-3887	2
chr1	169059877	169060389	MajorDMR-13-3888	4
chr1	169089449	169089468	MajorDMR-13-3889	2
chr1	169099791	169099978	MajorDMR-13-3890	2
chr1	169104376	169104573	MajorDMR-13-3891	3
chr1	169113998	169114458	MajorDMR-13-3892	3
chr1	169270317	169270703	MajorDMR-13-3893	4
chr1	169278711	169279316	MajorDMR-13-3894	6
chr1	169330376	169331075	MajorDMR-13-3895	8
chr1	169480710	169481138	MajorDMR-13-3896	3
chr1	169599753	169600040	MajorDMR-13-3897	4
chr1	169646690	169646804	MajorDMR-13-3898	2
chr1	169689373	169689760	MajorDMR-13-3899	3
chr1	169968812	169968839	MajorDMR-13-3900	2
chr1	170028890	170029152	MajorDMR-13-3901	2
chr1	170066044	170066053	MajorDMR-13-3902	2
chr1	170066787	170067240	MajorDMR-13-3903	2
chr1	170114781	170114947	MajorDMR-13-3904	2
chr1	170136858	170137183	MajorDMR-13-3905	5
chr1	170254368	170254814	MajorDMR-13-3906	4
chr1	170322399	170322414	MajorDMR-13-3907	2
chr1	170368225	170368718	MajorDMR-13-3908	2
chr1	170423240	170423490	MajorDMR-13-3909	2
chr1	170475729	170476254	MajorDMR-13-3910	3
chr1	170560435	170560757	MajorDMR-13-3911	4
chr1	170629573	170630144	MajorDMR-13-3912	10
chr1	170634930	170636630	MajorDMR-13-3913	30
chr1	170637424	170639874	MajorDMR-13-3914	33
chr1	170667875	170668369	MajorDMR-13-3915	4
chr1	170730058	170730481	MajorDMR-13-3916	4
chr1	170865086	170865292	MajorDMR-13-3917	2
chr1	170988769	170989942	MajorDMR-13-3918	11
chr1	170998770	170998865	MajorDMR-13-3919	6
chr1	171386080	171386435	MajorDMR-13-3920	2
chr1	171451897	171451939	MajorDMR-13-3921	2
chr1	171472721	171472808	MajorDMR-13-3922	2
chr1	171501237	171501281	MajorDMR-13-3923	2
chr1	171506350	171506525	MajorDMR-13-3924	5
chr1	171615011	171615334	MajorDMR-13-3925	2
chr1	171626386	171626602	MajorDMR-13-3926	3
chr1	171704807	171705001	MajorDMR-13-3927	3
chr1	171749888	171749899	MajorDMR-13-3928	2
chr1	171813011	171813078	MajorDMR-13-3929	2
chr1	171827574	171828353	MajorDMR-13-3930	6
chr1	171868114	171868650	MajorDMR-13-3931	5
chr1	171878886	171878999	MajorDMR-13-3932	3
chr1	171889006	171889946	MajorDMR-13-3933	5
chr1	171904446	171904507	MajorDMR-13-3934	2
chr1	171953312	171953848	MajorDMR-13-3935	6
chr1	172038819	172039184	MajorDMR-13-3936	3
chr1	172062107	172062442	MajorDMR-13-3937	3
chr1	172076294	172076978	MajorDMR-13-3938	6
chr1	172137108	172137596	MajorDMR-13-3939	3
chr1	172216185	172216338	MajorDMR-13-3940	4
chr1	172255692	172256837	MajorDMR-13-3941	6
chr1	172357924	172358193	MajorDMR-13-3942	4
chr1	172422436	172422602	MajorDMR-13-3943	2
chr1	172562743	172562810	MajorDMR-13-3944	3
chr1	172646908	172646954	MajorDMR-13-3945	3
chr1	172720721	172720741	MajorDMR-13-3946	2
chr1	172724305	172724336	MajorDMR-13-3947	2
chr1	172903254	172903702	MajorDMR-13-3948	5
chr1	172945588	172945627	MajorDMR-13-3949	2
chr1	173036846	173036880	MajorDMR-13-3950	2
chr1	173206382	173206506	MajorDMR-13-3951	2
chr1	173242145	173242265	MajorDMR-13-3952	2
chr1	173784281	173784656	MajorDMR-13-3953	4
chr1	173839450	173839494	MajorDMR-13-3954	2
chr1	173916592	173916690	MajorDMR-13-3955	3
chr1	173974494	173974505	MajorDMR-13-3956	2
chr1	174134931	174135098	MajorDMR-13-3957	2
chr1	174268118	174268202	MajorDMR-13-3958	3
chr1	174368545	174368843	MajorDMR-13-3959	2
chr1	174377669	174377826	MajorDMR-13-3960	2
chr1	174489797	174489968	MajorDMR-13-3961	3
chr1	174519609	174519642	MajorDMR-13-3962	2
chr1	174543201	174543216	MajorDMR-13-3963	2
chr1	174729518	174729597	MajorDMR-13-3964	3
chr1	174943808	174944052	MajorDMR-13-3965	3
chr1	175009845	175010034	MajorDMR-13-3966	4
chr1	175063782	175064052	MajorDMR-13-3967	3
chr1	175119673	175120003	MajorDMR-13-3968	2
chr1	175170265	175170474	MajorDMR-13-3969	2
chr1	175283561	175283593	MajorDMR-13-3970	2
chr1	175357475	175357710	MajorDMR-13-3971	3
chr1	175463796	175464287	MajorDMR-13-3972	5
chr1	175489478	175489605	MajorDMR-13-3973	3
chr1	175499378	175499480	MajorDMR-13-3974	2
chr1	175625438	175625908	MajorDMR-13-3975	4
chr1	175635756	175635780	MajorDMR-13-3976	4
chr1	175649067	175649674	MajorDMR-13-3977	5
chr1	175653050	175653364	MajorDMR-13-3978	3
chr1	175658631	175658922	MajorDMR-13-3979	3
chr1	175704377	175704644	MajorDMR-13-3980	3
chr1	175722640	175722722	MajorDMR-13-3981	2
chr1	175733007	175733193	MajorDMR-13-3982	4
chr1	175752476	175752679	MajorDMR-13-3983	2
chr1	175757308	175757796	MajorDMR-13-3984	5
chr1	175764910	175764924	MajorDMR-13-3985	2
chr1	175797903	175798071	MajorDMR-13-3986	4
chr1	175820735	175820813	MajorDMR-13-3987	4
chr1	175821713	175821794	MajorDMR-13-3988	2
chr1	175825422	175825863	MajorDMR-13-3989	6
chr1	175826942	175827335	MajorDMR-13-3990	7
chr1	175832632	175833021	MajorDMR-13-3991	6
chr1	175834129	175834938	MajorDMR-13-3992	6
chr1	175839449	175839653	MajorDMR-13-3993	2
chr1	175849223	175849383	MajorDMR-13-3994	2
chr1	176164713	176165030	MajorDMR-13-3995	5
chr1	176169455	176169497	MajorDMR-13-3996	2
chr1	176427781	176427922	MajorDMR-13-3997	2
chr1	176463726	176463943	MajorDMR-13-3998	5
chr1	176484422	176484811	MajorDMR-13-3999	4
chr1	176535233	176535396	MajorDMR-13-4000	2
chr1	176607561	176607976	MajorDMR-13-4001	5
chr1	176612872	176612945	MajorDMR-13-4002	3
chr1	176661726	176661918	MajorDMR-13-4003	2
chr1	176685997	176686685	MajorDMR-13-4004	5
chr1	176770936	176771045	MajorDMR-13-4005	2
chr1	176835763	176835911	MajorDMR-13-4006	2
chr1	176858128	176858332	MajorDMR-13-4007	2
chr1	176863304	176863493	MajorDMR-13-4008	3
chr1	176871685	176871748	MajorDMR-13-4009	2
chr1	176905939	176905983	MajorDMR-13-4010	2
chr1	176925522	176925719	MajorDMR-13-4011	2
chr1	176928516	176928542	MajorDMR-13-4012	2
chr1	176929592	176929643	MajorDMR-13-4013	2
chr1	176932144	176932707	MajorDMR-13-4014	3
chr1	176965694	176965782	MajorDMR-13-4015	2
chr1	176972021	176972103	MajorDMR-13-4016	2
chr1	177010731	177010850	MajorDMR-13-4017	2
chr1	177013619	177014189	MajorDMR-13-4018	7
chr1	177026377	177026433	MajorDMR-13-4019	2
chr1	177107549	177107561	MajorDMR-13-4020	2
chr1	177197793	177197809	MajorDMR-13-4021	2
chr1	177215127	177215134	MajorDMR-13-4022	2
chr1	177274663	177274956	MajorDMR-13-4023	2
chr1	177279737	177279867	MajorDMR-13-4024	2
chr1	177445625	177446429	MajorDMR-13-4025	4
chr1	177450145	177450555	MajorDMR-13-4026	8
chr1	177537909	177538002	MajorDMR-13-4027	3
chr1	177602525	177602763	MajorDMR-13-4028	3
chr1	177617515	177618329	MajorDMR-13-4029	6
chr1	177620104	177620580	MajorDMR-13-4030	4
chr1	177684682	177684745	MajorDMR-13-4031	2
chr1	177713945	177714314	MajorDMR-13-4032	3
chr1	177747269	177747474	MajorDMR-13-4033	4
chr1	177766252	177766325	MajorDMR-13-4034	4
chr1	177768808	177769059	MajorDMR-13-4035	5
chr1	177804569	177804964	MajorDMR-13-4036	6
chr1	177827174	177828026	MajorDMR-13-4037	6
chr1	177849563	177849713	MajorDMR-13-4038	5
chr1	177855521	177855583	MajorDMR-13-4039	2
chr1	177865440	177865782	MajorDMR-13-4040	2
chr1	177866636	177867578	MajorDMR-13-4041	13
chr1	177871557	177871574	MajorDMR-13-4042	2
chr1	177882480	177882491	MajorDMR-13-4043	2
chr1	177887549	177889428	MajorDMR-13-4044	16
chr1	177892639	177892727	MajorDMR-13-4045	3
chr1	177897980	177898249	MajorDMR-13-4046	2
chr1	177967387	177967615	MajorDMR-13-4047	2
chr1	177974793	177974802	MajorDMR-13-4048	2
chr1	178045039	178045382	MajorDMR-13-4049	4
chr1	178103663	178103706	MajorDMR-13-4050	2
chr1	178149013	178149160	MajorDMR-13-4051	3
chr1	178215638	178216476	MajorDMR-13-4052	5
chr1	178304734	178304900	MajorDMR-13-4053	3
chr1	178363430	178364203	MajorDMR-13-4054	4
chr1	178475510	178475725	MajorDMR-13-4055	6
chr1	178492309	178492355	MajorDMR-13-4056	2
chr1	178508118	178508947	MajorDMR-13-4057	14
chr1	178611631	178611869	MajorDMR-13-4058	4
chr1	178613191	178613699	MajorDMR-13-4059	6
chr1	178693383	178693615	MajorDMR-13-4060	3
chr1	178738754	178738882	MajorDMR-13-4061	4
chr1	178915197	178915676	MajorDMR-13-4062	8
chr1	178932200	178933044	MajorDMR-13-4063	7
chr1	178971718	178972615	MajorDMR-13-4064	5
chr1	179013639	179013987	MajorDMR-13-4065	2
chr1	179030870	179031029	MajorDMR-13-4066	2
chr1	179060718	179061262	MajorDMR-13-4067	4
chr1	179076920	179077710	MajorDMR-13-4068	13
chr1	179083498	179083519	MajorDMR-13-4069	2
chr1	179124430	179124437	MajorDMR-13-4070	2
chr1	179135739	179136401	MajorDMR-13-4071	6
chr1	179139055	179139179	MajorDMR-13-4072	2
chr1	179185202	179185592	MajorDMR-13-4073	2
chr1	179697392	179698102	MajorDMR-13-4074	4
chr1	179786965	179787110	MajorDMR-13-4075	4
chr1	179807667	179807750	MajorDMR-13-4076	2
chr1	179815945	179816007	MajorDMR-13-4077	2
chr1	179827794	179827861	MajorDMR-13-4078	3
chr1	179829335	179829604	MajorDMR-13-4079	4
chr1	179830171	179830318	MajorDMR-13-4080	2
chr1	179891203	179891576	MajorDMR-13-4081	4
chr1	180112725	180112795	MajorDMR-13-4082	2
chr1	180126404	180126854	MajorDMR-13-4083	2
chr1	180143051	180143806	MajorDMR-13-4084	6
chr1	180148597	180148805	MajorDMR-13-4085	5
chr1	180150963	180152521	MajorDMR-13-4086	43
chr1	180156136	180156153	MajorDMR-13-4087	3
chr1	180156682	180156746	MajorDMR-13-4088	2
chr1	180160599	180160822	MajorDMR-13-4089	5
chr1	180182928	180183194	MajorDMR-13-4090	4
chr1	180395613	180396293	MajorDMR-13-4091	5
chr1	180503192	180503710	MajorDMR-13-4092	8
chr1	180563842	180564091	MajorDMR-13-4093	3
chr1	180613242	180613436	MajorDMR-13-4094	3
chr1	180892354	180892699	MajorDMR-13-4095	6
chr1	180894808	180894815	MajorDMR-13-4096	2
chr1	180896564	180896580	MajorDMR-13-4097	2
chr1	180897557	180897709	MajorDMR-13-4098	8
chr1	180901664	180901743	MajorDMR-13-4099	2
chr1	180914582	180914728	MajorDMR-13-4100	2
chr1	180915356	180915813	MajorDMR-13-4101	12
chr1	180924505	180925593	MajorDMR-13-4102	11
chr1	180926591	180926601	MajorDMR-13-4103	2
chr1	180930851	180931530	MajorDMR-13-4104	10
chr1	180933785	180933936	MajorDMR-13-4105	3
chr1	180938062	180938842	MajorDMR-13-4106	9
chr1	180943409	180943636	MajorDMR-13-4107	2
chr1	180956981	180957954	MajorDMR-13-4108	11
chr1	180963353	180963640	MajorDMR-13-4109	2
chr1	181063666	181063726	MajorDMR-13-4110	3
chr1	181082383	181083060	MajorDMR-13-4111	9
chr1	181097558	181099012	MajorDMR-13-4112	20
chr1	181104983	181104990	MajorDMR-13-4113	2
chr1	181107178	181107195	MajorDMR-13-4114	3
chr1	181149958	181150182	MajorDMR-13-4115	2
chr1	181159865	181160039	MajorDMR-13-4116	7
chr1	181177454	181177646	MajorDMR-13-4117	3
chr1	181178184	181178520	MajorDMR-13-4118	5
chr1	181192292	181192385	MajorDMR-13-4119	2
chr1	181201803	181201880	MajorDMR-13-4120	2
chr1	181217623	181217711	MajorDMR-13-4121	2
chr1	181220212	181220684	MajorDMR-13-4122	2
chr1	181228478	181228648	MajorDMR-13-4123	4
chr1	181288607	181288965	MajorDMR-13-4124	2
chr1	181314354	181314362	MajorDMR-13-4125	2
chr1	181338096	181338499	MajorDMR-13-4126	6
chr1	181339575	181340062	MajorDMR-13-4127	4
chr1	181355637	181356801	MajorDMR-13-4128	8
chr1	181358748	181359250	MajorDMR-13-4129	7
chr1	181360568	181360941	MajorDMR-13-4130	2
chr1	181367072	181367372	MajorDMR-13-4131	2
chr1	181381120	181381336	MajorDMR-13-4132	5
chr1	181399344	181399695	MajorDMR-13-4133	5
chr1	181413955	181413974	MajorDMR-13-4134	2
chr1	181418073	181418346	MajorDMR-13-4135	2
chr1	181421998	181422063	MajorDMR-13-4136	2
chr1	181449238	181449243	MajorDMR-13-4137	2
chr1	181472080	181472377	MajorDMR-13-4138	5
chr1	181510630	181510891	MajorDMR-13-4139	4
chr1	181516562	181516881	MajorDMR-13-4140	7
chr1	181522541	181522998	MajorDMR-13-4141	5
chr1	181523664	181523840	MajorDMR-13-4142	3
chr1	181530821	181531009	MajorDMR-13-4143	2
chr1	181557862	181557996	MajorDMR-13-4144	2
chr1	181559189	181559262	MajorDMR-13-4145	2
chr1	181561510	181561703	MajorDMR-13-4146	3
chr1	181612751	181613014	MajorDMR-13-4147	3
chr1	181614191	181614214	MajorDMR-13-4148	3
chr1	181638672	181639399	MajorDMR-13-4149	8
chr1	181673737	181674048	MajorDMR-13-4150	8
chr1	181683614	181683628	MajorDMR-13-4151	2
chr1	181692462	181692687	MajorDMR-13-4152	4
chr1	181712976	181713186	MajorDMR-13-4153	5
chr1	181720583	181720889	MajorDMR-13-4154	3
chr1	181732449	181733273	MajorDMR-13-4155	7
chr1	181747892	181748220	MajorDMR-13-4156	4
chr1	181905345	181905836	MajorDMR-13-4157	3
chr1	181922510	181922970	MajorDMR-13-4158	4
chr1	181977548	181977866	MajorDMR-13-4159	2
chr1	182090255	182090637	MajorDMR-13-4160	2
chr1	182132875	182133665	MajorDMR-13-4161	7
chr1	182199110	182199170	MajorDMR-13-4162	2
chr1	182205234	182205638	MajorDMR-13-4163	10
chr1	182250724	182250934	MajorDMR-13-4164	5
chr1	182259275	182259460	MajorDMR-13-4165	2
chr1	182287030	182287379	MajorDMR-13-4166	3
chr1	182289587	182290122	MajorDMR-13-4167	9
chr1	182376894	182377631	MajorDMR-13-4168	3
chr1	182387843	182387919	MajorDMR-13-4169	3
chr1	182453678	182453711	MajorDMR-13-4170	2
chr1	182538914	182538989	MajorDMR-13-4171	2
chr1	182567464	182567569	MajorDMR-13-4172	2
chr1	182568359	182570211	MajorDMR-13-4173	27
chr1	182570869	182571278	MajorDMR-13-4174	5
chr1	182571874	182572718	MajorDMR-13-4175	10
chr1	182581007	182581597	MajorDMR-13-4176	10
chr1	182598299	182598471	MajorDMR-13-4177	2
chr1	182602979	182603561	MajorDMR-13-4178	9
chr1	182604123	182605107	MajorDMR-13-4179	8
chr1	182609042	182609958	MajorDMR-13-4180	6
chr1	182610858	182611153	MajorDMR-13-4181	5
chr1	182611739	182611882	MajorDMR-13-4182	4
chr1	182612383	182612394	MajorDMR-13-4183	2
chr1	182613330	182614680	MajorDMR-13-4184	14
chr1	182617863	182618062	MajorDMR-13-4185	2
chr1	182624617	182626620	MajorDMR-13-4186	12
chr1	182627147	182628117	MajorDMR-13-4187	5
chr1	182631122	182632455	MajorDMR-13-4188	12
chr1	182633081	182634139	MajorDMR-13-4189	6
chr1	182635836	182636350	MajorDMR-13-4190	12
chr1	182637083	182640318	MajorDMR-13-4191	32
chr1	182640851	182641381	MajorDMR-13-4192	4
chr1	182641889	182643071	MajorDMR-13-4193	7
chr1	182643577	182643988	MajorDMR-13-4194	5
chr1	182644704	182647369	MajorDMR-13-4195	20
chr1	182649202	182649217	MajorDMR-13-4196	2
chr1	182649868	182652074	MajorDMR-13-4197	13
chr1	182652860	182654324	MajorDMR-13-4198	12
chr1	182667078	182667174	MajorDMR-13-4199	3
chr1	182668649	182669688	MajorDMR-13-4200	32
chr1	182684076	182684921	MajorDMR-13-4201	5
chr1	182694966	182695226	MajorDMR-13-4202	2
chr1	182700291	182700311	MajorDMR-13-4203	2
chr1	182709024	182709050	MajorDMR-13-4204	2
chr1	182716159	182716233	MajorDMR-13-4205	2
chr1	182720591	182722426	MajorDMR-13-4206	21
chr1	182723397	182723879	MajorDMR-13-4207	5
chr1	182731244	182732251	MajorDMR-13-4208	6
chr1	182733378	182733520	MajorDMR-13-4209	3
chr1	182734282	182734455	MajorDMR-13-4210	2
chr1	182750539	182751137	MajorDMR-13-4211	5
chr1	182771371	182772026	MajorDMR-13-4212	3
chr1	182823395	182823445	MajorDMR-13-4213	2
chr1	182849675	182849770	MajorDMR-13-4214	3
chr1	182925152	182925303	MajorDMR-13-4215	2
chr1	182998915	182999084	MajorDMR-13-4216	2
chr1	183009197	183009348	MajorDMR-13-4217	2
chr1	183108574	183108651	MajorDMR-13-4218	3
chr1	183117472	183118001	MajorDMR-13-4219	5
chr1	183143371	183143499	MajorDMR-13-4220	2
chr1	183148743	183149287	MajorDMR-13-4221	4
chr1	183241043	183241262	MajorDMR-13-4222	3
chr1	183250989	183251505	MajorDMR-13-4223	13
chr1	183255969	183256333	MajorDMR-13-4224	5
chr1	183257566	183258628	MajorDMR-13-4225	12
chr1	183270410	183271005	MajorDMR-13-4226	3
chr1	183275319	183276090	MajorDMR-13-4227	6
chr1	183285643	183285747	MajorDMR-13-4228	4
chr1	183296409	183297476	MajorDMR-13-4229	9
chr1	183308828	183309122	MajorDMR-13-4230	3
chr1	183309747	183309777	MajorDMR-13-4231	2
chr1	183310549	183310593	MajorDMR-13-4232	2
chr1	183313513	183313541	MajorDMR-13-4233	2
chr1	183315596	183315906	MajorDMR-13-4234	4
chr1	183333083	183333458	MajorDMR-13-4235	3
chr1	183337496	183338436	MajorDMR-13-4236	7
chr1	183343518	183343576	MajorDMR-13-4237	2
chr1	183352261	183352565	MajorDMR-13-4238	2
chr1	183355061	183355091	MajorDMR-13-4239	2
chr1	183357928	183358116	MajorDMR-13-4240	3
chr1	183359160	183360065	MajorDMR-13-4241	8
chr1	183362712	183362971	MajorDMR-13-4242	3
chr1	183363566	183364103	MajorDMR-13-4243	3
chr1	183372128	183372747	MajorDMR-13-4244	5
chr1	183373268	183373474	MajorDMR-13-4245	4
chr1	183621955	183622008	MajorDMR-13-4246	2
chr1	183701660	183702142	MajorDMR-13-4247	6
chr1	183889934	183890101	MajorDMR-13-4248	2
chr1	183901910	183901941	MajorDMR-13-4249	2
chr1	183902981	183903039	MajorDMR-13-4250	2
chr1	183922267	183922375	MajorDMR-13-4251	2
chr1	183933998	183934286	MajorDMR-13-4252	3
chr1	183980018	183980416	MajorDMR-13-4253	4
chr1	183994212	183994402	MajorDMR-13-4254	3
chr1	183997112	183997317	MajorDMR-13-4255	4
chr1	184180017	184180218	MajorDMR-13-4256	5
chr1	184194798	184195069	MajorDMR-13-4257	10
chr1	184252943	184253180	MajorDMR-13-4258	2
chr1	184268275	184268406	MajorDMR-13-4259	3
chr1	184269846	184270034	MajorDMR-13-4260	2
chr1	184311393	184311536	MajorDMR-13-4261	2
chr1	184345592	184345684	MajorDMR-13-4262	3
chr1	184406413	184406492	MajorDMR-13-4263	2
chr1	184434551	184434792	MajorDMR-13-4264	3
chr1	184446632	184447083	MajorDMR-13-4265	2
chr1	184451262	184451425	MajorDMR-13-4266	3
chr1	184457103	184457344	MajorDMR-13-4267	4
chr1	184467173	184467232	MajorDMR-13-4268	4
chr1	184473621	184473978	MajorDMR-13-4269	5
chr1	184482628	184483354	MajorDMR-13-4270	5
chr1	184483876	184483883	MajorDMR-13-4271	2
chr1	184488076	184488237	MajorDMR-13-4272	4
chr1	184493870	184493950	MajorDMR-13-4273	2
chr1	184559021	184559406	MajorDMR-13-4274	2
chr1	184577758	184577806	MajorDMR-13-4275	3
chr1	184590041	184590669	MajorDMR-13-4276	6
chr1	184591297	184591906	MajorDMR-13-4277	4
chr1	184595623	184596053	MajorDMR-13-4278	7
chr1	184602985	184603120	MajorDMR-13-4279	3
chr1	184605301	184605311	MajorDMR-13-4280	2
chr1	184615309	184615813	MajorDMR-13-4281	3
chr1	184626479	184626667	MajorDMR-13-4282	4
chr1	184627486	184627508	MajorDMR-13-4283	2
chr1	184637941	184638097	MajorDMR-13-4284	3
chr1	184653599	184654028	MajorDMR-13-4285	6
chr1	184849105	184849118	MajorDMR-13-4286	2
chr1	184926225	184926461	MajorDMR-13-4287	4
chr1	184928128	184928367	MajorDMR-13-4288	2
chr1	184977641	184977680	MajorDMR-13-4289	2
chr1	185166055	185166710	MajorDMR-13-4290	7
chr1	185196424	185196766	MajorDMR-13-4291	6
chr1	185373510	185373562	MajorDMR-13-4292	2
chr1	185426680	185426916	MajorDMR-13-4293	4
chr1	185448915	185449395	MajorDMR-13-4294	7
chr1	185456331	185456507	MajorDMR-13-4295	2
chr1	185463530	185463758	MajorDMR-13-4296	3
chr1	185529259	185529653	MajorDMR-13-4297	3
chr1	186023067	186023303	MajorDMR-13-4298	3
chr1	186091153	186091447	MajorDMR-13-4299	4
chr1	186148240	186148764	MajorDMR-13-4300	8
chr1	186587799	186588017	MajorDMR-13-4301	3
chr1	186866311	186866460	MajorDMR-13-4302	3
chr1	186952363	186952711	MajorDMR-13-4303	5
chr1	186963405	186963958	MajorDMR-13-4304	3
chr1	186969793	186970016	MajorDMR-13-4305	2
chr1	186970759	186970853	MajorDMR-13-4306	2
chr1	187132422	187132854	MajorDMR-13-4307	8
chr1	187230713	187231233	MajorDMR-13-4308	4
chr1	187359363	187359605	MajorDMR-13-4309	3
chr1	187440464	187441001	MajorDMR-13-4310	7
chr1	187727822	187727955	MajorDMR-13-4311	2
chr1	187846414	187847036	MajorDMR-13-4312	4
chr1	188025072	188025540	MajorDMR-13-4313	8
chr1	188075971	188076329	MajorDMR-13-4314	4
chr1	188110302	188110365	MajorDMR-13-4315	2
chr1	188381276	188381331	MajorDMR-13-4316	2
chr1	188434181	188434529	MajorDMR-13-4317	2
chr1	188553574	188553582	MajorDMR-13-4318	2
chr1	188645632	188645744	MajorDMR-13-4319	2
chr1	188654337	188654665	MajorDMR-13-4320	7
chr1	188820528	188820777	MajorDMR-13-4321	3
chr1	188960640	188960894	MajorDMR-13-4322	2
chr1	189038748	189038931	MajorDMR-13-4323	2
chr1	189041361	189041507	MajorDMR-13-4324	2
chr1	189321519	189321558	MajorDMR-13-4325	3
chr1	189566243	189566416	MajorDMR-13-4326	2
chr1	190037595	190037604	MajorDMR-13-4327	2
chr1	190044711	190044799	MajorDMR-13-4328	3
chr1	190098364	190098826	MajorDMR-13-4329	2
chr1	190242359	190242401	MajorDMR-13-4330	2
chr1	190706150	190706601	MajorDMR-13-4331	4
chr1	190723531	190723667	MajorDMR-13-4332	2
chr1	190782259	190782403	MajorDMR-13-4333	2
chr1	191119812	191120021	MajorDMR-13-4334	3
chr1	191191259	191191540	MajorDMR-13-4335	3
chr1	191577564	191578169	MajorDMR-13-4336	9
chr1	191678480	191678519	MajorDMR-13-4337	2
chr1	191711764	191711877	MajorDMR-13-4338	2
chr1	191933151	191933199	MajorDMR-13-4339	2
chr1	192312710	192312818	MajorDMR-13-4340	2
chr1	192459239	192459371	MajorDMR-13-4341	2
chr1	192528650	192528781	MajorDMR-13-4342	3
chr1	192629951	192630143	MajorDMR-13-4343	4
chr1	192654250	192654512	MajorDMR-13-4344	2
chr1	192671483	192671652	MajorDMR-13-4345	2
chr1	192691716	192692203	MajorDMR-13-4346	3
chr1	192704739	192705109	MajorDMR-13-4347	3
chr1	192769553	192769887	MajorDMR-13-4348	3
chr1	192863038	192863314	MajorDMR-13-4349	2
chr1	192959729	192959748	MajorDMR-13-4350	2
chr1	193105934	193105944	MajorDMR-13-4351	2
chr1	193185679	193186310	MajorDMR-13-4352	8
chr1	193187771	193187855	MajorDMR-13-4353	2
chr1	193304811	193304835	MajorDMR-13-4354	2
chr1	193514080	193514202	MajorDMR-13-4355	2
chr1	193550651	193551015	MajorDMR-13-4356	4
chr1	193557637	193558098	MajorDMR-13-4357	6
chr1	193558880	193559179	MajorDMR-13-4358	4
chr1	193581871	193582208	MajorDMR-13-4359	4
chr1	193591108	193591307	MajorDMR-13-4360	4
chr1	193610897	193611157	MajorDMR-13-4361	3
chr1	193664867	193665097	MajorDMR-13-4362	2
chr1	193896323	193896364	MajorDMR-13-4363	2
chr1	194064035	194064800	MajorDMR-13-4364	4
chr1	194130848	194131220	MajorDMR-13-4365	3
chr1	194269979	194270274	MajorDMR-13-4366	2
chr1	194331011	194331786	MajorDMR-13-4367	6
chr1	194564354	194564575	MajorDMR-13-4368	6
chr1	194703967	194704313	MajorDMR-13-4369	4
chr1	194797196	194797422	MajorDMR-13-4370	7
chr1	194938037	194938204	MajorDMR-13-4371	2
chr1	194948472	194948846	MajorDMR-13-4372	3
chr1	195015936	195015963	MajorDMR-13-4373	2
chr1	195064749	195065179	MajorDMR-13-4374	6
chr1	195094366	195094729	MajorDMR-13-4375	4
chr1	195150330	195150341	MajorDMR-13-4376	2
chr1	195516494	195517290	MajorDMR-13-4377	6
chr1	195567921	195567985	MajorDMR-13-4378	3
chr1	195594621	195594631	MajorDMR-13-4379	2
chr1	195799457	195799699	MajorDMR-13-4380	3
chr1	196090402	196090413	MajorDMR-13-4381	2
chr1	196135184	196135791	MajorDMR-13-4382	6
chr1	196164003	196164362	MajorDMR-13-4383	3
chr1	196178425	196178693	MajorDMR-13-4384	3
chr1	196240859	196240955	MajorDMR-13-4385	2
chr1	196242627	196242761	MajorDMR-13-4386	2
chr1	196287496	196287625	MajorDMR-13-4387	2
chr1	196295066	196295201	MajorDMR-13-4388	2
chr1	196313352	196314217	MajorDMR-13-4389	9
chr1	196350038	196350054	MajorDMR-13-4390	2
chr1	196362868	196362951	MajorDMR-13-4391	2
chr1	196369859	196370424	MajorDMR-13-4392	5
chr1	196417958	196418282	MajorDMR-13-4393	2
chr1	196428157	196428201	MajorDMR-13-4394	2
chr1	196430288	196430899	MajorDMR-13-4395	5
chr1	196461879	196461909	MajorDMR-13-4396	2
chr1	196480397	196480861	MajorDMR-13-4397	2
chr1	196482628	196483295	MajorDMR-13-4398	5
chr1	196497235	196497258	MajorDMR-13-4399	2
chr1	196497853	196497859	MajorDMR-13-4400	2
chr1	196500799	196501390	MajorDMR-13-4401	4
chr1	196513128	196513931	MajorDMR-13-4402	4
chr1	196554062	196554760	MajorDMR-13-4403	5
chr1	196584298	196584431	MajorDMR-13-4404	4
chr1	196614544	196614587	MajorDMR-13-4405	2
chr1	196986819	196987227	MajorDMR-13-4406	7
chr1	196991873	196991887	MajorDMR-13-4407	2
chr1	197114678	197114841	MajorDMR-13-4408	2
chr1	197168090	197168178	MajorDMR-13-4409	2
chr1	197246169	197246705	MajorDMR-13-4410	5
chr1	197284352	197284520	MajorDMR-13-4411	3
chr1	197374253	197374443	MajorDMR-13-4412	2
chr1	197432709	197433440	MajorDMR-13-4413	8
chr1	197438703	197439175	MajorDMR-13-4414	8
chr1	197441004	197441279	MajorDMR-13-4415	2
chr1	197606798	197607611	MajorDMR-13-4416	6
chr1	197703738	197704175	MajorDMR-13-4417	2
chr1	197707135	197707498	MajorDMR-13-4418	2
chr1	197745024	197745160	MajorDMR-13-4419	2
chr1	197981426	197981450	MajorDMR-13-4420	2
chr1	198144580	198144901	MajorDMR-13-4421	2
chr1	198151813	198152314	MajorDMR-13-4422	2
chr1	198174165	198174518	MajorDMR-13-4423	5
chr1	198238452	198238496	MajorDMR-13-4424	2
chr1	198264434	198264805	MajorDMR-13-4425	8
chr1	198385575	198385798	MajorDMR-13-4426	3
chr1	198593098	198593286	MajorDMR-13-4427	3
chr1	198732656	198732847	MajorDMR-13-4428	2
chr1	198845532	198845972	MajorDMR-13-4429	6
chr1	199006312	199006704	MajorDMR-13-4430	2
chr1	199023753	199023995	MajorDMR-13-4431	2
chr1	199132659	199132785	MajorDMR-13-4432	2
chr1	199187112	199187566	MajorDMR-13-4433	3
chr1	199469561	199469615	MajorDMR-13-4434	2
chr1	199619768	199620810	MajorDMR-13-4435	4
chr1	200045462	200045635	MajorDMR-13-4436	3
chr1	200050594	200051212	MajorDMR-13-4437	5
chr1	200142175	200142518	MajorDMR-13-4438	2
chr1	200195306	200195652	MajorDMR-13-4439	5
chr1	200211826	200211831	MajorDMR-13-4440	2
chr1	200230212	200230314	MajorDMR-13-4441	3
chr1	200361461	200361687	MajorDMR-13-4442	2
chr1	200635636	200635746	MajorDMR-13-4443	2
chr1	200675589	200676616	MajorDMR-13-4444	6
chr1	200950181	200951841	MajorDMR-13-4445	18
chr1	200997457	200997466	MajorDMR-13-4446	2
chr1	201095937	201095942	MajorDMR-13-4447	2
chr1	201097331	201097941	MajorDMR-13-4448	10
chr1	201115043	201115294	MajorDMR-13-4449	4
chr1	201133830	201134099	MajorDMR-13-4450	7
chr1	201237799	201237899	MajorDMR-13-4451	2
chr1	201278729	201279012	MajorDMR-13-4452	6
chr1	201280187	201280796	MajorDMR-13-4453	4
chr1	201288959	201289144	MajorDMR-13-4454	5
chr1	201289844	201289878	MajorDMR-13-4455	2
chr1	201348052	201348236	MajorDMR-13-4456	4
chr1	201395559	201395852	MajorDMR-13-4457	6
chr1	201430272	201430401	MajorDMR-13-4458	2
chr1	201431151	201431268	MajorDMR-13-4459	6
chr1	201458213	201458891	MajorDMR-13-4460	11
chr1	201538487	201538513	MajorDMR-13-4461	2
chr1	201540033	201540800	MajorDMR-13-4462	11
chr1	201572973	201573001	MajorDMR-13-4463	2
chr1	201577927	201578213	MajorDMR-13-4464	7
chr1	201583416	201583637	MajorDMR-13-4465	16
chr1	201609889	201609969	MajorDMR-13-4466	4
chr1	201650670	201650700	MajorDMR-13-4467	2
chr1	201657715	201658048	MajorDMR-13-4468	9
chr1	201689181	201689191	MajorDMR-13-4469	3
chr1	201706362	201706414	MajorDMR-13-4470	2
chr1	201707020	201707231	MajorDMR-13-4471	4
chr1	201709786	201709861	MajorDMR-13-4472	3
chr1	201886638	201886749	MajorDMR-13-4473	2
chr1	201991564	201991634	MajorDMR-13-4474	4
chr1	202022641	202022903	MajorDMR-13-4475	10
chr1	202057470	202057671	MajorDMR-13-4476	3
chr1	202082172	202082357	MajorDMR-13-4477	2
chr1	202098773	202099091	MajorDMR-13-4478	2
chr1	202100096	202100180	MajorDMR-13-4479	2
chr1	202140132	202140161	MajorDMR-13-4480	2
chr1	202224627	202224717	MajorDMR-13-4481	2
chr1	202240197	202240375	MajorDMR-13-4482	6
chr1	202251907	202251969	MajorDMR-13-4483	4
chr1	202255885	202256201	MajorDMR-13-4484	6
chr1	202260208	202260377	MajorDMR-13-4485	2
chr1	202275825	202276109	MajorDMR-13-4486	4
chr1	202276675	202276796	MajorDMR-13-4487	2
chr1	202320834	202320968	MajorDMR-13-4488	2
chr1	202383796	202383934	MajorDMR-13-4489	2
chr1	202417209	202418206	MajorDMR-13-4490	6
chr1	202485661	202485752	MajorDMR-13-4491	3
chr1	202514330	202514988	MajorDMR-13-4492	4
chr1	202538266	202538282	MajorDMR-13-4493	2
chr1	202544977	202544995	MajorDMR-13-4494	2
chr1	202584236	202584466	MajorDMR-13-4495	3
chr1	202587668	202588487	MajorDMR-13-4496	13
chr1	202600119	202600481	MajorDMR-13-4497	2
chr1	202626188	202626399	MajorDMR-13-4498	3
chr1	202627274	202629170	MajorDMR-13-4499	19
chr1	202630214	202631004	MajorDMR-13-4500	14
chr1	202659200	202659210	MajorDMR-13-4501	2
chr1	202671321	202671605	MajorDMR-13-4502	5
chr1	202681082	202681115	MajorDMR-13-4503	3
chr1	202682483	202682560	MajorDMR-13-4504	2
chr1	202702624	202702932	MajorDMR-13-4505	8
chr1	202933777	202934403	MajorDMR-13-4506	4
chr1	203004357	203004393	MajorDMR-13-4507	3
chr1	203005057	203005520	MajorDMR-13-4508	3
chr1	203008192	203008197	MajorDMR-13-4509	2
chr1	203010633	203010712	MajorDMR-13-4510	2
chr1	203020920	203020981	MajorDMR-13-4511	2
chr1	203034422	203034578	MajorDMR-13-4512	4
chr1	203038613	203039049	MajorDMR-13-4513	7
chr1	203044927	203045378	MajorDMR-13-4514	22
chr1	203045927	203046043	MajorDMR-13-4515	3
chr1	203051327	203051377	MajorDMR-13-4516	3
chr1	203114766	203114802	MajorDMR-13-4517	2
chr1	203186064	203186165	MajorDMR-13-4518	5
chr1	203243839	203243990	MajorDMR-13-4519	2
chr1	203246213	203246483	MajorDMR-13-4520	6
chr1	203251516	203251541	MajorDMR-13-4521	2
chr1	203258834	203259125	MajorDMR-13-4522	2
chr1	203260143	203260638	MajorDMR-13-4523	10
chr1	203268381	203268574	MajorDMR-13-4524	4
chr1	203276162	203276945	MajorDMR-13-4525	20
chr1	203277576	203278059	MajorDMR-13-4526	3
chr1	203284766	203284941	MajorDMR-13-4527	3
chr1	203294309	203294955	MajorDMR-13-4528	7
chr1	203304766	203304981	MajorDMR-13-4529	2
chr1	203336294	203336445	MajorDMR-13-4530	4
chr1	203375974	203376038	MajorDMR-13-4531	4
chr1	203394528	203394627	MajorDMR-13-4532	2
chr1	203431121	203432405	MajorDMR-13-4533	9
chr1	203434398	203434645	MajorDMR-13-4534	8
chr1	203490762	203491739	MajorDMR-13-4535	19
chr1	203517955	203518128	MajorDMR-13-4536	3
chr1	203550964	203551256	MajorDMR-13-4537	9
chr1	203639158	203639283	MajorDMR-13-4538	2
chr1	203768440	203768518	MajorDMR-13-4539	3
chr1	203769956	203770509	MajorDMR-13-4540	4
chr1	203772074	203772087	MajorDMR-13-4541	2
chr1	203780437	203780561	MajorDMR-13-4542	2
chr1	203798571	203798733	MajorDMR-13-4543	5
chr1	203965996	203966153	MajorDMR-13-4544	4
chr1	204053341	204053722	MajorDMR-13-4545	3
chr1	204077773	204078213	MajorDMR-13-4546	17
chr1	204095586	204096205	MajorDMR-13-4547	9
chr1	204099399	204099428	MajorDMR-13-4548	3
chr1	204117101	204117124	MajorDMR-13-4549	2
chr1	204167732	204167766	MajorDMR-13-4550	2
chr1	204182914	204182995	MajorDMR-13-4551	2
chr1	204187145	204187170	MajorDMR-13-4552	2
chr1	204219922	204220136	MajorDMR-13-4553	4
chr1	204223298	204223398	MajorDMR-13-4554	2
chr1	204231239	204231301	MajorDMR-13-4555	2
chr1	204252144	204252225	MajorDMR-13-4556	3
chr1	204309443	204309598	MajorDMR-13-4557	6
chr1	204337115	204337443	MajorDMR-13-4558	9
chr1	204386426	204386630	MajorDMR-13-4559	3
chr1	204420307	204420350	MajorDMR-13-4560	2
chr1	204424125	204424540	MajorDMR-13-4561	6
chr1	204432624	204432994	MajorDMR-13-4562	4
chr1	204435361	204436090	MajorDMR-13-4563	10
chr1	204437583	204437762	MajorDMR-13-4564	7
chr1	204490505	204490561	MajorDMR-13-4565	3
chr1	204543453	204544159	MajorDMR-13-4566	6
chr1	204553355	204553465	MajorDMR-13-4567	2
chr1	204588794	204588804	MajorDMR-13-4568	2
chr1	204596756	204596842	MajorDMR-13-4569	4
chr1	204599478	204599913	MajorDMR-13-4570	13
chr1	204606559	204607401	MajorDMR-13-4571	8
chr1	204610717	204611904	MajorDMR-13-4572	10
chr1	204617748	204618089	MajorDMR-13-4573	3
chr1	204619492	204619523	MajorDMR-13-4574	2
chr1	204630080	204630127	MajorDMR-13-4575	2
chr1	204635063	204635815	MajorDMR-13-4576	6
chr1	204663268	204663479	MajorDMR-13-4577	5
chr1	204664951	204665309	MajorDMR-13-4578	5
chr1	204692528	204693021	MajorDMR-13-4579	5
chr1	204701339	204701374	MajorDMR-13-4580	2
chr1	204713181	204713680	MajorDMR-13-4581	6
chr1	204771654	204771937	MajorDMR-13-4582	6
chr1	204783470	204783775	MajorDMR-13-4583	4
chr1	204788767	204789034	MajorDMR-13-4584	3
chr1	204815794	204816081	MajorDMR-13-4585	5
chr1	204817799	204817909	MajorDMR-13-4586	2
chr1	204832373	204832392	MajorDMR-13-4587	2
chr1	204837204	204837819	MajorDMR-13-4588	8
chr1	204839574	204839930	MajorDMR-13-4589	7
chr1	204842592	204843095	MajorDMR-13-4590	3
chr1	204847817	204847840	MajorDMR-13-4591	2
chr1	204852586	204852674	MajorDMR-13-4592	2
chr1	204854653	204855106	MajorDMR-13-4593	2
chr1	204891419	204891486	MajorDMR-13-4594	3
chr1	204900413	204900784	MajorDMR-13-4595	2
chr1	204928625	204929060	MajorDMR-13-4596	5
chr1	204932290	204932294	MajorDMR-13-4597	2
chr1	204937427	204937484	MajorDMR-13-4598	4
chr1	204939633	204939816	MajorDMR-13-4599	3
chr1	204953958	204954034	MajorDMR-13-4600	2
chr1	204966161	204966236	MajorDMR-13-4601	3
chr1	204968946	204969054	MajorDMR-13-4602	2
chr1	204984216	204984765	MajorDMR-13-4603	9
chr1	204985892	204985950	MajorDMR-13-4604	2
chr1	205013779	205013795	MajorDMR-13-4605	2
chr1	205016192	205016298	MajorDMR-13-4606	3
chr1	205016847	205018901	MajorDMR-13-4607	23
chr1	205036123	205036364	MajorDMR-13-4608	2
chr1	205037901	205037962	MajorDMR-13-4609	2
chr1	205138430	205138447	MajorDMR-13-4610	2
chr1	205173351	205173472	MajorDMR-13-4611	3
chr1	205208322	205208357	MajorDMR-13-4612	3
chr1	205209395	205209505	MajorDMR-13-4613	3
chr1	205213679	205213794	MajorDMR-13-4614	2
chr1	205215342	205215691	MajorDMR-13-4615	2
chr1	205216466	205217116	MajorDMR-13-4616	9
chr1	205230847	205230919	MajorDMR-13-4617	2
chr1	205239591	205239646	MajorDMR-13-4618	2
chr1	205240577	205240947	MajorDMR-13-4619	2
chr1	205244393	205244445	MajorDMR-13-4620	2
chr1	205253671	205254089	MajorDMR-13-4621	4
chr1	205276482	205276546	MajorDMR-13-4622	2
chr1	205283297	205283328	MajorDMR-13-4623	3
chr1	205286550	205286939	MajorDMR-13-4624	4
chr1	205328983	205330166	MajorDMR-13-4625	16
chr1	205354387	205355039	MajorDMR-13-4626	12
chr1	205385550	205385566	MajorDMR-13-4627	2
chr1	205403965	205404215	MajorDMR-13-4628	3
chr1	205416164	205416182	MajorDMR-13-4629	2
chr1	205435908	205436275	MajorDMR-13-4630	3
chr1	205462533	205463093	MajorDMR-13-4631	9
chr1	205464668	205464926	MajorDMR-13-4632	5
chr1	205475045	205475229	MajorDMR-13-4633	9
chr1	205561872	205561956	MajorDMR-13-4634	2
chr1	205625559	205625617	MajorDMR-13-4635	2
chr1	205684958	205684979	MajorDMR-13-4636	2
chr1	205703742	205703760	MajorDMR-13-4637	2
chr1	205760780	205762186	MajorDMR-13-4638	12
chr1	205764899	205765003	MajorDMR-13-4639	2
chr1	205832692	205833582	MajorDMR-13-4640	6
chr1	205884026	205884059	MajorDMR-13-4641	2
chr1	205884734	205885028	MajorDMR-13-4642	6
chr1	205897681	205898014	MajorDMR-13-4643	4
chr1	206090894	206091026	MajorDMR-13-4644	2
chr1	206097818	206098027	MajorDMR-13-4645	3
chr1	206109178	206109199	MajorDMR-13-4646	3
chr1	206114099	206114317	MajorDMR-13-4647	3
chr1	206246849	206247255	MajorDMR-13-4648	7
chr1	206293769	206293777	MajorDMR-13-4649	2
chr1	206485025	206485037	MajorDMR-13-4650	2
chr1	206485790	206485862	MajorDMR-13-4651	2
chr1	206524818	206524838	MajorDMR-13-4652	2
chr1	206600710	206601041	MajorDMR-13-4653	7
chr1	206603403	206603555	MajorDMR-13-4654	4
chr1	206615584	206615710	MajorDMR-13-4655	3
chr1	206618433	206619536	MajorDMR-13-4656	12
chr1	206686970	206687072	MajorDMR-13-4657	3
chr1	206749598	206749670	MajorDMR-13-4658	2
chr1	206752458	206752564	MajorDMR-13-4659	2
chr1	206753138	206753467	MajorDMR-13-4660	7
chr1	206831968	206833140	MajorDMR-13-4661	23
chr1	206865053	206865291	MajorDMR-13-4662	4
chr1	206866386	206867184	MajorDMR-13-4663	13
chr1	206870588	206870661	MajorDMR-13-4664	2
chr1	206874197	206874685	MajorDMR-13-4665	4
chr1	206878428	206879780	MajorDMR-13-4666	15
chr1	206887405	206887683	MajorDMR-13-4667	3
chr1	207062788	207063209	MajorDMR-13-4668	7
chr1	207129115	207129725	MajorDMR-13-4669	10
chr1	207472051	207472199	MajorDMR-13-4670	2
chr1	207495779	207495812	MajorDMR-13-4671	2
chr1	207552324	207552417	MajorDMR-13-4672	3
chr1	207693239	207693251	MajorDMR-13-4673	2
chr1	207754979	207755450	MajorDMR-13-4674	7
chr1	207764861	207764874	MajorDMR-13-4675	2
chr1	207765591	207765725	MajorDMR-13-4676	2
chr1	207865433	207865491	MajorDMR-13-4677	4
chr1	207981396	207981447	MajorDMR-13-4678	3
chr1	207992078	207992344	MajorDMR-13-4679	3
chr1	208004221	208004522	MajorDMR-13-4680	5
chr1	208011312	208011752	MajorDMR-13-4681	3
chr1	208018940	208018952	MajorDMR-13-4682	2
chr1	208044649	208045084	MajorDMR-13-4683	4
chr1	208046707	208046756	MajorDMR-13-4684	2
chr1	208062248	208062338	MajorDMR-13-4685	2
chr1	208115424	208115458	MajorDMR-13-4686	2
chr1	208175852	208176572	MajorDMR-13-4687	12
chr1	208203751	208204175	MajorDMR-13-4688	4
chr1	208242677	208242911	MajorDMR-13-4689	5
chr1	208244924	208245144	MajorDMR-13-4690	3
chr1	208256858	208256895	MajorDMR-13-4691	2
chr1	208272117	208272452	MajorDMR-13-4692	2
chr1	208274038	208274254	MajorDMR-13-4693	2
chr1	208274933	208275817	MajorDMR-13-4694	14
chr1	208276366	208276873	MajorDMR-13-4695	3
chr1	208283835	208284174	MajorDMR-13-4696	6
chr1	208340547	208341076	MajorDMR-13-4697	10
chr1	208451014	208451050	MajorDMR-13-4698	2
chr1	208451675	208451900	MajorDMR-13-4699	4
chr1	208454123	208454760	MajorDMR-13-4700	4
chr1	208472119	208472274	MajorDMR-13-4701	3
chr1	208502633	208503095	MajorDMR-13-4702	5
chr1	208532062	208532232	MajorDMR-13-4703	3
chr1	208673828	208673901	MajorDMR-13-4704	2
chr1	208684710	208684868	MajorDMR-13-4705	2
chr1	208687258	208687799	MajorDMR-13-4706	3
chr1	208755169	208755239	MajorDMR-13-4707	2
chr1	208844560	208844710	MajorDMR-13-4708	3
chr1	208883324	208883399	MajorDMR-13-4709	2
chr1	208905958	208906248	MajorDMR-13-4710	6
chr1	208943816	208944123	MajorDMR-13-4711	2
chr1	209082146	209083019	MajorDMR-13-4712	6
chr1	209168571	209168764	MajorDMR-13-4713	3
chr1	209275639	209276216	MajorDMR-13-4714	6
chr1	209320840	209321058	MajorDMR-13-4715	4
chr1	209376914	209377351	MajorDMR-13-4716	4
chr1	209413517	209414248	MajorDMR-13-4717	4
chr1	209423555	209423759	MajorDMR-13-4718	4
chr1	209459542	209459710	MajorDMR-13-4719	3
chr1	209500005	209500650	MajorDMR-13-4720	8
chr1	209517620	209517770	MajorDMR-13-4721	2
chr1	209571004	209571057	MajorDMR-13-4722	2
chr1	209629285	209629341	MajorDMR-13-4723	2
chr1	209637738	209638084	MajorDMR-13-4724	6
chr1	209701772	209701792	MajorDMR-13-4725	3
chr1	209719842	209720110	MajorDMR-13-4726	4
chr1	209726195	209727184	MajorDMR-13-4727	11
chr1	209738215	209738542	MajorDMR-13-4728	4
chr1	209769269	209769483	MajorDMR-13-4729	8
chr1	209791730	209791967	MajorDMR-13-4730	4
chr1	209793703	209794784	MajorDMR-13-4731	6
chr1	209797783	209798007	MajorDMR-13-4732	2
chr1	209799190	209799331	MajorDMR-13-4733	2
chr1	209803917	209804801	MajorDMR-13-4734	15
chr1	209805649	209805786	MajorDMR-13-4735	3
chr1	209815028	209815453	MajorDMR-13-4736	6
chr1	209816011	209816607	MajorDMR-13-4737	5
chr1	209817117	209817123	MajorDMR-13-4738	2
chr1	209819232	209819715	MajorDMR-13-4739	13
chr1	209829321	209829386	MajorDMR-13-4740	2
chr1	209901309	209901340	MajorDMR-13-4741	2
chr1	209924244	209924265	MajorDMR-13-4742	2
chr1	209956564	209956951	MajorDMR-13-4743	4
chr1	209974170	209974743	MajorDMR-13-4744	7
chr1	210018417	210018949	MajorDMR-13-4745	4
chr1	210026988	210029476	MajorDMR-13-4746	21
chr1	210049116	210049677	MajorDMR-13-4747	11
chr1	210052815	210053177	MajorDMR-13-4748	6
chr1	210082816	210083227	MajorDMR-13-4749	4
chr1	210113820	210114400	MajorDMR-13-4750	4
chr1	210166366	210166784	MajorDMR-13-4751	6
chr1	210474787	210475260	MajorDMR-13-4752	5
chr1	210476012	210476040	MajorDMR-13-4753	2
chr1	210536067	210536600	MajorDMR-13-4754	5
chr1	210620755	210620845	MajorDMR-13-4755	2
chr1	210621453	210621487	MajorDMR-13-4756	3
chr1	210689977	210690151	MajorDMR-13-4757	2
chr1	210699820	210699942	MajorDMR-13-4758	2
chr1	210705323	210705716	MajorDMR-13-4759	2
chr1	210709272	210709519	MajorDMR-13-4760	5
chr1	210729083	210729413	MajorDMR-13-4761	3
chr1	210732365	210732371	MajorDMR-13-4762	2
chr1	210738857	210738939	MajorDMR-13-4763	2
chr1	210744613	210745617	MajorDMR-13-4764	17
chr1	210795439	210795558	MajorDMR-13-4765	4
chr1	210805273	210805631	MajorDMR-13-4766	4
chr1	210807082	210807168	MajorDMR-13-4767	3
chr1	210822679	210822712	MajorDMR-13-4768	2
chr1	210835728	210835788	MajorDMR-13-4769	2
chr1	210852017	210852183	MajorDMR-13-4770	5
chr1	210866321	210866462	MajorDMR-13-4771	5
chr1	210867531	210867610	MajorDMR-13-4772	2
chr1	210898094	210898157	MajorDMR-13-4773	3
chr1	210921079	210921562	MajorDMR-13-4774	7
chr1	210966610	210967072	MajorDMR-13-4775	2
chr1	211057407	211057476	MajorDMR-13-4776	2
chr1	211058068	211058169	MajorDMR-13-4777	4
chr1	211062734	211062741	MajorDMR-13-4778	2
chr1	211082445	211083095	MajorDMR-13-4779	3
chr1	211109148	211109165	MajorDMR-13-4780	2
chr1	211123083	211123217	MajorDMR-13-4781	3
chr1	211186956	211187025	MajorDMR-13-4782	2
chr1	211187748	211187774	MajorDMR-13-4783	2
chr1	211210652	211210807	MajorDMR-13-4784	2
chr1	211266478	211266624	MajorDMR-13-4785	2
chr1	211275003	211275056	MajorDMR-13-4786	2
chr1	211287852	211288380	MajorDMR-13-4787	6
chr1	211298956	211299445	MajorDMR-13-4788	2
chr1	211407637	211408024	MajorDMR-13-4789	5
chr1	211475388	211475611	MajorDMR-13-4790	2
chr1	211478448	211478475	MajorDMR-13-4791	3
chr1	211484220	211484265	MajorDMR-13-4792	2
chr1	211501422	211503220	MajorDMR-13-4793	14
chr1	211505534	211505840	MajorDMR-13-4794	3
chr1	211520373	211520710	MajorDMR-13-4795	3
chr1	211545470	211545548	MajorDMR-13-4796	2
chr1	211643286	211643525	MajorDMR-13-4797	4
chr1	211704617	211705639	MajorDMR-13-4798	8
chr1	211784873	211785094	MajorDMR-13-4799	4
chr1	211806469	211806819	MajorDMR-13-4800	9
chr1	211816675	211817551	MajorDMR-13-4801	12
chr1	211875898	211876138	MajorDMR-13-4802	2
chr1	211877147	211877758	MajorDMR-13-4803	12
chr1	211878908	211879568	MajorDMR-13-4804	6
chr1	211909024	211909365	MajorDMR-13-4805	7
chr1	211912628	211912854	MajorDMR-13-4806	3
chr1	211954771	211955495	MajorDMR-13-4807	4
chr1	212005403	212005456	MajorDMR-13-4808	2
chr1	212048091	212048135	MajorDMR-13-4809	3
chr1	212049932	212050594	MajorDMR-13-4810	7
chr1	212052594	212052731	MajorDMR-13-4811	2
chr1	212066061	212066701	MajorDMR-13-4812	5
chr1	212098314	212098733	MajorDMR-13-4813	8
chr1	212118192	212118365	MajorDMR-13-4814	4
chr1	212199681	212199870	MajorDMR-13-4815	2
chr1	212207805	212207852	MajorDMR-13-4816	3
chr1	212340546	212340625	MajorDMR-13-4817	4
chr1	212412037	212412254	MajorDMR-13-4818	3
chr1	212415893	212416141	MajorDMR-13-4819	7
chr1	212428833	212428963	MajorDMR-13-4820	2
chr1	212607380	212607519	MajorDMR-13-4821	2
chr1	212623860	212624549	MajorDMR-13-4822	4
chr1	212629771	212629780	MajorDMR-13-4823	2
chr1	212661997	212662018	MajorDMR-13-4824	2
chr1	212702721	212703098	MajorDMR-13-4825	6
chr1	212734761	212734989	MajorDMR-13-4826	5
chr1	212803535	212803854	MajorDMR-13-4827	6
chr1	212895008	212895274	MajorDMR-13-4828	3
chr1	212986814	212987214	MajorDMR-13-4829	7
chr1	212997278	212997620	MajorDMR-13-4830	9
chr1	213037581	213037783	MajorDMR-13-4831	4
chr1	213098219	213098512	MajorDMR-13-4832	2
chr1	213102104	213102584	MajorDMR-13-4833	6
chr1	213136650	213136995	MajorDMR-13-4834	5
chr1	213148034	213148370	MajorDMR-13-4835	5
chr1	213152659	213153640	MajorDMR-13-4836	9
chr1	213154445	213154950	MajorDMR-13-4837	6
chr1	213155451	213155554	MajorDMR-13-4838	3
chr1	213156461	213156597	MajorDMR-13-4839	2
chr1	213238823	213238959	MajorDMR-13-4840	4
chr1	213303091	213303942	MajorDMR-13-4841	3
chr1	213304945	213305067	MajorDMR-13-4842	4
chr1	213306033	213306365	MajorDMR-13-4843	2
chr1	213306926	213307460	MajorDMR-13-4844	4
chr1	213332813	213333116	MajorDMR-13-4845	4
chr1	213345869	213346064	MajorDMR-13-4846	7
chr1	213415600	213416045	MajorDMR-13-4847	8
chr1	213419423	213419473	MajorDMR-13-4848	2
chr1	213420539	213420624	MajorDMR-13-4849	2
chr1	213423517	213423666	MajorDMR-13-4850	2
chr1	213425459	213425685	MajorDMR-13-4851	2
chr1	213454614	213455581	MajorDMR-13-4852	11
chr1	213469594	213469615	MajorDMR-13-4853	2
chr1	213498264	213498523	MajorDMR-13-4854	3
chr1	213500023	213500127	MajorDMR-13-4855	2
chr1	213523558	213524025	MajorDMR-13-4856	3
chr1	213549267	213549420	MajorDMR-13-4857	2
chr1	213555662	213556128	MajorDMR-13-4858	7
chr1	213563347	213563821	MajorDMR-13-4859	5
chr1	213565554	213566942	MajorDMR-13-4860	11
chr1	213578640	213579444	MajorDMR-13-4861	12
chr1	213592948	213593559	MajorDMR-13-4862	6
chr1	213596491	213597262	MajorDMR-13-4863	11
chr1	213597938	213600030	MajorDMR-13-4864	35
chr1	213630615	213630659	MajorDMR-13-4865	3
chr1	213647514	213647563	MajorDMR-13-4866	3
chr1	213692567	213692810	MajorDMR-13-4867	4
chr1	213706880	213707270	MajorDMR-13-4868	4
chr1	213712785	213713022	MajorDMR-13-4869	2
chr1	213808767	213808948	MajorDMR-13-4870	2
chr1	213857607	213857738	MajorDMR-13-4871	2
chr1	213933346	213933734	MajorDMR-13-4872	6
chr1	213934546	213934688	MajorDMR-13-4873	2
chr1	214003318	214003444	MajorDMR-13-4874	3
chr1	214052242	214052299	MajorDMR-13-4875	2
chr1	214078570	214079196	MajorDMR-13-4876	14
chr1	214106829	214108310	MajorDMR-13-4877	21
chr1	214139522	214139723	MajorDMR-13-4878	4
chr1	214141976	214142434	MajorDMR-13-4879	3
chr1	214145139	214145322	MajorDMR-13-4880	5
chr1	214151982	214152003	MajorDMR-13-4881	2
chr1	214152868	214153094	MajorDMR-13-4882	3
chr1	214154084	214155469	MajorDMR-13-4883	14
chr1	214157098	214158728	MajorDMR-13-4884	39
chr1	214163059	214163668	MajorDMR-13-4885	6
chr1	214164436	214164752	MajorDMR-13-4886	3
chr1	214165613	214167778	MajorDMR-13-4887	12
chr1	214168392	214176057	MajorDMR-13-4888	109
chr1	214176610	214180407	MajorDMR-13-4889	26
chr1	214181415	214184405	MajorDMR-13-4890	35
chr1	214184911	214184963	MajorDMR-13-4891	3
chr1	214185492	214193684	MajorDMR-13-4892	103
chr1	214194283	214196649	MajorDMR-13-4893	13
chr1	214197509	214204849	MajorDMR-13-4894	82
chr1	214205580	214206633	MajorDMR-13-4895	5
chr1	214207140	214207552	MajorDMR-13-4896	3
chr1	214208274	214209539	MajorDMR-13-4897	10
chr1	214210208	214212923	MajorDMR-13-4898	22
chr1	214280827	214281185	MajorDMR-13-4899	10
chr1	214287315	214287583	MajorDMR-13-4900	3
chr1	214309391	214309460	MajorDMR-13-4901	2
chr1	214316403	214317130	MajorDMR-13-4902	7
chr1	214319986	214320065	MajorDMR-13-4903	2
chr1	214337420	214337714	MajorDMR-13-4904	6
chr1	214366165	214366894	MajorDMR-13-4905	13
chr1	214381965	214382830	MajorDMR-13-4906	24
chr1	214402463	214403067	MajorDMR-13-4907	5
chr1	214410196	214410753	MajorDMR-13-4908	3
chr1	214455972	214456272	MajorDMR-13-4909	4
chr1	214458435	214458606	MajorDMR-13-4910	2
chr1	214492977	214493036	MajorDMR-13-4911	3
chr1	214502583	214502699	MajorDMR-13-4912	5
chr1	214512007	214512462	MajorDMR-13-4913	3
chr1	214523951	214523977	MajorDMR-13-4914	2
chr1	214528058	214528563	MajorDMR-13-4915	4
chr1	214535833	214535859	MajorDMR-13-4916	2
chr1	214582205	214582501	MajorDMR-13-4917	2
chr1	214612855	214612886	MajorDMR-13-4918	2
chr1	214620466	214620610	MajorDMR-13-4919	3
chr1	214680202	214680358	MajorDMR-13-4920	5
chr1	214705489	214705717	MajorDMR-13-4921	7
chr1	214711850	214712139	MajorDMR-13-4922	3
chr1	214754470	214755298	MajorDMR-13-4923	6
chr1	214794525	214794902	MajorDMR-13-4924	4
chr1	214807123	214807280	MajorDMR-13-4925	2
chr1	214809611	214810028	MajorDMR-13-4926	7
chr1	214843591	214844667	MajorDMR-13-4927	5
chr1	214859326	214859375	MajorDMR-13-4928	2
chr1	214929263	214929532	MajorDMR-13-4929	2
chr1	214951004	214951089	MajorDMR-13-4930	2
chr1	214974926	214975226	MajorDMR-13-4931	4
chr1	215010658	215011091	MajorDMR-13-4932	3
chr1	215012484	215014131	MajorDMR-13-4933	12
chr1	215020161	215020403	MajorDMR-13-4934	2
chr1	215021099	215021405	MajorDMR-13-4935	3
chr1	215071718	215071728	MajorDMR-13-4936	2
chr1	215118437	215118570	MajorDMR-13-4937	2
chr1	215131201	215131351	MajorDMR-13-4938	4
chr1	215178657	215178672	MajorDMR-13-4939	2
chr1	215252918	215253180	MajorDMR-13-4940	2
chr1	215258555	215259121	MajorDMR-13-4941	5
chr1	215261224	215261998	MajorDMR-13-4942	5
chr1	215268902	215269272	MajorDMR-13-4943	3
chr1	215276871	215277211	MajorDMR-13-4944	4
chr1	215373294	215373450	MajorDMR-13-4945	2
chr1	215401368	215401754	MajorDMR-13-4946	9
chr1	215450834	215451388	MajorDMR-13-4947	5
chr1	215490143	215490657	MajorDMR-13-4948	6
chr1	215506774	215506949	MajorDMR-13-4949	2
chr1	215576670	215577179	MajorDMR-13-4950	5
chr1	215639897	215639960	MajorDMR-13-4951	3
chr1	215697479	215697530	MajorDMR-13-4952	2
chr1	215855430	215855906	MajorDMR-13-4953	4
chr1	216069888	216070001	MajorDMR-13-4954	2
chr1	216247616	216247639	MajorDMR-13-4955	2
chr1	216249171	216249189	MajorDMR-13-4956	2
chr1	216294921	216295137	MajorDMR-13-4957	2
chr1	216346570	216347158	MajorDMR-13-4958	5
chr1	216676169	216676180	MajorDMR-13-4959	2
chr1	216704655	216705955	MajorDMR-13-4960	21
chr1	216724923	216725251	MajorDMR-13-4961	5
chr1	216740557	216740645	MajorDMR-13-4962	2
chr1	216829325	216829777	MajorDMR-13-4963	4
chr1	216846583	216847293	MajorDMR-13-4964	4
chr1	216879132	216879396	MajorDMR-13-4965	3
chr1	216927950	216928171	MajorDMR-13-4966	3
chr1	216987686	216988105	MajorDMR-13-4967	2
chr1	216988918	216989367	MajorDMR-13-4968	10
chr1	217004145	217004822	MajorDMR-13-4969	4
chr1	217027427	217027472	MajorDMR-13-4970	2
chr1	217030283	217030740	MajorDMR-13-4971	7
chr1	217183441	217183940	MajorDMR-13-4972	3
chr1	217195162	217196024	MajorDMR-13-4973	12
chr1	217206296	217206323	MajorDMR-13-4974	3
chr1	217410564	217410663	MajorDMR-13-4975	2
chr1	217466324	217466617	MajorDMR-13-4976	3
chr1	217517392	217517533	MajorDMR-13-4977	3
chr1	217580758	217580946	MajorDMR-13-4978	8
chr1	217598587	217598845	MajorDMR-13-4979	2
chr1	217608692	217608903	MajorDMR-13-4980	3
chr1	217622631	217623109	MajorDMR-13-4981	9
chr1	217627251	217627281	MajorDMR-13-4982	2
chr1	218011178	218011229	MajorDMR-13-4983	2
chr1	218104941	218105863	MajorDMR-13-4984	18
chr1	218158787	218159040	MajorDMR-13-4985	3
chr1	218208006	218208028	MajorDMR-13-4986	2
chr1	218223083	218223337	MajorDMR-13-4987	2
chr1	218227855	218228105	MajorDMR-13-4988	5
chr1	218236751	218237550	MajorDMR-13-4989	6
chr1	218252646	218253439	MajorDMR-13-4990	9
chr1	218509736	218509835	MajorDMR-13-4991	2
chr1	218522129	218523526	MajorDMR-13-4992	9
chr1	218528894	218529087	MajorDMR-13-4993	4
chr1	218533704	218533820	MajorDMR-13-4994	3
chr1	218539133	218539299	MajorDMR-13-4995	3
chr1	218540275	218540606	MajorDMR-13-4996	2
chr1	218545270	218545886	MajorDMR-13-4997	8
chr1	218550259	218550763	MajorDMR-13-4998	2
chr1	218557942	218558340	MajorDMR-13-4999	6
chr1	218561420	218561605	MajorDMR-13-5000	2
chr1	218565672	218566525	MajorDMR-13-5001	3
chr1	218567794	218568272	MajorDMR-13-5002	12
chr1	218574039	218574189	MajorDMR-13-5003	2
chr1	218575137	218575494	MajorDMR-13-5004	9
chr1	218599102	218599247	MajorDMR-13-5005	2
chr1	218612905	218613052	MajorDMR-13-5006	5
chr1	218636652	218636829	MajorDMR-13-5007	7
chr1	218640066	218640850	MajorDMR-13-5008	10
chr1	218667926	218667991	MajorDMR-13-5009	2
chr1	218690865	218690888	MajorDMR-13-5010	2
chr1	218731087	218731781	MajorDMR-13-5011	8
chr1	218787607	218787629	MajorDMR-13-5012	2
chr1	218844986	218845255	MajorDMR-13-5013	6
chr1	218890821	218891719	MajorDMR-13-5014	6
chr1	219059358	219059432	MajorDMR-13-5015	2
chr1	219059953	219060013	MajorDMR-13-5016	2
chr1	219138011	219138055	MajorDMR-13-5017	2
chr1	219327236	219327295	MajorDMR-13-5018	3
chr1	219394303	219394604	MajorDMR-13-5019	3
chr1	219478186	219478394	MajorDMR-13-5020	3
chr1	219512726	219512914	MajorDMR-13-5021	2
chr1	219606949	219607222	MajorDMR-13-5022	2
chr1	219633239	219633333	MajorDMR-13-5023	3
chr1	219636951	219637302	MajorDMR-13-5024	5
chr1	219718600	219718631	MajorDMR-13-5025	4
chr1	219729411	219729425	MajorDMR-13-5026	2
chr1	219795393	219795656	MajorDMR-13-5027	2
chr1	219875017	219875507	MajorDMR-13-5028	5
chr1	219944197	219944665	MajorDMR-13-5029	6
chr1	219951810	219951919	MajorDMR-13-5030	2
chr1	219957899	219958406	MajorDMR-13-5031	8
chr1	219964759	219965255	MajorDMR-13-5032	4
chr1	219966051	219966279	MajorDMR-13-5033	3
chr1	219974830	219974854	MajorDMR-13-5034	2
chr1	220139260	220139496	MajorDMR-13-5035	3
chr1	220266798	220266996	MajorDMR-13-5036	4
chr1	220310869	220311353	MajorDMR-13-5037	7
chr1	220468342	220468346	MajorDMR-13-5038	2
chr1	220536656	220536958	MajorDMR-13-5039	4
chr1	220752767	220752882	MajorDMR-13-5040	3
chr1	220781525	220781613	MajorDMR-13-5041	3
chr1	220870051	220870357	MajorDMR-13-5042	5
chr1	220894412	220894658	MajorDMR-13-5043	2
chr1	221165592	221165796	MajorDMR-13-5044	7
chr1	221290938	221291115	MajorDMR-13-5045	2
chr1	221347904	221348143	MajorDMR-13-5046	4
chr1	221501594	221501661	MajorDMR-13-5047	3
chr1	221661223	221661452	MajorDMR-13-5048	6
chr1	221741552	221741728	MajorDMR-13-5049	2
chr1	221747229	221747244	MajorDMR-13-5050	2
chr1	221771462	221771838	MajorDMR-13-5051	6
chr1	221817166	221817697	MajorDMR-13-5052	4
chr1	221818303	221818539	MajorDMR-13-5053	2
chr1	221861025	221861478	MajorDMR-13-5054	5
chr1	221880014	221880214	MajorDMR-13-5055	4
chr1	221897914	221898308	MajorDMR-13-5056	4
chr1	221902377	221902394	MajorDMR-13-5057	2
chr1	221903597	221903806	MajorDMR-13-5058	3
chr1	221906664	221907179	MajorDMR-13-5059	3
chr1	221908734	221909984	MajorDMR-13-5060	7
chr1	221910547	221910887	MajorDMR-13-5061	2
chr1	221911599	221911654	MajorDMR-13-5062	2
chr1	221912246	221914092	MajorDMR-13-5063	27
chr1	221945596	221946033	MajorDMR-13-5064	5
chr1	221957466	221958343	MajorDMR-13-5065	10
chr1	222039054	222039528	MajorDMR-13-5066	7
chr1	222042737	222043303	MajorDMR-13-5067	3
chr1	222089502	222089737	MajorDMR-13-5068	6
chr1	222173390	222173583	MajorDMR-13-5069	3
chr1	222191503	222191678	MajorDMR-13-5070	3
chr1	222201673	222201965	MajorDMR-13-5071	4
chr1	222204964	222205079	MajorDMR-13-5072	2
chr1	222216548	222217588	MajorDMR-13-5073	11
chr1	222221823	222221887	MajorDMR-13-5074	3
chr1	222244875	222245159	MajorDMR-13-5075	3
chr1	222250584	222250718	MajorDMR-13-5076	2
chr1	222270252	222270803	MajorDMR-13-5077	5
chr1	222271766	222272296	MajorDMR-13-5078	5
chr1	222280597	222280834	MajorDMR-13-5079	4
chr1	222322848	222323276	MajorDMR-13-5080	4
chr1	222337193	222337673	MajorDMR-13-5081	3
chr1	222395668	222395777	MajorDMR-13-5082	2
chr1	222411946	222411974	MajorDMR-13-5083	2
chr1	222413901	222413933	MajorDMR-13-5084	2
chr1	222447289	222450196	MajorDMR-13-5085	18
chr1	222484363	222484747	MajorDMR-13-5086	6
chr1	222550818	222550928	MajorDMR-13-5087	2
chr1	222560039	222560184	MajorDMR-13-5088	2
chr1	222587363	222587546	MajorDMR-13-5089	2
chr1	222602358	222602370	MajorDMR-13-5090	2
chr1	222611321	222611939	MajorDMR-13-5091	8
chr1	222613184	222613297	MajorDMR-13-5092	2
chr1	222614475	222614498	MajorDMR-13-5093	2
chr1	222617318	222617471	MajorDMR-13-5094	3
chr1	222619603	222620250	MajorDMR-13-5095	9
chr1	222622694	222622890	MajorDMR-13-5096	3
chr1	222627919	222628215	MajorDMR-13-5097	2
chr1	222720049	222720727	MajorDMR-13-5098	7
chr1	222800583	222800851	MajorDMR-13-5099	4
chr1	222928262	222928405	MajorDMR-13-5100	2
chr1	222959815	222960307	MajorDMR-13-5101	2
chr1	222964514	222964767	MajorDMR-13-5102	2
chr1	222998059	222998458	MajorDMR-13-5103	4
chr1	223092355	223092678	MajorDMR-13-5104	4
chr1	223167917	223168233	MajorDMR-13-5105	2
chr1	223168890	223169164	MajorDMR-13-5106	5
chr1	223198667	223198865	MajorDMR-13-5107	4
chr1	223208969	223208982	MajorDMR-13-5108	2
chr1	223210814	223210954	MajorDMR-13-5109	2
chr1	223221483	223221512	MajorDMR-13-5110	2
chr1	223300445	223301587	MajorDMR-13-5111	13
chr1	223321358	223321535	MajorDMR-13-5112	2
chr1	223375470	223376502	MajorDMR-13-5113	7
chr1	223415917	223415986	MajorDMR-13-5114	2
chr1	223421812	223421855	MajorDMR-13-5115	2
chr1	223465502	223465760	MajorDMR-13-5116	2
chr1	223469226	223469238	MajorDMR-13-5117	2
chr1	223479347	223479499	MajorDMR-13-5118	3
chr1	223485398	223485732	MajorDMR-13-5119	3
chr1	223504423	223505075	MajorDMR-13-5120	6
chr1	223513420	223513941	MajorDMR-13-5121	4
chr1	223516789	223516837	MajorDMR-13-5122	2
chr1	223521426	223521486	MajorDMR-13-5123	2
chr1	223523861	223524071	MajorDMR-13-5124	3
chr1	223525099	223525714	MajorDMR-13-5125	6
chr1	223526314	223527037	MajorDMR-13-5126	5
chr1	223597159	223597408	MajorDMR-13-5127	3
chr1	223602598	223603787	MajorDMR-13-5128	5
chr1	223606097	223606303	MajorDMR-13-5129	4
chr1	223639359	223639775	MajorDMR-13-5130	2
chr1	223641205	223641510	MajorDMR-13-5131	4
chr1	223645334	223645597	MajorDMR-13-5132	8
chr1	223678208	223678285	MajorDMR-13-5133	3
chr1	223712348	223712680	MajorDMR-13-5134	7
chr1	223713458	223713507	MajorDMR-13-5135	2
chr1	223737707	223737752	MajorDMR-13-5136	2
chr1	223738755	223739089	MajorDMR-13-5137	4
chr1	223740706	223740732	MajorDMR-13-5138	3
chr1	223808157	223808180	MajorDMR-13-5139	2
chr1	223819715	223819736	MajorDMR-13-5140	2
chr1	223838112	223838388	MajorDMR-13-5141	3
chr1	223862225	223862252	MajorDMR-13-5142	2
chr1	223893440	223895147	MajorDMR-13-5143	11
chr1	223912132	223912379	MajorDMR-13-5144	3
chr1	223914604	223914619	MajorDMR-13-5145	2
chr1	223930828	223931051	MajorDMR-13-5146	4
chr1	223943749	223943971	MajorDMR-13-5147	5
chr1	223959185	223959930	MajorDMR-13-5148	11
chr1	224085693	224086305	MajorDMR-13-5149	6
chr1	224207682	224207711	MajorDMR-13-5150	3
chr1	224238174	224238570	MajorDMR-13-5151	3
chr1	224267859	224268472	MajorDMR-13-5152	8
chr1	224285095	224285479	MajorDMR-13-5153	6
chr1	224356576	224356880	MajorDMR-13-5154	5
chr1	224372130	224372288	MajorDMR-13-5155	2
chr1	224377419	224377513	MajorDMR-13-5156	2
chr1	224400882	224401027	MajorDMR-13-5157	3
chr1	224407070	224407168	MajorDMR-13-5158	4
chr1	224428191	224428368	MajorDMR-13-5159	3
chr1	224488017	224488309	MajorDMR-13-5160	3
chr1	224636310	224636645	MajorDMR-13-5161	7
chr1	224686006	224687152	MajorDMR-13-5162	9
chr1	224690005	224691626	MajorDMR-13-5163	26
chr1	224730477	224731095	MajorDMR-13-5164	4
chr1	224758115	224758124	MajorDMR-13-5165	2
chr1	224856831	224857005	MajorDMR-13-5166	3
chr1	224871643	224871865	MajorDMR-13-5167	6
chr1	224885140	224885169	MajorDMR-13-5168	2
chr1	224926561	224926884	MajorDMR-13-5169	3
chr1	224932263	224932391	MajorDMR-13-5170	3
chr1	225019214	225019397	MajorDMR-13-5171	3
chr1	225024067	225024136	MajorDMR-13-5172	2
chr1	225067294	225067389	MajorDMR-13-5173	4
chr1	225334285	225334431	MajorDMR-13-5174	3
chr1	225476383	225476423	MajorDMR-13-5175	2
chr1	225633689	225633772	MajorDMR-13-5176	2
chr1	225635569	225635685	MajorDMR-13-5177	3
chr1	225642012	225642030	MajorDMR-13-5178	2
chr1	225670005	225670224	MajorDMR-13-5179	2
chr1	225686673	225686684	MajorDMR-13-5180	2
chr1	225696090	225696618	MajorDMR-13-5181	4
chr1	225731665	225731714	MajorDMR-13-5182	4
chr1	225737577	225738134	MajorDMR-13-5183	5
chr1	225811596	225811763	MajorDMR-13-5184	3
chr1	225818057	225818269	MajorDMR-13-5185	5
chr1	225838269	225839184	MajorDMR-13-5186	8
chr1	225905968	225906155	MajorDMR-13-5187	3
chr1	225923641	225924224	MajorDMR-13-5188	4
chr1	225936348	225936836	MajorDMR-13-5189	9
chr1	225938368	225939062	MajorDMR-13-5190	9
chr1	225951489	225952108	MajorDMR-13-5191	7
chr1	225954385	225954601	MajorDMR-13-5192	4
chr1	225955450	225955870	MajorDMR-13-5193	8
chr1	225957428	225957726	MajorDMR-13-5194	3
chr1	225960781	225960785	MajorDMR-13-5195	2
chr1	226004420	226005578	MajorDMR-13-5196	19
chr1	226034454	226034909	MajorDMR-13-5197	3
chr1	226056962	226057175	MajorDMR-13-5198	3
chr1	226068022	226068076	MajorDMR-13-5199	2
chr1	226075205	226076154	MajorDMR-13-5200	24
chr1	226107898	226107975	MajorDMR-13-5201	2
chr1	226116439	226116959	MajorDMR-13-5202	12
chr1	226118600	226119006	MajorDMR-13-5203	3
chr1	226123936	226125385	MajorDMR-13-5204	14
chr1	226127565	226128127	MajorDMR-13-5205	3
chr1	226214594	226214789	MajorDMR-13-5206	2
chr1	226219421	226219790	MajorDMR-13-5207	3
chr1	226222370	226222541	MajorDMR-13-5208	6
chr1	226238124	226238133	MajorDMR-13-5209	2
chr1	226242386	226242589	MajorDMR-13-5210	5
chr1	226248775	226248857	MajorDMR-13-5211	2
chr1	226525225	226525441	MajorDMR-13-5212	4
chr1	226537878	226538271	MajorDMR-13-5213	5
chr1	226550653	226550670	MajorDMR-13-5214	2
chr1	226552321	226552729	MajorDMR-13-5215	7
chr1	226560267	226561394	MajorDMR-13-5216	13
chr1	226590381	226590888	MajorDMR-13-5217	6
chr1	226620369	226620560	MajorDMR-13-5218	6
chr1	226634860	226635081	MajorDMR-13-5219	8
chr1	226641892	226642033	MajorDMR-13-5220	5
chr1	226685814	226686036	MajorDMR-13-5221	4
chr1	226755011	226755446	MajorDMR-13-5222	3
chr1	226763110	226764692	MajorDMR-13-5223	14
chr1	226766409	226767247	MajorDMR-13-5224	11
chr1	226777513	226777577	MajorDMR-13-5225	2
chr1	226790919	226792516	MajorDMR-13-5226	17
chr1	226812428	226812541	MajorDMR-13-5227	4
chr1	226816033	226816769	MajorDMR-13-5228	8
chr1	226829252	226829379	MajorDMR-13-5229	3
chr1	226832837	226832848	MajorDMR-13-5230	2
chr1	226850536	226850951	MajorDMR-13-5231	11
chr1	226853502	226853946	MajorDMR-13-5232	6
chr1	226855706	226855812	MajorDMR-13-5233	2
chr1	226865320	226865575	MajorDMR-13-5234	5
chr1	226868251	226869262	MajorDMR-13-5235	7
chr1	226869877	226870069	MajorDMR-13-5236	2
chr1	226878524	226879240	MajorDMR-13-5237	4
chr1	226890186	226890449	MajorDMR-13-5238	5
chr1	226894439	226894797	MajorDMR-13-5239	2
chr1	226896164	226897059	MajorDMR-13-5240	11
chr1	226904366	226904482	MajorDMR-13-5241	3
chr1	226912496	226912849	MajorDMR-13-5242	3
chr1	226920924	226922463	MajorDMR-13-5243	12
chr1	226923769	226923963	MajorDMR-13-5244	3
chr1	226971812	226972135	MajorDMR-13-5245	6
chr1	226975046	226976232	MajorDMR-13-5246	14
chr1	226997530	226998505	MajorDMR-13-5247	10
chr1	227002899	227003061	MajorDMR-13-5248	3
chr1	227034355	227034940	MajorDMR-13-5249	4
chr1	227063430	227063893	MajorDMR-13-5250	7
chr1	227100571	227100608	MajorDMR-13-5251	2
chr1	227132981	227133802	MajorDMR-13-5252	11
chr1	227151672	227152071	MajorDMR-13-5253	2
chr1	227153490	227153772	MajorDMR-13-5254	12
chr1	227162470	227163893	MajorDMR-13-5255	25
chr1	227168589	227169175	MajorDMR-13-5256	6
chr1	227280126	227280193	MajorDMR-13-5257	2
chr1	227455946	227456066	MajorDMR-13-5258	4
chr1	227564164	227564329	MajorDMR-13-5259	4
chr1	227619337	227619774	MajorDMR-13-5260	9
chr1	227641259	227642406	MajorDMR-13-5261	10
chr1	227649406	227649510	MajorDMR-13-5262	2
chr1	227680818	227680888	MajorDMR-13-5263	5
chr1	227692682	227692796	MajorDMR-13-5264	2
chr1	227695886	227695924	MajorDMR-13-5265	4
chr1	227733222	227733523	MajorDMR-13-5266	2
chr1	227760541	227760766	MajorDMR-13-5267	3
chr1	227803270	227803651	MajorDMR-13-5268	2
chr1	227820411	227820453	MajorDMR-13-5269	2
chr1	227824139	227824290	MajorDMR-13-5270	2
chr1	227938295	227938718	MajorDMR-13-5271	5
chr1	227941824	227941933	MajorDMR-13-5272	2
chr1	227954676	227954963	MajorDMR-13-5273	7
chr1	227962747	227962752	MajorDMR-13-5274	2
chr1	227966477	227966866	MajorDMR-13-5275	6
chr1	227967641	227968133	MajorDMR-13-5276	8
chr1	228057880	228057919	MajorDMR-13-5277	2
chr1	228061375	228061399	MajorDMR-13-5278	2
chr1	228134206	228134230	MajorDMR-13-5279	2
chr1	228219860	228220172	MajorDMR-13-5280	4
chr1	228222928	228223106	MajorDMR-13-5281	3
chr1	228277527	228278433	MajorDMR-13-5282	10
chr1	228392804	228393039	MajorDMR-13-5283	4
chr1	228394449	228394560	MajorDMR-13-5284	5
chr1	228469751	228470939	MajorDMR-13-5285	26
chr1	228473459	228473934	MajorDMR-13-5286	5
chr1	228494674	228494866	MajorDMR-13-5287	9
chr1	228562525	228562834	MajorDMR-13-5288	9
chr1	228703433	228703444	MajorDMR-13-5289	2
chr1	228894333	228894547	MajorDMR-13-5290	4
chr1	228899363	228899493	MajorDMR-13-5291	3
chr1	228907456	228907466	MajorDMR-13-5292	2
chr1	228917409	228917594	MajorDMR-13-5293	3
chr1	228970103	228970435	MajorDMR-13-5294	5
chr1	228977684	228978243	MajorDMR-13-5295	5
chr1	229004006	229004325	MajorDMR-13-5296	5
chr1	229038835	229038876	MajorDMR-13-5297	2
chr1	229047373	229047841	MajorDMR-13-5298	7
chr1	229089734	229089840	MajorDMR-13-5299	5
chr1	229114509	229114865	MajorDMR-13-5300	7
chr1	229133067	229133499	MajorDMR-13-5301	8
chr1	229139534	229139739	MajorDMR-13-5302	4
chr1	229142341	229142581	MajorDMR-13-5303	7
chr1	229151812	229151846	MajorDMR-13-5304	2
chr1	229165231	229165623	MajorDMR-13-5305	5
chr1	229356866	229357571	MajorDMR-13-5306	4
chr1	229365588	229365670	MajorDMR-13-5307	2
chr1	229369610	229369615	MajorDMR-13-5308	2
chr1	229405386	229405760	MajorDMR-13-5309	5
chr1	229446685	229446832	MajorDMR-13-5310	3
chr1	229499644	229500508	MajorDMR-13-5311	16
chr1	229506192	229506494	MajorDMR-13-5312	6
chr1	229546121	229546210	MajorDMR-13-5313	2
chr1	229557231	229557304	MajorDMR-13-5314	2
chr1	229576604	229576639	MajorDMR-13-5315	2
chr1	229596783	229597303	MajorDMR-13-5316	5
chr1	229614980	229615104	MajorDMR-13-5317	4
chr1	229618633	229618738	MajorDMR-13-5318	4
chr1	229686894	229687731	MajorDMR-13-5319	10
chr1	229714784	229714794	MajorDMR-13-5320	2
chr1	229717820	229717945	MajorDMR-13-5321	4
chr1	229733156	229733829	MajorDMR-13-5322	8
chr1	229735910	229736175	MajorDMR-13-5323	3
chr1	229750247	229750628	MajorDMR-13-5324	4
chr1	229753240	229753314	MajorDMR-13-5325	3
chr1	229776210	229776572	MajorDMR-13-5326	11
chr1	229797569	229797676	MajorDMR-13-5327	2
chr1	229801763	229802694	MajorDMR-13-5328	5
chr1	229807943	229808115	MajorDMR-13-5329	2
chr1	229829092	229831697	MajorDMR-13-5330	23
chr1	229845368	229845414	MajorDMR-13-5331	2
chr1	229911301	229911326	MajorDMR-13-5332	2
chr1	229916843	229917561	MajorDMR-13-5333	13
chr1	230007095	230007743	MajorDMR-13-5334	7
chr1	230018521	230018699	MajorDMR-13-5335	4
chr1	230023235	230023303	MajorDMR-13-5336	2
chr1	230024195	230024218	MajorDMR-13-5337	2
chr1	230029720	230030165	MajorDMR-13-5338	8
chr1	230040672	230041182	MajorDMR-13-5339	8
chr1	230126829	230127258	MajorDMR-13-5340	6
chr1	230155818	230156182	MajorDMR-13-5341	8
chr1	230209466	230209586	MajorDMR-13-5342	3
chr1	230211829	230211964	MajorDMR-13-5343	3
chr1	230215306	230215455	MajorDMR-13-5344	4
chr1	230259737	230259780	MajorDMR-13-5345	2
chr1	230272008	230273020	MajorDMR-13-5346	7
chr1	230275256	230275476	MajorDMR-13-5347	4
chr1	230289069	230289092	MajorDMR-13-5348	2
chr1	230294612	230294620	MajorDMR-13-5349	2
chr1	230305237	230305623	MajorDMR-13-5350	7
chr1	230321827	230322086	MajorDMR-13-5351	8
chr1	230330350	230330665	MajorDMR-13-5352	6
chr1	230336642	230337559	MajorDMR-13-5353	11
chr1	230366046	230366137	MajorDMR-13-5354	2
chr1	230401329	230401351	MajorDMR-13-5355	2
chr1	230406318	230406948	MajorDMR-13-5356	9
chr1	230413062	230413596	MajorDMR-13-5357	8
chr1	230416233	230416472	MajorDMR-13-5358	9
chr1	230421713	230422008	MajorDMR-13-5359	6
chr1	230424487	230424642	MajorDMR-13-5360	6
chr1	230428511	230429546	MajorDMR-13-5361	21
chr1	230437035	230437826	MajorDMR-13-5362	9
chr1	230486561	230486870	MajorDMR-13-5363	3
chr1	230487403	230487882	MajorDMR-13-5364	3
chr1	230527640	230527737	MajorDMR-13-5365	6
chr1	230552089	230552381	MajorDMR-13-5366	6
chr1	230554965	230554993	MajorDMR-13-5367	2
chr1	230565612	230565641	MajorDMR-13-5368	2
chr1	230643987	230644189	MajorDMR-13-5369	5
chr1	230645379	230645865	MajorDMR-13-5370	4
chr1	230651561	230651856	MajorDMR-13-5371	2
chr1	230652803	230655056	MajorDMR-13-5372	24
chr1	230678791	230678972	MajorDMR-13-5373	4
chr1	230704010	230704028	MajorDMR-13-5374	2
chr1	230719660	230719969	MajorDMR-13-5375	2
chr1	230757304	230757537	MajorDMR-13-5376	4
chr1	230791011	230791465	MajorDMR-13-5377	3
chr1	230832074	230832257	MajorDMR-13-5378	4
chr1	230833090	230833360	MajorDMR-13-5379	3
chr1	230849447	230850300	MajorDMR-13-5380	23
chr1	230864350	230865100	MajorDMR-13-5381	8
chr1	230887959	230888632	MajorDMR-13-5382	9
chr1	230934022	230934042	MajorDMR-13-5383	2
chr1	230939218	230940356	MajorDMR-13-5384	13
chr1	230942851	230943183	MajorDMR-13-5385	6
chr1	230944211	230944311	MajorDMR-13-5386	2
chr1	230944854	230946161	MajorDMR-13-5387	11
chr1	230958740	230959877	MajorDMR-13-5388	8
chr1	230961085	230963576	MajorDMR-13-5389	27
chr1	230977101	230977300	MajorDMR-13-5390	2
chr1	230987899	230987999	MajorDMR-13-5391	3
chr1	231041638	231042248	MajorDMR-13-5392	6
chr1	231045786	231046419	MajorDMR-13-5393	12
chr1	231122917	231123112	MajorDMR-13-5394	6
chr1	231189409	231189847	MajorDMR-13-5395	7
chr1	231229444	231229532	MajorDMR-13-5396	2
chr1	231242082	231242318	MajorDMR-13-5397	3
chr1	231254601	231254615	MajorDMR-13-5398	2
chr1	231314053	231314543	MajorDMR-13-5399	7
chr1	231319921	231320924	MajorDMR-13-5400	9
chr1	231322314	231322854	MajorDMR-13-5401	6
chr1	231323712	231324506	MajorDMR-13-5402	10
chr1	231336205	231336612	MajorDMR-13-5403	7
chr1	231367314	231367361	MajorDMR-13-5404	2
chr1	231402778	231403144	MajorDMR-13-5405	3
chr1	231423815	231423886	MajorDMR-13-5406	4
chr1	231498698	231498784	MajorDMR-13-5407	2
chr1	231736230	231736250	MajorDMR-13-5408	2
chr1	231772033	231772177	MajorDMR-13-5409	4
chr1	231794275	231794672	MajorDMR-13-5410	3
chr1	231829129	231830273	MajorDMR-13-5411	29
chr1	231831464	231832020	MajorDMR-13-5412	5
chr1	231911786	231912072	MajorDMR-13-5413	4
chr1	231931620	231932445	MajorDMR-13-5414	12
chr1	231942842	231944013	MajorDMR-13-5415	12
chr1	231954352	231954369	MajorDMR-13-5416	2
chr1	231955725	231955906	MajorDMR-13-5417	2
chr1	231957859	231958143	MajorDMR-13-5418	4
chr1	231980862	231981147	MajorDMR-13-5419	5
chr1	231991714	231991921	MajorDMR-13-5420	4
chr1	232035354	232035507	MajorDMR-13-5421	3
chr1	232045143	232045390	MajorDMR-13-5422	4
chr1	232055208	232055936	MajorDMR-13-5423	9
chr1	232107756	232107831	MajorDMR-13-5424	5
chr1	232117960	232117965	MajorDMR-13-5425	2
chr1	232122759	232123153	MajorDMR-13-5426	3
chr1	232148662	232149262	MajorDMR-13-5427	11
chr1	232164977	232165728	MajorDMR-13-5428	8
chr1	232195422	232195762	MajorDMR-13-5429	4
chr1	232238459	232238956	MajorDMR-13-5430	9
chr1	232273397	232274319	MajorDMR-13-5431	11
chr1	232315109	232315166	MajorDMR-13-5432	2
chr1	232318888	232319438	MajorDMR-13-5433	15
chr1	232320476	232320959	MajorDMR-13-5434	7
chr1	232355007	232355149	MajorDMR-13-5435	4
chr1	232361855	232362037	MajorDMR-13-5436	4
chr1	232375597	232376060	MajorDMR-13-5437	6
chr1	232421903	232421963	MajorDMR-13-5438	2
chr1	232505620	232505809	MajorDMR-13-5439	2
chr1	232507455	232507739	MajorDMR-13-5440	5
chr1	232508576	232509008	MajorDMR-13-5441	10
chr1	232529252	232529338	MajorDMR-13-5442	3
chr1	232564587	232564837	MajorDMR-13-5443	11
chr1	232607713	232607793	MajorDMR-13-5444	2
chr1	232613662	232613854	MajorDMR-13-5445	3
chr1	232621493	232621578	MajorDMR-13-5446	2
chr1	232622915	232623152	MajorDMR-13-5447	3
chr1	232643536	232643690	MajorDMR-13-5448	2
chr1	232644319	232644484	MajorDMR-13-5449	3
chr1	232645601	232646052	MajorDMR-13-5450	11
chr1	232655093	232655476	MajorDMR-13-5451	4
chr1	232840860	232841335	MajorDMR-13-5452	5
chr1	232873941	232874145	MajorDMR-13-5453	3
chr1	233026164	233027157	MajorDMR-13-5454	8
chr1	233078472	233078608	MajorDMR-13-5455	3
chr1	233154418	233154671	MajorDMR-13-5456	3
chr1	233191925	233192380	MajorDMR-13-5457	4
chr1	233223119	233223241	MajorDMR-13-5458	3
chr1	233253094	233253240	MajorDMR-13-5459	5
chr1	233274755	233275002	MajorDMR-13-5460	3
chr1	233426293	233426335	MajorDMR-13-5461	2
chr1	233515729	233515808	MajorDMR-13-5462	3
chr1	233517675	233518170	MajorDMR-13-5463	2
chr1	233543052	233543245	MajorDMR-13-5464	3
chr1	233583739	233584603	MajorDMR-13-5465	7
chr1	233639298	233639522	MajorDMR-13-5466	5
chr1	233684940	233685102	MajorDMR-13-5467	2
chr1	233769558	233769776	MajorDMR-13-5468	3
chr1	233774305	233774314	MajorDMR-13-5469	2
chr1	233777268	233777335	MajorDMR-13-5470	2
chr1	233792397	233792402	MajorDMR-13-5471	2
chr1	233804511	233804730	MajorDMR-13-5472	5
chr1	233807125	233807279	MajorDMR-13-5473	4
chr1	233809331	233809402	MajorDMR-13-5474	2
chr1	233813379	233813400	MajorDMR-13-5475	3
chr1	233815294	233815450	MajorDMR-13-5476	2
chr1	233836085	233836435	MajorDMR-13-5477	2
chr1	233841180	233841373	MajorDMR-13-5478	2
chr1	233850275	233850877	MajorDMR-13-5479	5
chr1	233855523	233856348	MajorDMR-13-5480	5
chr1	233894498	233894631	MajorDMR-13-5481	2
chr1	233902271	233902342	MajorDMR-13-5482	2
chr1	233998419	233998525	MajorDMR-13-5483	2
chr1	234050309	234050754	MajorDMR-13-5484	2
chr1	234059566	234059917	MajorDMR-13-5485	3
chr1	234082174	234082347	MajorDMR-13-5486	2
chr1	234095950	234096669	MajorDMR-13-5487	8
chr1	234098178	234099116	MajorDMR-13-5488	6
chr1	234108451	234108924	MajorDMR-13-5489	4
chr1	234169663	234169670	MajorDMR-13-5490	2
chr1	234187553	234187781	MajorDMR-13-5491	5
chr1	234219612	234219875	MajorDMR-13-5492	2
chr1	234222369	234222634	MajorDMR-13-5493	2
chr1	234232029	234232197	MajorDMR-13-5494	6
chr1	234255153	234256590	MajorDMR-13-5495	13
chr1	234304267	234304520	MajorDMR-13-5496	5
chr1	234309811	234309851	MajorDMR-13-5497	3
chr1	234336543	234336568	MajorDMR-13-5498	2
chr1	234342677	234343004	MajorDMR-13-5499	5
chr1	234398566	234398737	MajorDMR-13-5500	2
chr1	234408517	234409127	MajorDMR-13-5501	8
chr1	234412426	234413218	MajorDMR-13-5502	8
chr1	234430753	234431276	MajorDMR-13-5503	5
chr1	234549773	234549927	MajorDMR-13-5504	4
chr1	234620622	234621082	MajorDMR-13-5505	7
chr1	234622682	234622714	MajorDMR-13-5506	2
chr1	234635371	234636107	MajorDMR-13-5507	10
chr1	234653346	234653652	MajorDMR-13-5508	5
chr1	234654984	234655068	MajorDMR-13-5509	2
chr1	234686032	234686521	MajorDMR-13-5510	14
chr1	234689023	234689403	MajorDMR-13-5511	9
chr1	234695136	234695593	MajorDMR-13-5512	2
chr1	234706063	234706309	MajorDMR-13-5513	2
chr1	234855040	234855518	MajorDMR-13-5514	5
chr1	234867299	234867690	MajorDMR-13-5515	6
chr1	234882136	234882427	MajorDMR-13-5516	3
chr1	234908653	234908701	MajorDMR-13-5517	2
chr1	234921422	234921936	MajorDMR-13-5518	10
chr1	234938200	234938590	MajorDMR-13-5519	3
chr1	234945532	234945761	MajorDMR-13-5520	3
chr1	234947669	234947869	MajorDMR-13-5521	2
chr1	234953644	234954005	MajorDMR-13-5522	5
chr1	234959006	234959179	MajorDMR-13-5523	4
chr1	234963062	234963682	MajorDMR-13-5524	8
chr1	234972029	234972041	MajorDMR-13-5525	2
chr1	234972690	234972957	MajorDMR-13-5526	4
chr1	234979997	234980009	MajorDMR-13-5527	2
chr1	234992939	234993044	MajorDMR-13-5528	2
chr1	234998520	234999468	MajorDMR-13-5529	19
chr1	235002326	235002410	MajorDMR-13-5530	3
chr1	235005306	235005926	MajorDMR-13-5531	8
chr1	235010218	235010428	MajorDMR-13-5532	5
chr1	235021381	235021611	MajorDMR-13-5533	6
chr1	235022622	235022755	MajorDMR-13-5534	3
chr1	235032732	235033652	MajorDMR-13-5535	9
chr1	235048761	235049094	MajorDMR-13-5536	8
chr1	235051747	235052149	MajorDMR-13-5537	8
chr1	235057109	235057333	MajorDMR-13-5538	6
chr1	235062548	235063022	MajorDMR-13-5539	10
chr1	235064234	235064511	MajorDMR-13-5540	2
chr1	235067150	235068944	MajorDMR-13-5541	31
chr1	235091607	235091831	MajorDMR-13-5542	2
chr1	235105382	235105529	MajorDMR-13-5543	2
chr1	235110942	235111267	MajorDMR-13-5544	4
chr1	235114068	235114821	MajorDMR-13-5545	11
chr1	235116725	235117082	MajorDMR-13-5546	10
chr1	235120231	235120373	MajorDMR-13-5547	2
chr1	235132947	235133160	MajorDMR-13-5548	5
chr1	235187427	235187471	MajorDMR-13-5549	2
chr1	235336550	235336626	MajorDMR-13-5550	4
chr1	235438608	235438614	MajorDMR-13-5551	2
chr1	235442446	235442464	MajorDMR-13-5552	2
chr1	235564730	235564877	MajorDMR-13-5553	3
chr1	235572428	235572612	MajorDMR-13-5554	2
chr1	235589305	235589380	MajorDMR-13-5555	3
chr1	235619415	235619592	MajorDMR-13-5556	2
chr1	235716309	235716902	MajorDMR-13-5557	9
chr1	235733448	235733678	MajorDMR-13-5558	3
chr1	235781899	235781998	MajorDMR-13-5559	2
chr1	235787056	235787528	MajorDMR-13-5560	2
chr1	235948168	235948231	MajorDMR-13-5561	3
chr1	235984804	235985099	MajorDMR-13-5562	2
chr1	236080495	236081862	MajorDMR-13-5563	25
chr1	236083406	236083841	MajorDMR-13-5564	4
chr1	236095452	236096060	MajorDMR-13-5565	9
chr1	236105691	236106176	MajorDMR-13-5566	8
chr1	236153813	236154120	MajorDMR-13-5567	3
chr1	236230280	236231651	MajorDMR-13-5568	23
chr1	236292181	236292430	MajorDMR-13-5569	5
chr1	236303595	236303612	MajorDMR-13-5570	2
chr1	236311225	236311344	MajorDMR-13-5571	2
chr1	236311995	236312508	MajorDMR-13-5572	4
chr1	236313679	236314029	MajorDMR-13-5573	11
chr1	236327717	236327828	MajorDMR-13-5574	3
chr1	236402794	236402932	MajorDMR-13-5575	2
chr1	236414880	236415202	MajorDMR-13-5576	2
chr1	236435500	236435624	MajorDMR-13-5577	6
chr1	236443579	236443915	MajorDMR-13-5578	2
chr1	236697712	236697862	MajorDMR-13-5579	3
chr1	236698866	236699250	MajorDMR-13-5580	3
chr1	236802469	236803522	MajorDMR-13-5581	13
chr1	236816282	236816451	MajorDMR-13-5582	3
chr1	236818231	236818514	MajorDMR-13-5583	4
chr1	236825716	236825846	MajorDMR-13-5584	6
chr1	236879822	236880032	MajorDMR-13-5585	2
chr1	236881805	236881862	MajorDMR-13-5586	2
chr1	237058990	237059580	MajorDMR-13-5587	5
chr1	237070533	237070549	MajorDMR-13-5588	3
chr1	237088750	237088879	MajorDMR-13-5589	3
chr1	237169080	237169392	MajorDMR-13-5590	2
chr1	237329928	237330434	MajorDMR-13-5591	6
chr1	237344375	237344536	MajorDMR-13-5592	2
chr1	237370069	237370262	MajorDMR-13-5593	3
chr1	237936379	237936438	MajorDMR-13-5594	2
chr1	238038680	238038882	MajorDMR-13-5595	3
chr1	238064989	238065325	MajorDMR-13-5596	5
chr1	238159850	238160037	MajorDMR-13-5597	2
chr1	238189852	238189875	MajorDMR-13-5598	2
chr1	238225007	238225134	MajorDMR-13-5599	2
chr1	238226726	238226810	MajorDMR-13-5600	4
chr1	238275597	238275651	MajorDMR-13-5601	3
chr1	238276183	238276392	MajorDMR-13-5602	4
chr1	238334714	238334750	MajorDMR-13-5603	2
chr1	238386506	238387033	MajorDMR-13-5604	5
chr1	238395076	238396469	MajorDMR-13-5605	9
chr1	238404739	238405265	MajorDMR-13-5606	5
chr1	238418406	238418841	MajorDMR-13-5607	5
chr1	238450505	238450572	MajorDMR-13-5608	2
chr1	238453656	238453878	MajorDMR-13-5609	3
chr1	238485903	238486293	MajorDMR-13-5610	2
chr1	238568881	238569940	MajorDMR-13-5611	5
chr1	238622112	238622654	MajorDMR-13-5612	7
chr1	238632789	238632943	MajorDMR-13-5613	3
chr1	238645955	238645962	MajorDMR-13-5614	2
chr1	238711786	238711816	MajorDMR-13-5615	2
chr1	238788138	238788180	MajorDMR-13-5616	2
chr1	238798043	238798348	MajorDMR-13-5617	7
chr1	238835582	238835656	MajorDMR-13-5618	3
chr1	238855354	238855490	MajorDMR-13-5619	3
chr1	238936080	238936269	MajorDMR-13-5620	2
chr1	238989532	238989783	MajorDMR-13-5621	2
chr1	239028128	239028215	MajorDMR-13-5622	2
chr1	239057805	239058339	MajorDMR-13-5623	13
chr1	239113453	239113466	MajorDMR-13-5624	2
chr1	239125983	239126721	MajorDMR-13-5625	10
chr1	239198918	239199426	MajorDMR-13-5626	3
chr1	239275310	239277176	MajorDMR-13-5627	11
chr1	239285253	239286058	MajorDMR-13-5628	5
chr1	239288278	239289071	MajorDMR-13-5629	6
chr1	239303220	239303400	MajorDMR-13-5630	4
chr1	239318930	239319328	MajorDMR-13-5631	3
chr1	239343538	239343730	MajorDMR-13-5632	3
chr1	239362701	239362802	MajorDMR-13-5633	4
chr1	239375731	239376489	MajorDMR-13-5634	8
chr1	239554703	239555050	MajorDMR-13-5635	2
chr1	239563990	239564057	MajorDMR-13-5636	2
chr1	239576980	239577122	MajorDMR-13-5637	2
chr1	239583257	239583337	MajorDMR-13-5638	2
chr1	239595776	239596151	MajorDMR-13-5639	2
chr1	239598214	239598245	MajorDMR-13-5640	4
chr1	239599787	239599843	MajorDMR-13-5641	3
chr1	239611252	239611352	MajorDMR-13-5642	2
chr1	239646276	239646305	MajorDMR-13-5643	3
chr1	239706967	239707051	MajorDMR-13-5644	2
chr1	239733681	239734416	MajorDMR-13-5645	9
chr1	239734991	239735007	MajorDMR-13-5646	2
chr1	239757184	239757719	MajorDMR-13-5647	3
chr1	239807742	239808461	MajorDMR-13-5648	5
chr1	239829759	239830779	MajorDMR-13-5649	7
chr1	239882813	239883470	MajorDMR-13-5650	9
chr1	239901668	239901712	MajorDMR-13-5651	2
chr1	239902291	239902930	MajorDMR-13-5652	4
chr1	239910890	239911054	MajorDMR-13-5653	2
chr1	239927736	239928072	MajorDMR-13-5654	2
chr1	239931209	239931525	MajorDMR-13-5655	5
chr1	239942005	239942094	MajorDMR-13-5656	2
chr1	239963121	239963172	MajorDMR-13-5657	2
chr1	239969893	239969963	MajorDMR-13-5658	3
chr1	239978120	239978225	MajorDMR-13-5659	5
chr1	239981901	239982059	MajorDMR-13-5660	2
chr1	239999138	239999632	MajorDMR-13-5661	7
chr1	240002566	240002680	MajorDMR-13-5662	3
chr1	240003677	240004247	MajorDMR-13-5663	4
chr1	240023329	240023338	MajorDMR-13-5664	2
chr1	240031192	240031700	MajorDMR-13-5665	10
chr1	240041757	240041770	MajorDMR-13-5666	2
chr1	240042570	240043088	MajorDMR-13-5667	8
chr1	240157675	240158004	MajorDMR-13-5668	3
chr1	240276068	240276308	MajorDMR-13-5669	3
chr1	240300690	240300716	MajorDMR-13-5670	3
chr1	240400725	240400886	MajorDMR-13-5671	4
chr1	240403052	240403065	MajorDMR-13-5672	2
chr1	240664167	240664173	MajorDMR-13-5673	2
chr1	240793555	240794013	MajorDMR-13-5674	8
chr1	240872972	240873046	MajorDMR-13-5675	3
chr1	240878000	240878263	MajorDMR-13-5676	3
chr1	240957739	240957960	MajorDMR-13-5677	3
chr1	240961736	240961839	MajorDMR-13-5678	2
chr1	241000055	241000547	MajorDMR-13-5679	2
chr1	241007322	241007786	MajorDMR-13-5680	4
chr1	241030143	241030221	MajorDMR-13-5681	2
chr1	241032478	241032575	MajorDMR-13-5682	3
chr1	241073557	241074104	MajorDMR-13-5683	7
chr1	241105167	241105232	MajorDMR-13-5684	5
chr1	241128874	241129325	MajorDMR-13-5685	9
chr1	241198065	241198088	MajorDMR-13-5686	2
chr1	241334233	241334504	MajorDMR-13-5687	3
chr1	241342649	241342922	MajorDMR-13-5688	2
chr1	241376000	241376723	MajorDMR-13-5689	5
chr1	241459894	241459903	MajorDMR-13-5690	2
chr1	241470924	241471599	MajorDMR-13-5691	7
chr1	241485096	241485167	MajorDMR-13-5692	2
chr1	241495276	241495408	MajorDMR-13-5693	2
chr1	241527367	241527988	MajorDMR-13-5694	9
chr1	241573938	241573968	MajorDMR-13-5695	2
chr1	241576848	241576977	MajorDMR-13-5696	2
chr1	241610757	241611125	MajorDMR-13-5697	4
chr1	241633659	241634073	MajorDMR-13-5698	3
chr1	241654400	241654844	MajorDMR-13-5699	4
chr1	241659410	241659499	MajorDMR-13-5700	2
chr1	241675286	241676291	MajorDMR-13-5701	4
chr1	241688547	241688633	MajorDMR-13-5702	3
chr1	241695855	241697195	MajorDMR-13-5703	14
chr1	241771859	241772191	MajorDMR-13-5704	3
chr1	241778901	241779031	MajorDMR-13-5705	3
chr1	241904624	241905129	MajorDMR-13-5706	6
chr1	241990737	241990834	MajorDMR-13-5707	2
chr1	242004614	242005241	MajorDMR-13-5708	6
chr1	242006471	242006778	MajorDMR-13-5709	2
chr1	242012872	242013080	MajorDMR-13-5710	4
chr1	242067869	242068275	MajorDMR-13-5711	6
chr1	242098382	242098495	MajorDMR-13-5712	3
chr1	242105800	242106298	MajorDMR-13-5713	4
chr1	242108180	242108235	MajorDMR-13-5714	3
chr1	242110657	242111248	MajorDMR-13-5715	9
chr1	242135646	242137415	MajorDMR-13-5716	13
chr1	242142632	242143966	MajorDMR-13-5717	11
chr1	242145367	242145665	MajorDMR-13-5718	5
chr1	242146884	242147027	MajorDMR-13-5719	2
chr1	242149746	242149857	MajorDMR-13-5720	4
chr1	242151894	242153724	MajorDMR-13-5721	19
chr1	242160872	242160921	MajorDMR-13-5722	2
chr1	242162363	242162525	MajorDMR-13-5723	2
chr1	242165575	242165717	MajorDMR-13-5724	3
chr1	242170345	242170461	MajorDMR-13-5725	3
chr1	242171148	242171588	MajorDMR-13-5726	6
chr1	242172250	242172930	MajorDMR-13-5727	7
chr1	242175267	242175396	MajorDMR-13-5728	5
chr1	242180298	242180384	MajorDMR-13-5729	2
chr1	242182466	242182961	MajorDMR-13-5730	10
chr1	242264124	242264455	MajorDMR-13-5731	5
chr1	242266810	242266847	MajorDMR-13-5732	2
chr1	242279334	242279471	MajorDMR-13-5733	3
chr1	242283642	242283801	MajorDMR-13-5734	2
chr1	242287769	242288327	MajorDMR-13-5735	3
chr1	242291424	242291852	MajorDMR-13-5736	3
chr1	242294118	242294183	MajorDMR-13-5737	2
chr1	242322064	242322176	MajorDMR-13-5738	2
chr1	242341631	242343454	MajorDMR-13-5739	14
chr1	242348149	242348502	MajorDMR-13-5740	5
chr1	242349160	242349361	MajorDMR-13-5741	3
chr1	242350656	242351357	MajorDMR-13-5742	6
chr1	242352940	242353256	MajorDMR-13-5743	2
chr1	242354126	242354306	MajorDMR-13-5744	2
chr1	242358767	242358952	MajorDMR-13-5745	2
chr1	242366251	242366421	MajorDMR-13-5746	2
chr1	242368020	242368709	MajorDMR-13-5747	6
chr1	242369324	242369581	MajorDMR-13-5748	4
chr1	242375794	242376541	MajorDMR-13-5749	7
chr1	242387853	242388502	MajorDMR-13-5750	9
chr1	242389569	242389939	MajorDMR-13-5751	8
chr1	242407157	242407849	MajorDMR-13-5752	4
chr1	242415581	242416049	MajorDMR-13-5753	6
chr1	242416771	242418154	MajorDMR-13-5754	23
chr1	242421149	242421436	MajorDMR-13-5755	7
chr1	242427883	242427944	MajorDMR-13-5756	2
chr1	242439146	242439250	MajorDMR-13-5757	3
chr1	242441447	242441966	MajorDMR-13-5758	3
chr1	242446250	242446676	MajorDMR-13-5759	3
chr1	242455489	242455538	MajorDMR-13-5760	2
chr1	242486831	242486936	MajorDMR-13-5761	2
chr1	242487495	242487633	MajorDMR-13-5762	2
chr1	242494348	242494521	MajorDMR-13-5763	3
chr1	242533243	242533444	MajorDMR-13-5764	2
chr1	242538506	242539019	MajorDMR-13-5765	5
chr1	242566420	242566450	MajorDMR-13-5766	3
chr1	242569561	242569633	MajorDMR-13-5767	2
chr1	242585299	242585624	MajorDMR-13-5768	3
chr1	242590836	242591101	MajorDMR-13-5769	4
chr1	242591856	242592440	MajorDMR-13-5770	5
chr1	242594692	242594800	MajorDMR-13-5771	4
chr1	242596212	242596372	MajorDMR-13-5772	3
chr1	242598476	242598635	MajorDMR-13-5773	3
chr1	242600269	242600550	MajorDMR-13-5774	3
chr1	242609756	242611289	MajorDMR-13-5775	13
chr1	242611825	242613604	MajorDMR-13-5776	29
chr1	242671037	242671240	MajorDMR-13-5777	2
chr1	242746120	242746415	MajorDMR-13-5778	2
chr1	242832397	242832859	MajorDMR-13-5779	2
chr1	242837042	242837077	MajorDMR-13-5780	2
chr1	242854324	242855822	MajorDMR-13-5781	11
chr1	242886476	242887216	MajorDMR-13-5782	8
chr1	242908102	242908654	MajorDMR-13-5783	4
chr1	242916964	242917350	MajorDMR-13-5784	4
chr1	242943909	242944920	MajorDMR-13-5785	9
chr1	242947665	242947721	MajorDMR-13-5786	4
chr1	242948251	242948651	MajorDMR-13-5787	6
chr1	242989821	242989906	MajorDMR-13-5788	2
chr1	242992170	242992558	MajorDMR-13-5789	5
chr1	243000017	243000032	MajorDMR-13-5790	2
chr1	243100284	243100701	MajorDMR-13-5791	5
chr1	243164313	243165041	MajorDMR-13-5792	6
chr1	243181874	243182143	MajorDMR-13-5793	3
chr1	243279611	243279893	MajorDMR-13-5794	6
chr1	243284656	243284905	MajorDMR-13-5795	5
chr1	243334870	243335276	MajorDMR-13-5796	2
chr1	243341311	243341553	MajorDMR-13-5797	7
chr1	243354627	243354984	MajorDMR-13-5798	2
chr1	243396890	243397708	MajorDMR-13-5799	6
chr1	243398545	243398578	MajorDMR-13-5800	2
chr1	243571497	243571564	MajorDMR-13-5801	2
chr1	243579641	243579724	MajorDMR-13-5802	3
chr1	243628969	243629135	MajorDMR-13-5803	2
chr1	243639211	243639608	MajorDMR-13-5804	9
chr1	243651591	243652415	MajorDMR-13-5805	20
chr1	243659561	243660228	MajorDMR-13-5806	17
chr1	243664453	243664537	MajorDMR-13-5807	2
chr1	243670251	243670293	MajorDMR-13-5808	2
chr1	243672958	243673128	MajorDMR-13-5809	5
chr1	243818457	243818486	MajorDMR-13-5810	3
chr1	243843794	243843889	MajorDMR-13-5811	2
chr1	243901299	243901739	MajorDMR-13-5812	3
chr1	243909013	243909392	MajorDMR-13-5813	3
chr1	243915635	243915721	MajorDMR-13-5814	3
chr1	243925798	243926078	MajorDMR-13-5815	5
chr1	243926936	243927171	MajorDMR-13-5816	2
chr1	243947688	243948078	MajorDMR-13-5817	8
chr1	243948971	243949006	MajorDMR-13-5818	3
chr1	243974063	243974474	MajorDMR-13-5819	3
chr1	243982348	243982667	MajorDMR-13-5820	11
chr1	244018279	244019092	MajorDMR-13-5821	5
chr1	244063054	244063755	MajorDMR-13-5822	5
chr1	244065455	244065601	MajorDMR-13-5823	2
chr1	244072710	244072815	MajorDMR-13-5824	2
chr1	244130889	244131111	MajorDMR-13-5825	4
chr1	244173908	244174109	MajorDMR-13-5826	3
chr1	244174961	244176122	MajorDMR-13-5827	17
chr1	244200468	244201778	MajorDMR-13-5828	19
chr1	244203625	244203849	MajorDMR-13-5829	3
chr1	244218197	244218538	MajorDMR-13-5830	16
chr1	244220865	244221570	MajorDMR-13-5831	8
chr1	244226132	244226144	MajorDMR-13-5832	2
chr1	244226699	244227065	MajorDMR-13-5833	7
chr1	244284770	244284858	MajorDMR-13-5834	2
chr1	244318509	244318980	MajorDMR-13-5835	17
chr1	244394643	244394660	MajorDMR-13-5836	2
chr1	244435867	244436227	MajorDMR-13-5837	7
chr1	244452969	244453086	MajorDMR-13-5838	3
chr1	244475110	244475817	MajorDMR-13-5839	16
chr1	244525219	244525495	MajorDMR-13-5840	5
chr1	244559838	244559948	MajorDMR-13-5841	2
chr1	244672880	244672952	MajorDMR-13-5842	2
chr1	244836092	244836164	MajorDMR-13-5843	4
chr1	244871861	244871893	MajorDMR-13-5844	2
chr1	244938884	244939009	MajorDMR-13-5845	2
chr1	245259429	245259676	MajorDMR-13-5846	5
chr1	245320944	245321284	MajorDMR-13-5847	7
chr1	245323200	245324316	MajorDMR-13-5848	18
chr1	245343956	245344201	MajorDMR-13-5849	3
chr1	245365254	245365534	MajorDMR-13-5850	4
chr1	245370321	245370329	MajorDMR-13-5851	2
chr1	245371285	245371851	MajorDMR-13-5852	10
chr1	245373496	245373559	MajorDMR-13-5853	2
chr1	245379974	245380022	MajorDMR-13-5854	2
chr1	245398201	245398287	MajorDMR-13-5855	3
chr1	245439908	245439925	MajorDMR-13-5856	3
chr1	245464753	245464817	MajorDMR-13-5857	3
chr1	245492119	245492205	MajorDMR-13-5858	4
chr1	245534645	245534656	MajorDMR-13-5859	2
chr1	245546629	245547234	MajorDMR-13-5860	9
chr1	245568425	245568977	MajorDMR-13-5861	6
chr1	245604877	245605148	MajorDMR-13-5862	4
chr1	245612340	245612966	MajorDMR-13-5863	11
chr1	245622013	245622295	MajorDMR-13-5864	6
chr1	245639041	245639133	MajorDMR-13-5865	3
chr1	245644589	245644703	MajorDMR-13-5866	3
chr1	245649580	245649589	MajorDMR-13-5867	2
chr1	245665086	245665224	MajorDMR-13-5868	2
chr1	245677084	245677158	MajorDMR-13-5869	2
chr1	245692457	245692948	MajorDMR-13-5870	8
chr1	245693607	245694718	MajorDMR-13-5871	7
chr1	245702629	245702694	MajorDMR-13-5872	5
chr1	245713808	245714006	MajorDMR-13-5873	3
chr1	245717103	245718566	MajorDMR-13-5874	19
chr1	245723314	245723449	MajorDMR-13-5875	2
chr1	245730511	245730534	MajorDMR-13-5876	2
chr1	245744265	245744275	MajorDMR-13-5877	2
chr1	245746507	245746590	MajorDMR-13-5878	3
chr1	245748693	245749208	MajorDMR-13-5879	5
chr1	245752941	245753011	MajorDMR-13-5880	2
chr1	245755526	245755551	MajorDMR-13-5881	2
chr1	245758632	245758892	MajorDMR-13-5882	3
chr1	245773183	245773473	MajorDMR-13-5883	4
chr1	245811968	245812463	MajorDMR-13-5884	7
chr1	245816032	245816231	MajorDMR-13-5885	5
chr1	245846545	245847269	MajorDMR-13-5886	11
chr1	245906455	245906585	MajorDMR-13-5887	2
chr1	245927425	245927524	MajorDMR-13-5888	3
chr1	245929060	245929114	MajorDMR-13-5889	2
chr1	245931775	245932021	MajorDMR-13-5890	4
chr1	245939802	245940391	MajorDMR-13-5891	7
chr1	245962914	245963081	MajorDMR-13-5892	4
chr1	245966442	245966726	MajorDMR-13-5893	6
chr1	245970850	245971498	MajorDMR-13-5894	7
chr1	246023214	246023327	MajorDMR-13-5895	3
chr1	246024272	246024577	MajorDMR-13-5896	3
chr1	246035817	246036084	MajorDMR-13-5897	5
chr1	246042132	246042762	MajorDMR-13-5898	11
chr1	246078895	246079629	MajorDMR-13-5899	4
chr1	246109982	246110851	MajorDMR-13-5900	18
chr1	246161229	246161354	MajorDMR-13-5901	2
chr1	246181590	246181634	MajorDMR-13-5902	2
chr1	246195793	246196284	MajorDMR-13-5903	3
chr1	246198801	246198896	MajorDMR-13-5904	3
chr1	246263254	246263289	MajorDMR-13-5905	2
chr1	246269117	246269957	MajorDMR-13-5906	8
chr1	246341990	246342203	MajorDMR-13-5907	4
chr1	246362118	246363057	MajorDMR-13-5908	7
chr1	246378352	246378939	MajorDMR-13-5909	8
chr1	246382812	246383217	MajorDMR-13-5910	10
chr1	246480610	246480895	MajorDMR-13-5911	2
chr1	246566084	246566323	MajorDMR-13-5912	2
chr1	246569167	246570187	MajorDMR-13-5913	14
chr1	246570720	246570973	MajorDMR-13-5914	8
chr1	246614023	246614371	MajorDMR-13-5915	2
chr1	246617890	246617945	MajorDMR-13-5916	2
chr1	246819594	246819757	MajorDMR-13-5917	2
chr1	246843658	246845829	MajorDMR-13-5918	15
chr1	246945818	246946170	MajorDMR-13-5919	9
chr1	246957920	246958662	MajorDMR-13-5920	15
chr1	246962575	246963065	MajorDMR-13-5921	11
chr1	246964604	246964854	MajorDMR-13-5922	5
chr1	246984175	246984574	MajorDMR-13-5923	3
chr1	247107478	247107732	MajorDMR-13-5924	3
chr1	247117535	247117709	MajorDMR-13-5925	2
chr1	247177227	247177387	MajorDMR-13-5926	3
chr1	247197335	247197625	MajorDMR-13-5927	3
chr1	247270518	247271247	MajorDMR-13-5928	8
chr1	247339119	247339143	MajorDMR-13-5929	2
chr1	247436622	247436997	MajorDMR-13-5930	3
chr1	247527008	247527068	MajorDMR-13-5931	2
chr1	247615861	247616204	MajorDMR-13-5932	7
chr1	247704029	247704051	MajorDMR-13-5933	3
chr1	247810425	247811356	MajorDMR-13-5934	6
chr1	247836115	247836991	MajorDMR-13-5935	6
chr1	247876311	247876556	MajorDMR-13-5936	2
chr1	247878152	247878452	MajorDMR-13-5937	2
chr1	247905580	247905772	MajorDMR-13-5938	3
chr1	247975707	247976112	MajorDMR-13-5939	3
chr1	248094565	248094637	MajorDMR-13-5940	2
chr1	248162188	248162385	MajorDMR-13-5941	2
chr1	248261393	248261466	MajorDMR-13-5942	2
chr1	248426054	248426475	MajorDMR-13-5943	4
chr1	248438402	248438570	MajorDMR-13-5944	2
chr1	248563104	248563271	MajorDMR-13-5945	3
chr1	248603520	248603845	MajorDMR-13-5946	2
chr1	248749200	248749227	MajorDMR-13-5947	2
chr1	248772873	248772955	MajorDMR-13-5948	3
chr1	248780386	248780871	MajorDMR-13-5949	2
chr1	248864223	248864314	MajorDMR-13-5950	2
chr1	249087679	249088282	MajorDMR-13-5951	3
chr1	249105899	249106012	MajorDMR-13-5952	3
chr1	249115466	249115499	MajorDMR-13-5953	2
chr1	249211988	249212558	MajorDMR-13-5954	15
chr1	249217689	249217752	MajorDMR-13-5955	3
chr10	179104	179428	MajorDMR-13-5956	6
chr10	200327	200443	MajorDMR-13-5957	4
chr10	241977	242214	MajorDMR-13-5958	3
chr10	287191	288051	MajorDMR-13-5959	9
chr10	290309	290349	MajorDMR-13-5960	3
chr10	320343	320758	MajorDMR-13-5961	5
chr10	324418	324867	MajorDMR-13-5962	5
chr10	334355	334571	MajorDMR-13-5963	8
chr10	339186	339317	MajorDMR-13-5964	5
chr10	352424	352902	MajorDMR-13-5965	3
chr10	363262	363451	MajorDMR-13-5966	2
chr10	406292	406832	MajorDMR-13-5967	9
chr10	414914	415490	MajorDMR-13-5968	6
chr10	418807	419893	MajorDMR-13-5969	10
chr10	420442	420537	MajorDMR-13-5970	3
chr10	421762	422368	MajorDMR-13-5971	12
chr10	425441	425895	MajorDMR-13-5972	5
chr10	437345	437997	MajorDMR-13-5973	7
chr10	440638	440997	MajorDMR-13-5974	8
chr10	442057	442097	MajorDMR-13-5975	3
chr10	454151	454350	MajorDMR-13-5976	3
chr10	457626	458366	MajorDMR-13-5977	10
chr10	459008	459187	MajorDMR-13-5978	3
chr10	463109	463952	MajorDMR-13-5979	7
chr10	466815	466893	MajorDMR-13-5980	3
chr10	486925	486935	MajorDMR-13-5981	2
chr10	498688	499602	MajorDMR-13-5982	15
chr10	501075	501102	MajorDMR-13-5983	3
chr10	502627	502712	MajorDMR-13-5984	2
chr10	503671	504763	MajorDMR-13-5985	15
chr10	517848	518221	MajorDMR-13-5986	6
chr10	527634	528253	MajorDMR-13-5987	8
chr10	530560	530780	MajorDMR-13-5988	7
chr10	532790	533187	MajorDMR-13-5989	10
chr10	537012	538289	MajorDMR-13-5990	23
chr10	538837	539077	MajorDMR-13-5991	8
chr10	546269	546422	MajorDMR-13-5992	3
chr10	554733	555558	MajorDMR-13-5993	13
chr10	560081	560419	MajorDMR-13-5994	10
chr10	564056	564271	MajorDMR-13-5995	5
chr10	567737	567982	MajorDMR-13-5996	8
chr10	571627	571982	MajorDMR-13-5997	6
chr10	573836	573856	MajorDMR-13-5998	2
chr10	574552	574588	MajorDMR-13-5999	3
chr10	589010	589103	MajorDMR-13-6000	4
chr10	596041	596667	MajorDMR-13-6001	3
chr10	597176	597376	MajorDMR-13-6002	3
chr10	598838	599259	MajorDMR-13-6003	3
chr10	606443	606626	MajorDMR-13-6004	3
chr10	613551	614291	MajorDMR-13-6005	9
chr10	616609	617981	MajorDMR-13-6006	41
chr10	622006	622283	MajorDMR-13-6007	10
chr10	626832	626924	MajorDMR-13-6008	3
chr10	627590	628165	MajorDMR-13-6009	8
chr10	632082	632268	MajorDMR-13-6010	3
chr10	634479	635075	MajorDMR-13-6011	13
chr10	636474	636510	MajorDMR-13-6012	2
chr10	640011	640293	MajorDMR-13-6013	4
chr10	645481	645497	MajorDMR-13-6014	2
chr10	651026	651250	MajorDMR-13-6015	13
chr10	653904	653951	MajorDMR-13-6016	4
chr10	659499	661076	MajorDMR-13-6017	18
chr10	662155	662333	MajorDMR-13-6018	4
chr10	664695	664805	MajorDMR-13-6019	8
chr10	665717	666086	MajorDMR-13-6020	13
chr10	667691	669382	MajorDMR-13-6021	39
chr10	669967	670927	MajorDMR-13-6022	9
chr10	671601	672815	MajorDMR-13-6023	21
chr10	674459	674849	MajorDMR-13-6024	15
chr10	680319	680468	MajorDMR-13-6025	2
chr10	681248	682570	MajorDMR-13-6026	24
chr10	685349	685850	MajorDMR-13-6027	12
chr10	686908	686932	MajorDMR-13-6028	2
chr10	695557	696963	MajorDMR-13-6029	41
chr10	699934	700404	MajorDMR-13-6030	9
chr10	708422	708932	MajorDMR-13-6031	4
chr10	712122	712550	MajorDMR-13-6032	2
chr10	713153	713325	MajorDMR-13-6033	5
chr10	714872	715735	MajorDMR-13-6034	12
chr10	724434	724619	MajorDMR-13-6035	2
chr10	725254	726823	MajorDMR-13-6036	22
chr10	728095	728139	MajorDMR-13-6037	3
chr10	729203	729227	MajorDMR-13-6038	3
chr10	835644	836407	MajorDMR-13-6039	17
chr10	837400	837432	MajorDMR-13-6040	2
chr10	852496	852785	MajorDMR-13-6041	5
chr10	871100	871141	MajorDMR-13-6042	2
chr10	873193	873651	MajorDMR-13-6043	7
chr10	919105	919285	MajorDMR-13-6044	4
chr10	1016832	1017026	MajorDMR-13-6045	7
chr10	1068527	1068898	MajorDMR-13-6046	13
chr10	1090243	1090351	MajorDMR-13-6047	3
chr10	1091022	1091141	MajorDMR-13-6048	2
chr10	1144666	1145004	MajorDMR-13-6049	5
chr10	1160933	1161209	MajorDMR-13-6050	2
chr10	1163678	1163843	MajorDMR-13-6051	4
chr10	1166665	1166911	MajorDMR-13-6052	14
chr10	1172716	1173152	MajorDMR-13-6053	5
chr10	1195806	1196066	MajorDMR-13-6054	7
chr10	1207990	1208421	MajorDMR-13-6055	2
chr10	1215988	1216337	MajorDMR-13-6056	8
chr10	1222407	1222966	MajorDMR-13-6057	5
chr10	1224832	1225132	MajorDMR-13-6058	2
chr10	1226885	1227270	MajorDMR-13-6059	6
chr10	1228397	1228967	MajorDMR-13-6060	4
chr10	1229662	1231630	MajorDMR-13-6061	28
chr10	1232225	1232318	MajorDMR-13-6062	2
chr10	1232949	1233758	MajorDMR-13-6063	18
chr10	1234331	1235307	MajorDMR-13-6064	13
chr10	1235851	1236348	MajorDMR-13-6065	2
chr10	1237675	1237888	MajorDMR-13-6066	4
chr10	1238608	1238698	MajorDMR-13-6067	3
chr10	1244551	1244829	MajorDMR-13-6068	7
chr10	1245690	1247830	MajorDMR-13-6069	22
chr10	1249367	1249468	MajorDMR-13-6070	5
chr10	1250447	1251904	MajorDMR-13-6071	12
chr10	1256689	1258943	MajorDMR-13-6072	32
chr10	1259479	1260892	MajorDMR-13-6073	24
chr10	1261486	1261960	MajorDMR-13-6074	6
chr10	1264649	1264883	MajorDMR-13-6075	2
chr10	1273844	1274687	MajorDMR-13-6076	9
chr10	1275267	1275328	MajorDMR-13-6077	2
chr10	1277761	1277971	MajorDMR-13-6078	3
chr10	1279265	1279316	MajorDMR-13-6079	2
chr10	1281441	1286897	MajorDMR-13-6080	120
chr10	1289549	1290660	MajorDMR-13-6081	20
chr10	1291698	1291774	MajorDMR-13-6082	2
chr10	1293922	1293988	MajorDMR-13-6083	3
chr10	1297008	1299804	MajorDMR-13-6084	28
chr10	1302195	1302430	MajorDMR-13-6085	2
chr10	1305797	1306790	MajorDMR-13-6086	18
chr10	1307395	1307523	MajorDMR-13-6087	3
chr10	1308366	1310228	MajorDMR-13-6088	24
chr10	1311932	1317510	MajorDMR-13-6089	75
chr10	1322988	1324229	MajorDMR-13-6090	16
chr10	1326712	1335038	MajorDMR-13-6091	130
chr10	1336321	1337683	MajorDMR-13-6092	22
chr10	1338390	1340911	MajorDMR-13-6093	22
chr10	1341690	1345261	MajorDMR-13-6094	32
chr10	1351549	1353277	MajorDMR-13-6095	13
chr10	1354058	1354844	MajorDMR-13-6096	4
chr10	1355675	1361290	MajorDMR-13-6097	77
chr10	1361827	1362117	MajorDMR-13-6098	2
chr10	1362873	1364159	MajorDMR-13-6099	7
chr10	1366465	1366649	MajorDMR-13-6100	3
chr10	1368593	1368951	MajorDMR-13-6101	5
chr10	1370279	1372888	MajorDMR-13-6102	20
chr10	1375079	1375174	MajorDMR-13-6103	2
chr10	1375864	1377272	MajorDMR-13-6104	13
chr10	1377983	1380356	MajorDMR-13-6105	14
chr10	1380868	1382324	MajorDMR-13-6106	23
chr10	1384617	1384895	MajorDMR-13-6107	2
chr10	1385523	1385779	MajorDMR-13-6108	6
chr10	1386398	1394716	MajorDMR-13-6109	121
chr10	1395220	1396176	MajorDMR-13-6110	9
chr10	1396756	1400503	MajorDMR-13-6111	35
chr10	1401565	1405128	MajorDMR-13-6112	84
chr10	1405855	1405938	MajorDMR-13-6113	7
chr10	1406713	1407267	MajorDMR-13-6114	6
chr10	1408241	1409457	MajorDMR-13-6115	19
chr10	1410273	1411031	MajorDMR-13-6116	7
chr10	1411925	1412538	MajorDMR-13-6117	8
chr10	1413081	1414205	MajorDMR-13-6118	11
chr10	1414953	1415364	MajorDMR-13-6119	5
chr10	1416223	1419037	MajorDMR-13-6120	60
chr10	1419738	1420504	MajorDMR-13-6121	10
chr10	1421247	1422977	MajorDMR-13-6122	32
chr10	1423648	1427240	MajorDMR-13-6123	28
chr10	1432213	1432462	MajorDMR-13-6124	2
chr10	1434461	1447641	MajorDMR-13-6125	239
chr10	1448937	1451902	MajorDMR-13-6126	35
chr10	1452700	1453122	MajorDMR-13-6127	9
chr10	1453892	1454476	MajorDMR-13-6128	9
chr10	1454979	1456778	MajorDMR-13-6129	15
chr10	1457700	1457714	MajorDMR-13-6130	2
chr10	1461704	1462557	MajorDMR-13-6131	12
chr10	1463431	1464553	MajorDMR-13-6132	10
chr10	1466588	1468975	MajorDMR-13-6133	32
chr10	1475131	1475809	MajorDMR-13-6134	9
chr10	1476502	1480040	MajorDMR-13-6135	61
chr10	1482692	1483319	MajorDMR-13-6136	3
chr10	1484788	1485038	MajorDMR-13-6137	4
chr10	1488935	1489227	MajorDMR-13-6138	3
chr10	1490081	1490311	MajorDMR-13-6139	2
chr10	1490948	1493160	MajorDMR-13-6140	33
chr10	1495471	1497290	MajorDMR-13-6141	16
chr10	1497792	1498782	MajorDMR-13-6142	7
chr10	1499483	1501048	MajorDMR-13-6143	19
chr10	1503186	1503610	MajorDMR-13-6144	10
chr10	1504282	1504410	MajorDMR-13-6145	2
chr10	1505163	1513454	MajorDMR-13-6146	220
chr10	1514014	1517892	MajorDMR-13-6147	66
chr10	1518621	1521549	MajorDMR-13-6148	44
chr10	1522104	1522124	MajorDMR-13-6149	2
chr10	1523263	1525549	MajorDMR-13-6150	13
chr10	1526536	1526720	MajorDMR-13-6151	6
chr10	1527673	1530053	MajorDMR-13-6152	34
chr10	1530705	1532239	MajorDMR-13-6153	31
chr10	1532972	1533555	MajorDMR-13-6154	3
chr10	1534449	1535168	MajorDMR-13-6155	11
chr10	1535754	1536017	MajorDMR-13-6156	2
chr10	1539039	1539051	MajorDMR-13-6157	2
chr10	1541128	1541508	MajorDMR-13-6158	4
chr10	1544231	1545531	MajorDMR-13-6159	9
chr10	1546633	1553671	MajorDMR-13-6160	107
chr10	1554671	1560664	MajorDMR-13-6161	93
chr10	1563126	1565745	MajorDMR-13-6162	38
chr10	1566534	1571143	MajorDMR-13-6163	74
chr10	1571735	1579113	MajorDMR-13-6164	115
chr10	1579706	1597372	MajorDMR-13-6165	385
chr10	1597894	1605490	MajorDMR-13-6166	135
chr10	1607165	1613759	MajorDMR-13-6167	85
chr10	1614585	1618142	MajorDMR-13-6168	44
chr10	1618666	1620973	MajorDMR-13-6169	35
chr10	1622073	1625731	MajorDMR-13-6170	31
chr10	1626357	1626998	MajorDMR-13-6171	7
chr10	1627606	1628241	MajorDMR-13-6172	4
chr10	1629058	1629226	MajorDMR-13-6173	3
chr10	1630201	1631353	MajorDMR-13-6174	8
chr10	1632291	1634519	MajorDMR-13-6175	39
chr10	1635919	1639245	MajorDMR-13-6176	56
chr10	1640707	1650637	MajorDMR-13-6177	144
chr10	1651583	1656999	MajorDMR-13-6178	85
chr10	1657648	1660205	MajorDMR-13-6179	35
chr10	1660922	1660933	MajorDMR-13-6180	2
chr10	1663498	1663710	MajorDMR-13-6181	2
chr10	1664777	1666773	MajorDMR-13-6182	42
chr10	1667327	1673949	MajorDMR-13-6183	127
chr10	1674522	1678293	MajorDMR-13-6184	39
chr10	1679918	1682242	MajorDMR-13-6185	29
chr10	1682997	1686198	MajorDMR-13-6186	28
chr10	1687048	1689256	MajorDMR-13-6187	22
chr10	1690132	1691092	MajorDMR-13-6188	18
chr10	1691659	1696172	MajorDMR-13-6189	84
chr10	1696873	1697662	MajorDMR-13-6190	15
chr10	1698188	1700093	MajorDMR-13-6191	22
chr10	1700720	1709426	MajorDMR-13-6192	191
chr10	1710238	1711524	MajorDMR-13-6193	21
chr10	1712193	1712233	MajorDMR-13-6194	3
chr10	1712734	1716853	MajorDMR-13-6195	124
chr10	1718030	1718366	MajorDMR-13-6196	2
chr10	1718954	1727555	MajorDMR-13-6197	132
chr10	1728095	1729409	MajorDMR-13-6198	26
chr10	1730536	1730951	MajorDMR-13-6199	6
chr10	1732109	1733165	MajorDMR-13-6200	24
chr10	1733830	1737712	MajorDMR-13-6201	45
chr10	1738478	1738569	MajorDMR-13-6202	2
chr10	1739191	1741582	MajorDMR-13-6203	26
chr10	1744551	1746080	MajorDMR-13-6204	6
chr10	1746831	1761229	MajorDMR-13-6205	187
chr10	1761770	1770758	MajorDMR-13-6206	156
chr10	1771804	1778382	MajorDMR-13-6207	82
chr10	1780857	1781591	MajorDMR-13-6208	7
chr10	1782333	1782345	MajorDMR-13-6209	2
chr10	1784851	1785680	MajorDMR-13-6210	16
chr10	1787951	1788725	MajorDMR-13-6211	10
chr10	1796544	1798113	MajorDMR-13-6212	31
chr10	1832392	1832900	MajorDMR-13-6213	12
chr10	1887197	1887678	MajorDMR-13-6214	4
chr10	1898159	1898665	MajorDMR-13-6215	9
chr10	1900863	1901188	MajorDMR-13-6216	5
chr10	1996312	1996705	MajorDMR-13-6217	3
chr10	2009034	2009381	MajorDMR-13-6218	13
chr10	2017295	2017725	MajorDMR-13-6219	8
chr10	2034999	2035376	MajorDMR-13-6220	15
chr10	2053509	2055607	MajorDMR-13-6221	29
chr10	2056157	2056701	MajorDMR-13-6222	4
chr10	2057715	2059393	MajorDMR-13-6223	16
chr10	2060755	2060799	MajorDMR-13-6224	2
chr10	2063050	2063175	MajorDMR-13-6225	2
chr10	2087471	2087482	MajorDMR-13-6226	2
chr10	2097016	2098804	MajorDMR-13-6227	10
chr10	2099480	2100783	MajorDMR-13-6228	17
chr10	2101346	2101994	MajorDMR-13-6229	12
chr10	2104484	2104671	MajorDMR-13-6230	4
chr10	2110372	2111881	MajorDMR-13-6231	10
chr10	2112456	2112926	MajorDMR-13-6232	7
chr10	2117481	2117707	MajorDMR-13-6233	2
chr10	2131523	2132042	MajorDMR-13-6234	6
chr10	2152633	2152741	MajorDMR-13-6235	2
chr10	2164326	2164343	MajorDMR-13-6236	2
chr10	2200439	2200663	MajorDMR-13-6237	7
chr10	2207901	2209057	MajorDMR-13-6238	22
chr10	2215019	2216064	MajorDMR-13-6239	14
chr10	2254548	2254913	MajorDMR-13-6240	7
chr10	2270681	2270720	MajorDMR-13-6241	2
chr10	2281096	2281309	MajorDMR-13-6242	2
chr10	2285042	2285102	MajorDMR-13-6243	5
chr10	2285610	2285816	MajorDMR-13-6244	2
chr10	2328980	2329291	MajorDMR-13-6245	2
chr10	2354537	2354901	MajorDMR-13-6246	2
chr10	2359837	2359923	MajorDMR-13-6247	4
chr10	2420369	2420387	MajorDMR-13-6248	2
chr10	2421640	2421803	MajorDMR-13-6249	3
chr10	2422567	2422952	MajorDMR-13-6250	4
chr10	2423685	2423783	MajorDMR-13-6251	2
chr10	2424793	2425614	MajorDMR-13-6252	13
chr10	2426811	2426936	MajorDMR-13-6253	3
chr10	2431110	2431175	MajorDMR-13-6254	2
chr10	2443678	2444009	MajorDMR-13-6255	7
chr10	2505253	2505829	MajorDMR-13-6256	7
chr10	2512449	2513106	MajorDMR-13-6257	3
chr10	2513647	2514498	MajorDMR-13-6258	8
chr10	2519543	2520776	MajorDMR-13-6259	12
chr10	2546172	2547001	MajorDMR-13-6260	12
chr10	2551421	2551532	MajorDMR-13-6261	2
chr10	2569420	2569808	MajorDMR-13-6262	10
chr10	2571115	2572759	MajorDMR-13-6263	29
chr10	2582607	2583014	MajorDMR-13-6264	23
chr10	2591214	2592017	MajorDMR-13-6265	4
chr10	2607485	2607683	MajorDMR-13-6266	4
chr10	2612421	2612496	MajorDMR-13-6267	2
chr10	2635869	2636083	MajorDMR-13-6268	4
chr10	2661129	2661155	MajorDMR-13-6269	2
chr10	2666997	2667643	MajorDMR-13-6270	3
chr10	2770365	2770896	MajorDMR-13-6271	8
chr10	2793437	2793888	MajorDMR-13-6272	9
chr10	2808427	2808899	MajorDMR-13-6273	13
chr10	2832573	2832854	MajorDMR-13-6274	6
chr10	2878258	2878598	MajorDMR-13-6275	9
chr10	2883202	2883614	MajorDMR-13-6276	3
chr10	2912764	2913339	MajorDMR-13-6277	6
chr10	2924332	2924401	MajorDMR-13-6278	2
chr10	2931960	2932394	MajorDMR-13-6279	21
chr10	2937265	2937525	MajorDMR-13-6280	3
chr10	2947739	2948036	MajorDMR-13-6281	4
chr10	2964389	2965250	MajorDMR-13-6282	35
chr10	2970723	2971842	MajorDMR-13-6283	8
chr10	2974895	2975626	MajorDMR-13-6284	15
chr10	2986556	2986731	MajorDMR-13-6285	5
chr10	2991766	2992652	MajorDMR-13-6286	25
chr10	2993718	2993847	MajorDMR-13-6287	3
chr10	3008983	3009203	MajorDMR-13-6288	3
chr10	3015737	3015902	MajorDMR-13-6289	2
chr10	3016446	3016705	MajorDMR-13-6290	3
chr10	3053161	3053529	MajorDMR-13-6291	9
chr10	3075847	3076417	MajorDMR-13-6292	5
chr10	3112182	3112319	MajorDMR-13-6293	6
chr10	3116453	3117038	MajorDMR-13-6294	6
chr10	3143217	3143746	MajorDMR-13-6295	20
chr10	3149408	3150315	MajorDMR-13-6296	28
chr10	3178433	3178781	MajorDMR-13-6297	5
chr10	3228252	3228647	MajorDMR-13-6298	6
chr10	3252587	3252809	MajorDMR-13-6299	4
chr10	3279113	3279133	MajorDMR-13-6300	2
chr10	3279708	3280049	MajorDMR-13-6301	11
chr10	3280840	3280852	MajorDMR-13-6302	3
chr10	3307388	3307549	MajorDMR-13-6303	3
chr10	3312189	3312291	MajorDMR-13-6304	4
chr10	3337407	3337636	MajorDMR-13-6305	4
chr10	3339360	3339580	MajorDMR-13-6306	6
chr10	3373755	3373774	MajorDMR-13-6307	4
chr10	3385086	3385137	MajorDMR-13-6308	2
chr10	3437788	3437947	MajorDMR-13-6309	3
chr10	3448025	3448032	MajorDMR-13-6310	2
chr10	3468166	3468468	MajorDMR-13-6311	3
chr10	3487641	3487711	MajorDMR-13-6312	2
chr10	3542568	3543021	MajorDMR-13-6313	15
chr10	3574938	3575153	MajorDMR-13-6314	3
chr10	3612560	3613191	MajorDMR-13-6315	6
chr10	3619337	3620005	MajorDMR-13-6316	9
chr10	3631780	3631908	MajorDMR-13-6317	2
chr10	3668068	3668076	MajorDMR-13-6318	2
chr10	3698602	3698924	MajorDMR-13-6319	3
chr10	3723914	3724527	MajorDMR-13-6320	5
chr10	3771862	3772133	MajorDMR-13-6321	7
chr10	3789774	3789789	MajorDMR-13-6322	2
chr10	3804962	3805050	MajorDMR-13-6323	4
chr10	3847718	3848287	MajorDMR-13-6324	3
chr10	3873754	3874115	MajorDMR-13-6325	5
chr10	3937611	3937619	MajorDMR-13-6326	2
chr10	3978385	3978604	MajorDMR-13-6327	3
chr10	4065757	4065856	MajorDMR-13-6328	2
chr10	4102785	4102856	MajorDMR-13-6329	2
chr10	4170152	4170368	MajorDMR-13-6330	2
chr10	4196176	4196363	MajorDMR-13-6331	5
chr10	4308985	4309417	MajorDMR-13-6332	6
chr10	4326244	4326695	MajorDMR-13-6333	6
chr10	4331686	4332331	MajorDMR-13-6334	12
chr10	4432766	4432845	MajorDMR-13-6335	2
chr10	4471895	4472031	MajorDMR-13-6336	4
chr10	4481103	4481281	MajorDMR-13-6337	2
chr10	4644852	4645276	MajorDMR-13-6338	4
chr10	4691363	4691374	MajorDMR-13-6339	2
chr10	4703862	4704994	MajorDMR-13-6340	15
chr10	4784570	4784820	MajorDMR-13-6341	3
chr10	4847007	4847122	MajorDMR-13-6342	2
chr10	4850476	4850508	MajorDMR-13-6343	2
chr10	4894112	4894243	MajorDMR-13-6344	3
chr10	4925460	4925587	MajorDMR-13-6345	2
chr10	4993814	4994265	MajorDMR-13-6346	2
chr10	5045520	5046098	MajorDMR-13-6347	7
chr10	5082193	5082532	MajorDMR-13-6348	6
chr10	5113870	5114162	MajorDMR-13-6349	4
chr10	5136255	5137502	MajorDMR-13-6350	10
chr10	5236854	5237039	MajorDMR-13-6351	4
chr10	5237569	5237622	MajorDMR-13-6352	2
chr10	5280412	5280977	MajorDMR-13-6353	9
chr10	5297841	5298138	MajorDMR-13-6354	3
chr10	5347398	5347638	MajorDMR-13-6355	4
chr10	5386015	5386173	MajorDMR-13-6356	4
chr10	5438560	5439200	MajorDMR-13-6357	11
chr10	5652697	5652829	MajorDMR-13-6358	5
chr10	5667902	5668703	MajorDMR-13-6359	14
chr10	5689453	5689649	MajorDMR-13-6360	4
chr10	5702804	5703073	MajorDMR-13-6361	4
chr10	5707418	5707493	MajorDMR-13-6362	2
chr10	5742355	5742600	MajorDMR-13-6363	3
chr10	5790302	5790355	MajorDMR-13-6364	2
chr10	5807010	5807180	MajorDMR-13-6365	6
chr10	5818922	5819014	MajorDMR-13-6366	2
chr10	5918148	5918674	MajorDMR-13-6367	11
chr10	5986699	5986766	MajorDMR-13-6368	2
chr10	5992319	5992387	MajorDMR-13-6369	2
chr10	6138179	6138581	MajorDMR-13-6370	4
chr10	6192854	6193248	MajorDMR-13-6371	9
chr10	6213930	6214135	MajorDMR-13-6372	8
chr10	6355520	6355811	MajorDMR-13-6373	3
chr10	6523544	6523804	MajorDMR-13-6374	3
chr10	6539505	6539726	MajorDMR-13-6375	7
chr10	6661811	6662006	MajorDMR-13-6376	6
chr10	6743073	6743315	MajorDMR-13-6377	5
chr10	6793859	6794047	MajorDMR-13-6378	4
chr10	6797727	6798585	MajorDMR-13-6379	8
chr10	6805120	6805268	MajorDMR-13-6380	3
chr10	6812959	6813035	MajorDMR-13-6381	3
chr10	6837012	6837049	MajorDMR-13-6382	2
chr10	6910288	6910562	MajorDMR-13-6383	6
chr10	6966238	6966560	MajorDMR-13-6384	4
chr10	7004611	7004701	MajorDMR-13-6385	3
chr10	7142424	7142609	MajorDMR-13-6386	2
chr10	7147904	7148376	MajorDMR-13-6387	8
chr10	7212948	7213096	MajorDMR-13-6388	4
chr10	7273742	7274175	MajorDMR-13-6389	4
chr10	7358076	7358308	MajorDMR-13-6390	3
chr10	7403819	7404225	MajorDMR-13-6391	12
chr10	7455139	7455477	MajorDMR-13-6392	3
chr10	7475353	7475391	MajorDMR-13-6393	2
chr10	7527165	7527385	MajorDMR-13-6394	2
chr10	7540526	7540610	MajorDMR-13-6395	2
chr10	7597362	7597610	MajorDMR-13-6396	2
chr10	7602726	7603614	MajorDMR-13-6397	14
chr10	7605395	7606091	MajorDMR-13-6398	14
chr10	7652164	7652950	MajorDMR-13-6399	8
chr10	7668315	7668709	MajorDMR-13-6400	9
chr10	7694204	7694254	MajorDMR-13-6401	2
chr10	7839546	7839620	MajorDMR-13-6402	4
chr10	7840788	7840858	MajorDMR-13-6403	2
chr10	7872634	7872699	MajorDMR-13-6404	2
chr10	7985971	7986181	MajorDMR-13-6405	2
chr10	7991982	7992079	MajorDMR-13-6406	2
chr10	8011788	8011821	MajorDMR-13-6407	2
chr10	8039203	8039795	MajorDMR-13-6408	8
chr10	8137977	8138270	MajorDMR-13-6409	11
chr10	8200558	8200960	MajorDMR-13-6410	4
chr10	8263629	8263830	MajorDMR-13-6411	4
chr10	8288345	8288429	MajorDMR-13-6412	2
chr10	8354759	8355154	MajorDMR-13-6413	8
chr10	8573440	8573792	MajorDMR-13-6414	4
chr10	8642274	8642393	MajorDMR-13-6415	3
chr10	8679736	8679794	MajorDMR-13-6416	3
chr10	8719604	8719847	MajorDMR-13-6417	6
chr10	8734540	8734748	MajorDMR-13-6418	3
chr10	8866341	8866467	MajorDMR-13-6419	2
chr10	8940842	8941040	MajorDMR-13-6420	2
chr10	8964483	8964611	MajorDMR-13-6421	4
chr10	9080468	9080604	MajorDMR-13-6422	3
chr10	9085274	9085439	MajorDMR-13-6423	5
chr10	9261725	9261905	MajorDMR-13-6424	3
chr10	9265063	9265294	MajorDMR-13-6425	4
chr10	9285575	9286636	MajorDMR-13-6426	14
chr10	9296533	9296658	MajorDMR-13-6427	2
chr10	9336232	9336422	MajorDMR-13-6428	4
chr10	9608663	9608776	MajorDMR-13-6429	3
chr10	9640277	9640505	MajorDMR-13-6430	2
chr10	9777130	9777406	MajorDMR-13-6431	5
chr10	9805015	9805568	MajorDMR-13-6432	3
chr10	9937599	9937717	MajorDMR-13-6433	2
chr10	9949340	9949362	MajorDMR-13-6434	2
chr10	10049532	10050209	MajorDMR-13-6435	8
chr10	10087425	10087450	MajorDMR-13-6436	2
chr10	10087952	10087958	MajorDMR-13-6437	2
chr10	10134694	10135226	MajorDMR-13-6438	10
chr10	10152884	10153298	MajorDMR-13-6439	5
chr10	10380464	10380934	MajorDMR-13-6440	8
chr10	10395325	10395759	MajorDMR-13-6441	7
chr10	10403040	10403236	MajorDMR-13-6442	3
chr10	10460389	10460677	MajorDMR-13-6443	4
chr10	10562547	10562818	MajorDMR-13-6444	7
chr10	10845624	10845778	MajorDMR-13-6445	2
chr10	10914439	10914580	MajorDMR-13-6446	2
chr10	11265315	11265357	MajorDMR-13-6447	2
chr10	11316404	11316416	MajorDMR-13-6448	2
chr10	11343551	11344481	MajorDMR-13-6449	12
chr10	11360809	11360816	MajorDMR-13-6450	2
chr10	11361402	11361406	MajorDMR-13-6451	2
chr10	11397631	11398023	MajorDMR-13-6452	7
chr10	11399624	11399635	MajorDMR-13-6453	2
chr10	11409673	11409824	MajorDMR-13-6454	4
chr10	11415726	11416426	MajorDMR-13-6455	14
chr10	11420259	11420412	MajorDMR-13-6456	2
chr10	11421070	11422491	MajorDMR-13-6457	30
chr10	11429152	11430143	MajorDMR-13-6458	14
chr10	11438640	11440880	MajorDMR-13-6459	34
chr10	11449889	11449966	MajorDMR-13-6460	2
chr10	11451491	11452037	MajorDMR-13-6461	9
chr10	11467050	11467538	MajorDMR-13-6462	5
chr10	11489745	11489877	MajorDMR-13-6463	2
chr10	11607875	11608315	MajorDMR-13-6464	2
chr10	11696770	11696943	MajorDMR-13-6465	6
chr10	11699732	11699782	MajorDMR-13-6466	2
chr10	11715377	11715444	MajorDMR-13-6467	2
chr10	11722199	11722705	MajorDMR-13-6468	4
chr10	11747774	11747899	MajorDMR-13-6469	3
chr10	11748746	11749371	MajorDMR-13-6470	10
chr10	11797786	11798127	MajorDMR-13-6471	10
chr10	11799604	11800573	MajorDMR-13-6472	9
chr10	11908294	11908429	MajorDMR-13-6473	7
chr10	11917992	11917999	MajorDMR-13-6474	2
chr10	11954826	11954931	MajorDMR-13-6475	2
chr10	11976227	11976628	MajorDMR-13-6476	6
chr10	12057417	12057467	MajorDMR-13-6477	2
chr10	12096000	12096034	MajorDMR-13-6478	2
chr10	12119815	12120190	MajorDMR-13-6479	3
chr10	12137985	12138410	MajorDMR-13-6480	4
chr10	12401300	12401359	MajorDMR-13-6481	2
chr10	12458514	12458567	MajorDMR-13-6482	2
chr10	12472248	12472620	MajorDMR-13-6483	3
chr10	12474875	12475752	MajorDMR-13-6484	10
chr10	12543936	12544198	MajorDMR-13-6485	6
chr10	12584216	12584507	MajorDMR-13-6486	4
chr10	12630096	12630319	MajorDMR-13-6487	3
chr10	12650853	12651142	MajorDMR-13-6488	4
chr10	12704070	12704508	MajorDMR-13-6489	9
chr10	12723194	12723503	MajorDMR-13-6490	7
chr10	12739893	12740115	MajorDMR-13-6491	4
chr10	12760134	12760165	MajorDMR-13-6492	3
chr10	12765249	12765260	MajorDMR-13-6493	2
chr10	12770010	12770842	MajorDMR-13-6494	8
chr10	12808282	12808809	MajorDMR-13-6495	8
chr10	12819920	12820260	MajorDMR-13-6496	5
chr10	12901401	12901756	MajorDMR-13-6497	5
chr10	12917452	12917464	MajorDMR-13-6498	2
chr10	12996397	12996678	MajorDMR-13-6499	2
chr10	13031045	13031295	MajorDMR-13-6500	3
chr10	13074020	13074335	MajorDMR-13-6501	4
chr10	13086187	13086688	MajorDMR-13-6502	4
chr10	13089079	13089168	MajorDMR-13-6503	4
chr10	13107948	13108221	MajorDMR-13-6504	2
chr10	13135934	13136105	MajorDMR-13-6505	2
chr10	13180723	13180769	MajorDMR-13-6506	2
chr10	13210979	13211070	MajorDMR-13-6507	2
chr10	13242324	13242701	MajorDMR-13-6508	5
chr10	13243215	13243424	MajorDMR-13-6509	3
chr10	13639836	13639986	MajorDMR-13-6510	2
chr10	13650262	13650962	MajorDMR-13-6511	9
chr10	13673461	13673717	MajorDMR-13-6512	5
chr10	13675872	13675979	MajorDMR-13-6513	3
chr10	13683392	13683905	MajorDMR-13-6514	3
chr10	13704231	13704576	MajorDMR-13-6515	6
chr10	13705707	13705880	MajorDMR-13-6516	5
chr10	13720241	13720281	MajorDMR-13-6517	2
chr10	13725836	13726377	MajorDMR-13-6518	8
chr10	13727972	13729275	MajorDMR-13-6519	18
chr10	13743411	13743866	MajorDMR-13-6520	4
chr10	13753463	13753585	MajorDMR-13-6521	3
chr10	13755026	13755112	MajorDMR-13-6522	4
chr10	13766279	13766984	MajorDMR-13-6523	14
chr10	13773947	13775334	MajorDMR-13-6524	13
chr10	13788113	13788251	MajorDMR-13-6525	5
chr10	13801282	13801407	MajorDMR-13-6526	2
chr10	13807591	13807950	MajorDMR-13-6527	11
chr10	13832249	13832745	MajorDMR-13-6528	9
chr10	13833384	13833652	MajorDMR-13-6529	4
chr10	13834175	13834262	MajorDMR-13-6530	2
chr10	13837838	13837915	MajorDMR-13-6531	2
chr10	13845998	13846467	MajorDMR-13-6532	13
chr10	13858591	13858922	MajorDMR-13-6533	6
chr10	13869343	13869652	MajorDMR-13-6534	9
chr10	13873718	13874212	MajorDMR-13-6535	4
chr10	13876639	13877119	MajorDMR-13-6536	9
chr10	13881696	13881983	MajorDMR-13-6537	6
chr10	13884257	13884366	MajorDMR-13-6538	3
chr10	13890013	13891606	MajorDMR-13-6539	16
chr10	13897055	13897198	MajorDMR-13-6540	2
chr10	13898713	13898998	MajorDMR-13-6541	3
chr10	13910780	13911092	MajorDMR-13-6542	6
chr10	13912794	13913170	MajorDMR-13-6543	3
chr10	13924351	13924703	MajorDMR-13-6544	5
chr10	13925551	13925953	MajorDMR-13-6545	3
chr10	13927677	13927843	MajorDMR-13-6546	2
chr10	13931970	13932479	MajorDMR-13-6547	7
chr10	13952820	13952842	MajorDMR-13-6548	2
chr10	13957914	13958048	MajorDMR-13-6549	2
chr10	13979499	13979844	MajorDMR-13-6550	6
chr10	13980962	13981168	MajorDMR-13-6551	5
chr10	13996399	13996799	MajorDMR-13-6552	4
chr10	13997899	13997938	MajorDMR-13-6553	2
chr10	14001728	14001944	MajorDMR-13-6554	2
chr10	14003135	14003490	MajorDMR-13-6555	3
chr10	14005465	14005537	MajorDMR-13-6556	2
chr10	14013631	14013819	MajorDMR-13-6557	5
chr10	14020010	14020223	MajorDMR-13-6558	2
chr10	14027659	14027996	MajorDMR-13-6559	6
chr10	14029525	14029950	MajorDMR-13-6560	5
chr10	14032584	14033230	MajorDMR-13-6561	16
chr10	14038765	14038872	MajorDMR-13-6562	4
chr10	14046735	14046819	MajorDMR-13-6563	2
chr10	14054588	14055009	MajorDMR-13-6564	11
chr10	14058189	14058218	MajorDMR-13-6565	2
chr10	14058799	14059405	MajorDMR-13-6566	7
chr10	14061746	14062248	MajorDMR-13-6567	12
chr10	14066186	14066584	MajorDMR-13-6568	11
chr10	14077614	14078151	MajorDMR-13-6569	4
chr10	14078705	14078875	MajorDMR-13-6570	3
chr10	14080982	14081229	MajorDMR-13-6571	2
chr10	14082154	14082281	MajorDMR-13-6572	2
chr10	14093103	14093714	MajorDMR-13-6573	7
chr10	14098608	14098738	MajorDMR-13-6574	2
chr10	14106256	14106336	MajorDMR-13-6575	2
chr10	14107714	14108110	MajorDMR-13-6576	2
chr10	14119517	14119616	MajorDMR-13-6577	3
chr10	14125659	14126005	MajorDMR-13-6578	3
chr10	14127746	14128006	MajorDMR-13-6579	3
chr10	14129711	14129956	MajorDMR-13-6580	6
chr10	14136350	14136506	MajorDMR-13-6581	2
chr10	14154775	14154949	MajorDMR-13-6582	2
chr10	14158104	14158223	MajorDMR-13-6583	3
chr10	14161499	14161554	MajorDMR-13-6584	2
chr10	14166991	14168068	MajorDMR-13-6585	12
chr10	14171926	14172055	MajorDMR-13-6586	3
chr10	14173104	14173457	MajorDMR-13-6587	2
chr10	14183536	14183929	MajorDMR-13-6588	2
chr10	14185162	14185180	MajorDMR-13-6589	2
chr10	14186478	14186727	MajorDMR-13-6590	3
chr10	14188538	14188864	MajorDMR-13-6591	2
chr10	14192356	14192386	MajorDMR-13-6592	2
chr10	14204825	14206147	MajorDMR-13-6593	21
chr10	14209927	14210313	MajorDMR-13-6594	2
chr10	14212628	14214631	MajorDMR-13-6595	17
chr10	14216920	14216932	MajorDMR-13-6596	3
chr10	14243170	14243957	MajorDMR-13-6597	11
chr10	14267126	14267836	MajorDMR-13-6598	9
chr10	14278420	14278826	MajorDMR-13-6599	9
chr10	14287847	14287999	MajorDMR-13-6600	4
chr10	14297290	14297514	MajorDMR-13-6601	3
chr10	14302453	14302679	MajorDMR-13-6602	2
chr10	14304962	14305268	MajorDMR-13-6603	8
chr10	14310659	14310960	MajorDMR-13-6604	2
chr10	14318198	14318588	MajorDMR-13-6605	5
chr10	14325325	14325784	MajorDMR-13-6606	2
chr10	14338076	14338995	MajorDMR-13-6607	12
chr10	14341328	14341553	MajorDMR-13-6608	4
chr10	14345115	14345550	MajorDMR-13-6609	4
chr10	14348072	14348324	MajorDMR-13-6610	2
chr10	14349574	14349592	MajorDMR-13-6611	2
chr10	14352380	14352493	MajorDMR-13-6612	2
chr10	14354085	14354335	MajorDMR-13-6613	3
chr10	14355466	14355702	MajorDMR-13-6614	3
chr10	14369019	14369233	MajorDMR-13-6615	2
chr10	14395955	14396271	MajorDMR-13-6616	3
chr10	14407157	14407631	MajorDMR-13-6617	8
chr10	14408595	14408773	MajorDMR-13-6618	5
chr10	14411749	14411795	MajorDMR-13-6619	3
chr10	14413565	14414964	MajorDMR-13-6620	11
chr10	14433794	14433877	MajorDMR-13-6621	2
chr10	14438523	14439437	MajorDMR-13-6622	11
chr10	14441781	14441849	MajorDMR-13-6623	3
chr10	14445522	14446991	MajorDMR-13-6624	9
chr10	14454773	14454801	MajorDMR-13-6625	2
chr10	14457639	14457830	MajorDMR-13-6626	2
chr10	14469777	14469982	MajorDMR-13-6627	2
chr10	14510046	14510498	MajorDMR-13-6628	13
chr10	14523338	14524140	MajorDMR-13-6629	16
chr10	14576320	14576371	MajorDMR-13-6630	2
chr10	14591622	14592002	MajorDMR-13-6631	9
chr10	14598258	14598746	MajorDMR-13-6632	5
chr10	14600885	14600978	MajorDMR-13-6633	2
chr10	14602816	14603039	MajorDMR-13-6634	3
chr10	14623492	14623498	MajorDMR-13-6635	2
chr10	14633370	14633901	MajorDMR-13-6636	9
chr10	14667147	14668366	MajorDMR-13-6637	15
chr10	14676295	14676314	MajorDMR-13-6638	2
chr10	14739314	14739538	MajorDMR-13-6639	5
chr10	14778779	14778940	MajorDMR-13-6640	2
chr10	14791055	14791627	MajorDMR-13-6641	5
chr10	14793262	14794139	MajorDMR-13-6642	6
chr10	14802596	14802622	MajorDMR-13-6643	2
chr10	14929127	14929229	MajorDMR-13-6644	3
chr10	14933904	14933963	MajorDMR-13-6645	3
chr10	14970397	14970448	MajorDMR-13-6646	3
chr10	15162682	15162791	MajorDMR-13-6647	2
chr10	15274454	15274638	MajorDMR-13-6648	4
chr10	15296782	15297397	MajorDMR-13-6649	7
chr10	15315650	15316141	MajorDMR-13-6650	5
chr10	15354944	15355177	MajorDMR-13-6651	6
chr10	15356552	15356823	MajorDMR-13-6652	5
chr10	15357342	15357430	MajorDMR-13-6653	4
chr10	15364621	15364631	MajorDMR-13-6654	2
chr10	15415050	15415136	MajorDMR-13-6655	2
chr10	15507645	15507810	MajorDMR-13-6656	2
chr10	15546223	15546275	MajorDMR-13-6657	3
chr10	15557277	15557622	MajorDMR-13-6658	8
chr10	15560444	15560610	MajorDMR-13-6659	3
chr10	15578671	15578730	MajorDMR-13-6660	3
chr10	15652640	15653043	MajorDMR-13-6661	5
chr10	15661738	15661885	MajorDMR-13-6662	2
chr10	15669495	15670107	MajorDMR-13-6663	6
chr10	15703693	15703863	MajorDMR-13-6664	2
chr10	15731514	15732746	MajorDMR-13-6665	15
chr10	15742499	15742526	MajorDMR-13-6666	2
chr10	15777278	15778503	MajorDMR-13-6667	11
chr10	15780235	15780868	MajorDMR-13-6668	10
chr10	15786880	15787660	MajorDMR-13-6669	4
chr10	15804886	15805136	MajorDMR-13-6670	12
chr10	15971745	15971759	MajorDMR-13-6671	2
chr10	16110709	16110716	MajorDMR-13-6672	2
chr10	16224131	16224463	MajorDMR-13-6673	5
chr10	16228276	16228327	MajorDMR-13-6674	2
chr10	16322485	16323337	MajorDMR-13-6675	9
chr10	16346572	16346679	MajorDMR-13-6676	2
chr10	16355677	16356143	MajorDMR-13-6677	7
chr10	16425935	16425990	MajorDMR-13-6678	2
chr10	16551946	16552206	MajorDMR-13-6679	5
chr10	16625450	16625732	MajorDMR-13-6680	9
chr10	16635703	16636515	MajorDMR-13-6681	14
chr10	16715190	16716603	MajorDMR-13-6682	19
chr10	16741416	16742180	MajorDMR-13-6683	17
chr10	16791579	16791925	MajorDMR-13-6684	9
chr10	16908422	16909335	MajorDMR-13-6685	10
chr10	16925218	16925282	MajorDMR-13-6686	3
chr10	16971262	16971834	MajorDMR-13-6687	6
chr10	16989140	16989354	MajorDMR-13-6688	4
chr10	16994284	16994443	MajorDMR-13-6689	3
chr10	17028479	17028563	MajorDMR-13-6690	3
chr10	17072047	17072067	MajorDMR-13-6691	3
chr10	17080535	17081034	MajorDMR-13-6692	7
chr10	17104190	17104301	MajorDMR-13-6693	3
chr10	17105325	17105363	MajorDMR-13-6694	2
chr10	17127241	17127315	MajorDMR-13-6695	2
chr10	17155979	17156287	MajorDMR-13-6696	6
chr10	17241560	17241856	MajorDMR-13-6697	2
chr10	17248286	17248634	MajorDMR-13-6698	5
chr10	17372038	17372047	MajorDMR-13-6699	2
chr10	17399570	17399659	MajorDMR-13-6700	2
chr10	17464721	17465672	MajorDMR-13-6701	10
chr10	17754481	17755352	MajorDMR-13-6702	12
chr10	17848017	17848182	MajorDMR-13-6703	2
chr10	17880321	17880352	MajorDMR-13-6704	2
chr10	17964316	17964341	MajorDMR-13-6705	2
chr10	18211223	18211248	MajorDMR-13-6706	2
chr10	18250951	18251622	MajorDMR-13-6707	6
chr10	18278195	18278363	MajorDMR-13-6708	2
chr10	18279598	18279961	MajorDMR-13-6709	3
chr10	18425110	18425115	MajorDMR-13-6710	2
chr10	18448687	18448765	MajorDMR-13-6711	2
chr10	18474662	18474746	MajorDMR-13-6712	2
chr10	18484488	18485025	MajorDMR-13-6713	5
chr10	18549307	18549492	MajorDMR-13-6714	8
chr10	18551240	18551456	MajorDMR-13-6715	2
chr10	18640496	18640550	MajorDMR-13-6716	2
chr10	18682831	18682844	MajorDMR-13-6717	2
chr10	18690912	18690981	MajorDMR-13-6718	3
chr10	18727147	18728079	MajorDMR-13-6719	25
chr10	18734154	18734449	MajorDMR-13-6720	5
chr10	18746647	18746751	MajorDMR-13-6721	4
chr10	18755762	18755940	MajorDMR-13-6722	4
chr10	18760126	18760481	MajorDMR-13-6723	3
chr10	18772153	18772650	MajorDMR-13-6724	5
chr10	18787014	18787377	MajorDMR-13-6725	6
chr10	18789513	18789795	MajorDMR-13-6726	4
chr10	18794534	18794947	MajorDMR-13-6727	8
chr10	18880512	18880903	MajorDMR-13-6728	4
chr10	18989096	18989644	MajorDMR-13-6729	5
chr10	19026851	19027402	MajorDMR-13-6730	8
chr10	19300705	19300891	MajorDMR-13-6731	3
chr10	19315054	19315419	MajorDMR-13-6732	4
chr10	19376461	19376639	MajorDMR-13-6733	3
chr10	19406311	19406860	MajorDMR-13-6734	3
chr10	19501560	19501783	MajorDMR-13-6735	3
chr10	19572822	19572891	MajorDMR-13-6736	2
chr10	19731168	19731677	MajorDMR-13-6737	3
chr10	19766754	19766995	MajorDMR-13-6738	4
chr10	19840807	19841201	MajorDMR-13-6739	3
chr10	20003125	20003370	MajorDMR-13-6740	9
chr10	20008432	20008581	MajorDMR-13-6741	2
chr10	20045617	20045995	MajorDMR-13-6742	4
chr10	20129702	20130071	MajorDMR-13-6743	4
chr10	20157165	20157394	MajorDMR-13-6744	3
chr10	20208086	20208208	MajorDMR-13-6745	2
chr10	20220572	20220579	MajorDMR-13-6746	2
chr10	20234291	20234714	MajorDMR-13-6747	3
chr10	20399552	20399766	MajorDMR-13-6748	6
chr10	20462070	20462127	MajorDMR-13-6749	3
chr10	20721242	20721351	MajorDMR-13-6750	2
chr10	20777688	20778091	MajorDMR-13-6751	2
chr10	20791885	20792992	MajorDMR-13-6752	9
chr10	20795507	20795665	MajorDMR-13-6753	3
chr10	21013904	21014059	MajorDMR-13-6754	3
chr10	21099682	21099984	MajorDMR-13-6755	3
chr10	21180187	21180360	MajorDMR-13-6756	2
chr10	21215629	21215757	MajorDMR-13-6757	5
chr10	21225779	21225960	MajorDMR-13-6758	4
chr10	21234614	21235143	MajorDMR-13-6759	9
chr10	21245789	21246175	MajorDMR-13-6760	4
chr10	21246701	21246956	MajorDMR-13-6761	2
chr10	21255447	21255800	MajorDMR-13-6762	3
chr10	21264005	21264674	MajorDMR-13-6763	5
chr10	21266407	21266884	MajorDMR-13-6764	8
chr10	21272430	21272545	MajorDMR-13-6765	3
chr10	21273787	21273980	MajorDMR-13-6766	4
chr10	21279296	21279331	MajorDMR-13-6767	2
chr10	21280906	21281118	MajorDMR-13-6768	3
chr10	21282855	21283521	MajorDMR-13-6769	7
chr10	21339474	21339534	MajorDMR-13-6770	2
chr10	21344677	21344765	MajorDMR-13-6771	2
chr10	21354626	21354900	MajorDMR-13-6772	2
chr10	21358959	21359153	MajorDMR-13-6773	4
chr10	21366831	21367044	MajorDMR-13-6774	5
chr10	21386311	21386895	MajorDMR-13-6775	6
chr10	21387995	21388017	MajorDMR-13-6776	2
chr10	21396446	21396601	MajorDMR-13-6777	3
chr10	21423926	21423964	MajorDMR-13-6778	3
chr10	21434653	21434983	MajorDMR-13-6779	3
chr10	21435786	21435817	MajorDMR-13-6780	2
chr10	21457971	21458473	MajorDMR-13-6781	3
chr10	21568640	21568765	MajorDMR-13-6782	2
chr10	21578117	21578240	MajorDMR-13-6783	2
chr10	21619208	21619222	MajorDMR-13-6784	2
chr10	21623869	21624388	MajorDMR-13-6785	7
chr10	21646335	21646739	MajorDMR-13-6786	3
chr10	21689078	21689101	MajorDMR-13-6787	3
chr10	21734183	21734615	MajorDMR-13-6788	2
chr10	22016517	22016663	MajorDMR-13-6789	3
chr10	22020924	22021433	MajorDMR-13-6790	9
chr10	22040182	22040310	MajorDMR-13-6791	3
chr10	22318397	22319102	MajorDMR-13-6792	9
chr10	22323351	22323733	MajorDMR-13-6793	3
chr10	22357004	22357085	MajorDMR-13-6794	2
chr10	22651696	22651701	MajorDMR-13-6795	2
chr10	22716832	22717155	MajorDMR-13-6796	5
chr10	22742968	22743106	MajorDMR-13-6797	2
chr10	22823833	22823983	MajorDMR-13-6798	3
chr10	22826921	22827096	MajorDMR-13-6799	4
chr10	22843291	22844107	MajorDMR-13-6800	32
chr10	22857598	22858085	MajorDMR-13-6801	9
chr10	22906098	22906268	MajorDMR-13-6802	3
chr10	23031369	23031396	MajorDMR-13-6803	2
chr10	23094587	23094627	MajorDMR-13-6804	2
chr10	23165244	23165387	MajorDMR-13-6805	2
chr10	23221069	23221073	MajorDMR-13-6806	2
chr10	23352346	23352736	MajorDMR-13-6807	12
chr10	23354451	23354701	MajorDMR-13-6808	5
chr10	23370121	23370664	MajorDMR-13-6809	8
chr10	23397655	23398090	MajorDMR-13-6810	4
chr10	23408075	23408216	MajorDMR-13-6811	4
chr10	23444267	23444402	MajorDMR-13-6812	4
chr10	23582344	23582361	MajorDMR-13-6813	2
chr10	23688642	23689133	MajorDMR-13-6814	9
chr10	23802165	23802721	MajorDMR-13-6815	14
chr10	23830826	23830903	MajorDMR-13-6816	3
chr10	23874874	23875181	MajorDMR-13-6817	2
chr10	23895525	23895669	MajorDMR-13-6818	2
chr10	23929525	23929644	MajorDMR-13-6819	2
chr10	24043946	24044048	MajorDMR-13-6820	2
chr10	24119255	24119331	MajorDMR-13-6821	2
chr10	24138773	24138847	MajorDMR-13-6822	2
chr10	24174608	24175517	MajorDMR-13-6823	13
chr10	24253943	24254326	MajorDMR-13-6824	6
chr10	24295725	24295919	MajorDMR-13-6825	5
chr10	24365082	24365351	MajorDMR-13-6826	5
chr10	24367294	24367564	MajorDMR-13-6827	4
chr10	24403750	24403802	MajorDMR-13-6828	2
chr10	24417435	24417492	MajorDMR-13-6829	3
chr10	24521449	24521734	MajorDMR-13-6830	2
chr10	24566804	24566945	MajorDMR-13-6831	2
chr10	24623789	24624059	MajorDMR-13-6832	2
chr10	24632880	24633042	MajorDMR-13-6833	3
chr10	24656227	24656367	MajorDMR-13-6834	2
chr10	24667490	24668141	MajorDMR-13-6835	6
chr10	24672493	24673072	MajorDMR-13-6836	8
chr10	24717131	24717225	MajorDMR-13-6837	3
chr10	24735865	24735871	MajorDMR-13-6838	2
chr10	24757464	24757701	MajorDMR-13-6839	4
chr10	24769807	24771528	MajorDMR-13-6840	16
chr10	24773572	24773783	MajorDMR-13-6841	2
chr10	24793265	24793959	MajorDMR-13-6842	6
chr10	24799644	24800194	MajorDMR-13-6843	6
chr10	24847002	24847014	MajorDMR-13-6844	2
chr10	24869096	24869158	MajorDMR-13-6845	2
chr10	24877843	24877855	MajorDMR-13-6846	2
chr10	24942865	24943312	MajorDMR-13-6847	5
chr10	24958562	24958675	MajorDMR-13-6848	3
chr10	24964946	24965504	MajorDMR-13-6849	6
chr10	25006942	25007162	MajorDMR-13-6850	3
chr10	25079419	25080000	MajorDMR-13-6851	16
chr10	25147588	25148011	MajorDMR-13-6852	5
chr10	25188381	25188779	MajorDMR-13-6853	5
chr10	25218217	25218333	MajorDMR-13-6854	4
chr10	25247005	25248162	MajorDMR-13-6855	10
chr10	25264071	25264137	MajorDMR-13-6856	2
chr10	25269045	25269198	MajorDMR-13-6857	4
chr10	25269850	25269870	MajorDMR-13-6858	2
chr10	25272193	25272232	MajorDMR-13-6859	2
chr10	25313657	25313735	MajorDMR-13-6860	3
chr10	25335956	25336193	MajorDMR-13-6861	2
chr10	25393455	25393468	MajorDMR-13-6862	2
chr10	25394761	25395145	MajorDMR-13-6863	4
chr10	25413782	25414045	MajorDMR-13-6864	2
chr10	25431566	25431600	MajorDMR-13-6865	2
chr10	25471926	25472058	MajorDMR-13-6866	3
chr10	25493217	25493611	MajorDMR-13-6867	3
chr10	25531028	25531105	MajorDMR-13-6868	3
chr10	25550516	25550601	MajorDMR-13-6869	3
chr10	25558087	25558777	MajorDMR-13-6870	3
chr10	25654273	25654399	MajorDMR-13-6871	2
chr10	25673337	25673612	MajorDMR-13-6872	2
chr10	25697885	25697949	MajorDMR-13-6873	3
chr10	25725568	25725603	MajorDMR-13-6874	2
chr10	25755518	25755594	MajorDMR-13-6875	4
chr10	25763524	25763678	MajorDMR-13-6876	4
chr10	25836156	25836457	MajorDMR-13-6877	6
chr10	25856163	25856179	MajorDMR-13-6878	2
chr10	25889795	25889811	MajorDMR-13-6879	2
chr10	25920288	25920628	MajorDMR-13-6880	5
chr10	25921134	25921600	MajorDMR-13-6881	4
chr10	25923571	25923591	MajorDMR-13-6882	2
chr10	25930455	25930656	MajorDMR-13-6883	2
chr10	25931587	25932214	MajorDMR-13-6884	6
chr10	25941726	25941949	MajorDMR-13-6885	2
chr10	26001789	26002045	MajorDMR-13-6886	2
chr10	26036055	26036433	MajorDMR-13-6887	3
chr10	26055365	26055725	MajorDMR-13-6888	3
chr10	26074929	26075411	MajorDMR-13-6889	6
chr10	26105403	26105933	MajorDMR-13-6890	8
chr10	26125389	26125449	MajorDMR-13-6891	2
chr10	26130904	26131559	MajorDMR-13-6892	6
chr10	26315040	26315414	MajorDMR-13-6893	4
chr10	26401630	26401873	MajorDMR-13-6894	3
chr10	26421069	26421126	MajorDMR-13-6895	2
chr10	26458563	26458614	MajorDMR-13-6896	2
chr10	26508062	26509803	MajorDMR-13-6897	15
chr10	26510331	26510788	MajorDMR-13-6898	6
chr10	26511365	26512376	MajorDMR-13-6899	6
chr10	26545715	26546035	MajorDMR-13-6900	5
chr10	26559469	26559863	MajorDMR-13-6901	4
chr10	26562963	26563681	MajorDMR-13-6902	9
chr10	26574306	26574561	MajorDMR-13-6903	5
chr10	26600444	26600547	MajorDMR-13-6904	4
chr10	26603665	26604205	MajorDMR-13-6905	3
chr10	26761304	26761491	MajorDMR-13-6906	2
chr10	26762347	26762384	MajorDMR-13-6907	2
chr10	26806024	26806582	MajorDMR-13-6908	4
chr10	26823721	26823780	MajorDMR-13-6909	2
chr10	26863688	26863959	MajorDMR-13-6910	6
chr10	26881841	26881951	MajorDMR-13-6911	5
chr10	26893512	26893641	MajorDMR-13-6912	5
chr10	26905631	26905877	MajorDMR-13-6913	6
chr10	26907982	26908619	MajorDMR-13-6914	8
chr10	26940372	26941071	MajorDMR-13-6915	7
chr10	26955095	26955489	MajorDMR-13-6916	5
chr10	26972123	26972250	MajorDMR-13-6917	4
chr10	26983410	26983812	MajorDMR-13-6918	5
chr10	27009028	27009245	MajorDMR-13-6919	8
chr10	27018066	27018653	MajorDMR-13-6920	3
chr10	27023069	27023825	MajorDMR-13-6921	10
chr10	27029129	27029649	MajorDMR-13-6922	6
chr10	27049260	27049712	MajorDMR-13-6923	6
chr10	27076570	27076591	MajorDMR-13-6924	2
chr10	27090823	27091006	MajorDMR-13-6925	2
chr10	27106116	27106443	MajorDMR-13-6926	3
chr10	27120799	27120871	MajorDMR-13-6927	2
chr10	27127789	27127923	MajorDMR-13-6928	2
chr10	27181485	27182075	MajorDMR-13-6929	9
chr10	27217600	27217869	MajorDMR-13-6930	3
chr10	27221131	27221917	MajorDMR-13-6931	8
chr10	27223097	27223273	MajorDMR-13-6932	8
chr10	27242807	27242848	MajorDMR-13-6933	2
chr10	27246063	27246075	MajorDMR-13-6934	2
chr10	27272040	27272397	MajorDMR-13-6935	2
chr10	27272962	27273039	MajorDMR-13-6936	3
chr10	27276731	27276909	MajorDMR-13-6937	3
chr10	27307611	27307885	MajorDMR-13-6938	2
chr10	27308827	27308996	MajorDMR-13-6939	3
chr10	27312577	27312658	MajorDMR-13-6940	2
chr10	27319852	27320002	MajorDMR-13-6941	2
chr10	27361182	27362320	MajorDMR-13-6942	7
chr10	27373728	27374280	MajorDMR-13-6943	8
chr10	27382382	27382726	MajorDMR-13-6944	3
chr10	27479491	27479668	MajorDMR-13-6945	2
chr10	27481420	27481488	MajorDMR-13-6946	2
chr10	27609162	27609590	MajorDMR-13-6947	10
chr10	27638301	27639270	MajorDMR-13-6948	23
chr10	27643396	27644090	MajorDMR-13-6949	14
chr10	27661095	27661311	MajorDMR-13-6950	4
chr10	27680993	27681108	MajorDMR-13-6951	2
chr10	27734945	27735025	MajorDMR-13-6952	2
chr10	27890483	27890665	MajorDMR-13-6953	4
chr10	27909395	27909425	MajorDMR-13-6954	2
chr10	27914817	27915038	MajorDMR-13-6955	2
chr10	28065744	28065871	MajorDMR-13-6956	2
chr10	28146609	28146916	MajorDMR-13-6957	8
chr10	28202306	28202638	MajorDMR-13-6958	2
chr10	28390769	28390778	MajorDMR-13-6959	2
chr10	28394632	28394962	MajorDMR-13-6960	3
chr10	28461402	28461661	MajorDMR-13-6961	6
chr10	28615619	28616797	MajorDMR-13-6962	9
chr10	28742428	28742473	MajorDMR-13-6963	2
chr10	28752564	28753121	MajorDMR-13-6964	10
chr10	28769492	28769942	MajorDMR-13-6965	5
chr10	28917576	28917698	MajorDMR-13-6966	5
chr10	29036548	29036919	MajorDMR-13-6967	2
chr10	29079152	29079300	MajorDMR-13-6968	3
chr10	29098623	29099508	MajorDMR-13-6969	6
chr10	29186680	29186901	MajorDMR-13-6970	7
chr10	29219629	29219764	MajorDMR-13-6971	3
chr10	29274512	29274814	MajorDMR-13-6972	4
chr10	29403089	29403283	MajorDMR-13-6973	6
chr10	29415741	29415760	MajorDMR-13-6974	2
chr10	29460821	29461049	MajorDMR-13-6975	2
chr10	29530070	29530374	MajorDMR-13-6976	6
chr10	29659045	29659672	MajorDMR-13-6977	16
chr10	29668345	29668406	MajorDMR-13-6978	3
chr10	29737157	29737968	MajorDMR-13-6979	7
chr10	29741301	29741741	MajorDMR-13-6980	6
chr10	29744849	29744966	MajorDMR-13-6981	2
chr10	29771601	29772168	MajorDMR-13-6982	10
chr10	29830724	29831071	MajorDMR-13-6983	7
chr10	29831921	29831950	MajorDMR-13-6984	2
chr10	29835582	29835923	MajorDMR-13-6985	5
chr10	29890779	29890976	MajorDMR-13-6986	2
chr10	29897148	29897283	MajorDMR-13-6987	2
chr10	29907160	29907186	MajorDMR-13-6988	2
chr10	29923566	29924695	MajorDMR-13-6989	8
chr10	29979688	29980164	MajorDMR-13-6990	5
chr10	30095153	30095600	MajorDMR-13-6991	3
chr10	30173209	30173449	MajorDMR-13-6992	3
chr10	30184575	30184715	MajorDMR-13-6993	2
chr10	30236123	30236458	MajorDMR-13-6994	5
chr10	30238198	30238816	MajorDMR-13-6995	5
chr10	30257383	30257570	MajorDMR-13-6996	4
chr10	30258122	30258554	MajorDMR-13-6997	11
chr10	30266029	30266929	MajorDMR-13-6998	7
chr10	30274695	30274894	MajorDMR-13-6999	4
chr10	30280499	30280622	MajorDMR-13-7000	2
chr10	30290183	30290776	MajorDMR-13-7001	11
chr10	30302618	30302853	MajorDMR-13-7002	5
chr10	30303687	30303708	MajorDMR-13-7003	2
chr10	30307294	30307418	MajorDMR-13-7004	3
chr10	30308049	30308157	MajorDMR-13-7005	2
chr10	30309248	30309552	MajorDMR-13-7006	3
chr10	30312167	30312536	MajorDMR-13-7007	2
chr10	30319100	30319128	MajorDMR-13-7008	2
chr10	30326198	30326955	MajorDMR-13-7009	4
chr10	30328300	30329518	MajorDMR-13-7010	23
chr10	30330572	30331088	MajorDMR-13-7011	4
chr10	30332477	30332561	MajorDMR-13-7012	2
chr10	30333437	30333462	MajorDMR-13-7013	2
chr10	30335176	30335429	MajorDMR-13-7014	3
chr10	30338219	30338347	MajorDMR-13-7015	5
chr10	30339427	30339477	MajorDMR-13-7016	2
chr10	30340199	30341394	MajorDMR-13-7017	10
chr10	30344361	30344535	MajorDMR-13-7018	3
chr10	30345594	30347527	MajorDMR-13-7019	9
chr10	30349728	30350012	MajorDMR-13-7020	6
chr10	30401056	30401078	MajorDMR-13-7021	2
chr10	30416046	30416345	MajorDMR-13-7022	8
chr10	30423034	30423370	MajorDMR-13-7023	8
chr10	30441047	30441163	MajorDMR-13-7024	3
chr10	30471836	30471943	MajorDMR-13-7025	3
chr10	30475368	30475418	MajorDMR-13-7026	3
chr10	30518743	30518989	MajorDMR-13-7027	2
chr10	30564615	30565209	MajorDMR-13-7028	5
chr10	30672387	30672466	MajorDMR-13-7029	2
chr10	30712441	30712643	MajorDMR-13-7030	4
chr10	30726530	30726698	MajorDMR-13-7031	4
chr10	30887214	30887440	MajorDMR-13-7032	4
chr10	31009258	31009346	MajorDMR-13-7033	4
chr10	31013343	31013447	MajorDMR-13-7034	4
chr10	31016117	31016498	MajorDMR-13-7035	4
chr10	31036614	31037120	MajorDMR-13-7036	10
chr10	31054102	31054321	MajorDMR-13-7037	7
chr10	31063583	31064075	MajorDMR-13-7038	6
chr10	31068862	31068945	MajorDMR-13-7039	3
chr10	31070170	31071196	MajorDMR-13-7040	18
chr10	31072195	31072240	MajorDMR-13-7041	3
chr10	31100959	31101792	MajorDMR-13-7042	18
chr10	31123926	31124047	MajorDMR-13-7043	3
chr10	31128696	31128859	MajorDMR-13-7044	2
chr10	31131683	31131832	MajorDMR-13-7045	4
chr10	31135358	31135545	MajorDMR-13-7046	4
chr10	31157936	31158120	MajorDMR-13-7047	6
chr10	31183295	31183395	MajorDMR-13-7048	2
chr10	31217481	31217857	MajorDMR-13-7049	4
chr10	31220472	31220490	MajorDMR-13-7050	2
chr10	31229247	31229593	MajorDMR-13-7051	7
chr10	31248109	31248538	MajorDMR-13-7052	8
chr10	31254134	31254674	MajorDMR-13-7053	4
chr10	31270028	31270291	MajorDMR-13-7054	4
chr10	31275775	31276064	MajorDMR-13-7055	2
chr10	31289207	31289217	MajorDMR-13-7056	2
chr10	31319247	31319537	MajorDMR-13-7057	7
chr10	31409727	31410407	MajorDMR-13-7058	7
chr10	31413394	31413654	MajorDMR-13-7059	3
chr10	31422335	31422339	MajorDMR-13-7060	2
chr10	31423299	31423674	MajorDMR-13-7061	7
chr10	31441845	31442340	MajorDMR-13-7062	7
chr10	31446467	31447373	MajorDMR-13-7063	16
chr10	31472275	31472395	MajorDMR-13-7064	3
chr10	31475652	31475779	MajorDMR-13-7065	2
chr10	31507963	31508030	MajorDMR-13-7066	2
chr10	31552007	31552058	MajorDMR-13-7067	2
chr10	31589828	31589912	MajorDMR-13-7068	2
chr10	31742824	31743052	MajorDMR-13-7069	4
chr10	31815274	31815415	MajorDMR-13-7070	3
chr10	31871380	31871539	MajorDMR-13-7071	6
chr10	31882224	31882377	MajorDMR-13-7072	2
chr10	31883253	31883310	MajorDMR-13-7073	2
chr10	31893006	31893322	MajorDMR-13-7074	5
chr10	31907881	31907918	MajorDMR-13-7075	2
chr10	31983057	31983295	MajorDMR-13-7076	3
chr10	31985990	31987334	MajorDMR-13-7077	23
chr10	31989238	31989702	MajorDMR-13-7078	10
chr10	32004784	32004917	MajorDMR-13-7079	2
chr10	32034610	32035420	MajorDMR-13-7080	10
chr10	32044100	32044190	MajorDMR-13-7081	3
chr10	32111806	32112485	MajorDMR-13-7082	8
chr10	32153528	32153913	MajorDMR-13-7083	2
chr10	32194996	32195441	MajorDMR-13-7084	6
chr10	32201933	32201975	MajorDMR-13-7085	3
chr10	32215054	32215247	MajorDMR-13-7086	3
chr10	32266545	32266790	MajorDMR-13-7087	3
chr10	32293123	32293348	MajorDMR-13-7088	3
chr10	32339641	32339803	MajorDMR-13-7089	2
chr10	32378875	32379116	MajorDMR-13-7090	4
chr10	32438306	32438452	MajorDMR-13-7091	3
chr10	32527115	32527295	MajorDMR-13-7092	2
chr10	32545739	32545862	MajorDMR-13-7093	3
chr10	32701355	32701639	MajorDMR-13-7094	2
chr10	33212864	33212886	MajorDMR-13-7095	2
chr10	33227644	33227910	MajorDMR-13-7096	2
chr10	33244543	33244682	MajorDMR-13-7097	3
chr10	33248542	33248788	MajorDMR-13-7098	2
chr10	33265393	33265886	MajorDMR-13-7099	6
chr10	33342022	33342091	MajorDMR-13-7100	2
chr10	33363070	33363934	MajorDMR-13-7101	10
chr10	33423141	33423502	MajorDMR-13-7102	5
chr10	33434915	33436408	MajorDMR-13-7103	14
chr10	33454967	33455285	MajorDMR-13-7104	4
chr10	33495178	33495334	MajorDMR-13-7105	3
chr10	33524188	33524394	MajorDMR-13-7106	2
chr10	33582453	33582822	MajorDMR-13-7107	3
chr10	33595225	33595248	MajorDMR-13-7108	2
chr10	33641466	33641473	MajorDMR-13-7109	2
chr10	33671345	33671663	MajorDMR-13-7110	3
chr10	33699833	33699879	MajorDMR-13-7111	3
chr10	33701615	33701715	MajorDMR-13-7112	5
chr10	33706525	33706543	MajorDMR-13-7113	2
chr10	33711842	33712507	MajorDMR-13-7114	11
chr10	33718014	33718103	MajorDMR-13-7115	3
chr10	33734719	33735315	MajorDMR-13-7116	6
chr10	33766011	33766336	MajorDMR-13-7117	5
chr10	33848057	33848246	MajorDMR-13-7118	4
chr10	33868834	33869248	MajorDMR-13-7119	3
chr10	34010579	34010869	MajorDMR-13-7120	7
chr10	34079520	34080695	MajorDMR-13-7121	13
chr10	34096578	34096801	MajorDMR-13-7122	4
chr10	34117751	34117846	MajorDMR-13-7123	3
chr10	34122247	34123121	MajorDMR-13-7124	8
chr10	34149928	34150176	MajorDMR-13-7125	4
chr10	34156133	34156243	MajorDMR-13-7126	5
chr10	34198596	34198661	MajorDMR-13-7127	2
chr10	34266221	34266685	MajorDMR-13-7128	8
chr10	34364135	34364687	MajorDMR-13-7129	9
chr10	34390861	34392367	MajorDMR-13-7130	23
chr10	34399139	34399394	MajorDMR-13-7131	4
chr10	34436943	34437463	MajorDMR-13-7132	6
chr10	34473344	34473433	MajorDMR-13-7133	2
chr10	34489622	34490007	MajorDMR-13-7134	5
chr10	34492065	34492407	MajorDMR-13-7135	5
chr10	34524234	34524894	MajorDMR-13-7136	8
chr10	34526699	34527487	MajorDMR-13-7137	4
chr10	34534178	34534864	MajorDMR-13-7138	12
chr10	34536831	34538482	MajorDMR-13-7139	6
chr10	34541113	34541278	MajorDMR-13-7140	2
chr10	34564040	34564068	MajorDMR-13-7141	2
chr10	34586517	34586809	MajorDMR-13-7142	3
chr10	34588094	34588401	MajorDMR-13-7143	3
chr10	34630542	34630606	MajorDMR-13-7144	3
chr10	34648392	34648703	MajorDMR-13-7145	3
chr10	34696045	34696349	MajorDMR-13-7146	3
chr10	34744114	34744569	MajorDMR-13-7147	6
chr10	34792190	34792201	MajorDMR-13-7148	2
chr10	34796363	34796431	MajorDMR-13-7149	3
chr10	34813747	34813870	MajorDMR-13-7150	2
chr10	34817264	34817705	MajorDMR-13-7151	4
chr10	34856508	34856990	MajorDMR-13-7152	6
chr10	34917292	34917570	MajorDMR-13-7153	6
chr10	34926190	34926440	MajorDMR-13-7154	4
chr10	34934685	34934763	MajorDMR-13-7155	3
chr10	34950457	34950517	MajorDMR-13-7156	3
chr10	34978191	34978225	MajorDMR-13-7157	4
chr10	34981979	34982069	MajorDMR-13-7158	3
chr10	34985256	34985419	MajorDMR-13-7159	4
chr10	34999096	34999170	MajorDMR-13-7160	2
chr10	35032741	35033045	MajorDMR-13-7161	4
chr10	35042097	35042971	MajorDMR-13-7162	6
chr10	35043663	35043759	MajorDMR-13-7163	2
chr10	35078955	35079265	MajorDMR-13-7164	3
chr10	35183096	35183367	MajorDMR-13-7165	4
chr10	35197541	35198020	MajorDMR-13-7166	5
chr10	35200378	35200580	MajorDMR-13-7167	3
chr10	35227426	35227692	MajorDMR-13-7168	2
chr10	35240718	35240820	MajorDMR-13-7169	4
chr10	35249949	35250041	MajorDMR-13-7170	5
chr10	35256410	35256475	MajorDMR-13-7171	2
chr10	35270542	35271095	MajorDMR-13-7172	3
chr10	35308166	35308625	MajorDMR-13-7173	2
chr10	35368865	35368897	MajorDMR-13-7174	2
chr10	35390585	35390742	MajorDMR-13-7175	2
chr10	35506463	35506870	MajorDMR-13-7176	8
chr10	35521823	35521907	MajorDMR-13-7177	3
chr10	35613431	35613442	MajorDMR-13-7178	2
chr10	35655578	35655710	MajorDMR-13-7179	2
chr10	35657981	35658296	MajorDMR-13-7180	2
chr10	35687332	35687376	MajorDMR-13-7181	2
chr10	35745405	35745522	MajorDMR-13-7182	2
chr10	35792320	35792763	MajorDMR-13-7183	7
chr10	35812094	35812274	MajorDMR-13-7184	4
chr10	35835029	35835152	MajorDMR-13-7185	4
chr10	35850732	35850770	MajorDMR-13-7186	4
chr10	35884127	35884163	MajorDMR-13-7187	2
chr10	35895434	35895674	MajorDMR-13-7188	4
chr10	35901512	35901943	MajorDMR-13-7189	3
chr10	36072496	36072893	MajorDMR-13-7190	6
chr10	36113961	36114125	MajorDMR-13-7191	3
chr10	36116873	36116970	MajorDMR-13-7192	2
chr10	36143730	36143881	MajorDMR-13-7193	2
chr10	36187665	36188410	MajorDMR-13-7194	17
chr10	36240060	36240291	MajorDMR-13-7195	4
chr10	36280821	36280852	MajorDMR-13-7196	2
chr10	36291416	36291729	MajorDMR-13-7197	5
chr10	36303479	36303777	MajorDMR-13-7198	7
chr10	36354446	36354907	MajorDMR-13-7199	3
chr10	36368810	36369052	MajorDMR-13-7200	4
chr10	36442040	36442079	MajorDMR-13-7201	2
chr10	36477077	36477265	MajorDMR-13-7202	4
chr10	36488266	36490173	MajorDMR-13-7203	13
chr10	36781885	36781986	MajorDMR-13-7204	2
chr10	36848342	36848956	MajorDMR-13-7205	5
chr10	36931821	36932217	MajorDMR-13-7206	5
chr10	36965979	36966304	MajorDMR-13-7207	6
chr10	37014154	37014184	MajorDMR-13-7208	2
chr10	37055621	37056060	MajorDMR-13-7209	5
chr10	37061026	37061212	MajorDMR-13-7210	2
chr10	37213854	37214552	MajorDMR-13-7211	3
chr10	37244843	37245230	MajorDMR-13-7212	3
chr10	37250607	37250661	MajorDMR-13-7213	2
chr10	37315009	37315206	MajorDMR-13-7214	2
chr10	37322074	37322539	MajorDMR-13-7215	2
chr10	37330199	37330302	MajorDMR-13-7216	2
chr10	37367097	37367295	MajorDMR-13-7217	2
chr10	37370588	37371025	MajorDMR-13-7218	2
chr10	37381216	37381476	MajorDMR-13-7219	2
chr10	37399828	37400224	MajorDMR-13-7220	2
chr10	37418730	37418817	MajorDMR-13-7221	2
chr10	37437092	37437510	MajorDMR-13-7222	2
chr10	37456377	37456449	MajorDMR-13-7223	2
chr10	37480994	37481374	MajorDMR-13-7224	2
chr10	37488493	37488996	MajorDMR-13-7225	2
chr10	37508364	37508553	MajorDMR-13-7226	2
chr10	37528571	37528664	MajorDMR-13-7227	2
chr10	37533197	37533266	MajorDMR-13-7228	2
chr10	37578745	37579026	MajorDMR-13-7229	2
chr10	37635344	37635672	MajorDMR-13-7230	2
chr10	37643381	37643851	MajorDMR-13-7231	2
chr10	37678837	37678948	MajorDMR-13-7232	2
chr10	37729221	37729293	MajorDMR-13-7233	2
chr10	37734933	37735103	MajorDMR-13-7234	2
chr10	37767119	37767512	MajorDMR-13-7235	2
chr10	37781455	37782016	MajorDMR-13-7236	5
chr10	37825070	37825406	MajorDMR-13-7237	3
chr10	37882611	37882792	MajorDMR-13-7238	3
chr10	37975597	37975638	MajorDMR-13-7239	2
chr10	37993211	37993791	MajorDMR-13-7240	6
chr10	38001298	38001977	MajorDMR-13-7241	5
chr10	38044292	38044467	MajorDMR-13-7242	3
chr10	38108857	38109530	MajorDMR-13-7243	7
chr10	38276419	38276475	MajorDMR-13-7244	2
chr10	38436037	38436116	MajorDMR-13-7245	2
chr10	38590969	38591237	MajorDMR-13-7246	3
chr10	38632753	38633904	MajorDMR-13-7247	16
chr10	38762676	38762798	MajorDMR-13-7248	2
chr10	38910847	38911275	MajorDMR-13-7249	3
chr10	39040669	39040992	MajorDMR-13-7250	2
chr10	39045390	39045861	MajorDMR-13-7251	2
chr10	42408826	42408870	MajorDMR-13-7252	2
chr10	42483228	42483607	MajorDMR-13-7253	2
chr10	42702821	42702934	MajorDMR-13-7254	2
chr10	42985634	42985855	MajorDMR-13-7255	2
chr10	43111088	43111266	MajorDMR-13-7256	3
chr10	43193043	43193226	MajorDMR-13-7257	2
chr10	43291279	43291333	MajorDMR-13-7258	2
chr10	43446323	43446392	MajorDMR-13-7259	5
chr10	43456433	43458037	MajorDMR-13-7260	17
chr10	43581967	43582292	MajorDMR-13-7261	5
chr10	43662087	43662215	MajorDMR-13-7262	2
chr10	43668156	43668417	MajorDMR-13-7263	4
chr10	43688143	43688337	MajorDMR-13-7264	5
chr10	43689067	43689137	MajorDMR-13-7265	3
chr10	43695500	43695530	MajorDMR-13-7266	2
chr10	43709618	43709751	MajorDMR-13-7267	5
chr10	43710391	43710433	MajorDMR-13-7268	2
chr10	43711422	43711685	MajorDMR-13-7269	6
chr10	43713213	43713543	MajorDMR-13-7270	2
chr10	43715023	43715066	MajorDMR-13-7271	2
chr10	43716569	43716924	MajorDMR-13-7272	3
chr10	43750484	43750588	MajorDMR-13-7273	4
chr10	43753390	43753533	MajorDMR-13-7274	2
chr10	43754872	43755989	MajorDMR-13-7275	7
chr10	43794628	43794652	MajorDMR-13-7276	2
chr10	43797145	43797351	MajorDMR-13-7277	6
chr10	43947899	43948442	MajorDMR-13-7278	5
chr10	44227336	44227343	MajorDMR-13-7279	2
chr10	44258146	44258481	MajorDMR-13-7280	3
chr10	44287599	44288164	MajorDMR-13-7281	8
chr10	44332784	44333022	MajorDMR-13-7282	2
chr10	44339026	44339189	MajorDMR-13-7283	4
chr10	44347132	44347533	MajorDMR-13-7284	6
chr10	44358019	44361029	MajorDMR-13-7285	28
chr10	44363179	44363483	MajorDMR-13-7286	6
chr10	44369645	44370969	MajorDMR-13-7287	18
chr10	44373629	44374450	MajorDMR-13-7288	19
chr10	44391585	44391826	MajorDMR-13-7289	6
chr10	44394824	44394977	MajorDMR-13-7290	2
chr10	44399201	44399252	MajorDMR-13-7291	2
chr10	44404726	44404758	MajorDMR-13-7292	2
chr10	44434812	44435129	MajorDMR-13-7293	4
chr10	44435653	44436486	MajorDMR-13-7294	8
chr10	44437049	44437629	MajorDMR-13-7295	6
chr10	44450652	44450689	MajorDMR-13-7296	2
chr10	44465966	44466356	MajorDMR-13-7297	4
chr10	44506277	44506656	MajorDMR-13-7298	3
chr10	44512372	44512510	MajorDMR-13-7299	2
chr10	44539148	44539278	MajorDMR-13-7300	2
chr10	44540580	44542189	MajorDMR-13-7301	8
chr10	44544493	44545266	MajorDMR-13-7302	7
chr10	44546008	44547401	MajorDMR-13-7303	18
chr10	44553284	44553533	MajorDMR-13-7304	2
chr10	44555819	44555945	MajorDMR-13-7305	2
chr10	44559813	44559892	MajorDMR-13-7306	2
chr10	44560802	44562089	MajorDMR-13-7307	16
chr10	44565829	44566023	MajorDMR-13-7308	3
chr10	44567088	44567213	MajorDMR-13-7309	2
chr10	44679824	44679832	MajorDMR-13-7310	2
chr10	44688766	44688805	MajorDMR-13-7311	3
chr10	44725380	44725399	MajorDMR-13-7312	2
chr10	44773983	44775550	MajorDMR-13-7313	13
chr10	44776072	44776912	MajorDMR-13-7314	11
chr10	44787696	44788121	MajorDMR-13-7315	11
chr10	44791284	44791438	MajorDMR-13-7316	3
chr10	44796233	44797419	MajorDMR-13-7317	8
chr10	44804043	44804495	MajorDMR-13-7318	3
chr10	44829448	44831064	MajorDMR-13-7319	16
chr10	44843705	44844019	MajorDMR-13-7320	5
chr10	44864160	44865566	MajorDMR-13-7321	9
chr10	44871916	44872092	MajorDMR-13-7322	2
chr10	44877996	44879383	MajorDMR-13-7323	30
chr10	44891229	44891519	MajorDMR-13-7324	3
chr10	44903466	44903775	MajorDMR-13-7325	4
chr10	44951994	44952375	MajorDMR-13-7326	4
chr10	44958910	44959239	MajorDMR-13-7327	6
chr10	44972130	44972847	MajorDMR-13-7328	3
chr10	44974550	44974737	MajorDMR-13-7329	5
chr10	45048108	45048354	MajorDMR-13-7330	6
chr10	45070441	45070744	MajorDMR-13-7331	5
chr10	45082689	45082944	MajorDMR-13-7332	4
chr10	45136028	45136211	MajorDMR-13-7333	3
chr10	45147460	45147896	MajorDMR-13-7334	7
chr10	45180639	45181335	MajorDMR-13-7335	6
chr10	45191903	45192749	MajorDMR-13-7336	10
chr10	45267306	45267504	MajorDMR-13-7337	2
chr10	45306727	45306766	MajorDMR-13-7338	2
chr10	45357796	45357915	MajorDMR-13-7339	2
chr10	45377917	45378145	MajorDMR-13-7340	3
chr10	45385392	45385827	MajorDMR-13-7341	5
chr10	45420291	45421144	MajorDMR-13-7342	11
chr10	45456826	45456864	MajorDMR-13-7343	2
chr10	45458659	45458957	MajorDMR-13-7344	4
chr10	45459791	45460021	MajorDMR-13-7345	5
chr10	45462649	45462697	MajorDMR-13-7346	2
chr10	45477253	45477691	MajorDMR-13-7347	5
chr10	45487522	45487911	MajorDMR-13-7348	6
chr10	45488729	45488738	MajorDMR-13-7349	2
chr10	45490760	45492883	MajorDMR-13-7350	14
chr10	45500255	45500291	MajorDMR-13-7351	2
chr10	45577394	45577795	MajorDMR-13-7352	4
chr10	45586895	45587657	MajorDMR-13-7353	5
chr10	45593036	45593119	MajorDMR-13-7354	3
chr10	45595554	45596613	MajorDMR-13-7355	12
chr10	45640926	45641266	MajorDMR-13-7356	5
chr10	45647190	45647571	MajorDMR-13-7357	12
chr10	45653072	45653197	MajorDMR-13-7358	3
chr10	45676694	45676962	MajorDMR-13-7359	2
chr10	45798154	45798212	MajorDMR-13-7360	2
chr10	45823862	45824704	MajorDMR-13-7361	8
chr10	45918092	45918458	MajorDMR-13-7362	7
chr10	45940866	45941655	MajorDMR-13-7363	14
chr10	45942853	45943082	MajorDMR-13-7364	3
chr10	45968637	45969158	MajorDMR-13-7365	3
chr10	46001152	46001328	MajorDMR-13-7366	3
chr10	46008805	46009221	MajorDMR-13-7367	4
chr10	46011176	46011204	MajorDMR-13-7368	2
chr10	46021835	46021949	MajorDMR-13-7369	2
chr10	46055705	46056061	MajorDMR-13-7370	8
chr10	46507728	46507801	MajorDMR-13-7371	2
chr10	46941985	46942059	MajorDMR-13-7372	2
chr10	46953662	46953874	MajorDMR-13-7373	2
chr10	47017976	47018440	MajorDMR-13-7374	4
chr10	47045372	47045392	MajorDMR-13-7375	3
chr10	47049873	47050092	MajorDMR-13-7376	6
chr10	47054165	47054466	MajorDMR-13-7377	3
chr10	47077293	47077419	MajorDMR-13-7378	4
chr10	47088061	47088272	MajorDMR-13-7379	3
chr10	47129852	47129962	MajorDMR-13-7380	2
chr10	47628430	47628867	MajorDMR-13-7381	2
chr10	47737262	47737578	MajorDMR-13-7382	7
chr10	48357639	48357644	MajorDMR-13-7383	2
chr10	48361102	48361250	MajorDMR-13-7384	3
chr10	48373013	48373517	MajorDMR-13-7385	3
chr10	48390620	48391087	MajorDMR-13-7386	10
chr10	48415095	48415274	MajorDMR-13-7387	3
chr10	48427793	48427951	MajorDMR-13-7388	2
chr10	48435125	48435156	MajorDMR-13-7389	2
chr10	48435940	48436143	MajorDMR-13-7390	6
chr10	48436874	48437018	MajorDMR-13-7391	4
chr10	48437877	48437957	MajorDMR-13-7392	2
chr10	48475593	48477008	MajorDMR-13-7393	8
chr10	48477644	48477768	MajorDMR-13-7394	3
chr10	48478525	48478700	MajorDMR-13-7395	4
chr10	48485220	48485712	MajorDMR-13-7396	10
chr10	48493433	48493558	MajorDMR-13-7397	4
chr10	48494075	48494584	MajorDMR-13-7398	9
chr10	48643658	48643943	MajorDMR-13-7399	5
chr10	48649999	48650859	MajorDMR-13-7400	13
chr10	48695033	48695535	MajorDMR-13-7401	6
chr10	48704761	48704947	MajorDMR-13-7402	4
chr10	48716320	48716472	MajorDMR-13-7403	7
chr10	48859873	48859982	MajorDMR-13-7404	4
chr10	48988489	48988620	MajorDMR-13-7405	2
chr10	49378920	49379032	MajorDMR-13-7406	3
chr10	49380426	49380449	MajorDMR-13-7407	2
chr10	49395828	49396508	MajorDMR-13-7408	10
chr10	49402853	49402860	MajorDMR-13-7409	2
chr10	49412167	49412451	MajorDMR-13-7410	4
chr10	49422798	49423536	MajorDMR-13-7411	5
chr10	49433088	49434282	MajorDMR-13-7412	11
chr10	49439423	49439745	MajorDMR-13-7413	3
chr10	49444225	49444331	MajorDMR-13-7414	2
chr10	49447402	49447482	MajorDMR-13-7415	2
chr10	49450896	49451159	MajorDMR-13-7416	2
chr10	49456157	49457742	MajorDMR-13-7417	10
chr10	49459844	49460454	MajorDMR-13-7418	6
chr10	49522731	49523047	MajorDMR-13-7419	2
chr10	49538637	49539003	MajorDMR-13-7420	5
chr10	49546998	49547260	MajorDMR-13-7421	3
chr10	49547975	49548401	MajorDMR-13-7422	4
chr10	49558296	49558401	MajorDMR-13-7423	2
chr10	49606717	49606799	MajorDMR-13-7424	2
chr10	49623314	49623612	MajorDMR-13-7425	4
chr10	49643612	49644021	MajorDMR-13-7426	2
chr10	49673519	49673584	MajorDMR-13-7427	2
chr10	49726976	49727230	MajorDMR-13-7428	5
chr10	49734673	49734875	MajorDMR-13-7429	8
chr10	49772662	49772988	MajorDMR-13-7430	3
chr10	49794754	49794848	MajorDMR-13-7431	4
chr10	49807545	49807994	MajorDMR-13-7432	2
chr10	49831965	49832206	MajorDMR-13-7433	2
chr10	49891097	49891204	MajorDMR-13-7434	10
chr10	49899401	49900594	MajorDMR-13-7435	15
chr10	49911284	49911369	MajorDMR-13-7436	4
chr10	49971585	49972012	MajorDMR-13-7437	5
chr10	49997659	49997858	MajorDMR-13-7438	3
chr10	50087382	50087759	MajorDMR-13-7439	5
chr10	50113002	50113024	MajorDMR-13-7440	2
chr10	50141404	50141518	MajorDMR-13-7441	3
chr10	50165899	50166124	MajorDMR-13-7442	8
chr10	50188390	50189237	MajorDMR-13-7443	10
chr10	50190827	50190943	MajorDMR-13-7444	3
chr10	50217544	50217710	MajorDMR-13-7445	2
chr10	50231217	50231452	MajorDMR-13-7446	2
chr10	50233837	50233845	MajorDMR-13-7447	2
chr10	50264250	50264541	MajorDMR-13-7448	5
chr10	50279255	50279472	MajorDMR-13-7449	4
chr10	50289109	50289196	MajorDMR-13-7450	2
chr10	50290995	50291720	MajorDMR-13-7451	11
chr10	50326648	50326949	MajorDMR-13-7452	6
chr10	50327969	50328130	MajorDMR-13-7453	2
chr10	50339826	50339939	MajorDMR-13-7454	6
chr10	50356846	50357198	MajorDMR-13-7455	6
chr10	50357870	50358712	MajorDMR-13-7456	5
chr10	50621085	50621131	MajorDMR-13-7457	2
chr10	50634641	50635274	MajorDMR-13-7458	5
chr10	50718220	50718388	MajorDMR-13-7459	2
chr10	50813596	50814086	MajorDMR-13-7460	9
chr10	50829145	50829166	MajorDMR-13-7461	2
chr10	50869523	50869603	MajorDMR-13-7462	3
chr10	50945992	50946101	MajorDMR-13-7463	5
chr10	50966609	50966616	MajorDMR-13-7464	2
chr10	50984897	50985072	MajorDMR-13-7465	3
chr10	50987365	50987604	MajorDMR-13-7466	4
chr10	51049810	51050101	MajorDMR-13-7467	9
chr10	51087753	51087830	MajorDMR-13-7468	4
chr10	51190157	51190309	MajorDMR-13-7469	2
chr10	51777402	51777464	MajorDMR-13-7470	5
chr10	52025744	52025823	MajorDMR-13-7471	2
chr10	52046211	52046311	MajorDMR-13-7472	2
chr10	52181971	52182302	MajorDMR-13-7473	5
chr10	52229837	52229867	MajorDMR-13-7474	2
chr10	52266776	52267536	MajorDMR-13-7475	5
chr10	52276177	52276354	MajorDMR-13-7476	2
chr10	52336130	52336492	MajorDMR-13-7477	4
chr10	52353560	52353989	MajorDMR-13-7478	5
chr10	52526366	52526898	MajorDMR-13-7479	3
chr10	52788148	52788598	MajorDMR-13-7480	2
chr10	52806363	52806727	MajorDMR-13-7481	4
chr10	52877237	52877295	MajorDMR-13-7482	3
chr10	52943037	52943059	MajorDMR-13-7483	2
chr10	53032074	53032115	MajorDMR-13-7484	2
chr10	53151435	53151585	MajorDMR-13-7485	2
chr10	53193348	53193418	MajorDMR-13-7486	4
chr10	53239384	53239809	MajorDMR-13-7487	3
chr10	53343093	53343138	MajorDMR-13-7488	2
chr10	53371040	53371327	MajorDMR-13-7489	2
chr10	53389814	53390340	MajorDMR-13-7490	7
chr10	53424656	53424901	MajorDMR-13-7491	3
chr10	53442972	53442982	MajorDMR-13-7492	2
chr10	53466078	53466313	MajorDMR-13-7493	3
chr10	53759019	53759070	MajorDMR-13-7494	3
chr10	53808815	53808859	MajorDMR-13-7495	2
chr10	54009672	54010070	MajorDMR-13-7496	6
chr10	54131339	54131350	MajorDMR-13-7497	2
chr10	54200782	54200890	MajorDMR-13-7498	3
chr10	54226231	54226583	MajorDMR-13-7499	5
chr10	54253487	54253614	MajorDMR-13-7500	2
chr10	54289484	54289759	MajorDMR-13-7501	4
chr10	54300570	54300645	MajorDMR-13-7502	2
chr10	54346852	54346867	MajorDMR-13-7503	2
chr10	54412297	54413587	MajorDMR-13-7504	11
chr10	54427980	54428028	MajorDMR-13-7505	2
chr10	54892781	54892976	MajorDMR-13-7506	2
chr10	55099501	55099897	MajorDMR-13-7507	11
chr10	55142506	55142631	MajorDMR-13-7508	2
chr10	55157325	55157598	MajorDMR-13-7509	3
chr10	55163450	55163971	MajorDMR-13-7510	3
chr10	55216607	55216850	MajorDMR-13-7511	3
chr10	55460086	55460310	MajorDMR-13-7512	4
chr10	55516742	55516992	MajorDMR-13-7513	5
chr10	55654684	55654704	MajorDMR-13-7514	2
chr10	55843606	55843724	MajorDMR-13-7515	4
chr10	55891726	55892801	MajorDMR-13-7516	7
chr10	56340067	56340108	MajorDMR-13-7517	2
chr10	56468538	56468636	MajorDMR-13-7518	2
chr10	56591934	56592022	MajorDMR-13-7519	3
chr10	56665413	56665649	MajorDMR-13-7520	2
chr10	56818768	56818799	MajorDMR-13-7521	4
chr10	56915642	56915803	MajorDMR-13-7522	3
chr10	57071705	57071879	MajorDMR-13-7523	2
chr10	57112129	57112337	MajorDMR-13-7524	3
chr10	57147597	57147854	MajorDMR-13-7525	4
chr10	57170215	57170642	MajorDMR-13-7526	7
chr10	57472412	57472526	MajorDMR-13-7527	2
chr10	57612636	57613027	MajorDMR-13-7528	3
chr10	57857754	57857869	MajorDMR-13-7529	2
chr10	57966581	57966696	MajorDMR-13-7530	2
chr10	58083821	58084076	MajorDMR-13-7531	5
chr10	58201081	58201411	MajorDMR-13-7532	2
chr10	58511586	58511996	MajorDMR-13-7533	3
chr10	58721728	58721861	MajorDMR-13-7534	3
chr10	58819665	58819804	MajorDMR-13-7535	3
chr10	58851961	58852143	MajorDMR-13-7536	3
chr10	58928718	58928813	MajorDMR-13-7537	3
chr10	58936418	58936618	MajorDMR-13-7538	6
chr10	58959376	58959426	MajorDMR-13-7539	2
chr10	59107161	59107512	MajorDMR-13-7540	3
chr10	59205309	59205402	MajorDMR-13-7541	2
chr10	59234952	59235425	MajorDMR-13-7542	3
chr10	59396685	59396956	MajorDMR-13-7543	2
chr10	59448760	59448932	MajorDMR-13-7544	2
chr10	59624467	59624780	MajorDMR-13-7545	2
chr10	59724079	59724385	MajorDMR-13-7546	4
chr10	59830664	59831262	MajorDMR-13-7547	8
chr10	59888793	59888810	MajorDMR-13-7548	2
chr10	59917073	59917380	MajorDMR-13-7549	6
chr10	60113117	60113182	MajorDMR-13-7550	2
chr10	60179894	60179965	MajorDMR-13-7551	2
chr10	60335838	60336332	MajorDMR-13-7552	3
chr10	60346591	60346956	MajorDMR-13-7553	5
chr10	60410819	60411285	MajorDMR-13-7554	6
chr10	60418136	60418385	MajorDMR-13-7555	4
chr10	60425207	60425582	MajorDMR-13-7556	2
chr10	60433922	60434077	MajorDMR-13-7557	2
chr10	60438752	60439512	MajorDMR-13-7558	5
chr10	60458612	60458661	MajorDMR-13-7559	2
chr10	60460486	60461325	MajorDMR-13-7560	11
chr10	60507684	60507693	MajorDMR-13-7561	2
chr10	60606756	60606894	MajorDMR-13-7562	3
chr10	60614716	60614918	MajorDMR-13-7563	2
chr10	60638891	60639002	MajorDMR-13-7564	3
chr10	60645609	60646224	MajorDMR-13-7565	5
chr10	60679337	60679350	MajorDMR-13-7566	2
chr10	60690439	60690524	MajorDMR-13-7567	3
chr10	60723762	60723898	MajorDMR-13-7568	3
chr10	60753019	60753635	MajorDMR-13-7569	7
chr10	60759185	60759349	MajorDMR-13-7570	2
chr10	60768081	60769009	MajorDMR-13-7571	6
chr10	60772244	60772458	MajorDMR-13-7572	3
chr10	60775720	60775898	MajorDMR-13-7573	3
chr10	60824162	60824214	MajorDMR-13-7574	2
chr10	60851935	60852072	MajorDMR-13-7575	3
chr10	60859033	60859883	MajorDMR-13-7576	5
chr10	60874884	60875797	MajorDMR-13-7577	5
chr10	60960244	60960249	MajorDMR-13-7578	2
chr10	61032380	61032418	MajorDMR-13-7579	2
chr10	61142680	61143119	MajorDMR-13-7580	3
chr10	61342559	61342761	MajorDMR-13-7581	3
chr10	61355548	61355900	MajorDMR-13-7582	2
chr10	61506612	61506620	MajorDMR-13-7583	2
chr10	61510389	61510630	MajorDMR-13-7584	8
chr10	61539610	61539794	MajorDMR-13-7585	3
chr10	61579529	61579584	MajorDMR-13-7586	2
chr10	61632703	61632739	MajorDMR-13-7587	2
chr10	61661865	61661959	MajorDMR-13-7588	2
chr10	61722632	61722920	MajorDMR-13-7589	5
chr10	61761694	61761952	MajorDMR-13-7590	3
chr10	61797590	61797596	MajorDMR-13-7591	2
chr10	61830473	61830709	MajorDMR-13-7592	6
chr10	61947013	61947039	MajorDMR-13-7593	2
chr10	61948623	61948760	MajorDMR-13-7594	2
chr10	61981983	61982008	MajorDMR-13-7595	2
chr10	61996748	61997131	MajorDMR-13-7596	8
chr10	62049777	62049881	MajorDMR-13-7597	3
chr10	62060398	62060513	MajorDMR-13-7598	2
chr10	62062650	62062680	MajorDMR-13-7599	2
chr10	62069933	62070380	MajorDMR-13-7600	4
chr10	62083728	62083745	MajorDMR-13-7601	2
chr10	62113403	62113768	MajorDMR-13-7602	6
chr10	62128108	62128532	MajorDMR-13-7603	2
chr10	62136030	62136887	MajorDMR-13-7604	7
chr10	62159263	62159684	MajorDMR-13-7605	9
chr10	62166666	62166695	MajorDMR-13-7606	2
chr10	62174786	62175303	MajorDMR-13-7607	8
chr10	62190144	62190367	MajorDMR-13-7608	2
chr10	62207941	62208021	MajorDMR-13-7609	4
chr10	62238701	62238769	MajorDMR-13-7610	2
chr10	62240747	62240773	MajorDMR-13-7611	2
chr10	62268102	62268199	MajorDMR-13-7612	3
chr10	62281974	62282382	MajorDMR-13-7613	4
chr10	62285336	62286140	MajorDMR-13-7614	7
chr10	62289196	62289386	MajorDMR-13-7615	2
chr10	62290823	62291002	MajorDMR-13-7616	2
chr10	62295098	62295660	MajorDMR-13-7617	3
chr10	62423598	62425287	MajorDMR-13-7618	11
chr10	62437705	62437851	MajorDMR-13-7619	2
chr10	62464197	62464625	MajorDMR-13-7620	4
chr10	62570329	62570828	MajorDMR-13-7621	4
chr10	62578335	62578419	MajorDMR-13-7622	3
chr10	62764938	62765071	MajorDMR-13-7623	2
chr10	62823071	62823136	MajorDMR-13-7624	2
chr10	62924502	62924520	MajorDMR-13-7625	2
chr10	63001059	63001137	MajorDMR-13-7626	2
chr10	63076362	63076583	MajorDMR-13-7627	4
chr10	63106702	63107340	MajorDMR-13-7628	6
chr10	63133342	63133444	MajorDMR-13-7629	3
chr10	63240298	63240648	MajorDMR-13-7630	2
chr10	63287241	63287280	MajorDMR-13-7631	3
chr10	63514541	63514586	MajorDMR-13-7632	2
chr10	63521256	63522002	MajorDMR-13-7633	5
chr10	63536005	63536124	MajorDMR-13-7634	2
chr10	63623571	63623891	MajorDMR-13-7635	9
chr10	63722231	63722860	MajorDMR-13-7636	7
chr10	63777166	63777211	MajorDMR-13-7637	4
chr10	63818052	63818107	MajorDMR-13-7638	2
chr10	63863523	63864060	MajorDMR-13-7639	13
chr10	63878070	63878223	MajorDMR-13-7640	2
chr10	63940067	63940711	MajorDMR-13-7641	6
chr10	64308604	64308712	MajorDMR-13-7642	2
chr10	64323708	64324513	MajorDMR-13-7643	11
chr10	64347241	64347404	MajorDMR-13-7644	2
chr10	64350268	64350433	MajorDMR-13-7645	3
chr10	64378904	64378967	MajorDMR-13-7646	2
chr10	64411266	64411289	MajorDMR-13-7647	2
chr10	64412034	64412123	MajorDMR-13-7648	2
chr10	64417008	64417238	MajorDMR-13-7649	7
chr10	64418565	64418573	MajorDMR-13-7650	2
chr10	64486196	64486307	MajorDMR-13-7651	3
chr10	64520712	64520821	MajorDMR-13-7652	2
chr10	64545933	64546198	MajorDMR-13-7653	3
chr10	64548752	64549212	MajorDMR-13-7654	9
chr10	64740637	64740978	MajorDMR-13-7655	3
chr10	64752268	64752446	MajorDMR-13-7656	4
chr10	64759895	64759932	MajorDMR-13-7657	2
chr10	64853213	64853239	MajorDMR-13-7658	2
chr10	64866017	64866368	MajorDMR-13-7659	6
chr10	64870847	64870983	MajorDMR-13-7660	3
chr10	64875700	64875974	MajorDMR-13-7661	3
chr10	64970643	64970657	MajorDMR-13-7662	2
chr10	64988991	64989115	MajorDMR-13-7663	2
chr10	65101074	65101212	MajorDMR-13-7664	3
chr10	65196627	65196968	MajorDMR-13-7665	2
chr10	65297420	65297575	MajorDMR-13-7666	2
chr10	65335791	65336037	MajorDMR-13-7667	5
chr10	65346732	65347267	MajorDMR-13-7668	5
chr10	65396110	65396792	MajorDMR-13-7669	4
chr10	65417559	65417834	MajorDMR-13-7670	3
chr10	65456047	65456097	MajorDMR-13-7671	2
chr10	65460016	65460156	MajorDMR-13-7672	3
chr10	65472122	65472431	MajorDMR-13-7673	4
chr10	65478311	65478349	MajorDMR-13-7674	3
chr10	65771747	65771898	MajorDMR-13-7675	2
chr10	65835806	65836105	MajorDMR-13-7676	3
chr10	65893070	65893131	MajorDMR-13-7677	2
chr10	65951107	65951334	MajorDMR-13-7678	3
chr10	66048029	66048393	MajorDMR-13-7679	2
chr10	66106340	66106354	MajorDMR-13-7680	3
chr10	66116787	66117114	MajorDMR-13-7681	5
chr10	66545606	66545779	MajorDMR-13-7682	2
chr10	66606501	66606703	MajorDMR-13-7683	2
chr10	66633300	66633653	MajorDMR-13-7684	2
chr10	66723180	66723590	MajorDMR-13-7685	6
chr10	66872422	66872521	MajorDMR-13-7686	2
chr10	67030534	67030694	MajorDMR-13-7687	6
chr10	67101204	67101477	MajorDMR-13-7688	3
chr10	67110373	67110702	MajorDMR-13-7689	2
chr10	67112658	67113123	MajorDMR-13-7690	8
chr10	67210407	67210471	MajorDMR-13-7691	2
chr10	67330137	67330315	MajorDMR-13-7692	4
chr10	67348999	67349129	MajorDMR-13-7693	3
chr10	67502874	67503112	MajorDMR-13-7694	2
chr10	67643731	67643979	MajorDMR-13-7695	3
chr10	67670253	67670279	MajorDMR-13-7696	2
chr10	67704022	67704337	MajorDMR-13-7697	5
chr10	67708925	67709021	MajorDMR-13-7698	2
chr10	67858172	67858641	MajorDMR-13-7699	6
chr10	67864477	67865036	MajorDMR-13-7700	6
chr10	67935661	67935940	MajorDMR-13-7701	5
chr10	67938970	67939003	MajorDMR-13-7702	3
chr10	68066186	68066774	MajorDMR-13-7703	4
chr10	68078074	68078078	MajorDMR-13-7704	2
chr10	68326237	68326271	MajorDMR-13-7705	2
chr10	68397304	68397498	MajorDMR-13-7706	3
chr10	68548138	68548332	MajorDMR-13-7707	4
chr10	68652505	68652920	MajorDMR-13-7708	4
chr10	68701382	68701495	MajorDMR-13-7709	5
chr10	68838975	68839593	MajorDMR-13-7710	11
chr10	68877688	68877715	MajorDMR-13-7711	2
chr10	68901171	68901252	MajorDMR-13-7712	5
chr10	68997519	68997811	MajorDMR-13-7713	2
chr10	69002316	69002463	MajorDMR-13-7714	2
chr10	69005797	69006378	MajorDMR-13-7715	4
chr10	69022128	69022649	MajorDMR-13-7716	7
chr10	69186401	69186413	MajorDMR-13-7717	2
chr10	69372966	69373039	MajorDMR-13-7718	2
chr10	69374997	69375265	MajorDMR-13-7719	3
chr10	69399503	69399645	MajorDMR-13-7720	2
chr10	69455544	69455586	MajorDMR-13-7721	3
chr10	69575397	69575432	MajorDMR-13-7722	2
chr10	69579652	69579760	MajorDMR-13-7723	2
chr10	69856922	69857068	MajorDMR-13-7724	3
chr10	69893419	69893541	MajorDMR-13-7725	2
chr10	69895768	69896014	MajorDMR-13-7726	3
chr10	69913291	69913310	MajorDMR-13-7727	2
chr10	69951971	69952133	MajorDMR-13-7728	2
chr10	69966097	69966128	MajorDMR-13-7729	2
chr10	70138419	70138729	MajorDMR-13-7730	2
chr10	70188134	70188420	MajorDMR-13-7731	2
chr10	70296825	70297027	MajorDMR-13-7732	4
chr10	70358826	70359472	MajorDMR-13-7733	4
chr10	70517698	70517937	MajorDMR-13-7734	3
chr10	70519423	70519532	MajorDMR-13-7735	3
chr10	70598945	70598983	MajorDMR-13-7736	2
chr10	70630889	70630945	MajorDMR-13-7737	2
chr10	70685911	70685921	MajorDMR-13-7738	2
chr10	70829035	70829354	MajorDMR-13-7739	9
chr10	70845113	70846175	MajorDMR-13-7740	10
chr10	70872130	70872445	MajorDMR-13-7741	5
chr10	71001395	71001681	MajorDMR-13-7742	6
chr10	71080255	71080407	MajorDMR-13-7743	2
chr10	71092512	71092945	MajorDMR-13-7744	4
chr10	71096920	71098173	MajorDMR-13-7745	7
chr10	71098934	71099315	MajorDMR-13-7746	3
chr10	71108473	71108785	MajorDMR-13-7747	6
chr10	71117695	71117996	MajorDMR-13-7748	3
chr10	71121091	71121596	MajorDMR-13-7749	5
chr10	71122345	71122854	MajorDMR-13-7750	10
chr10	71143303	71143555	MajorDMR-13-7751	3
chr10	71144633	71145218	MajorDMR-13-7752	7
chr10	71145774	71145810	MajorDMR-13-7753	2
chr10	71164996	71165096	MajorDMR-13-7754	2
chr10	71199252	71199551	MajorDMR-13-7755	3
chr10	71218247	71218361	MajorDMR-13-7756	3
chr10	71225946	71226693	MajorDMR-13-7757	9
chr10	71238680	71238997	MajorDMR-13-7758	5
chr10	71246827	71247356	MajorDMR-13-7759	7
chr10	71256391	71257214	MajorDMR-13-7760	7
chr10	71258808	71259212	MajorDMR-13-7761	5
chr10	71395949	71396212	MajorDMR-13-7762	5
chr10	71422755	71423344	MajorDMR-13-7763	9
chr10	71433214	71433648	MajorDMR-13-7764	4
chr10	71435716	71435899	MajorDMR-13-7765	2
chr10	71444449	71444635	MajorDMR-13-7766	3
chr10	71490222	71490241	MajorDMR-13-7767	2
chr10	71520483	71520792	MajorDMR-13-7768	2
chr10	71526070	71526241	MajorDMR-13-7769	5
chr10	71605820	71606766	MajorDMR-13-7770	13
chr10	71614790	71615416	MajorDMR-13-7771	6
chr10	71624208	71624399	MajorDMR-13-7772	2
chr10	71625965	71627167	MajorDMR-13-7773	24
chr10	71632409	71632489	MajorDMR-13-7774	2
chr10	71656297	71656763	MajorDMR-13-7775	13
chr10	71794036	71794226	MajorDMR-13-7776	4
chr10	71868763	71869986	MajorDMR-13-7777	19
chr10	72034434	72034596	MajorDMR-13-7778	2
chr10	72036186	72036488	MajorDMR-13-7779	4
chr10	72042856	72043217	MajorDMR-13-7780	2
chr10	72051850	72052052	MajorDMR-13-7781	4
chr10	72055038	72055094	MajorDMR-13-7782	2
chr10	72091825	72091899	MajorDMR-13-7783	4
chr10	72094553	72095118	MajorDMR-13-7784	5
chr10	72110048	72110214	MajorDMR-13-7785	2
chr10	72123746	72124093	MajorDMR-13-7786	5
chr10	72191982	72192213	MajorDMR-13-7787	3
chr10	72207778	72208455	MajorDMR-13-7788	4
chr10	72222057	72222977	MajorDMR-13-7789	9
chr10	72239237	72240157	MajorDMR-13-7790	9
chr10	72241799	72242600	MajorDMR-13-7791	9
chr10	72268693	72269051	MajorDMR-13-7792	11
chr10	72271812	72271961	MajorDMR-13-7793	2
chr10	72329055	72329200	MajorDMR-13-7794	3
chr10	72331428	72331659	MajorDMR-13-7795	3
chr10	72347228	72347367	MajorDMR-13-7796	2
chr10	72406423	72406585	MajorDMR-13-7797	2
chr10	72412757	72413288	MajorDMR-13-7798	10
chr10	72424332	72424844	MajorDMR-13-7799	9
chr10	72434673	72435308	MajorDMR-13-7800	10
chr10	72439162	72439660	MajorDMR-13-7801	7
chr10	72458087	72458270	MajorDMR-13-7802	3
chr10	72489633	72489892	MajorDMR-13-7803	8
chr10	72498295	72499700	MajorDMR-13-7804	10
chr10	72515200	72515430	MajorDMR-13-7805	4
chr10	72589348	72589552	MajorDMR-13-7806	2
chr10	72600778	72600832	MajorDMR-13-7807	2
chr10	72647178	72647482	MajorDMR-13-7808	5
chr10	72650372	72651597	MajorDMR-13-7809	10
chr10	72685825	72686659	MajorDMR-13-7810	16
chr10	72703715	72704031	MajorDMR-13-7811	11
chr10	72709631	72710114	MajorDMR-13-7812	5
chr10	72727773	72727972	MajorDMR-13-7813	4
chr10	72745594	72745694	MajorDMR-13-7814	3
chr10	72773820	72773961	MajorDMR-13-7815	3
chr10	72789395	72789613	MajorDMR-13-7816	4
chr10	72819322	72819470	MajorDMR-13-7817	4
chr10	72821576	72822812	MajorDMR-13-7818	17
chr10	72828499	72829292	MajorDMR-13-7819	10
chr10	72833211	72833647	MajorDMR-13-7820	2
chr10	72834960	72835585	MajorDMR-13-7821	8
chr10	72846694	72846756	MajorDMR-13-7822	2
chr10	72848418	72848675	MajorDMR-13-7823	6
chr10	72884741	72884948	MajorDMR-13-7824	3
chr10	72885831	72886121	MajorDMR-13-7825	8
chr10	72982915	72983102	MajorDMR-13-7826	3
chr10	72992349	72992449	MajorDMR-13-7827	4
chr10	72993079	72993335	MajorDMR-13-7828	4
chr10	73002470	73002532	MajorDMR-13-7829	2
chr10	73003571	73003695	MajorDMR-13-7830	3
chr10	73008904	73008928	MajorDMR-13-7831	3
chr10	73015496	73016198	MajorDMR-13-7832	7
chr10	73028539	73028545	MajorDMR-13-7833	2
chr10	73038462	73039491	MajorDMR-13-7834	11
chr10	73041513	73041778	MajorDMR-13-7835	4
chr10	73077028	73077165	MajorDMR-13-7836	3
chr10	73086319	73086679	MajorDMR-13-7837	14
chr10	73113462	73113960	MajorDMR-13-7838	7
chr10	73197086	73197993	MajorDMR-13-7839	8
chr10	73233661	73233773	MajorDMR-13-7840	5
chr10	73341168	73341270	MajorDMR-13-7841	3
chr10	73358638	73358744	MajorDMR-13-7842	2
chr10	73382158	73382247	MajorDMR-13-7843	5
chr10	73393540	73394627	MajorDMR-13-7844	9
chr10	73428442	73428870	MajorDMR-13-7845	8
chr10	73442916	73443275	MajorDMR-13-7846	11
chr10	73487872	73488336	MajorDMR-13-7847	6
chr10	73525037	73525102	MajorDMR-13-7848	2
chr10	73565965	73566379	MajorDMR-13-7849	7
chr10	73571403	73571426	MajorDMR-13-7850	2
chr10	73582214	73582317	MajorDMR-13-7851	2
chr10	73584323	73584332	MajorDMR-13-7852	2
chr10	73585336	73585583	MajorDMR-13-7853	2
chr10	73593376	73593479	MajorDMR-13-7854	2
chr10	73595066	73596454	MajorDMR-13-7855	13
chr10	73601532	73601977	MajorDMR-13-7856	3
chr10	73605451	73606248	MajorDMR-13-7857	3
chr10	73607881	73608053	MajorDMR-13-7858	2
chr10	73609281	73609518	MajorDMR-13-7859	7
chr10	73619765	73620372	MajorDMR-13-7860	12
chr10	73637040	73637369	MajorDMR-13-7861	5
chr10	73735136	73736157	MajorDMR-13-7862	22
chr10	73736850	73736901	MajorDMR-13-7863	4
chr10	73740902	73741238	MajorDMR-13-7864	7
chr10	73746785	73746915	MajorDMR-13-7865	4
chr10	73750655	73751110	MajorDMR-13-7866	2
chr10	73755850	73756133	MajorDMR-13-7867	2
chr10	73758032	73758158	MajorDMR-13-7868	6
chr10	73758712	73759646	MajorDMR-13-7869	8
chr10	73760929	73760958	MajorDMR-13-7870	3
chr10	73769173	73769319	MajorDMR-13-7871	3
chr10	73773048	73773325	MajorDMR-13-7872	7
chr10	73776780	73777485	MajorDMR-13-7873	9
chr10	73804282	73804560	MajorDMR-13-7874	6
chr10	73826621	73827545	MajorDMR-13-7875	17
chr10	73828878	73829365	MajorDMR-13-7876	5
chr10	73830098	73830169	MajorDMR-13-7877	2
chr10	73833264	73834107	MajorDMR-13-7878	9
chr10	73838086	73838968	MajorDMR-13-7879	8
chr10	73839477	73839832	MajorDMR-13-7880	4
chr10	73842028	73842165	MajorDMR-13-7881	4
chr10	73844940	73845491	MajorDMR-13-7882	6
chr10	73846311	73846469	MajorDMR-13-7883	3
chr10	73870458	73870720	MajorDMR-13-7884	6
chr10	73908119	73908300	MajorDMR-13-7885	2
chr10	73917930	73918258	MajorDMR-13-7886	8
chr10	74012814	74013755	MajorDMR-13-7887	11
chr10	74014659	74015214	MajorDMR-13-7888	4
chr10	74035907	74036451	MajorDMR-13-7889	4
chr10	74080508	74080965	MajorDMR-13-7890	7
chr10	74085095	74085486	MajorDMR-13-7891	14
chr10	74139693	74140701	MajorDMR-13-7892	7
chr10	74141347	74141517	MajorDMR-13-7893	3
chr10	74160073	74160136	MajorDMR-13-7894	2
chr10	74302319	74302581	MajorDMR-13-7895	9
chr10	74303408	74303533	MajorDMR-13-7896	2
chr10	74376441	74376547	MajorDMR-13-7897	2
chr10	74397276	74397340	MajorDMR-13-7898	2
chr10	74606059	74606230	MajorDMR-13-7899	6
chr10	74894375	74894519	MajorDMR-13-7900	2
chr10	75041604	75041983	MajorDMR-13-7901	6
chr10	75099325	75099618	MajorDMR-13-7902	8
chr10	75152192	75152454	MajorDMR-13-7903	3
chr10	75341868	75342081	MajorDMR-13-7904	3
chr10	75361363	75361586	MajorDMR-13-7905	2
chr10	75419680	75419777	MajorDMR-13-7906	3
chr10	75426425	75426453	MajorDMR-13-7907	2
chr10	75477445	75477601	MajorDMR-13-7908	4
chr10	75529137	75529199	MajorDMR-13-7909	4
chr10	75647065	75647769	MajorDMR-13-7910	8
chr10	75648301	75648527	MajorDMR-13-7911	4
chr10	75700856	75700910	MajorDMR-13-7912	2
chr10	75736755	75736847	MajorDMR-13-7913	2
chr10	75792601	75792691	MajorDMR-13-7914	2
chr10	75893861	75893866	MajorDMR-13-7915	2
chr10	75966615	75966959	MajorDMR-13-7916	9
chr10	75968168	75968184	MajorDMR-13-7917	2
chr10	76178057	76179517	MajorDMR-13-7918	8
chr10	76259859	76259917	MajorDMR-13-7919	2
chr10	76345470	76345670	MajorDMR-13-7920	2
chr10	76351175	76351821	MajorDMR-13-7921	4
chr10	76353243	76353304	MajorDMR-13-7922	2
chr10	76353873	76353933	MajorDMR-13-7923	2
chr10	76359111	76359122	MajorDMR-13-7924	2
chr10	76627363	76627740	MajorDMR-13-7925	3
chr10	76685932	76685978	MajorDMR-13-7926	2
chr10	76693857	76693939	MajorDMR-13-7927	5
chr10	76733818	76733930	MajorDMR-13-7928	2
chr10	76744910	76744928	MajorDMR-13-7929	2
chr10	76746914	76746960	MajorDMR-13-7930	2
chr10	76763596	76763605	MajorDMR-13-7931	2
chr10	76775129	76775453	MajorDMR-13-7932	6
chr10	76776070	76776715	MajorDMR-13-7933	7
chr10	76797927	76798322	MajorDMR-13-7934	11
chr10	76804018	76804568	MajorDMR-13-7935	10
chr10	76932982	76933201	MajorDMR-13-7936	2
chr10	76951625	76951975	MajorDMR-13-7937	5
chr10	76955325	76955506	MajorDMR-13-7938	2
chr10	76985610	76985620	MajorDMR-13-7939	2
chr10	76986486	76986512	MajorDMR-13-7940	2
chr10	77021717	77022316	MajorDMR-13-7941	19
chr10	77043545	77043720	MajorDMR-13-7942	2
chr10	77139096	77139389	MajorDMR-13-7943	7
chr10	77155715	77159195	MajorDMR-13-7944	82
chr10	77165892	77165900	MajorDMR-13-7945	2
chr10	77210304	77211193	MajorDMR-13-7946	18
chr10	77302593	77302813	MajorDMR-13-7947	4
chr10	77406073	77406077	MajorDMR-13-7948	2
chr10	77487374	77487763	MajorDMR-13-7949	2
chr10	77496244	77496444	MajorDMR-13-7950	2
chr10	77518250	77518555	MajorDMR-13-7951	4
chr10	77548229	77548475	MajorDMR-13-7952	3
chr10	77553490	77553600	MajorDMR-13-7953	2
chr10	77664275	77664469	MajorDMR-13-7954	5
chr10	77688099	77688139	MajorDMR-13-7955	2
chr10	77742882	77742934	MajorDMR-13-7956	2
chr10	77822022	77822281	MajorDMR-13-7957	2
chr10	77846429	77846588	MajorDMR-13-7958	4
chr10	77910416	77910864	MajorDMR-13-7959	3
chr10	77962266	77962657	MajorDMR-13-7960	2
chr10	77977882	77978128	MajorDMR-13-7961	4
chr10	78042051	78042228	MajorDMR-13-7962	5
chr10	78157459	78158023	MajorDMR-13-7963	9
chr10	78171471	78171555	MajorDMR-13-7964	3
chr10	78283553	78283760	MajorDMR-13-7965	3
chr10	78391048	78391056	MajorDMR-13-7966	2
chr10	78438936	78439097	MajorDMR-13-7967	2
chr10	78483671	78483675	MajorDMR-13-7968	2
chr10	78526587	78526762	MajorDMR-13-7969	2
chr10	78673655	78673841	MajorDMR-13-7970	3
chr10	78674940	78675003	MajorDMR-13-7971	2
chr10	78696890	78697340	MajorDMR-13-7972	3
chr10	78730373	78730535	MajorDMR-13-7973	3
chr10	78758118	78758183	MajorDMR-13-7974	2
chr10	78763723	78764026	MajorDMR-13-7975	4
chr10	78776642	78777011	MajorDMR-13-7976	4
chr10	78787113	78788317	MajorDMR-13-7977	23
chr10	78810934	78811105	MajorDMR-13-7978	2
chr10	78824516	78824916	MajorDMR-13-7979	5
chr10	78837250	78837858	MajorDMR-13-7980	5
chr10	78851156	78851775	MajorDMR-13-7981	6
chr10	78897097	78897129	MajorDMR-13-7982	3
chr10	78898759	78898967	MajorDMR-13-7983	2
chr10	78949139	78949216	MajorDMR-13-7984	2
chr10	78972751	78972975	MajorDMR-13-7985	7
chr10	78994156	78994256	MajorDMR-13-7986	2
chr10	79013207	79013540	MajorDMR-13-7987	3
chr10	79014918	79015058	MajorDMR-13-7988	2
chr10	79023485	79023574	MajorDMR-13-7989	3
chr10	79027399	79028142	MajorDMR-13-7990	3
chr10	79034436	79034564	MajorDMR-13-7991	5
chr10	79056581	79056618	MajorDMR-13-7992	2
chr10	79074971	79075161	MajorDMR-13-7993	4
chr10	79085082	79085087	MajorDMR-13-7994	2
chr10	79092860	79092880	MajorDMR-13-7995	2
chr10	79110631	79110882	MajorDMR-13-7996	2
chr10	79112692	79112743	MajorDMR-13-7997	2
chr10	79121610	79121885	MajorDMR-13-7998	4
chr10	79143658	79143883	MajorDMR-13-7999	7
chr10	79159274	79160298	MajorDMR-13-8000	11
chr10	79168559	79168803	MajorDMR-13-8001	2
chr10	79169862	79169919	MajorDMR-13-8002	2
chr10	79184733	79185894	MajorDMR-13-8003	9
chr10	79200266	79200783	MajorDMR-13-8004	10
chr10	79201325	79201863	MajorDMR-13-8005	5
chr10	79204189	79204261	MajorDMR-13-8006	2
chr10	79207597	79208195	MajorDMR-13-8007	8
chr10	79220154	79220228	MajorDMR-13-8008	2
chr10	79227110	79227176	MajorDMR-13-8009	3
chr10	79233596	79233704	MajorDMR-13-8010	2
chr10	79235840	79235965	MajorDMR-13-8011	3
chr10	79239105	79239311	MajorDMR-13-8012	2
chr10	79240157	79240243	MajorDMR-13-8013	2
chr10	79242029	79242284	MajorDMR-13-8014	3
chr10	79245139	79245245	MajorDMR-13-8015	4
chr10	79261280	79261462	MajorDMR-13-8016	2
chr10	79273883	79274082	MajorDMR-13-8017	7
chr10	79276243	79276432	MajorDMR-13-8018	3
chr10	79279011	79279499	MajorDMR-13-8019	8
chr10	79297576	79297666	MajorDMR-13-8020	3
chr10	79305191	79305734	MajorDMR-13-8021	9
chr10	79311331	79311447	MajorDMR-13-8022	2
chr10	79315674	79316156	MajorDMR-13-8023	6
chr10	79324779	79324816	MajorDMR-13-8024	3
chr10	79326075	79326334	MajorDMR-13-8025	5
chr10	79335441	79335564	MajorDMR-13-8026	2
chr10	79336577	79336611	MajorDMR-13-8027	2
chr10	79338454	79339869	MajorDMR-13-8028	8
chr10	79341681	79341999	MajorDMR-13-8029	4
chr10	79361242	79361476	MajorDMR-13-8030	4
chr10	79373287	79373332	MajorDMR-13-8031	4
chr10	79380453	79380911	MajorDMR-13-8032	8
chr10	79391167	79391348	MajorDMR-13-8033	5
chr10	79393026	79393469	MajorDMR-13-8034	10
chr10	79423449	79423524	MajorDMR-13-8035	2
chr10	79428585	79428911	MajorDMR-13-8036	5
chr10	79460262	79460279	MajorDMR-13-8037	2
chr10	79542607	79542893	MajorDMR-13-8038	4
chr10	79550054	79550390	MajorDMR-13-8039	3
chr10	79598679	79598850	MajorDMR-13-8040	3
chr10	79615410	79615433	MajorDMR-13-8041	2
chr10	79648280	79648292	MajorDMR-13-8042	2
chr10	79652529	79652702	MajorDMR-13-8043	3
chr10	79669630	79669995	MajorDMR-13-8044	8
chr10	79718876	79719770	MajorDMR-13-8045	10
chr10	79813175	79813274	MajorDMR-13-8046	2
chr10	79831080	79831256	MajorDMR-13-8047	4
chr10	79838409	79838514	MajorDMR-13-8048	2
chr10	79860145	79860216	MajorDMR-13-8049	2
chr10	79899030	79900557	MajorDMR-13-8050	22
chr10	79920512	79920932	MajorDMR-13-8051	6
chr10	79924532	79925037	MajorDMR-13-8052	9
chr10	79932033	79932106	MajorDMR-13-8053	2
chr10	79935113	79937813	MajorDMR-13-8054	35
chr10	79975781	79975853	MajorDMR-13-8055	2
chr10	79989341	79989709	MajorDMR-13-8056	8
chr10	79990894	79990955	MajorDMR-13-8057	2
chr10	80009988	80010052	MajorDMR-13-8058	2
chr10	80050019	80050467	MajorDMR-13-8059	9
chr10	80091239	80091524	MajorDMR-13-8060	5
chr10	80095458	80095875	MajorDMR-13-8061	4
chr10	80120216	80120812	MajorDMR-13-8062	9
chr10	80146447	80146552	MajorDMR-13-8063	3
chr10	80181097	80181587	MajorDMR-13-8064	3
chr10	80193767	80194235	MajorDMR-13-8065	10
chr10	80227410	80227637	MajorDMR-13-8066	4
chr10	80232314	80232514	MajorDMR-13-8067	7
chr10	80236800	80237013	MajorDMR-13-8068	6
chr10	80270360	80270723	MajorDMR-13-8069	7
chr10	80272131	80272229	MajorDMR-13-8070	3
chr10	80319945	80320130	MajorDMR-13-8071	2
chr10	80330519	80330719	MajorDMR-13-8072	7
chr10	80333950	80334141	MajorDMR-13-8073	3
chr10	80348012	80348079	MajorDMR-13-8074	3
chr10	80416376	80416863	MajorDMR-13-8075	15
chr10	80423659	80423775	MajorDMR-13-8076	2
chr10	80425032	80425314	MajorDMR-13-8077	2
chr10	80456869	80457094	MajorDMR-13-8078	4
chr10	80537280	80537773	MajorDMR-13-8079	5
chr10	80564508	80564652	MajorDMR-13-8080	4
chr10	80567864	80568411	MajorDMR-13-8081	15
chr10	80573754	80573986	MajorDMR-13-8082	5
chr10	80600205	80600213	MajorDMR-13-8083	2
chr10	80606618	80607571	MajorDMR-13-8084	13
chr10	80611318	80611753	MajorDMR-13-8085	7
chr10	80615988	80616624	MajorDMR-13-8086	4
chr10	80623106	80623587	MajorDMR-13-8087	8
chr10	80665298	80665581	MajorDMR-13-8088	4
chr10	80673491	80673898	MajorDMR-13-8089	21
chr10	80732434	80732662	MajorDMR-13-8090	4
chr10	80762971	80764018	MajorDMR-13-8091	16
chr10	80778095	80778843	MajorDMR-13-8092	9
chr10	80779370	80779420	MajorDMR-13-8093	2
chr10	80841497	80841960	MajorDMR-13-8094	11
chr10	80853656	80854327	MajorDMR-13-8095	25
chr10	80857012	80857488	MajorDMR-13-8096	6
chr10	80867695	80868543	MajorDMR-13-8097	6
chr10	80893586	80893642	MajorDMR-13-8098	3
chr10	80919289	80919926	MajorDMR-13-8099	16
chr10	81015133	81016306	MajorDMR-13-8100	18
chr10	81026425	81026432	MajorDMR-13-8101	2
chr10	81035587	81035793	MajorDMR-13-8102	4
chr10	81037426	81037859	MajorDMR-13-8103	10
chr10	81042235	81042547	MajorDMR-13-8104	6
chr10	81083913	81084210	MajorDMR-13-8105	5
chr10	81087132	81087281	MajorDMR-13-8106	3
chr10	81113492	81113693	MajorDMR-13-8107	6
chr10	81224012	81224132	MajorDMR-13-8108	4
chr10	81252686	81252905	MajorDMR-13-8109	3
chr10	81305216	81305244	MajorDMR-13-8110	2
chr10	81345180	81345671	MajorDMR-13-8111	4
chr10	81475774	81476022	MajorDMR-13-8112	2
chr10	81490942	81491385	MajorDMR-13-8113	9
chr10	81508792	81508817	MajorDMR-13-8114	2
chr10	81514026	81514183	MajorDMR-13-8115	5
chr10	81525784	81525999	MajorDMR-13-8116	7
chr10	81598722	81598740	MajorDMR-13-8117	2
chr10	81686689	81687099	MajorDMR-13-8118	2
chr10	81829690	81830088	MajorDMR-13-8119	5
chr10	81850198	81850271	MajorDMR-13-8120	2
chr10	81921269	81921425	MajorDMR-13-8121	5
chr10	81927595	81928593	MajorDMR-13-8122	8
chr10	81955970	81956686	MajorDMR-13-8123	9
chr10	81957728	81957781	MajorDMR-13-8124	2
chr10	81974471	81974894	MajorDMR-13-8125	4
chr10	82132641	82132656	MajorDMR-13-8126	2
chr10	82299481	82299682	MajorDMR-13-8127	4
chr10	82387701	82387772	MajorDMR-13-8128	2
chr10	82453487	82453511	MajorDMR-13-8129	2
chr10	82457697	82458034	MajorDMR-13-8130	2
chr10	82459994	82461227	MajorDMR-13-8131	11
chr10	82462354	82463391	MajorDMR-13-8132	8
chr10	82529474	82529552	MajorDMR-13-8133	2
chr10	82530081	82530120	MajorDMR-13-8134	2
chr10	82530923	82531271	MajorDMR-13-8135	2
chr10	82539971	82540126	MajorDMR-13-8136	2
chr10	82576612	82576675	MajorDMR-13-8137	2
chr10	82581581	82581692	MajorDMR-13-8138	2
chr10	82615770	82615799	MajorDMR-13-8139	2
chr10	82636987	82637288	MajorDMR-13-8140	5
chr10	82660049	82660540	MajorDMR-13-8141	2
chr10	82704837	82705036	MajorDMR-13-8142	2
chr10	82856051	82856223	MajorDMR-13-8143	3
chr10	82868402	82868722	MajorDMR-13-8144	2
chr10	83043997	83044151	MajorDMR-13-8145	2
chr10	83190948	83190987	MajorDMR-13-8146	2
chr10	83232676	83232809	MajorDMR-13-8147	2
chr10	83241620	83241875	MajorDMR-13-8148	3
chr10	83244197	83244274	MajorDMR-13-8149	3
chr10	83284756	83285280	MajorDMR-13-8150	5
chr10	83307889	83308120	MajorDMR-13-8151	5
chr10	83329265	83329851	MajorDMR-13-8152	7
chr10	83410603	83410653	MajorDMR-13-8153	2
chr10	83438020	83438041	MajorDMR-13-8154	2
chr10	83438919	83440882	MajorDMR-13-8155	11
chr10	83456906	83457200	MajorDMR-13-8156	5
chr10	83587090	83587287	MajorDMR-13-8157	2
chr10	83588124	83588244	MajorDMR-13-8158	3
chr10	83594502	83595240	MajorDMR-13-8159	6
chr10	83632097	83632132	MajorDMR-13-8160	2
chr10	83721621	83721626	MajorDMR-13-8161	2
chr10	83756993	83757367	MajorDMR-13-8162	2
chr10	83798933	83799370	MajorDMR-13-8163	4
chr10	83802603	83802688	MajorDMR-13-8164	2
chr10	83867677	83867888	MajorDMR-13-8165	5
chr10	83888669	83888874	MajorDMR-13-8166	3
chr10	83982594	83983001	MajorDMR-13-8167	3
chr10	83994969	83995597	MajorDMR-13-8168	3
chr10	84000317	84000337	MajorDMR-13-8169	2
chr10	84006288	84006906	MajorDMR-13-8170	3
chr10	84042680	84042850	MajorDMR-13-8171	5
chr10	84091676	84092132	MajorDMR-13-8172	5
chr10	84118467	84118919	MajorDMR-13-8173	16
chr10	84212005	84212042	MajorDMR-13-8174	2
chr10	84224351	84225196	MajorDMR-13-8175	7
chr10	84377463	84378098	MajorDMR-13-8176	9
chr10	84440397	84440433	MajorDMR-13-8177	2
chr10	84515992	84516134	MajorDMR-13-8178	3
chr10	84516821	84517506	MajorDMR-13-8179	5
chr10	84520258	84520296	MajorDMR-13-8180	2
chr10	84530154	84530228	MajorDMR-13-8181	3
chr10	84554225	84554510	MajorDMR-13-8182	2
chr10	84573437	84574222	MajorDMR-13-8183	10
chr10	84624475	84624551	MajorDMR-13-8184	2
chr10	84668322	84668356	MajorDMR-13-8185	2
chr10	84713187	84713355	MajorDMR-13-8186	3
chr10	84834954	84835410	MajorDMR-13-8187	4
chr10	84852523	84852904	MajorDMR-13-8188	5
chr10	84913449	84913677	MajorDMR-13-8189	10
chr10	84983185	84984853	MajorDMR-13-8190	20
chr10	85217181	85217382	MajorDMR-13-8191	3
chr10	85302671	85303073	MajorDMR-13-8192	4
chr10	85336129	85336310	MajorDMR-13-8193	4
chr10	85445346	85445442	MajorDMR-13-8194	2
chr10	85635952	85635961	MajorDMR-13-8195	2
chr10	85689271	85689378	MajorDMR-13-8196	2
chr10	85695569	85695839	MajorDMR-13-8197	3
chr10	85705841	85706420	MajorDMR-13-8198	15
chr10	85715249	85715332	MajorDMR-13-8199	2
chr10	85775560	85776142	MajorDMR-13-8200	6
chr10	85848569	85848709	MajorDMR-13-8201	2
chr10	85857385	85857408	MajorDMR-13-8202	2
chr10	86004213	86005713	MajorDMR-13-8203	20
chr10	86150760	86151689	MajorDMR-13-8204	7
chr10	86207861	86207910	MajorDMR-13-8205	2
chr10	86254155	86254215	MajorDMR-13-8206	2
chr10	86282426	86282572	MajorDMR-13-8207	3
chr10	86302963	86303245	MajorDMR-13-8208	13
chr10	86307842	86308018	MajorDMR-13-8209	2
chr10	86309467	86309777	MajorDMR-13-8210	2
chr10	86407260	86407310	MajorDMR-13-8211	2
chr10	86407830	86408024	MajorDMR-13-8212	2
chr10	86480077	86480254	MajorDMR-13-8213	4
chr10	86490700	86490834	MajorDMR-13-8214	3
chr10	86540150	86540593	MajorDMR-13-8215	3
chr10	86558190	86558351	MajorDMR-13-8216	4
chr10	86698562	86698602	MajorDMR-13-8217	2
chr10	86860703	86860900	MajorDMR-13-8218	3
chr10	86884560	86885146	MajorDMR-13-8219	3
chr10	86991576	86992133	MajorDMR-13-8220	6
chr10	87036504	87036857	MajorDMR-13-8221	3
chr10	87193110	87193362	MajorDMR-13-8222	6
chr10	87236513	87236569	MajorDMR-13-8223	3
chr10	87237071	87237128	MajorDMR-13-8224	2
chr10	87270833	87270899	MajorDMR-13-8225	3
chr10	87321786	87322097	MajorDMR-13-8226	2
chr10	87369410	87369454	MajorDMR-13-8227	3
chr10	87407563	87407661	MajorDMR-13-8228	3
chr10	87417454	87417861	MajorDMR-13-8229	4
chr10	87548842	87549116	MajorDMR-13-8230	4
chr10	87549927	87550045	MajorDMR-13-8231	3
chr10	87623912	87623950	MajorDMR-13-8232	2
chr10	87682316	87682366	MajorDMR-13-8233	2
chr10	87720913	87721101	MajorDMR-13-8234	3
chr10	87762946	87763380	MajorDMR-13-8235	3
chr10	87771631	87771637	MajorDMR-13-8236	2
chr10	87837839	87838209	MajorDMR-13-8237	5
chr10	87838979	87839136	MajorDMR-13-8238	2
chr10	87942031	87942515	MajorDMR-13-8239	12
chr10	87970189	87970725	MajorDMR-13-8240	12
chr10	88022883	88023186	MajorDMR-13-8241	13
chr10	88091745	88091768	MajorDMR-13-8242	2
chr10	88115416	88115733	MajorDMR-13-8243	5
chr10	88222607	88222712	MajorDMR-13-8244	2
chr10	88303997	88304043	MajorDMR-13-8245	2
chr10	88304856	88304931	MajorDMR-13-8246	2
chr10	88433604	88433698	MajorDMR-13-8247	3
chr10	88538910	88539297	MajorDMR-13-8248	3
chr10	88615529	88615776	MajorDMR-13-8249	2
chr10	88641223	88641369	MajorDMR-13-8250	2
chr10	88677943	88678163	MajorDMR-13-8251	5
chr10	88679127	88679142	MajorDMR-13-8252	2
chr10	88696696	88697225	MajorDMR-13-8253	6
chr10	88777069	88777317	MajorDMR-13-8254	5
chr10	88824537	88824641	MajorDMR-13-8255	3
chr10	88965600	88965852	MajorDMR-13-8256	4
chr10	88973808	88973837	MajorDMR-13-8257	2
chr10	89013280	89013354	MajorDMR-13-8258	3
chr10	89066634	89066652	MajorDMR-13-8259	2
chr10	89144091	89144228	MajorDMR-13-8260	2
chr10	89190619	89190637	MajorDMR-13-8261	2
chr10	89244072	89244167	MajorDMR-13-8262	6
chr10	89382230	89382246	MajorDMR-13-8263	2
chr10	89400669	89401069	MajorDMR-13-8264	4
chr10	89453225	89453588	MajorDMR-13-8265	3
chr10	89659748	89660223	MajorDMR-13-8266	3
chr10	89682138	89682352	MajorDMR-13-8267	4
chr10	89772567	89772936	MajorDMR-13-8268	5
chr10	89809219	89809246	MajorDMR-13-8269	2
chr10	89833574	89833604	MajorDMR-13-8270	3
chr10	89848688	89848705	MajorDMR-13-8271	2
chr10	89882883	89883188	MajorDMR-13-8272	2
chr10	89925709	89926390	MajorDMR-13-8273	8
chr10	89950673	89950905	MajorDMR-13-8274	3
chr10	90003320	90004131	MajorDMR-13-8275	16
chr10	90009810	90009877	MajorDMR-13-8276	2
chr10	90206860	90207026	MajorDMR-13-8277	2
chr10	90219346	90219569	MajorDMR-13-8278	4
chr10	90226788	90226868	MajorDMR-13-8279	2
chr10	90249454	90250001	MajorDMR-13-8280	4
chr10	90506788	90506988	MajorDMR-13-8281	2
chr10	90564454	90564502	MajorDMR-13-8282	2
chr10	90711849	90712319	MajorDMR-13-8283	2
chr10	90814600	90815115	MajorDMR-13-8284	3
chr10	90838404	90838785	MajorDMR-13-8285	2
chr10	90979414	90979806	MajorDMR-13-8286	4
chr10	91019008	91019219	MajorDMR-13-8287	2
chr10	91025659	91025762	MajorDMR-13-8288	2
chr10	91043086	91043814	MajorDMR-13-8289	6
chr10	91045208	91045295	MajorDMR-13-8290	2
chr10	91061114	91061511	MajorDMR-13-8291	2
chr10	91127648	91127683	MajorDMR-13-8292	3
chr10	91133937	91133942	MajorDMR-13-8293	2
chr10	91192417	91192596	MajorDMR-13-8294	2
chr10	91235385	91236397	MajorDMR-13-8295	11
chr10	91332852	91332924	MajorDMR-13-8296	2
chr10	91362003	91362412	MajorDMR-13-8297	3
chr10	91534380	91534590	MajorDMR-13-8298	2
chr10	91667386	91667461	MajorDMR-13-8299	2
chr10	91885728	91886087	MajorDMR-13-8300	4
chr10	91934963	91935449	MajorDMR-13-8301	8
chr10	92146313	92146343	MajorDMR-13-8302	3
chr10	92718693	92718874	MajorDMR-13-8303	4
chr10	92730183	92730502	MajorDMR-13-8304	7
chr10	92743782	92744128	MajorDMR-13-8305	4
chr10	92745631	92746217	MajorDMR-13-8306	3
chr10	92793456	92793807	MajorDMR-13-8307	8
chr10	92796424	92796829	MajorDMR-13-8308	3
chr10	92821674	92821942	MajorDMR-13-8309	4
chr10	92945197	92945452	MajorDMR-13-8310	3
chr10	92956805	92956994	MajorDMR-13-8311	5
chr10	93048912	93049228	MajorDMR-13-8312	2
chr10	93110794	93110834	MajorDMR-13-8313	2
chr10	93117469	93117534	MajorDMR-13-8314	3
chr10	93140986	93142109	MajorDMR-13-8315	10
chr10	93175905	93176114	MajorDMR-13-8316	2
chr10	93216501	93216556	MajorDMR-13-8317	2
chr10	93259940	93260266	MajorDMR-13-8318	3
chr10	93274013	93274075	MajorDMR-13-8319	2
chr10	93285865	93285953	MajorDMR-13-8320	2
chr10	93287813	93288012	MajorDMR-13-8321	3
chr10	93295643	93296818	MajorDMR-13-8322	8
chr10	93297471	93297893	MajorDMR-13-8323	3
chr10	93312407	93312431	MajorDMR-13-8324	2
chr10	93331706	93332031	MajorDMR-13-8325	4
chr10	93341888	93341990	MajorDMR-13-8326	3
chr10	93350891	93352181	MajorDMR-13-8327	17
chr10	93357286	93357531	MajorDMR-13-8328	2
chr10	93362500	93362653	MajorDMR-13-8329	3
chr10	93364381	93364543	MajorDMR-13-8330	2
chr10	93459909	93460334	MajorDMR-13-8331	6
chr10	93629435	93629482	MajorDMR-13-8332	2
chr10	93639758	93639917	MajorDMR-13-8333	3
chr10	93665088	93665391	MajorDMR-13-8334	2
chr10	93729298	93729447	MajorDMR-13-8335	4
chr10	93811159	93811165	MajorDMR-13-8336	2
chr10	93811988	93811995	MajorDMR-13-8337	2
chr10	93815813	93815981	MajorDMR-13-8338	2
chr10	93860902	93861825	MajorDMR-13-8339	9
chr10	93870492	93870557	MajorDMR-13-8340	2
chr10	93893374	93893797	MajorDMR-13-8341	4
chr10	93968539	93968554	MajorDMR-13-8342	2
chr10	94064370	94064517	MajorDMR-13-8343	2
chr10	94074945	94075328	MajorDMR-13-8344	7
chr10	94105021	94105233	MajorDMR-13-8345	5
chr10	94154852	94155598	MajorDMR-13-8346	5
chr10	94215798	94215920	MajorDMR-13-8347	2
chr10	95005556	95005708	MajorDMR-13-8348	2
chr10	95079608	95079904	MajorDMR-13-8349	9
chr10	95143534	95143660	MajorDMR-13-8350	4
chr10	95161194	95161766	MajorDMR-13-8351	6
chr10	95172636	95173272	MajorDMR-13-8352	8
chr10	95179208	95179664	MajorDMR-13-8353	3
chr10	95187241	95187283	MajorDMR-13-8354	2
chr10	95205365	95205642	MajorDMR-13-8355	7
chr10	95225693	95226431	MajorDMR-13-8356	4
chr10	95228325	95228809	MajorDMR-13-8357	5
chr10	95278438	95278716	MajorDMR-13-8358	5
chr10	95394660	95394812	MajorDMR-13-8359	3
chr10	95451511	95451645	MajorDMR-13-8360	2
chr10	95479653	95480153	MajorDMR-13-8361	4
chr10	95519340	95519390	MajorDMR-13-8362	2
chr10	95625933	95626151	MajorDMR-13-8363	2
chr10	95649189	95649396	MajorDMR-13-8364	3
chr10	95675703	95676125	MajorDMR-13-8365	5
chr10	95683349	95683421	MajorDMR-13-8366	2
chr10	95705620	95705762	MajorDMR-13-8367	3
chr10	95728271	95728963	MajorDMR-13-8368	9
chr10	95751677	95751819	MajorDMR-13-8369	2
chr10	95756423	95756466	MajorDMR-13-8370	2
chr10	95809792	95809894	MajorDMR-13-8371	2
chr10	95813287	95813564	MajorDMR-13-8372	4
chr10	95845269	95846744	MajorDMR-13-8373	10
chr10	95848720	95849526	MajorDMR-13-8374	10
chr10	95850078	95850553	MajorDMR-13-8375	8
chr10	95851822	95851868	MajorDMR-13-8376	3
chr10	95854491	95854951	MajorDMR-13-8377	3
chr10	95861387	95861720	MajorDMR-13-8378	4
chr10	95870772	95871085	MajorDMR-13-8379	2
chr10	95881939	95882220	MajorDMR-13-8380	3
chr10	95883173	95883203	MajorDMR-13-8381	2
chr10	95886956	95886963	MajorDMR-13-8382	2
chr10	95889386	95889508	MajorDMR-13-8383	2
chr10	95898252	95898429	MajorDMR-13-8384	2
chr10	95917710	95917765	MajorDMR-13-8385	2
chr10	95965330	95965711	MajorDMR-13-8386	5
chr10	95970353	95970838	MajorDMR-13-8387	2
chr10	95972701	95972804	MajorDMR-13-8388	2
chr10	95974016	95974551	MajorDMR-13-8389	9
chr10	96066808	96066824	MajorDMR-13-8390	2
chr10	96070434	96070493	MajorDMR-13-8391	2
chr10	96140810	96141013	MajorDMR-13-8392	5
chr10	96168887	96169049	MajorDMR-13-8393	3
chr10	96241746	96242333	MajorDMR-13-8394	6
chr10	96439139	96439874	MajorDMR-13-8395	4
chr10	96499913	96499927	MajorDMR-13-8396	2
chr10	96550440	96550486	MajorDMR-13-8397	2
chr10	96658761	96658780	MajorDMR-13-8398	2
chr10	96954251	96954733	MajorDMR-13-8399	4
chr10	96955882	96956359	MajorDMR-13-8400	4
chr10	97155857	97156172	MajorDMR-13-8401	10
chr10	97174659	97175170	MajorDMR-13-8402	6
chr10	97191463	97191522	MajorDMR-13-8403	2
chr10	97193515	97193548	MajorDMR-13-8404	3
chr10	97194402	97195478	MajorDMR-13-8405	20
chr10	97209661	97209782	MajorDMR-13-8406	3
chr10	97221348	97221370	MajorDMR-13-8407	2
chr10	97235838	97236185	MajorDMR-13-8408	4
chr10	97283879	97283976	MajorDMR-13-8409	3
chr10	97333493	97333948	MajorDMR-13-8410	4
chr10	97389605	97389636	MajorDMR-13-8411	2
chr10	97713278	97713637	MajorDMR-13-8412	2
chr10	97896588	97896826	MajorDMR-13-8413	2
chr10	98046231	98046278	MajorDMR-13-8414	2
chr10	98055289	98055373	MajorDMR-13-8415	4
chr10	98150439	98150858	MajorDMR-13-8416	7
chr10	98160384	98160405	MajorDMR-13-8417	3
chr10	98207780	98208318	MajorDMR-13-8418	16
chr10	98368745	98368807	MajorDMR-13-8419	3
chr10	98373419	98374762	MajorDMR-13-8420	6
chr10	98398672	98398727	MajorDMR-13-8421	2
chr10	98424398	98424604	MajorDMR-13-8422	2
chr10	98480897	98481138	MajorDMR-13-8423	2
chr10	98524098	98524158	MajorDMR-13-8424	2
chr10	98600289	98600675	MajorDMR-13-8425	4
chr10	98618544	98618736	MajorDMR-13-8426	2
chr10	98720957	98721010	MajorDMR-13-8427	2
chr10	98746225	98746509	MajorDMR-13-8428	5
chr10	98757841	98757933	MajorDMR-13-8429	2
chr10	98780281	98780391	MajorDMR-13-8430	2
chr10	98780902	98781090	MajorDMR-13-8431	4
chr10	98794669	98795284	MajorDMR-13-8432	10
chr10	98857463	98857805	MajorDMR-13-8433	4
chr10	98871290	98871837	MajorDMR-13-8434	5
chr10	98879048	98879303	MajorDMR-13-8435	2
chr10	98884252	98884308	MajorDMR-13-8436	2
chr10	98890900	98891103	MajorDMR-13-8437	2
chr10	98898062	98898888	MajorDMR-13-8438	10
chr10	98909914	98910494	MajorDMR-13-8439	9
chr10	98913453	98913553	MajorDMR-13-8440	2
chr10	98922880	98923983	MajorDMR-13-8441	12
chr10	98938158	98938389	MajorDMR-13-8442	3
chr10	98940353	98940430	MajorDMR-13-8443	3
chr10	99085553	99086012	MajorDMR-13-8444	8
chr10	99101933	99101961	MajorDMR-13-8445	2
chr10	99121417	99121604	MajorDMR-13-8446	6
chr10	99249253	99249289	MajorDMR-13-8447	2
chr10	99274209	99274357	MajorDMR-13-8448	3
chr10	99288403	99288422	MajorDMR-13-8449	2
chr10	99292836	99293090	MajorDMR-13-8450	4
chr10	99298323	99298365	MajorDMR-13-8451	4
chr10	99301978	99303592	MajorDMR-13-8452	10
chr10	99308037	99308101	MajorDMR-13-8453	3
chr10	99330065	99331345	MajorDMR-13-8454	9
chr10	99343941	99343979	MajorDMR-13-8455	2
chr10	99356429	99356544	MajorDMR-13-8456	2
chr10	99361606	99361742	MajorDMR-13-8457	2
chr10	99443952	99444052	MajorDMR-13-8458	2
chr10	99565130	99565849	MajorDMR-13-8459	9
chr10	99570367	99570412	MajorDMR-13-8460	2
chr10	99571911	99572295	MajorDMR-13-8461	3
chr10	99582216	99582251	MajorDMR-13-8462	2
chr10	99584214	99584362	MajorDMR-13-8463	4
chr10	99590847	99591547	MajorDMR-13-8464	5
chr10	99642112	99642328	MajorDMR-13-8465	2
chr10	99648423	99649162	MajorDMR-13-8466	15
chr10	99670577	99671401	MajorDMR-13-8467	9
chr10	99676046	99676883	MajorDMR-13-8468	9
chr10	99724779	99724926	MajorDMR-13-8469	3
chr10	99772833	99772843	MajorDMR-13-8470	2
chr10	99806971	99807273	MajorDMR-13-8471	5
chr10	99931814	99932528	MajorDMR-13-8472	7
chr10	99941554	99941561	MajorDMR-13-8473	2
chr10	99984189	99984517	MajorDMR-13-8474	3
chr10	99996708	99996831	MajorDMR-13-8475	4
chr10	100013337	100013561	MajorDMR-13-8476	13
chr10	100014901	100015099	MajorDMR-13-8477	4
chr10	100021357	100021673	MajorDMR-13-8478	3
chr10	100029247	100030499	MajorDMR-13-8479	16
chr10	100045311	100045396	MajorDMR-13-8480	2
chr10	100059545	100059888	MajorDMR-13-8481	11
chr10	100061754	100062513	MajorDMR-13-8482	8
chr10	100063101	100063235	MajorDMR-13-8483	2
chr10	100087955	100088350	MajorDMR-13-8484	2
chr10	100104640	100104711	MajorDMR-13-8485	2
chr10	100163596	100164288	MajorDMR-13-8486	6
chr10	100165247	100165480	MajorDMR-13-8487	7
chr10	100193996	100194379	MajorDMR-13-8488	8
chr10	100220808	100221134	MajorDMR-13-8489	2
chr10	100366980	100367329	MajorDMR-13-8490	2
chr10	100388929	100389047	MajorDMR-13-8491	2
chr10	100468589	100468998	MajorDMR-13-8492	4
chr10	100518470	100518478	MajorDMR-13-8493	2
chr10	100635241	100635260	MajorDMR-13-8494	2
chr10	100640779	100641023	MajorDMR-13-8495	2
chr10	100658937	100659063	MajorDMR-13-8496	2
chr10	100671546	100672402	MajorDMR-13-8497	4
chr10	100681149	100681267	MajorDMR-13-8498	2
chr10	100716513	100716606	MajorDMR-13-8499	2
chr10	100884480	100884839	MajorDMR-13-8500	3
chr10	101045884	101046078	MajorDMR-13-8501	3
chr10	101465608	101465720	MajorDMR-13-8502	2
chr10	101538516	101539209	MajorDMR-13-8503	3
chr10	101759914	101760243	MajorDMR-13-8504	4
chr10	101765736	101765938	MajorDMR-13-8505	3
chr10	101868045	101868133	MajorDMR-13-8506	2
chr10	101879651	101879774	MajorDMR-13-8507	2
chr10	101896395	101896498	MajorDMR-13-8508	2
chr10	101947520	101947531	MajorDMR-13-8509	2
chr10	102100666	102101167	MajorDMR-13-8510	6
chr10	102119173	102119634	MajorDMR-13-8511	4
chr10	102182950	102183014	MajorDMR-13-8512	3
chr10	102185385	102185482	MajorDMR-13-8513	2
chr10	102186870	102187071	MajorDMR-13-8514	3
chr10	102276686	102278311	MajorDMR-13-8515	10
chr10	102527066	102527087	MajorDMR-13-8516	2
chr10	102636979	102637006	MajorDMR-13-8517	3
chr10	102642299	102642854	MajorDMR-13-8518	13
chr10	102812019	102812279	MajorDMR-13-8519	3
chr10	102942024	102942052	MajorDMR-13-8520	3
chr10	103153991	103153999	MajorDMR-13-8521	2
chr10	103168294	103168302	MajorDMR-13-8522	2
chr10	103205670	103205747	MajorDMR-13-8523	2
chr10	103223362	103225103	MajorDMR-13-8524	9
chr10	103240802	103240981	MajorDMR-13-8525	6
chr10	103309297	103309887	MajorDMR-13-8526	4
chr10	103311378	103311621	MajorDMR-13-8527	9
chr10	103389683	103390096	MajorDMR-13-8528	8
chr10	103432193	103432578	MajorDMR-13-8529	4
chr10	103553449	103553461	MajorDMR-13-8530	2
chr10	103555171	103555191	MajorDMR-13-8531	3
chr10	103597192	103597255	MajorDMR-13-8532	2
chr10	103598290	103598642	MajorDMR-13-8533	2
chr10	103602536	103602561	MajorDMR-13-8534	2
chr10	103639494	103640415	MajorDMR-13-8535	8
chr10	103644868	103645089	MajorDMR-13-8536	2
chr10	103647316	103647591	MajorDMR-13-8537	5
chr10	103649206	103649357	MajorDMR-13-8538	2
chr10	103650160	103650211	MajorDMR-13-8539	3
chr10	103673500	103673972	MajorDMR-13-8540	6
chr10	103678378	103678422	MajorDMR-13-8541	2
chr10	103727007	103727387	MajorDMR-13-8542	5
chr10	104022881	104022966	MajorDMR-13-8543	2
chr10	104028924	104029006	MajorDMR-13-8544	2
chr10	104135538	104135877	MajorDMR-13-8545	2
chr10	104161608	104161896	MajorDMR-13-8546	2
chr10	104244868	104245439	MajorDMR-13-8547	11
chr10	104271876	104271887	MajorDMR-13-8548	2
chr10	104388259	104388550	MajorDMR-13-8549	7
chr10	104409148	104409969	MajorDMR-13-8550	11
chr10	104429417	104429533	MajorDMR-13-8551	3
chr10	104433029	104433322	MajorDMR-13-8552	5
chr10	104437693	104437961	MajorDMR-13-8553	5
chr10	104438752	104438825	MajorDMR-13-8554	3
chr10	104834025	104834190	MajorDMR-13-8555	3
chr10	104843951	104844015	MajorDMR-13-8556	2
chr10	104862130	104862323	MajorDMR-13-8557	2
chr10	104957216	104957251	MajorDMR-13-8558	2
chr10	105044111	105044235	MajorDMR-13-8559	3
chr10	105206109	105206155	MajorDMR-13-8560	2
chr10	105287361	105287383	MajorDMR-13-8561	2
chr10	105316276	105316639	MajorDMR-13-8562	5
chr10	105340317	105340384	MajorDMR-13-8563	3
chr10	105369187	105369671	MajorDMR-13-8564	4
chr10	105376317	105376839	MajorDMR-13-8565	12
chr10	105379086	105379106	MajorDMR-13-8566	3
chr10	105382739	105383322	MajorDMR-13-8567	8
chr10	105385927	105386207	MajorDMR-13-8568	6
chr10	105392055	105392949	MajorDMR-13-8569	5
chr10	105396415	105396946	MajorDMR-13-8570	9
chr10	105408740	105409065	MajorDMR-13-8571	4
chr10	105412995	105413032	MajorDMR-13-8572	4
chr10	105420087	105420265	MajorDMR-13-8573	5
chr10	105429504	105429553	MajorDMR-13-8574	3
chr10	105432144	105432280	MajorDMR-13-8575	3
chr10	105466384	105466802	MajorDMR-13-8576	8
chr10	105487243	105488098	MajorDMR-13-8577	20
chr10	105511616	105511676	MajorDMR-13-8578	2
chr10	105519190	105519469	MajorDMR-13-8579	3
chr10	105522870	105523066	MajorDMR-13-8580	2
chr10	105580086	105580299	MajorDMR-13-8581	6
chr10	105609868	105610205	MajorDMR-13-8582	6
chr10	105611459	105612349	MajorDMR-13-8583	11
chr10	105654337	105654522	MajorDMR-13-8584	2
chr10	105655365	105655385	MajorDMR-13-8585	2
chr10	105656783	105657482	MajorDMR-13-8586	5
chr10	105667858	105668193	MajorDMR-13-8587	5
chr10	105695926	105696055	MajorDMR-13-8588	3
chr10	105779460	105779511	MajorDMR-13-8589	2
chr10	105780317	105780473	MajorDMR-13-8590	5
chr10	105792377	105792412	MajorDMR-13-8591	2
chr10	105805529	105805581	MajorDMR-13-8592	3
chr10	105836762	105836778	MajorDMR-13-8593	2
chr10	105964019	105964080	MajorDMR-13-8594	2
chr10	106018040	106018191	MajorDMR-13-8595	3
chr10	106022189	106022195	MajorDMR-13-8596	2
chr10	106058822	106059103	MajorDMR-13-8597	6
chr10	106059814	106060299	MajorDMR-13-8598	8
chr10	106068419	106068948	MajorDMR-13-8599	7
chr10	106069906	106070031	MajorDMR-13-8600	5
chr10	106082173	106082586	MajorDMR-13-8601	5
chr10	106088837	106090294	MajorDMR-13-8602	10
chr10	106091087	106091841	MajorDMR-13-8603	12
chr10	106096666	106096878	MajorDMR-13-8604	4
chr10	106107262	106107338	MajorDMR-13-8605	2
chr10	106123567	106123670	MajorDMR-13-8606	2
chr10	106127673	106128039	MajorDMR-13-8607	7
chr10	106129581	106129695	MajorDMR-13-8608	2
chr10	106136742	106136842	MajorDMR-13-8609	2
chr10	106210816	106211095	MajorDMR-13-8610	4
chr10	106214986	106215069	MajorDMR-13-8611	2
chr10	106262736	106262859	MajorDMR-13-8612	4
chr10	106349313	106349744	MajorDMR-13-8613	4
chr10	106359854	106359917	MajorDMR-13-8614	2
chr10	106403093	106403297	MajorDMR-13-8615	11
chr10	106403824	106403862	MajorDMR-13-8616	2
chr10	106404957	106405894	MajorDMR-13-8617	6
chr10	106407887	106408318	MajorDMR-13-8618	3
chr10	106437049	106437310	MajorDMR-13-8619	2
chr10	106450562	106450820	MajorDMR-13-8620	2
chr10	106460173	106460374	MajorDMR-13-8621	2
chr10	106463127	106463346	MajorDMR-13-8622	2
chr10	106466912	106468287	MajorDMR-13-8623	7
chr10	106471699	106472127	MajorDMR-13-8624	3
chr10	106491847	106492392	MajorDMR-13-8625	6
chr10	106494294	106495902	MajorDMR-13-8626	15
chr10	106506810	106506893	MajorDMR-13-8627	2
chr10	106535377	106535412	MajorDMR-13-8628	2
chr10	106536160	106536583	MajorDMR-13-8629	2
chr10	106553936	106553995	MajorDMR-13-8630	3
chr10	106556945	106557111	MajorDMR-13-8631	3
chr10	106572268	106572373	MajorDMR-13-8632	2
chr10	106584349	106584990	MajorDMR-13-8633	6
chr10	106603862	106603991	MajorDMR-13-8634	3
chr10	106608358	106608520	MajorDMR-13-8635	5
chr10	106640555	106640856	MajorDMR-13-8636	3
chr10	106667058	106667429	MajorDMR-13-8637	6
chr10	106669092	106669529	MajorDMR-13-8638	3
chr10	106698584	106698928	MajorDMR-13-8639	4
chr10	106706023	106706356	MajorDMR-13-8640	2
chr10	106741532	106741969	MajorDMR-13-8641	7
chr10	106767822	106768675	MajorDMR-13-8642	4
chr10	106781343	106781426	MajorDMR-13-8643	2
chr10	106783346	106783803	MajorDMR-13-8644	2
chr10	106805054	106805671	MajorDMR-13-8645	4
chr10	106814490	106814550	MajorDMR-13-8646	2
chr10	106817582	106817681	MajorDMR-13-8647	3
chr10	106837720	106837792	MajorDMR-13-8648	4
chr10	106856881	106857143	MajorDMR-13-8649	4
chr10	106861139	106861433	MajorDMR-13-8650	2
chr10	106888453	106888475	MajorDMR-13-8651	2
chr10	106896202	106896481	MajorDMR-13-8652	2
chr10	106898008	106898608	MajorDMR-13-8653	8
chr10	106899183	106899380	MajorDMR-13-8654	5
chr10	106900987	106901314	MajorDMR-13-8655	5
chr10	106910231	106910652	MajorDMR-13-8656	3
chr10	106952486	106952847	MajorDMR-13-8657	3
chr10	106976901	106977076	MajorDMR-13-8658	2
chr10	107013411	107013960	MajorDMR-13-8659	6
chr10	107029628	107029736	MajorDMR-13-8660	3
chr10	107033963	107034482	MajorDMR-13-8661	7
chr10	107142963	107143715	MajorDMR-13-8662	13
chr10	107147816	107147967	MajorDMR-13-8663	3
chr10	107216871	107217547	MajorDMR-13-8664	3
chr10	107232707	107233182	MajorDMR-13-8665	2
chr10	107478563	107478619	MajorDMR-13-8666	2
chr10	107503782	107503790	MajorDMR-13-8667	2
chr10	107505396	107506618	MajorDMR-13-8668	10
chr10	107513303	107513497	MajorDMR-13-8669	3
chr10	107587839	107587886	MajorDMR-13-8670	2
chr10	107597532	107597761	MajorDMR-13-8671	4
chr10	107603424	107605271	MajorDMR-13-8672	19
chr10	107617117	107617347	MajorDMR-13-8673	3
chr10	107677375	107677476	MajorDMR-13-8674	2
chr10	107742570	107742774	MajorDMR-13-8675	3
chr10	107771311	107771394	MajorDMR-13-8676	3
chr10	107784333	107784529	MajorDMR-13-8677	3
chr10	107878246	107878373	MajorDMR-13-8678	2
chr10	107886926	107887180	MajorDMR-13-8679	6
chr10	107906926	107907016	MajorDMR-13-8680	2
chr10	107963456	107964113	MajorDMR-13-8681	3
chr10	107964822	107964923	MajorDMR-13-8682	4
chr10	107977706	107978136	MajorDMR-13-8683	4
chr10	108056818	108057050	MajorDMR-13-8684	3
chr10	108120571	108121128	MajorDMR-13-8685	3
chr10	108220088	108220094	MajorDMR-13-8686	2
chr10	108273406	108274118	MajorDMR-13-8687	7
chr10	108275029	108275249	MajorDMR-13-8688	3
chr10	108294332	108294467	MajorDMR-13-8689	2
chr10	108341863	108342674	MajorDMR-13-8690	7
chr10	108354050	108354700	MajorDMR-13-8691	6
chr10	108385650	108385767	MajorDMR-13-8692	3
chr10	108415375	108415861	MajorDMR-13-8693	6
chr10	108420936	108420976	MajorDMR-13-8694	2
chr10	108428344	108428925	MajorDMR-13-8695	6
chr10	108430490	108430791	MajorDMR-13-8696	8
chr10	108432660	108432876	MajorDMR-13-8697	5
chr10	108455773	108456213	MajorDMR-13-8698	3
chr10	108465738	108465795	MajorDMR-13-8699	3
chr10	108486318	108486392	MajorDMR-13-8700	2
chr10	108490245	108490426	MajorDMR-13-8701	4
chr10	108532623	108533201	MajorDMR-13-8702	6
chr10	108534837	108535027	MajorDMR-13-8703	5
chr10	108541789	108541835	MajorDMR-13-8704	3
chr10	108619017	108619114	MajorDMR-13-8705	2
chr10	108657627	108657872	MajorDMR-13-8706	5
chr10	108670579	108671315	MajorDMR-13-8707	6
chr10	108782726	108783069	MajorDMR-13-8708	5
chr10	108791943	108792467	MajorDMR-13-8709	3
chr10	108831866	108832855	MajorDMR-13-8710	6
chr10	108845028	108845037	MajorDMR-13-8711	2
chr10	108850490	108851054	MajorDMR-13-8712	3
chr10	108862994	108863764	MajorDMR-13-8713	7
chr10	108889077	108889334	MajorDMR-13-8714	6
chr10	108925637	108926088	MajorDMR-13-8715	2
chr10	108966305	108967037	MajorDMR-13-8716	8
chr10	109044047	109044140	MajorDMR-13-8717	2
chr10	109066022	109066117	MajorDMR-13-8718	2
chr10	109109698	109109835	MajorDMR-13-8719	4
chr10	109131853	109132011	MajorDMR-13-8720	4
chr10	109202063	109202422	MajorDMR-13-8721	6
chr10	109212783	109212923	MajorDMR-13-8722	3
chr10	109351121	109351239	MajorDMR-13-8723	2
chr10	109401672	109402212	MajorDMR-13-8724	3
chr10	109424826	109425460	MajorDMR-13-8725	6
chr10	109551082	109551166	MajorDMR-13-8726	2
chr10	109813760	109814271	MajorDMR-13-8727	3
chr10	109814840	109814849	MajorDMR-13-8728	2
chr10	109866646	109866682	MajorDMR-13-8729	2
chr10	109911377	109911788	MajorDMR-13-8730	2
chr10	110020237	110020398	MajorDMR-13-8731	2
chr10	110066073	110066562	MajorDMR-13-8732	2
chr10	110153124	110153354	MajorDMR-13-8733	2
chr10	110267953	110268342	MajorDMR-13-8734	4
chr10	110488874	110488991	MajorDMR-13-8735	3
chr10	110513149	110513592	MajorDMR-13-8736	3
chr10	110582730	110583204	MajorDMR-13-8737	3
chr10	110717329	110718340	MajorDMR-13-8738	9
chr10	110932704	110932718	MajorDMR-13-8739	2
chr10	111115611	111115946	MajorDMR-13-8740	2
chr10	111162334	111162342	MajorDMR-13-8741	2
chr10	111186703	111186859	MajorDMR-13-8742	3
chr10	111235881	111236132	MajorDMR-13-8743	3
chr10	111481140	111481666	MajorDMR-13-8744	5
chr10	111547315	111547344	MajorDMR-13-8745	2
chr10	111601052	111601194	MajorDMR-13-8746	3
chr10	111621836	111622120	MajorDMR-13-8747	4
chr10	111626261	111626458	MajorDMR-13-8748	3
chr10	111652726	111652919	MajorDMR-13-8749	2
chr10	111654086	111654672	MajorDMR-13-8750	6
chr10	111663106	111663218	MajorDMR-13-8751	3
chr10	111691663	111691806	MajorDMR-13-8752	6
chr10	111693707	111694304	MajorDMR-13-8753	6
chr10	111717255	111717301	MajorDMR-13-8754	3
chr10	111719363	111719639	MajorDMR-13-8755	5
chr10	111727224	111727265	MajorDMR-13-8756	2
chr10	111793175	111793572	MajorDMR-13-8757	2
chr10	111935235	111935431	MajorDMR-13-8758	2
chr10	111936013	111936657	MajorDMR-13-8759	15
chr10	112114499	112114551	MajorDMR-13-8760	2
chr10	112123539	112123940	MajorDMR-13-8761	4
chr10	112191219	112191316	MajorDMR-13-8762	2
chr10	112219813	112220531	MajorDMR-13-8763	13
chr10	112260384	112261110	MajorDMR-13-8764	5
chr10	112272506	112272925	MajorDMR-13-8765	3
chr10	112326244	112326580	MajorDMR-13-8766	9
chr10	112336139	112336156	MajorDMR-13-8767	2
chr10	112368351	112368414	MajorDMR-13-8768	2
chr10	112436053	112436176	MajorDMR-13-8769	2
chr10	112439496	112439871	MajorDMR-13-8770	8
chr10	112443130	112443206	MajorDMR-13-8771	3
chr10	112533509	112534286	MajorDMR-13-8772	7
chr10	112540349	112541345	MajorDMR-13-8773	9
chr10	112553278	112553411	MajorDMR-13-8774	5
chr10	112587549	112588052	MajorDMR-13-8775	10
chr10	112617428	112617891	MajorDMR-13-8776	8
chr10	112655144	112655203	MajorDMR-13-8777	2
chr10	112841632	112841779	MajorDMR-13-8778	2
chr10	112853563	112853972	MajorDMR-13-8779	3
chr10	112862142	112862424	MajorDMR-13-8780	2
chr10	112865542	112865808	MajorDMR-13-8781	5
chr10	112874070	112874429	MajorDMR-13-8782	8
chr10	112888098	112889686	MajorDMR-13-8783	21
chr10	112935820	112935918	MajorDMR-13-8784	2
chr10	112947118	112947131	MajorDMR-13-8785	2
chr10	112969553	112969619	MajorDMR-13-8786	3
chr10	112987842	112987924	MajorDMR-13-8787	2
chr10	113005949	113006576	MajorDMR-13-8788	8
chr10	113150730	113151094	MajorDMR-13-8789	4
chr10	113153315	113153365	MajorDMR-13-8790	2
chr10	113282422	113282678	MajorDMR-13-8791	2
chr10	113327236	113327986	MajorDMR-13-8792	6
chr10	113360591	113360698	MajorDMR-13-8793	2
chr10	113407930	113407954	MajorDMR-13-8794	2
chr10	113437495	113437595	MajorDMR-13-8795	2
chr10	113471467	113471663	MajorDMR-13-8796	4
chr10	113524431	113524471	MajorDMR-13-8797	2
chr10	113531600	113532018	MajorDMR-13-8798	2
chr10	113583585	113584499	MajorDMR-13-8799	9
chr10	113591238	113591365	MajorDMR-13-8800	2
chr10	113595308	113595615	MajorDMR-13-8801	9
chr10	113612741	113612997	MajorDMR-13-8802	2
chr10	113683208	113683437	MajorDMR-13-8803	2
chr10	113686049	113686155	MajorDMR-13-8804	4
chr10	113695038	113695384	MajorDMR-13-8805	2
chr10	113699161	113699628	MajorDMR-13-8806	4
chr10	113700446	113700518	MajorDMR-13-8807	2
chr10	113708902	113709340	MajorDMR-13-8808	4
chr10	113713888	113714407	MajorDMR-13-8809	3
chr10	113715859	113715926	MajorDMR-13-8810	2
chr10	113728202	113728550	MajorDMR-13-8811	2
chr10	113775769	113776148	MajorDMR-13-8812	3
chr10	113882909	113882923	MajorDMR-13-8813	2
chr10	113969728	113969967	MajorDMR-13-8814	6
chr10	114048247	114048290	MajorDMR-13-8815	2
chr10	114067142	114067400	MajorDMR-13-8816	4
chr10	114235783	114235920	MajorDMR-13-8817	3
chr10	114384386	114384590	MajorDMR-13-8818	3
chr10	114400591	114400663	MajorDMR-13-8819	3
chr10	114431896	114432200	MajorDMR-13-8820	4
chr10	114442425	114442724	MajorDMR-13-8821	4
chr10	114461102	114461244	MajorDMR-13-8822	3
chr10	114494878	114495173	MajorDMR-13-8823	4
chr10	114527945	114528014	MajorDMR-13-8824	2
chr10	114529809	114530088	MajorDMR-13-8825	5
chr10	114602450	114603245	MajorDMR-13-8826	5
chr10	114669991	114670044	MajorDMR-13-8827	2
chr10	114758365	114758393	MajorDMR-13-8828	2
chr10	114812204	114812317	MajorDMR-13-8829	2
chr10	114831349	114831459	MajorDMR-13-8830	3
chr10	114924890	114925023	MajorDMR-13-8831	3
chr10	114988365	114988617	MajorDMR-13-8832	6
chr10	115021022	115021615	MajorDMR-13-8833	16
chr10	115027024	115027704	MajorDMR-13-8834	5
chr10	115032959	115033724	MajorDMR-13-8835	20
chr10	115042499	115042732	MajorDMR-13-8836	3
chr10	115043247	115043358	MajorDMR-13-8837	4
chr10	115055343	115056070	MajorDMR-13-8838	9
chr10	115062405	115062886	MajorDMR-13-8839	5
chr10	115065684	115065807	MajorDMR-13-8840	4
chr10	115086495	115086817	MajorDMR-13-8841	2
chr10	115111813	115112013	MajorDMR-13-8842	5
chr10	115142549	115142773	MajorDMR-13-8843	3
chr10	115196675	115196687	MajorDMR-13-8844	2
chr10	115254648	115254831	MajorDMR-13-8845	4
chr10	115282908	115283297	MajorDMR-13-8846	6
chr10	115312552	115312601	MajorDMR-13-8847	3
chr10	115329298	115329719	MajorDMR-13-8848	10
chr10	115343551	115343587	MajorDMR-13-8849	2
chr10	115353310	115353316	MajorDMR-13-8850	2
chr10	115386734	115386739	MajorDMR-13-8851	2
chr10	115390486	115390801	MajorDMR-13-8852	4
chr10	115406171	115406491	MajorDMR-13-8853	3
chr10	115485349	115485624	MajorDMR-13-8854	5
chr10	115624958	115625032	MajorDMR-13-8855	2
chr10	115679912	115680140	MajorDMR-13-8856	3
chr10	115707060	115707346	MajorDMR-13-8857	3
chr10	115707929	115708039	MajorDMR-13-8858	2
chr10	115714060	115714640	MajorDMR-13-8859	3
chr10	115719257	115719455	MajorDMR-13-8860	3
chr10	115727089	115727303	MajorDMR-13-8861	5
chr10	115738418	115739551	MajorDMR-13-8862	24
chr10	115781581	115782390	MajorDMR-13-8863	12
chr10	115826788	115828639	MajorDMR-13-8864	20
chr10	116031662	116031923	MajorDMR-13-8865	4
chr10	116044875	116044900	MajorDMR-13-8866	2
chr10	116052995	116053183	MajorDMR-13-8867	4
chr10	116088867	116088950	MajorDMR-13-8868	3
chr10	116097580	116098088	MajorDMR-13-8869	9
chr10	116103868	116104003	MajorDMR-13-8870	2
chr10	116144122	116144284	MajorDMR-13-8871	4
chr10	116149296	116149519	MajorDMR-13-8872	4
chr10	116160684	116161161	MajorDMR-13-8873	5
chr10	116231199	116231707	MajorDMR-13-8874	3
chr10	116237049	116237522	MajorDMR-13-8875	8
chr10	116239084	116239324	MajorDMR-13-8876	4
chr10	116247090	116247665	MajorDMR-13-8877	3
chr10	116249309	116250315	MajorDMR-13-8878	13
chr10	116251281	116251873	MajorDMR-13-8879	6
chr10	116279149	116279702	MajorDMR-13-8880	4
chr10	116291682	116292837	MajorDMR-13-8881	10
chr10	116308400	116308695	MajorDMR-13-8882	4
chr10	116311200	116311222	MajorDMR-13-8883	2
chr10	116312003	116312388	MajorDMR-13-8884	5
chr10	116335313	116336058	MajorDMR-13-8885	6
chr10	116344525	116344692	MajorDMR-13-8886	2
chr10	116378532	116378636	MajorDMR-13-8887	2
chr10	116379323	116379546	MajorDMR-13-8888	3
chr10	116383758	116383832	MajorDMR-13-8889	2
chr10	116390193	116390522	MajorDMR-13-8890	2
chr10	116398912	116399349	MajorDMR-13-8891	6
chr10	116412507	116412528	MajorDMR-13-8892	2
chr10	116413775	116413966	MajorDMR-13-8893	4
chr10	116423462	116424136	MajorDMR-13-8894	5
chr10	116439869	116439950	MajorDMR-13-8895	3
chr10	116441655	116441669	MajorDMR-13-8896	2
chr10	116445124	116445429	MajorDMR-13-8897	3
chr10	116450973	116451222	MajorDMR-13-8898	4
chr10	116469986	116470096	MajorDMR-13-8899	2
chr10	116478282	116478374	MajorDMR-13-8900	2
chr10	116480817	116480963	MajorDMR-13-8901	3
chr10	116489401	116489756	MajorDMR-13-8902	3
chr10	116491619	116492087	MajorDMR-13-8903	8
chr10	116526311	116526614	MajorDMR-13-8904	2
chr10	116548780	116548798	MajorDMR-13-8905	2
chr10	116628554	116628601	MajorDMR-13-8906	2
chr10	116633804	116634355	MajorDMR-13-8907	3
chr10	116716213	116716357	MajorDMR-13-8908	2
chr10	116786598	116787101	MajorDMR-13-8909	9
chr10	116825303	116825321	MajorDMR-13-8910	2
chr10	116841119	116841243	MajorDMR-13-8911	5
chr10	116842319	116842434	MajorDMR-13-8912	2
chr10	116979020	116979271	MajorDMR-13-8913	2
chr10	117069951	117070017	MajorDMR-13-8914	2
chr10	117284593	117284961	MajorDMR-13-8915	5
chr10	117408833	117408859	MajorDMR-13-8916	2
chr10	117417113	117417216	MajorDMR-13-8917	3
chr10	117643981	117644244	MajorDMR-13-8918	6
chr10	117695025	117695145	MajorDMR-13-8919	5
chr10	117760858	117761189	MajorDMR-13-8920	6
chr10	117818918	117819129	MajorDMR-13-8921	6
chr10	117923790	117924296	MajorDMR-13-8922	7
chr10	118001030	118001734	MajorDMR-13-8923	4
chr10	118419519	118419529	MajorDMR-13-8924	2
chr10	118432430	118432474	MajorDMR-13-8925	3
chr10	118434497	118434622	MajorDMR-13-8926	3
chr10	118448555	118448834	MajorDMR-13-8927	2
chr10	118464402	118464469	MajorDMR-13-8928	2
chr10	118465056	118465287	MajorDMR-13-8929	7
chr10	118469459	118470134	MajorDMR-13-8930	8
chr10	118474901	118475447	MajorDMR-13-8931	3
chr10	118482860	118482950	MajorDMR-13-8932	2
chr10	118512604	118512763	MajorDMR-13-8933	3
chr10	118515826	118516067	MajorDMR-13-8934	2
chr10	118542730	118543087	MajorDMR-13-8935	10
chr10	118544341	118544409	MajorDMR-13-8936	3
chr10	118560414	118560850	MajorDMR-13-8937	7
chr10	118575450	118575965	MajorDMR-13-8938	8
chr10	118586410	118586637	MajorDMR-13-8939	7
chr10	118637138	118637222	MajorDMR-13-8940	2
chr10	118640372	118640492	MajorDMR-13-8941	3
chr10	118641367	118641643	MajorDMR-13-8942	3
chr10	118645210	118645306	MajorDMR-13-8943	3
chr10	118646923	118647307	MajorDMR-13-8944	4
chr10	118647940	118648482	MajorDMR-13-8945	5
chr10	118650469	118650949	MajorDMR-13-8946	5
chr10	118664821	118664836	MajorDMR-13-8947	2
chr10	118674347	118674655	MajorDMR-13-8948	7
chr10	118706639	118707192	MajorDMR-13-8949	5
chr10	118720976	118721675	MajorDMR-13-8950	9
chr10	118733158	118733426	MajorDMR-13-8951	2
chr10	118734098	118734332	MajorDMR-13-8952	2
chr10	118736030	118736395	MajorDMR-13-8953	2
chr10	118742188	118742206	MajorDMR-13-8954	2
chr10	118749476	118749940	MajorDMR-13-8955	2
chr10	118759744	118760998	MajorDMR-13-8956	9
chr10	118763895	118763921	MajorDMR-13-8957	3
chr10	118816757	118816934	MajorDMR-13-8958	2
chr10	118837449	118837742	MajorDMR-13-8959	5
chr10	118851695	118852286	MajorDMR-13-8960	7
chr10	118872317	118872401	MajorDMR-13-8961	2
chr10	118894371	118894432	MajorDMR-13-8962	3
chr10	118895105	118895181	MajorDMR-13-8963	2
chr10	118895692	118896293	MajorDMR-13-8964	23
chr10	118902513	118902798	MajorDMR-13-8965	2
chr10	118946503	118946751	MajorDMR-13-8966	3
chr10	118977263	118978145	MajorDMR-13-8967	16
chr10	118982569	118982655	MajorDMR-13-8968	2
chr10	118983400	118983469	MajorDMR-13-8969	3
chr10	119122726	119122775	MajorDMR-13-8970	2
chr10	119197431	119197437	MajorDMR-13-8971	2
chr10	119209401	119209671	MajorDMR-13-8972	3
chr10	119214621	119215088	MajorDMR-13-8973	4
chr10	119242506	119242990	MajorDMR-13-8974	6
chr10	119262335	119263031	MajorDMR-13-8975	9
chr10	119310046	119310352	MajorDMR-13-8976	4
chr10	119391153	119391633	MajorDMR-13-8977	7
chr10	119406920	119407176	MajorDMR-13-8978	4
chr10	119443621	119443900	MajorDMR-13-8979	9
chr10	119514858	119515105	MajorDMR-13-8980	8
chr10	119563796	119564437	MajorDMR-13-8981	15
chr10	119616253	119616337	MajorDMR-13-8982	2
chr10	119644555	119645251	MajorDMR-13-8983	12
chr10	119695912	119695962	MajorDMR-13-8984	2
chr10	119748391	119748560	MajorDMR-13-8985	2
chr10	119836186	119836596	MajorDMR-13-8986	4
chr10	119871464	119871621	MajorDMR-13-8987	3
chr10	119949182	119949278	MajorDMR-13-8988	2
chr10	120011432	120011603	MajorDMR-13-8989	4
chr10	120019832	120019960	MajorDMR-13-8990	4
chr10	120075159	120075474	MajorDMR-13-8991	6
chr10	120129025	120129719	MajorDMR-13-8992	7
chr10	120203571	120203796	MajorDMR-13-8993	3
chr10	120207146	120207763	MajorDMR-13-8994	4
chr10	120218879	120218983	MajorDMR-13-8995	2
chr10	120233594	120234219	MajorDMR-13-8996	9
chr10	120241564	120242822	MajorDMR-13-8997	19
chr10	120324095	120324436	MajorDMR-13-8998	4
chr10	120326091	120326121	MajorDMR-13-8999	3
chr10	120327544	120327679	MajorDMR-13-9000	2
chr10	120329279	120331145	MajorDMR-13-9001	16
chr10	120331794	120331932	MajorDMR-13-9002	2
chr10	120339507	120340855	MajorDMR-13-9003	13
chr10	120352630	120353293	MajorDMR-13-9004	4
chr10	120360500	120360996	MajorDMR-13-9005	2
chr10	120361937	120362017	MajorDMR-13-9006	4
chr10	120362878	120363324	MajorDMR-13-9007	3
chr10	120367757	120367841	MajorDMR-13-9008	2
chr10	120383986	120384554	MajorDMR-13-9009	8
chr10	120396291	120396326	MajorDMR-13-9010	2
chr10	120398334	120398603	MajorDMR-13-9011	7
chr10	120404617	120404938	MajorDMR-13-9012	2
chr10	120407839	120408586	MajorDMR-13-9013	6
chr10	120430136	120430729	MajorDMR-13-9014	12
chr10	120444727	120444796	MajorDMR-13-9015	2
chr10	120448782	120448830	MajorDMR-13-9016	2
chr10	120485581	120485688	MajorDMR-13-9017	2
chr10	120504004	120504199	MajorDMR-13-9018	2
chr10	120540835	120541507	MajorDMR-13-9019	7
chr10	120568353	120569218	MajorDMR-13-9020	24
chr10	120578228	120578864	MajorDMR-13-9021	17
chr10	120583000	120583359	MajorDMR-13-9022	2
chr10	120595419	120595816	MajorDMR-13-9023	3
chr10	120601546	120601986	MajorDMR-13-9024	11
chr10	120668142	120668452	MajorDMR-13-9025	11
chr10	120706118	120706747	MajorDMR-13-9026	6
chr10	120710610	120711114	MajorDMR-13-9027	11
chr10	120718638	120718894	MajorDMR-13-9028	2
chr10	120722157	120722173	MajorDMR-13-9029	2
chr10	120725309	120726416	MajorDMR-13-9030	20
chr10	120727154	120728485	MajorDMR-13-9031	25
chr10	120791251	120791294	MajorDMR-13-9032	3
chr10	120791885	120792198	MajorDMR-13-9033	3
chr10	120800104	120800149	MajorDMR-13-9034	3
chr10	120861482	120861759	MajorDMR-13-9035	2
chr10	121041005	121041285	MajorDMR-13-9036	9
chr10	121065524	121065852	MajorDMR-13-9037	7
chr10	121071960	121071975	MajorDMR-13-9038	2
chr10	121074671	121075369	MajorDMR-13-9039	14
chr10	121098678	121098977	MajorDMR-13-9040	2
chr10	121106011	121106294	MajorDMR-13-9041	6
chr10	121110104	121110480	MajorDMR-13-9042	6
chr10	121113127	121113177	MajorDMR-13-9043	2
chr10	121116989	121117158	MajorDMR-13-9044	3
chr10	121117759	121117839	MajorDMR-13-9045	2
chr10	121137488	121138911	MajorDMR-13-9046	44
chr10	121145930	121146016	MajorDMR-13-9047	2
chr10	121150903	121151243	MajorDMR-13-9048	6
chr10	121154807	121155150	MajorDMR-13-9049	11
chr10	121171764	121172127	MajorDMR-13-9050	14
chr10	121240392	121240563	MajorDMR-13-9051	4
chr10	121341875	121342115	MajorDMR-13-9052	2
chr10	121403166	121403848	MajorDMR-13-9053	15
chr10	121417422	121418136	MajorDMR-13-9054	14
chr10	121427225	121427957	MajorDMR-13-9055	14
chr10	121446551	121447071	MajorDMR-13-9056	7
chr10	121461487	121461715	MajorDMR-13-9057	5
chr10	121475428	121475615	MajorDMR-13-9058	4
chr10	121507492	121508908	MajorDMR-13-9059	41
chr10	121556379	121556408	MajorDMR-13-9060	2
chr10	121583106	121583234	MajorDMR-13-9061	4
chr10	121592126	121592170	MajorDMR-13-9062	2
chr10	121706624	121707287	MajorDMR-13-9063	10
chr10	121728961	121728992	MajorDMR-13-9064	2
chr10	121771255	121771760	MajorDMR-13-9065	21
chr10	121830111	121830151	MajorDMR-13-9066	3
chr10	121830760	121830839	MajorDMR-13-9067	3
chr10	121871390	121871410	MajorDMR-13-9068	2
chr10	121915853	121916929	MajorDMR-13-9069	11
chr10	121917589	121918471	MajorDMR-13-9070	6
chr10	121936852	121936943	MajorDMR-13-9071	2
chr10	121948309	121948567	MajorDMR-13-9072	3
chr10	121984845	121985456	MajorDMR-13-9073	5
chr10	122019975	122020996	MajorDMR-13-9074	12
chr10	122033044	122033152	MajorDMR-13-9075	2
chr10	122066692	122066996	MajorDMR-13-9076	4
chr10	122068108	122068302	MajorDMR-13-9077	2
chr10	122215783	122216129	MajorDMR-13-9078	10
chr10	122217480	122219561	MajorDMR-13-9079	25
chr10	122221963	122222017	MajorDMR-13-9080	2
chr10	122225264	122225800	MajorDMR-13-9081	4
chr10	122236641	122236680	MajorDMR-13-9082	3
chr10	122238661	122239290	MajorDMR-13-9083	10
chr10	122240089	122240132	MajorDMR-13-9084	2
chr10	122245444	122245469	MajorDMR-13-9085	2
chr10	122248956	122250259	MajorDMR-13-9086	6
chr10	122251897	122252123	MajorDMR-13-9087	3
chr10	122254996	122255033	MajorDMR-13-9088	2
chr10	122264733	122265762	MajorDMR-13-9089	8
chr10	122267981	122268227	MajorDMR-13-9090	7
chr10	122276004	122276081	MajorDMR-13-9091	2
chr10	122276585	122278221	MajorDMR-13-9092	17
chr10	122286996	122287581	MajorDMR-13-9093	5
chr10	122290048	122290670	MajorDMR-13-9094	4
chr10	122297743	122298053	MajorDMR-13-9095	5
chr10	122316872	122317233	MajorDMR-13-9096	5
chr10	122336395	122337187	MajorDMR-13-9097	5
chr10	122340191	122340542	MajorDMR-13-9098	5
chr10	122346287	122346679	MajorDMR-13-9099	2
chr10	122348911	122348923	MajorDMR-13-9100	2
chr10	122358783	122359766	MajorDMR-13-9101	12
chr10	122368347	122368908	MajorDMR-13-9102	8
chr10	122392668	122392762	MajorDMR-13-9103	2
chr10	122397529	122397704	MajorDMR-13-9104	4
chr10	122506126	122506307	MajorDMR-13-9105	4
chr10	122554013	122554271	MajorDMR-13-9106	3
chr10	122582869	122583078	MajorDMR-13-9107	2
chr10	122590032	122590192	MajorDMR-13-9108	3
chr10	122610058	122610064	MajorDMR-13-9109	2
chr10	122705614	122705962	MajorDMR-13-9110	6
chr10	122722093	122722152	MajorDMR-13-9111	2
chr10	122735588	122735712	MajorDMR-13-9112	2
chr10	122836939	122837847	MajorDMR-13-9113	11
chr10	122843493	122845292	MajorDMR-13-9114	23
chr10	122869433	122869542	MajorDMR-13-9115	2
chr10	122914019	122914822	MajorDMR-13-9116	7
chr10	122918790	122918811	MajorDMR-13-9117	2
chr10	122961815	122961845	MajorDMR-13-9118	2
chr10	122965141	122965676	MajorDMR-13-9119	6
chr10	122976048	122976796	MajorDMR-13-9120	10
chr10	123009779	123010233	MajorDMR-13-9121	4
chr10	123053013	123053236	MajorDMR-13-9122	2
chr10	123064237	123064305	MajorDMR-13-9123	2
chr10	123089724	123089980	MajorDMR-13-9124	5
chr10	123134766	123134952	MajorDMR-13-9125	3
chr10	123152860	123153365	MajorDMR-13-9126	6
chr10	123181758	123182099	MajorDMR-13-9127	5
chr10	123209774	123210629	MajorDMR-13-9128	9
chr10	123295109	123295190	MajorDMR-13-9129	2
chr10	123295699	123296163	MajorDMR-13-9130	7
chr10	123299372	123299490	MajorDMR-13-9131	4
chr10	123301120	123301193	MajorDMR-13-9132	2
chr10	123317875	123319752	MajorDMR-13-9133	21
chr10	123339782	123340094	MajorDMR-13-9134	9
chr10	123351739	123352370	MajorDMR-13-9135	3
chr10	123353047	123353801	MajorDMR-13-9136	18
chr10	123384383	123384732	MajorDMR-13-9137	9
chr10	123407573	123407692	MajorDMR-13-9138	4
chr10	123427493	123428770	MajorDMR-13-9139	13
chr10	123440044	123440955	MajorDMR-13-9140	11
chr10	123443038	123443702	MajorDMR-13-9141	10
chr10	123444735	123445112	MajorDMR-13-9142	3
chr10	123473110	123473410	MajorDMR-13-9143	4
chr10	123482372	123482471	MajorDMR-13-9144	2
chr10	123486931	123486949	MajorDMR-13-9145	3
chr10	123496365	123496765	MajorDMR-13-9146	6
chr10	123551419	123551519	MajorDMR-13-9147	5
chr10	123564050	123564268	MajorDMR-13-9148	4
chr10	123583829	123584099	MajorDMR-13-9149	4
chr10	123661158	123661333	MajorDMR-13-9150	2
chr10	123681187	123681399	MajorDMR-13-9151	3
chr10	123808629	123808838	MajorDMR-13-9152	6
chr10	123849297	123849353	MajorDMR-13-9153	3
chr10	123858305	123859163	MajorDMR-13-9154	15
chr10	123898582	123899571	MajorDMR-13-9155	19
chr10	123901378	123902056	MajorDMR-13-9156	10
chr10	123907494	123907545	MajorDMR-13-9157	2
chr10	123926068	123926116	MajorDMR-13-9158	2
chr10	123933035	123933410	MajorDMR-13-9159	2
chr10	123942866	123943316	MajorDMR-13-9160	5
chr10	123943984	123944054	MajorDMR-13-9161	2
chr10	123946824	123946833	MajorDMR-13-9162	2
chr10	123949845	123950656	MajorDMR-13-9163	17
chr10	123951672	123953427	MajorDMR-13-9164	34
chr10	123957900	123958983	MajorDMR-13-9165	12
chr10	123967973	123968523	MajorDMR-13-9166	8
chr10	123973434	123973812	MajorDMR-13-9167	6
chr10	123993465	123993619	MajorDMR-13-9168	5
chr10	123994165	123994480	MajorDMR-13-9169	3
chr10	124006777	124007249	MajorDMR-13-9170	4
chr10	124009433	124009640	MajorDMR-13-9171	2
chr10	124012362	124012392	MajorDMR-13-9172	2
chr10	124015352	124015359	MajorDMR-13-9173	3
chr10	124037597	124037605	MajorDMR-13-9174	2
chr10	124039248	124039516	MajorDMR-13-9175	2
chr10	124041777	124042540	MajorDMR-13-9176	11
chr10	124043129	124043208	MajorDMR-13-9177	2
chr10	124046370	124046557	MajorDMR-13-9178	5
chr10	124083948	124084188	MajorDMR-13-9179	2
chr10	124106850	124106861	MajorDMR-13-9180	2
chr10	124108038	124108806	MajorDMR-13-9181	9
chr10	124128045	124128323	MajorDMR-13-9182	10
chr10	124210301	124210460	MajorDMR-13-9183	4
chr10	124214119	124214324	MajorDMR-13-9184	6
chr10	124214863	124215383	MajorDMR-13-9185	6
chr10	124217333	124218046	MajorDMR-13-9186	10
chr10	124222959	124226013	MajorDMR-13-9187	56
chr10	124227063	124227420	MajorDMR-13-9188	4
chr10	124232897	124233358	MajorDMR-13-9189	5
chr10	124233954	124235418	MajorDMR-13-9190	25
chr10	124236118	124236609	MajorDMR-13-9191	2
chr10	124237753	124239244	MajorDMR-13-9192	7
chr10	124240931	124241041	MajorDMR-13-9193	2
chr10	124245453	124246072	MajorDMR-13-9194	5
chr10	124250476	124250585	MajorDMR-13-9195	3
chr10	124251736	124251825	MajorDMR-13-9196	3
chr10	124252650	124253016	MajorDMR-13-9197	7
chr10	124253663	124255112	MajorDMR-13-9198	22
chr10	124255721	124255920	MajorDMR-13-9199	2
chr10	124257865	124258728	MajorDMR-13-9200	8
chr10	124259912	124259997	MajorDMR-13-9201	2
chr10	124263980	124264486	MajorDMR-13-9202	4
chr10	124265191	124265578	MajorDMR-13-9203	6
chr10	124268655	124269102	MajorDMR-13-9204	2
chr10	124269903	124269988	MajorDMR-13-9205	2
chr10	124274523	124274888	MajorDMR-13-9206	6
chr10	124280562	124280946	MajorDMR-13-9207	4
chr10	124289956	124290216	MajorDMR-13-9208	5
chr10	124295288	124295454	MajorDMR-13-9209	2
chr10	124315182	124315228	MajorDMR-13-9210	2
chr10	124318496	124318975	MajorDMR-13-9211	5
chr10	124527665	124527713	MajorDMR-13-9212	4
chr10	124532440	124532560	MajorDMR-13-9213	3
chr10	124533534	124533672	MajorDMR-13-9214	2
chr10	124600509	124600658	MajorDMR-13-9215	3
chr10	124649708	124649804	MajorDMR-13-9216	2
chr10	124745980	124746056	MajorDMR-13-9217	4
chr10	124798062	124798262	MajorDMR-13-9218	3
chr10	124799001	124799047	MajorDMR-13-9219	3
chr10	124800046	124800519	MajorDMR-13-9220	6
chr10	124828843	124829212	MajorDMR-13-9221	6
chr10	125017360	125018233	MajorDMR-13-9222	15
chr10	125060456	125061287	MajorDMR-13-9223	13
chr10	125090788	125091193	MajorDMR-13-9224	4
chr10	125117856	125119165	MajorDMR-13-9225	13
chr10	125133132	125133574	MajorDMR-13-9226	7
chr10	125277227	125277373	MajorDMR-13-9227	3
chr10	125359067	125359523	MajorDMR-13-9228	10
chr10	125362946	125363019	MajorDMR-13-9229	2
chr10	125432519	125432857	MajorDMR-13-9230	3
chr10	125441882	125442166	MajorDMR-13-9231	4
chr10	125448132	125448210	MajorDMR-13-9232	3
chr10	125464955	125466278	MajorDMR-13-9233	8
chr10	125518273	125518277	MajorDMR-13-9234	2
chr10	125555685	125555989	MajorDMR-13-9235	4
chr10	125622732	125622756	MajorDMR-13-9236	2
chr10	125628152	125628425	MajorDMR-13-9237	7
chr10	125744880	125745117	MajorDMR-13-9238	4
chr10	125756769	125757313	MajorDMR-13-9239	5
chr10	125760365	125760395	MajorDMR-13-9240	2
chr10	125765716	125765753	MajorDMR-13-9241	3
chr10	125768097	125768594	MajorDMR-13-9242	4
chr10	125776060	125778993	MajorDMR-13-9243	29
chr10	125779989	125782231	MajorDMR-13-9244	29
chr10	125786231	125786482	MajorDMR-13-9245	2
chr10	125787419	125789515	MajorDMR-13-9246	22
chr10	125790061	125790382	MajorDMR-13-9247	3
chr10	125793172	125793651	MajorDMR-13-9248	9
chr10	125797008	125797350	MajorDMR-13-9249	5
chr10	125798820	125799577	MajorDMR-13-9250	6
chr10	125801345	125801440	MajorDMR-13-9251	3
chr10	125802762	125804061	MajorDMR-13-9252	28
chr10	125814337	125814396	MajorDMR-13-9253	2
chr10	125814909	125815297	MajorDMR-13-9254	7
chr10	125816828	125818066	MajorDMR-13-9255	25
chr10	125818603	125819723	MajorDMR-13-9256	17
chr10	125820768	125820826	MajorDMR-13-9257	3
chr10	125821590	125822351	MajorDMR-13-9258	16
chr10	125825080	125826951	MajorDMR-13-9259	16
chr10	125829956	125831468	MajorDMR-13-9260	21
chr10	125832269	125832893	MajorDMR-13-9261	11
chr10	125834187	125834222	MajorDMR-13-9262	2
chr10	125834752	125836351	MajorDMR-13-9263	18
chr10	125836855	125837631	MajorDMR-13-9264	14
chr10	125839673	125839680	MajorDMR-13-9265	2
chr10	125840276	125840421	MajorDMR-13-9266	2
chr10	125840943	125841506	MajorDMR-13-9267	7
chr10	125844290	125844302	MajorDMR-13-9268	2
chr10	125845471	125845766	MajorDMR-13-9269	2
chr10	125846628	125847374	MajorDMR-13-9270	8
chr10	125849523	125849771	MajorDMR-13-9271	3
chr10	125853706	125854640	MajorDMR-13-9272	13
chr10	125865786	125866002	MajorDMR-13-9273	4
chr10	125866514	125866855	MajorDMR-13-9274	4
chr10	125921784	125922394	MajorDMR-13-9275	10
chr10	125925494	125925715	MajorDMR-13-9276	6
chr10	125929483	125929533	MajorDMR-13-9277	4
chr10	125938863	125939407	MajorDMR-13-9278	8
chr10	125949381	125949467	MajorDMR-13-9279	4
chr10	125952062	125952069	MajorDMR-13-9280	2
chr10	125956153	125956407	MajorDMR-13-9281	4
chr10	125977213	125977322	MajorDMR-13-9282	2
chr10	125984682	125985059	MajorDMR-13-9283	7
chr10	126005036	126005071	MajorDMR-13-9284	2
chr10	126008593	126008684	MajorDMR-13-9285	2
chr10	126009475	126009604	MajorDMR-13-9286	5
chr10	126017679	126017719	MajorDMR-13-9287	2
chr10	126028500	126029764	MajorDMR-13-9288	20
chr10	126032387	126032718	MajorDMR-13-9289	4
chr10	126045411	126045635	MajorDMR-13-9290	2
chr10	126061630	126061757	MajorDMR-13-9291	3
chr10	126078659	126079234	MajorDMR-13-9292	7
chr10	126081326	126081524	MajorDMR-13-9293	6
chr10	126199433	126199488	MajorDMR-13-9294	3
chr10	126209820	126210436	MajorDMR-13-9295	17
chr10	126246517	126247513	MajorDMR-13-9296	16
chr10	126277498	126278060	MajorDMR-13-9297	10
chr10	126286351	126286434	MajorDMR-13-9298	3
chr10	126291705	126291936	MajorDMR-13-9299	6
chr10	126292827	126293622	MajorDMR-13-9300	17
chr10	126310886	126311076	MajorDMR-13-9301	5
chr10	126313214	126313287	MajorDMR-13-9302	5
chr10	126316603	126317090	MajorDMR-13-9303	5
chr10	126331697	126332300	MajorDMR-13-9304	26
chr10	126337424	126337452	MajorDMR-13-9305	2
chr10	126356907	126356921	MajorDMR-13-9306	2
chr10	126366105	126366369	MajorDMR-13-9307	3
chr10	126375445	126376177	MajorDMR-13-9308	15
chr10	126378636	126378900	MajorDMR-13-9309	3
chr10	126380572	126380732	MajorDMR-13-9310	2
chr10	126386327	126387133	MajorDMR-13-9311	14
chr10	126390141	126390306	MajorDMR-13-9312	3
chr10	126407963	126408360	MajorDMR-13-9313	5
chr10	126410279	126410527	MajorDMR-13-9314	3
chr10	126424893	126425693	MajorDMR-13-9315	7
chr10	126436845	126437016	MajorDMR-13-9316	2
chr10	126540116	126540379	MajorDMR-13-9317	3
chr10	126613729	126613811	MajorDMR-13-9318	2
chr10	126631392	126631667	MajorDMR-13-9319	2
chr10	126683715	126684216	MajorDMR-13-9320	4
chr10	126695736	126695807	MajorDMR-13-9321	2
chr10	126697804	126698417	MajorDMR-13-9322	10
chr10	126704836	126705014	MajorDMR-13-9323	5
chr10	126706290	126706433	MajorDMR-13-9324	6
chr10	126710373	126710766	MajorDMR-13-9325	6
chr10	126711786	126713298	MajorDMR-13-9326	28
chr10	126716161	126717847	MajorDMR-13-9327	26
chr10	126737024	126737344	MajorDMR-13-9328	9
chr10	126745743	126745863	MajorDMR-13-9329	3
chr10	126751494	126752043	MajorDMR-13-9330	17
chr10	126767780	126768447	MajorDMR-13-9331	12
chr10	126796321	126796627	MajorDMR-13-9332	4
chr10	126812278	126812641	MajorDMR-13-9333	7
chr10	126835400	126835704	MajorDMR-13-9334	6
chr10	126841288	126842471	MajorDMR-13-9335	20
chr10	126869639	126869881	MajorDMR-13-9336	2
chr10	126875963	126876055	MajorDMR-13-9337	2
chr10	126988533	126988822	MajorDMR-13-9338	8
chr10	127021081	127021887	MajorDMR-13-9339	8
chr10	127113654	127113950	MajorDMR-13-9340	3
chr10	127129816	127130016	MajorDMR-13-9341	4
chr10	127138935	127139196	MajorDMR-13-9342	4
chr10	127183280	127183447	MajorDMR-13-9343	5
chr10	127190067	127190216	MajorDMR-13-9344	2
chr10	127227548	127227779	MajorDMR-13-9345	6
chr10	127350453	127350564	MajorDMR-13-9346	6
chr10	127356290	127356580	MajorDMR-13-9347	12
chr10	127477252	127477679	MajorDMR-13-9348	5
chr10	127483676	127484791	MajorDMR-13-9349	8
chr10	127533293	127533742	MajorDMR-13-9350	8
chr10	127537092	127537343	MajorDMR-13-9351	3
chr10	127539111	127539480	MajorDMR-13-9352	7
chr10	127661372	127661993	MajorDMR-13-9353	3
chr10	127668708	127669376	MajorDMR-13-9354	8
chr10	127751239	127751289	MajorDMR-13-9355	4
chr10	127769786	127770286	MajorDMR-13-9356	6
chr10	127775631	127775888	MajorDMR-13-9357	2
chr10	127800142	127800181	MajorDMR-13-9358	2
chr10	127852777	127853272	MajorDMR-13-9359	5
chr10	127858614	127860051	MajorDMR-13-9360	14
chr10	127887997	127888032	MajorDMR-13-9361	2
chr10	127900648	127900702	MajorDMR-13-9362	2
chr10	127903286	127903429	MajorDMR-13-9363	3
chr10	127914968	127915359	MajorDMR-13-9364	7
chr10	127916148	127916596	MajorDMR-13-9365	2
chr10	127923014	127923372	MajorDMR-13-9366	5
chr10	127941814	127941990	MajorDMR-13-9367	4
chr10	127986141	127986156	MajorDMR-13-9368	2
chr10	128004152	128004493	MajorDMR-13-9369	5
chr10	128031251	128031418	MajorDMR-13-9370	3
chr10	128061834	128062071	MajorDMR-13-9371	3
chr10	128087476	128087791	MajorDMR-13-9372	3
chr10	128227234	128227995	MajorDMR-13-9373	6
chr10	128237333	128237351	MajorDMR-13-9374	2
chr10	128244595	128244940	MajorDMR-13-9375	7
chr10	128250374	128250764	MajorDMR-13-9376	7
chr10	128285945	128286228	MajorDMR-13-9377	3
chr10	128290757	128291725	MajorDMR-13-9378	6
chr10	128309964	128310647	MajorDMR-13-9379	7
chr10	128317500	128318378	MajorDMR-13-9380	10
chr10	128334872	128335013	MajorDMR-13-9381	3
chr10	128348073	128348506	MajorDMR-13-9382	3
chr10	128351790	128352291	MajorDMR-13-9383	9
chr10	128375701	128376194	MajorDMR-13-9384	9
chr10	128423688	128423758	MajorDMR-13-9385	3
chr10	128495158	128495481	MajorDMR-13-9386	2
chr10	128527026	128528585	MajorDMR-13-9387	19
chr10	128596926	128597270	MajorDMR-13-9388	2
chr10	128605899	128606916	MajorDMR-13-9389	15
chr10	128945034	128945225	MajorDMR-13-9390	7
chr10	128946387	128947023	MajorDMR-13-9391	6
chr10	128947843	128948013	MajorDMR-13-9392	4
chr10	128966561	128967070	MajorDMR-13-9393	5
chr10	128975614	128976072	MajorDMR-13-9394	7
chr10	129003699	129003868	MajorDMR-13-9395	3
chr10	129020366	129020528	MajorDMR-13-9396	3
chr10	129025622	129025777	MajorDMR-13-9397	5
chr10	129026939	129027209	MajorDMR-13-9398	4
chr10	129053772	129054284	MajorDMR-13-9399	8
chr10	129055027	129055161	MajorDMR-13-9400	4
chr10	129070251	129070336	MajorDMR-13-9401	2
chr10	129156134	129156336	MajorDMR-13-9402	2
chr10	129167011	129167437	MajorDMR-13-9403	6
chr10	129218126	129218272	MajorDMR-13-9404	3
chr10	129222936	129223034	MajorDMR-13-9405	2
chr10	129249093	129249102	MajorDMR-13-9406	2
chr10	129298778	129299082	MajorDMR-13-9407	3
chr10	129323992	129324307	MajorDMR-13-9408	2
chr10	129363187	129363413	MajorDMR-13-9409	4
chr10	129381489	129381963	MajorDMR-13-9410	3
chr10	129417776	129418205	MajorDMR-13-9411	4
chr10	129420085	129420240	MajorDMR-13-9412	2
chr10	129510940	129511594	MajorDMR-13-9413	6
chr10	129603015	129603324	MajorDMR-13-9414	6
chr10	129670221	129670585	MajorDMR-13-9415	12
chr10	129676141	129676677	MajorDMR-13-9416	16
chr10	129678143	129678273	MajorDMR-13-9417	4
chr10	129685216	129688088	MajorDMR-13-9418	37
chr10	129688633	129688900	MajorDMR-13-9419	3
chr10	129706615	129707455	MajorDMR-13-9420	13
chr10	129708128	129710282	MajorDMR-13-9421	17
chr10	129710828	129712095	MajorDMR-13-9422	20
chr10	129712650	129714225	MajorDMR-13-9423	10
chr10	129715332	129715627	MajorDMR-13-9424	5
chr10	129717001	129717065	MajorDMR-13-9425	4
chr10	129717593	129717807	MajorDMR-13-9426	5
chr10	129718889	129720190	MajorDMR-13-9427	13
chr10	129720739	129721870	MajorDMR-13-9428	15
chr10	129726247	129727333	MajorDMR-13-9429	12
chr10	129733263	129734303	MajorDMR-13-9430	21
chr10	129735028	129735246	MajorDMR-13-9431	4
chr10	129736381	129736711	MajorDMR-13-9432	3
chr10	129741890	129742294	MajorDMR-13-9433	2
chr10	129757917	129759908	MajorDMR-13-9434	29
chr10	129760484	129760841	MajorDMR-13-9435	11
chr10	129763983	129764011	MajorDMR-13-9436	2
chr10	129768002	129769448	MajorDMR-13-9437	12
chr10	129769967	129770069	MajorDMR-13-9438	3
chr10	129771818	129772430	MajorDMR-13-9439	6
chr10	129773463	129773771	MajorDMR-13-9440	6
chr10	129774344	129774461	MajorDMR-13-9441	2
chr10	129775112	129775226	MajorDMR-13-9442	3
chr10	129775780	129776541	MajorDMR-13-9443	11
chr10	129780445	129782260	MajorDMR-13-9444	24
chr10	129787828	129788547	MajorDMR-13-9445	8
chr10	129793761	129794886	MajorDMR-13-9446	8
chr10	129799949	129804161	MajorDMR-13-9447	37
chr10	129804681	129805219	MajorDMR-13-9448	8
chr10	129805939	129809381	MajorDMR-13-9449	37
chr10	129810757	129812598	MajorDMR-13-9450	16
chr10	129813916	129814185	MajorDMR-13-9451	3
chr10	129814847	129816192	MajorDMR-13-9452	16
chr10	129817864	129818807	MajorDMR-13-9453	5
chr10	129819682	129820174	MajorDMR-13-9454	3
chr10	129820683	129821398	MajorDMR-13-9455	10
chr10	129822876	129822928	MajorDMR-13-9456	4
chr10	129823754	129826927	MajorDMR-13-9457	28
chr10	129827580	129827693	MajorDMR-13-9458	3
chr10	129828416	129830437	MajorDMR-13-9459	19
chr10	129831334	129832421	MajorDMR-13-9460	12
chr10	129835162	129835595	MajorDMR-13-9461	8
chr10	129836123	129836357	MajorDMR-13-9462	2
chr10	129837602	129839190	MajorDMR-13-9463	16
chr10	129840425	129841390	MajorDMR-13-9464	16
chr10	129843614	129843916	MajorDMR-13-9465	3
chr10	129845963	129846963	MajorDMR-13-9466	10
chr10	129847578	129847718	MajorDMR-13-9467	7
chr10	129850669	129850689	MajorDMR-13-9468	2
chr10	129854021	129855202	MajorDMR-13-9469	15
chr10	129857933	129857944	MajorDMR-13-9470	2
chr10	129858956	129859762	MajorDMR-13-9471	7
chr10	129860461	129861102	MajorDMR-13-9472	6
chr10	129861811	129862363	MajorDMR-13-9473	9
chr10	129863640	129864572	MajorDMR-13-9474	17
chr10	129865668	129866399	MajorDMR-13-9475	6
chr10	129867080	129867409	MajorDMR-13-9476	7
chr10	129868017	129869484	MajorDMR-13-9477	23
chr10	129870264	129871261	MajorDMR-13-9478	9
chr10	129875453	129875995	MajorDMR-13-9479	3
chr10	129878769	129879796	MajorDMR-13-9480	10
chr10	129881871	129881941	MajorDMR-13-9481	2
chr10	129882551	129883060	MajorDMR-13-9482	12
chr10	129884828	129887141	MajorDMR-13-9483	15
chr10	130038222	130038283	MajorDMR-13-9484	2
chr10	130046751	130046763	MajorDMR-13-9485	2
chr10	130096496	130096594	MajorDMR-13-9486	2
chr10	130185224	130185761	MajorDMR-13-9487	23
chr10	130192555	130192847	MajorDMR-13-9488	3
chr10	130220304	130220915	MajorDMR-13-9489	15
chr10	130280657	130280784	MajorDMR-13-9490	3
chr10	130288233	130288539	MajorDMR-13-9491	5
chr10	130409721	130409805	MajorDMR-13-9492	3
chr10	130430001	130430025	MajorDMR-13-9493	3
chr10	130489311	130490030	MajorDMR-13-9494	10
chr10	130540827	130541032	MajorDMR-13-9495	6
chr10	130611222	130611985	MajorDMR-13-9496	8
chr10	130618468	130618596	MajorDMR-13-9497	3
chr10	130623833	130624658	MajorDMR-13-9498	15
chr10	130653388	130653465	MajorDMR-13-9499	5
chr10	130660698	130660939	MajorDMR-13-9500	3
chr10	130712576	130713141	MajorDMR-13-9501	10
chr10	130730838	130731392	MajorDMR-13-9502	8
chr10	130761399	130762265	MajorDMR-13-9503	13
chr10	130785671	130785737	MajorDMR-13-9504	2
chr10	130796602	130797213	MajorDMR-13-9505	8
chr10	130854161	130854601	MajorDMR-13-9506	18
chr10	130876761	130877255	MajorDMR-13-9507	4
chr10	130963408	130963436	MajorDMR-13-9508	2
chr10	130982051	130982198	MajorDMR-13-9509	2
chr10	131005686	131005897	MajorDMR-13-9510	8
chr10	131048015	131048320	MajorDMR-13-9511	3
chr10	131087387	131087722	MajorDMR-13-9512	6
chr10	131170364	131170540	MajorDMR-13-9513	4
chr10	131293490	131294182	MajorDMR-13-9514	11
chr10	131358998	131359173	MajorDMR-13-9515	3
chr10	131389077	131389379	MajorDMR-13-9516	10
chr10	131401053	131402008	MajorDMR-13-9517	9
chr10	131577725	131577733	MajorDMR-13-9518	2
chr10	131590436	131590480	MajorDMR-13-9519	3
chr10	131599076	131599581	MajorDMR-13-9520	14
chr10	131647053	131647603	MajorDMR-13-9521	16
chr10	131650148	131650780	MajorDMR-13-9522	19
chr10	131651758	131651841	MajorDMR-13-9523	2
chr10	131674972	131675188	MajorDMR-13-9524	2
chr10	131685816	131686082	MajorDMR-13-9525	8
chr10	131801605	131801756	MajorDMR-13-9526	4
chr10	131967555	131967899	MajorDMR-13-9527	5
chr10	131975462	131975564	MajorDMR-13-9528	2
chr10	131980245	131980262	MajorDMR-13-9529	2
chr10	132004974	132005329	MajorDMR-13-9530	9
chr10	132022850	132022946	MajorDMR-13-9531	2
chr10	132093050	132093104	MajorDMR-13-9532	2
chr10	132216533	132217051	MajorDMR-13-9533	7
chr10	132279580	132279831	MajorDMR-13-9534	7
chr10	132291877	132292328	MajorDMR-13-9535	17
chr10	132316141	132316378	MajorDMR-13-9536	8
chr10	132356740	132358032	MajorDMR-13-9537	18
chr10	132383433	132383629	MajorDMR-13-9538	2
chr10	132403555	132404614	MajorDMR-13-9539	11
chr10	132444730	132444837	MajorDMR-13-9540	2
chr10	132476769	132476910	MajorDMR-13-9541	3
chr10	132481178	132481411	MajorDMR-13-9542	8
chr10	132488084	132488734	MajorDMR-13-9543	13
chr10	132524962	132525525	MajorDMR-13-9544	18
chr10	132526650	132527124	MajorDMR-13-9545	12
chr10	132534899	132536139	MajorDMR-13-9546	8
chr10	132545432	132545477	MajorDMR-13-9547	2
chr10	132585279	132585778	MajorDMR-13-9548	6
chr10	132615079	132615567	MajorDMR-13-9549	7
chr10	132619366	132619622	MajorDMR-13-9550	4
chr10	132653797	132654758	MajorDMR-13-9551	10
chr10	132788575	132788872	MajorDMR-13-9552	3
chr10	132819503	132819826	MajorDMR-13-9553	6
chr10	132820536	132820723	MajorDMR-13-9554	3
chr10	132839574	132840004	MajorDMR-13-9555	4
chr10	132881395	132881716	MajorDMR-13-9556	6
chr10	132893273	132893430	MajorDMR-13-9557	2
chr10	132897517	132897526	MajorDMR-13-9558	2
chr10	132900664	132901591	MajorDMR-13-9559	13
chr10	132924500	132924890	MajorDMR-13-9560	9
chr10	132929943	132930124	MajorDMR-13-9561	2
chr10	132940577	132940945	MajorDMR-13-9562	10
chr10	132961589	132961836	MajorDMR-13-9563	5
chr10	132985998	132986610	MajorDMR-13-9564	11
chr10	133011490	133011576	MajorDMR-13-9565	3
chr10	133016600	133017006	MajorDMR-13-9566	6
chr10	133037260	133037325	MajorDMR-13-9567	3
chr10	133070060	133070737	MajorDMR-13-9568	7
chr10	133079520	133079580	MajorDMR-13-9569	3
chr10	133107538	133107614	MajorDMR-13-9570	2
chr10	133153042	133153363	MajorDMR-13-9571	4
chr10	133189957	133190434	MajorDMR-13-9572	4
chr10	133202868	133203006	MajorDMR-13-9573	2
chr10	133218819	133219011	MajorDMR-13-9574	5
chr10	133224648	133224716	MajorDMR-13-9575	2
chr10	133227979	133228554	MajorDMR-13-9576	16
chr10	133234538	133234828	MajorDMR-13-9577	3
chr10	133235777	133236876	MajorDMR-13-9578	14
chr10	133253484	133253756	MajorDMR-13-9579	8
chr10	133273595	133273874	MajorDMR-13-9580	10
chr10	133276380	133277101	MajorDMR-13-9581	8
chr10	133290896	133291108	MajorDMR-13-9582	5
chr10	133332506	133332629	MajorDMR-13-9583	3
chr10	133336663	133336774	MajorDMR-13-9584	3
chr10	133433944	133434272	MajorDMR-13-9585	3
chr10	133449492	133449716	MajorDMR-13-9586	18
chr10	133468110	133468610	MajorDMR-13-9587	6
chr10	133469501	133469664	MajorDMR-13-9588	8
chr10	133471436	133471663	MajorDMR-13-9589	3
chr10	133475152	133475379	MajorDMR-13-9590	4
chr10	133479786	133479955	MajorDMR-13-9591	6
chr10	133482615	133482949	MajorDMR-13-9592	7
chr10	133483597	133483974	MajorDMR-13-9593	2
chr10	133487436	133487993	MajorDMR-13-9594	9
chr10	133540659	133541561	MajorDMR-13-9595	16
chr10	133663030	133663273	MajorDMR-13-9596	4
chr10	133744690	133744977	MajorDMR-13-9597	6
chr10	133776320	133776325	MajorDMR-13-9598	2
chr10	133797326	133797616	MajorDMR-13-9599	5
chr10	133809838	133810325	MajorDMR-13-9600	14
chr10	133840059	133840314	MajorDMR-13-9601	2
chr10	133858474	133858899	MajorDMR-13-9602	18
chr10	133861959	133861990	MajorDMR-13-9603	2
chr10	133892899	133893068	MajorDMR-13-9604	4
chr10	133926696	133927033	MajorDMR-13-9605	7
chr10	133989679	133990726	MajorDMR-13-9606	17
chr10	133994571	133994906	MajorDMR-13-9607	3
chr10	134005878	134006241	MajorDMR-13-9608	3
chr10	134021779	134022003	MajorDMR-13-9609	7
chr10	134022624	134022807	MajorDMR-13-9610	8
chr10	134051227	134052126	MajorDMR-13-9611	11
chr10	134052824	134053924	MajorDMR-13-9612	29
chr10	134057288	134057376	MajorDMR-13-9613	5
chr10	134058565	134058961	MajorDMR-13-9614	15
chr10	134069940	134069973	MajorDMR-13-9615	3
chr10	134073373	134073706	MajorDMR-13-9616	6
chr10	134084747	134084758	MajorDMR-13-9617	2
chr10	134095467	134095912	MajorDMR-13-9618	19
chr10	134097052	134098597	MajorDMR-13-9619	9
chr10	134106731	134106744	MajorDMR-13-9620	2
chr10	134110221	134110438	MajorDMR-13-9621	10
chr10	134125815	134125836	MajorDMR-13-9622	2
chr10	134126890	134127102	MajorDMR-13-9623	4
chr10	134153046	134153062	MajorDMR-13-9624	3
chr10	134171953	134172336	MajorDMR-13-9625	2
chr10	134226360	134226618	MajorDMR-13-9626	11
chr10	134237561	134237773	MajorDMR-13-9627	2
chr10	134239320	134239511	MajorDMR-13-9628	4
chr10	134240132	134240888	MajorDMR-13-9629	14
chr10	134242205	134242326	MajorDMR-13-9630	2
chr10	134245992	134246713	MajorDMR-13-9631	21
chr10	134251759	134252152	MajorDMR-13-9632	12
chr10	134277491	134278405	MajorDMR-13-9633	33
chr10	134310989	134312886	MajorDMR-13-9634	33
chr10	134318776	134320570	MajorDMR-13-9635	41
chr10	134325081	134325232	MajorDMR-13-9636	2
chr10	134333950	134334221	MajorDMR-13-9637	9
chr10	134338635	134339473	MajorDMR-13-9638	10
chr10	134385611	134385699	MajorDMR-13-9639	3
chr10	134420030	134420701	MajorDMR-13-9640	37
chr10	134440722	134441106	MajorDMR-13-9641	12
chr10	134462198	134462243	MajorDMR-13-9642	3
chr10	134514485	134514585	MajorDMR-13-9643	4
chr10	134549035	134549876	MajorDMR-13-9644	30
chr10	134643050	134643233	MajorDMR-13-9645	8
chr10	134649590	134650065	MajorDMR-13-9646	11
chr10	134651620	134652539	MajorDMR-13-9647	15
chr10	134659235	134659593	MajorDMR-13-9648	4
chr10	134661831	134661984	MajorDMR-13-9649	5
chr10	134678603	134679277	MajorDMR-13-9650	17
chr10	134693532	134693818	MajorDMR-13-9651	9
chr10	134696918	134697273	MajorDMR-13-9652	13
chr10	134719135	134720516	MajorDMR-13-9653	24
chr10	134760667	134761163	MajorDMR-13-9654	5
chr10	134780996	134781169	MajorDMR-13-9655	10
chr10	134794718	134794820	MajorDMR-13-9656	4
chr10	134796210	134796276	MajorDMR-13-9657	4
chr10	134853343	134853945	MajorDMR-13-9658	12
chr10	134856356	134856504	MajorDMR-13-9659	6
chr10	134882450	134882643	MajorDMR-13-9660	3
chr10	134890344	134890599	MajorDMR-13-9661	10
chr10	134893259	134895447	MajorDMR-13-9662	66
chr10	134896333	134896378	MajorDMR-13-9663	3
chr10	134903483	134903645	MajorDMR-13-9664	5
chr10	134904315	134905328	MajorDMR-13-9665	11
chr10	134909376	134909487	MajorDMR-13-9666	4
chr10	134914909	134915183	MajorDMR-13-9667	9
chr10	134916729	134918064	MajorDMR-13-9668	32
chr10	134923175	134923961	MajorDMR-13-9669	9
chr10	134930342	134931606	MajorDMR-13-9670	16
chr10	134946347	134946670	MajorDMR-13-9671	6
chr10	134976632	134978998	MajorDMR-13-9672	18
chr10	134980218	134981168	MajorDMR-13-9673	29
chr10	134990271	134990507	MajorDMR-13-9674	5
chr10	134994259	134994599	MajorDMR-13-9675	12
chr10	135013556	135013676	MajorDMR-13-9676	10
chr10	135025999	135026010	MajorDMR-13-9677	2
chr10	135039404	135039483	MajorDMR-13-9678	4
chr10	135077884	135078026	MajorDMR-13-9679	3
chr10	135141601	135141706	MajorDMR-13-9680	3
chr10	135146527	135146531	MajorDMR-13-9681	2
chr10	135164473	135164692	MajorDMR-13-9682	8
chr10	135178537	135180212	MajorDMR-13-9683	42
chr10	135181844	135181852	MajorDMR-13-9684	2
chr10	135198310	135198331	MajorDMR-13-9685	2
chr11	199981	200152	MajorDMR-13-9686	7
chr11	203381	203697	MajorDMR-13-9687	6
chr11	368439	368515	MajorDMR-13-9688	2
chr11	372080	372437	MajorDMR-13-9689	3
chr11	377652	377661	MajorDMR-13-9690	2
chr11	495803	495835	MajorDMR-13-9691	2
chr11	615641	616001	MajorDMR-13-9692	6
chr11	661142	661541	MajorDMR-13-9693	9
chr11	772446	773252	MajorDMR-13-9694	20
chr11	821224	821323	MajorDMR-13-9695	4
chr11	824453	824519	MajorDMR-13-9696	3
chr11	855782	856004	MajorDMR-13-9697	7
chr11	876874	877035	MajorDMR-13-9698	4
chr11	888358	888597	MajorDMR-13-9699	11
chr11	890855	891384	MajorDMR-13-9700	21
chr11	908523	908558	MajorDMR-13-9701	2
chr11	959752	959841	MajorDMR-13-9702	3
chr11	969639	970074	MajorDMR-13-9703	6
chr11	976540	977006	MajorDMR-13-9704	9
chr11	980038	980568	MajorDMR-13-9705	24
chr11	981544	981763	MajorDMR-13-9706	5
chr11	986480	986547	MajorDMR-13-9707	4
chr11	995592	995636	MajorDMR-13-9708	2
chr11	998095	998233	MajorDMR-13-9709	3
chr11	1001162	1001897	MajorDMR-13-9710	20
chr11	1116029	1116488	MajorDMR-13-9711	13
chr11	1135661	1135829	MajorDMR-13-9712	3
chr11	1271513	1271718	MajorDMR-13-9713	2
chr11	1291203	1291308	MajorDMR-13-9714	3
chr11	1318836	1318878	MajorDMR-13-9715	3
chr11	1347769	1348254	MajorDMR-13-9716	5
chr11	1372670	1372879	MajorDMR-13-9717	8
chr11	1397716	1398027	MajorDMR-13-9718	10
chr11	1417220	1417303	MajorDMR-13-9719	4
chr11	1418315	1418580	MajorDMR-13-9720	7
chr11	1421977	1422224	MajorDMR-13-9721	5
chr11	1424222	1424285	MajorDMR-13-9722	3
chr11	1428179	1428857	MajorDMR-13-9723	4
chr11	1436569	1437000	MajorDMR-13-9724	5
chr11	1448815	1448914	MajorDMR-13-9725	3
chr11	1463404	1463773	MajorDMR-13-9726	2
chr11	1474616	1474630	MajorDMR-13-9727	2
chr11	1489119	1489817	MajorDMR-13-9728	17
chr11	1518732	1518810	MajorDMR-13-9729	3
chr11	1522715	1522980	MajorDMR-13-9730	4
chr11	1527890	1528286	MajorDMR-13-9731	3
chr11	1537674	1538031	MajorDMR-13-9732	10
chr11	1556011	1556154	MajorDMR-13-9733	11
chr11	1581267	1581276	MajorDMR-13-9734	2
chr11	1605335	1605370	MajorDMR-13-9735	2
chr11	1618357	1618366	MajorDMR-13-9736	2
chr11	1636487	1636670	MajorDMR-13-9737	2
chr11	1655234	1655628	MajorDMR-13-9738	10
chr11	1682398	1682600	MajorDMR-13-9739	2
chr11	1726534	1726695	MajorDMR-13-9740	2
chr11	1738611	1740287	MajorDMR-13-9741	28
chr11	1750762	1751642	MajorDMR-13-9742	18
chr11	1753645	1754844	MajorDMR-13-9743	14
chr11	1765580	1766786	MajorDMR-13-9744	28
chr11	1767678	1769321	MajorDMR-13-9745	48
chr11	1777662	1777675	MajorDMR-13-9746	2
chr11	1781803	1781875	MajorDMR-13-9747	7
chr11	1875017	1875224	MajorDMR-13-9748	2
chr11	1884877	1885011	MajorDMR-13-9749	5
chr11	1898058	1898603	MajorDMR-13-9750	19
chr11	1938406	1938412	MajorDMR-13-9751	2
chr11	1942649	1943373	MajorDMR-13-9752	21
chr11	2028090	2028228	MajorDMR-13-9753	7
chr11	2128632	2129178	MajorDMR-13-9754	7
chr11	2196959	2197088	MajorDMR-13-9755	5
chr11	2232426	2232708	MajorDMR-13-9756	10
chr11	2346951	2347240	MajorDMR-13-9757	2
chr11	2402065	2402413	MajorDMR-13-9758	10
chr11	2404976	2405339	MajorDMR-13-9759	12
chr11	2409784	2409939	MajorDMR-13-9760	4
chr11	2410901	2411654	MajorDMR-13-9761	14
chr11	2610840	2611072	MajorDMR-13-9762	2
chr11	2612840	2612929	MajorDMR-13-9763	4
chr11	2697001	2697110	MajorDMR-13-9764	5
chr11	2698622	2698972	MajorDMR-13-9765	3
chr11	2700934	2701402	MajorDMR-13-9766	3
chr11	2709894	2709958	MajorDMR-13-9767	3
chr11	2714590	2715049	MajorDMR-13-9768	8
chr11	2716599	2716924	MajorDMR-13-9769	3
chr11	2726443	2726818	MajorDMR-13-9770	11
chr11	2752062	2752203	MajorDMR-13-9771	5
chr11	2763840	2764261	MajorDMR-13-9772	2
chr11	2765455	2765519	MajorDMR-13-9773	4
chr11	2771980	2772105	MajorDMR-13-9774	6
chr11	2800409	2800540	MajorDMR-13-9775	2
chr11	2812415	2812590	MajorDMR-13-9776	18
chr11	2829290	2829671	MajorDMR-13-9777	9
chr11	2871643	2871940	MajorDMR-13-9778	9
chr11	2877728	2878285	MajorDMR-13-9779	12
chr11	2878978	2879671	MajorDMR-13-9780	26
chr11	2883354	2883716	MajorDMR-13-9781	4
chr11	2885286	2885436	MajorDMR-13-9782	2
chr11	2886147	2886395	MajorDMR-13-9783	10
chr11	2888920	2889080	MajorDMR-13-9784	5
chr11	2900463	2900672	MajorDMR-13-9785	10
chr11	2904487	2904747	MajorDMR-13-9786	2
chr11	3021384	3023348	MajorDMR-13-9787	21
chr11	3063009	3063189	MajorDMR-13-9788	4
chr11	3064115	3065567	MajorDMR-13-9789	26
chr11	3110217	3110242	MajorDMR-13-9790	2
chr11	3114522	3114527	MajorDMR-13-9791	2
chr11	3117204	3117491	MajorDMR-13-9792	6
chr11	3126786	3127263	MajorDMR-13-9793	17
chr11	3145890	3146072	MajorDMR-13-9794	6
chr11	3152120	3152206	MajorDMR-13-9795	3
chr11	3159686	3160622	MajorDMR-13-9796	24
chr11	3163234	3163297	MajorDMR-13-9797	3
chr11	3166357	3166508	MajorDMR-13-9798	4
chr11	3167750	3168832	MajorDMR-13-9799	37
chr11	3170717	3171462	MajorDMR-13-9800	21
chr11	3174628	3175284	MajorDMR-13-9801	16
chr11	3176109	3177105	MajorDMR-13-9802	14
chr11	3178919	3179008	MajorDMR-13-9803	3
chr11	3180611	3181115	MajorDMR-13-9804	3
chr11	3182517	3182770	MajorDMR-13-9805	3
chr11	3183408	3184372	MajorDMR-13-9806	19
chr11	3208702	3208706	MajorDMR-13-9807	2
chr11	3371479	3371797	MajorDMR-13-9808	4
chr11	3430580	3430634	MajorDMR-13-9809	3
chr11	3563879	3564346	MajorDMR-13-9810	4
chr11	3645147	3645211	MajorDMR-13-9811	2
chr11	3786984	3787389	MajorDMR-13-9812	2
chr11	3845506	3845611	MajorDMR-13-9813	2
chr11	3877591	3877994	MajorDMR-13-9814	4
chr11	3878519	3878800	MajorDMR-13-9815	3
chr11	3880519	3880655	MajorDMR-13-9816	3
chr11	3888965	3889238	MajorDMR-13-9817	4
chr11	3898716	3898780	MajorDMR-13-9818	2
chr11	3913721	3913881	MajorDMR-13-9819	2
chr11	3972837	3973083	MajorDMR-13-9820	2
chr11	3984481	3984650	MajorDMR-13-9821	2
chr11	3988789	3988838	MajorDMR-13-9822	2
chr11	3993723	3994253	MajorDMR-13-9823	3
chr11	4012588	4013363	MajorDMR-13-9824	4
chr11	4017399	4017425	MajorDMR-13-9825	2
chr11	4034381	4034393	MajorDMR-13-9826	2
chr11	4046672	4048244	MajorDMR-13-9827	8
chr11	4066031	4066474	MajorDMR-13-9828	3
chr11	4212149	4212514	MajorDMR-13-9829	10
chr11	4387833	4388212	MajorDMR-13-9830	2
chr11	4484877	4485151	MajorDMR-13-9831	3
chr11	4584259	4584355	MajorDMR-13-9832	2
chr11	4669240	4669292	MajorDMR-13-9833	3
chr11	4769504	4769836	MajorDMR-13-9834	2
chr11	4872501	4872544	MajorDMR-13-9835	3
chr11	5000508	5000653	MajorDMR-13-9836	2
chr11	5070780	5070971	MajorDMR-13-9837	4
chr11	5548325	5548405	MajorDMR-13-9838	2
chr11	5549042	5549352	MajorDMR-13-9839	2
chr11	6409206	6409300	MajorDMR-13-9840	2
chr11	6432311	6432603	MajorDMR-13-9841	8
chr11	6433194	6433200	MajorDMR-13-9842	2
chr11	6465601	6465750	MajorDMR-13-9843	3
chr11	6469034	6469445	MajorDMR-13-9844	4
chr11	6471067	6471080	MajorDMR-13-9845	2
chr11	6475202	6475438	MajorDMR-13-9846	2
chr11	6481215	6481419	MajorDMR-13-9847	4
chr11	6519579	6519729	MajorDMR-13-9848	2
chr11	6566912	6568404	MajorDMR-13-9849	24
chr11	6579042	6579455	MajorDMR-13-9850	10
chr11	6585875	6586339	MajorDMR-13-9851	6
chr11	6588127	6589021	MajorDMR-13-9852	20
chr11	6598053	6598295	MajorDMR-13-9853	3
chr11	6600917	6600967	MajorDMR-13-9854	2
chr11	6608833	6609189	MajorDMR-13-9855	9
chr11	6619832	6619887	MajorDMR-13-9856	3
chr11	6643284	6643753	MajorDMR-13-9857	6
chr11	6646498	6646587	MajorDMR-13-9858	3
chr11	6648205	6649093	MajorDMR-13-9859	13
chr11	6652010	6652221	MajorDMR-13-9860	4
chr11	6654773	6655207	MajorDMR-13-9861	7
chr11	6656909	6657014	MajorDMR-13-9862	4
chr11	6660725	6661462	MajorDMR-13-9863	8
chr11	6667409	6667639	MajorDMR-13-9864	11
chr11	7067767	7068136	MajorDMR-13-9865	3
chr11	7176225	7176358	MajorDMR-13-9866	2
chr11	7243866	7244101	MajorDMR-13-9867	4
chr11	7291627	7291644	MajorDMR-13-9868	2
chr11	7343254	7343575	MajorDMR-13-9869	6
chr11	7385947	7386337	MajorDMR-13-9870	3
chr11	7440258	7440944	MajorDMR-13-9871	4
chr11	7487690	7487720	MajorDMR-13-9872	2
chr11	7518001	7518068	MajorDMR-13-9873	2
chr11	7532715	7532858	MajorDMR-13-9874	5
chr11	7549058	7549126	MajorDMR-13-9875	3
chr11	7584456	7584853	MajorDMR-13-9876	3
chr11	7626547	7626782	MajorDMR-13-9877	2
chr11	7656550	7656561	MajorDMR-13-9878	2
chr11	7677886	7678075	MajorDMR-13-9879	5
chr11	7810357	7810585	MajorDMR-13-9880	3
chr11	7830609	7831072	MajorDMR-13-9881	2
chr11	7834595	7834763	MajorDMR-13-9882	2
chr11	7946893	7947235	MajorDMR-13-9883	3
chr11	7973209	7973509	MajorDMR-13-9884	3
chr11	8090140	8090669	MajorDMR-13-9885	14
chr11	8111550	8111869	MajorDMR-13-9886	3
chr11	8113433	8113586	MajorDMR-13-9887	4
chr11	8115634	8115706	MajorDMR-13-9888	4
chr11	8116338	8116522	MajorDMR-13-9889	7
chr11	8130207	8130465	MajorDMR-13-9890	3
chr11	8148409	8148792	MajorDMR-13-9891	5
chr11	8158152	8158208	MajorDMR-13-9892	2
chr11	8227788	8228592	MajorDMR-13-9893	30
chr11	8304413	8305071	MajorDMR-13-9894	21
chr11	8378876	8379078	MajorDMR-13-9895	2
chr11	8389966	8390143	MajorDMR-13-9896	4
chr11	8410846	8411183	MajorDMR-13-9897	6
chr11	8467052	8467096	MajorDMR-13-9898	2
chr11	8477170	8477765	MajorDMR-13-9899	8
chr11	8503616	8503713	MajorDMR-13-9900	2
chr11	8696836	8696893	MajorDMR-13-9901	2
chr11	8721490	8721521	MajorDMR-13-9902	2
chr11	8728329	8728605	MajorDMR-13-9903	5
chr11	8730956	8731067	MajorDMR-13-9904	3
chr11	8736909	8737302	MajorDMR-13-9905	8
chr11	8754369	8754474	MajorDMR-13-9906	3
chr11	8788174	8788398	MajorDMR-13-9907	2
chr11	8847661	8847800	MajorDMR-13-9908	4
chr11	8940264	8940491	MajorDMR-13-9909	3
chr11	8970828	8970987	MajorDMR-13-9910	2
chr11	9002249	9002262	MajorDMR-13-9911	2
chr11	9007515	9009220	MajorDMR-13-9912	12
chr11	9019954	9020380	MajorDMR-13-9913	2
chr11	9021790	9023327	MajorDMR-13-9914	10
chr11	9023829	9024365	MajorDMR-13-9915	3
chr11	9027809	9028125	MajorDMR-13-9916	2
chr11	9029939	9030026	MajorDMR-13-9917	2
chr11	9036732	9037174	MajorDMR-13-9918	5
chr11	9039456	9040169	MajorDMR-13-9919	5
chr11	9041903	9042835	MajorDMR-13-9920	10
chr11	9043729	9043864	MajorDMR-13-9921	2
chr11	9046863	9047354	MajorDMR-13-9922	3
chr11	9058123	9058181	MajorDMR-13-9923	3
chr11	9087862	9088971	MajorDMR-13-9924	10
chr11	9111331	9111768	MajorDMR-13-9925	6
chr11	9164303	9164379	MajorDMR-13-9926	4
chr11	9165678	9165820	MajorDMR-13-9927	7
chr11	9225548	9225970	MajorDMR-13-9928	5
chr11	9249928	9249972	MajorDMR-13-9929	2
chr11	9253209	9253567	MajorDMR-13-9930	5
chr11	9272042	9272491	MajorDMR-13-9931	3
chr11	9326873	9326894	MajorDMR-13-9932	2
chr11	9540676	9540920	MajorDMR-13-9933	3
chr11	9554980	9555338	MajorDMR-13-9934	4
chr11	9645652	9645662	MajorDMR-13-9935	2
chr11	9710637	9711326	MajorDMR-13-9936	4
chr11	9787120	9787436	MajorDMR-13-9937	3
chr11	9789939	9789947	MajorDMR-13-9938	2
chr11	9792596	9792626	MajorDMR-13-9939	2
chr11	10034539	10035253	MajorDMR-13-9940	4
chr11	10053234	10053302	MajorDMR-13-9941	2
chr11	10064439	10064479	MajorDMR-13-9942	2
chr11	10114048	10114423	MajorDMR-13-9943	6
chr11	10151261	10151270	MajorDMR-13-9944	2
chr11	10177480	10177621	MajorDMR-13-9945	5
chr11	10184203	10184215	MajorDMR-13-9946	2
chr11	10331146	10331341	MajorDMR-13-9947	2
chr11	10373167	10373612	MajorDMR-13-9948	4
chr11	10407180	10407722	MajorDMR-13-9949	9
chr11	10409139	10409151	MajorDMR-13-9950	2
chr11	10410264	10410387	MajorDMR-13-9951	4
chr11	10430875	10430938	MajorDMR-13-9952	3
chr11	10478256	10478374	MajorDMR-13-9953	2
chr11	10499993	10500527	MajorDMR-13-9954	4
chr11	10502894	10503208	MajorDMR-13-9955	2
chr11	10512307	10512770	MajorDMR-13-9956	9
chr11	10608215	10609750	MajorDMR-13-9957	16
chr11	10679096	10679643	MajorDMR-13-9958	9
chr11	10695918	10697073	MajorDMR-13-9959	19
chr11	10698071	10698501	MajorDMR-13-9960	10
chr11	10702814	10702861	MajorDMR-13-9961	2
chr11	10714440	10716165	MajorDMR-13-9962	24
chr11	10750696	10751005	MajorDMR-13-9963	11
chr11	10789918	10790639	MajorDMR-13-9964	9
chr11	10806007	10806342	MajorDMR-13-9965	3
chr11	10888833	10888860	MajorDMR-13-9966	2
chr11	10898414	10898727	MajorDMR-13-9967	2
chr11	10994632	10994863	MajorDMR-13-9968	3
chr11	10995428	10995583	MajorDMR-13-9969	2
chr11	10996496	10996627	MajorDMR-13-9970	3
chr11	10997327	10997445	MajorDMR-13-9971	4
chr11	11004751	11004888	MajorDMR-13-9972	4
chr11	11060384	11060527	MajorDMR-13-9973	3
chr11	11067029	11067329	MajorDMR-13-9974	6
chr11	11092669	11093493	MajorDMR-13-9975	7
chr11	11094676	11095189	MajorDMR-13-9976	3
chr11	11096804	11097059	MajorDMR-13-9977	4
chr11	11129665	11129861	MajorDMR-13-9978	5
chr11	11186882	11187123	MajorDMR-13-9979	3
chr11	11222746	11222839	MajorDMR-13-9980	3
chr11	11248483	11249011	MajorDMR-13-9981	3
chr11	11258360	11259503	MajorDMR-13-9982	11
chr11	11263711	11264266	MajorDMR-13-9983	11
chr11	11273709	11274261	MajorDMR-13-9984	3
chr11	11285223	11285438	MajorDMR-13-9985	5
chr11	11287091	11287180	MajorDMR-13-9986	2
chr11	11302725	11302989	MajorDMR-13-9987	9
chr11	11310912	11311027	MajorDMR-13-9988	3
chr11	11313161	11313224	MajorDMR-13-9989	2
chr11	11327084	11327496	MajorDMR-13-9990	3
chr11	11328285	11328586	MajorDMR-13-9991	3
chr11	11335479	11336038	MajorDMR-13-9992	4
chr11	11342485	11342670	MajorDMR-13-9993	2
chr11	11351664	11352032	MajorDMR-13-9994	4
chr11	11376359	11376660	MajorDMR-13-9995	6
chr11	11399446	11399524	MajorDMR-13-9996	2
chr11	11403290	11403497	MajorDMR-13-9997	3
chr11	11413428	11413565	MajorDMR-13-9998	6
chr11	11425358	11426127	MajorDMR-13-9999	12
chr11	11428731	11429102	MajorDMR-13-10000	3
chr11	11435429	11435718	MajorDMR-13-10001	3
chr11	11447834	11448296	MajorDMR-13-10002	4
chr11	11449388	11449459	MajorDMR-13-10003	2
chr11	11480053	11480411	MajorDMR-13-10004	8
chr11	11488688	11489129	MajorDMR-13-10005	7
chr11	11504451	11504839	MajorDMR-13-10006	3
chr11	11512908	11513760	MajorDMR-13-10007	8
chr11	11514280	11514292	MajorDMR-13-10008	2
chr11	11516319	11516329	MajorDMR-13-10009	2
chr11	11532529	11532830	MajorDMR-13-10010	10
chr11	11536027	11536109	MajorDMR-13-10011	2
chr11	11555417	11555603	MajorDMR-13-10012	2
chr11	11557184	11557535	MajorDMR-13-10013	3
chr11	11559466	11560692	MajorDMR-13-10014	11
chr11	11575255	11575682	MajorDMR-13-10015	13
chr11	11594007	11594096	MajorDMR-13-10016	3
chr11	11596336	11596738	MajorDMR-13-10017	4
chr11	11598839	11598955	MajorDMR-13-10018	2
chr11	11602670	11602752	MajorDMR-13-10019	2
chr11	11604165	11604605	MajorDMR-13-10020	2
chr11	11626358	11626572	MajorDMR-13-10021	5
chr11	11632889	11633261	MajorDMR-13-10022	7
chr11	11650843	11651802	MajorDMR-13-10023	8
chr11	11658285	11658421	MajorDMR-13-10024	2
chr11	11662633	11662856	MajorDMR-13-10025	4
chr11	11690482	11691349	MajorDMR-13-10026	7
chr11	11697470	11697981	MajorDMR-13-10027	5
chr11	11722733	11722857	MajorDMR-13-10028	3
chr11	11850122	11850279	MajorDMR-13-10029	3
chr11	11867684	11867699	MajorDMR-13-10030	2
chr11	11969621	11969627	MajorDMR-13-10031	2
chr11	11986042	11986287	MajorDMR-13-10032	8
chr11	11989865	11991288	MajorDMR-13-10033	20
chr11	11994831	11995574	MajorDMR-13-10034	6
chr11	11996267	11996366	MajorDMR-13-10035	2
chr11	11996900	11997121	MajorDMR-13-10036	3
chr11	12000551	12001488	MajorDMR-13-10037	17
chr11	12002552	12003245	MajorDMR-13-10038	4
chr11	12009903	12010078	MajorDMR-13-10039	4
chr11	12011816	12011918	MajorDMR-13-10040	2
chr11	12013234	12013289	MajorDMR-13-10041	4
chr11	12015450	12016480	MajorDMR-13-10042	6
chr11	12017097	12019298	MajorDMR-13-10043	20
chr11	12022865	12023339	MajorDMR-13-10044	2
chr11	12028891	12028950	MajorDMR-13-10045	2
chr11	12041072	12041165	MajorDMR-13-10046	2
chr11	12065592	12065700	MajorDMR-13-10047	4
chr11	12113648	12114610	MajorDMR-13-10048	10
chr11	12204389	12205025	MajorDMR-13-10049	7
chr11	12214803	12214816	MajorDMR-13-10050	2
chr11	12243599	12243897	MajorDMR-13-10051	7
chr11	12270975	12271825	MajorDMR-13-10052	16
chr11	12273258	12273387	MajorDMR-13-10053	3
chr11	12293005	12293537	MajorDMR-13-10054	6
chr11	12351817	12352232	MajorDMR-13-10055	5
chr11	12383203	12383519	MajorDMR-13-10056	4
chr11	12457010	12457100	MajorDMR-13-10057	3
chr11	12463311	12463389	MajorDMR-13-10058	2
chr11	12519090	12519177	MajorDMR-13-10059	2
chr11	12521726	12521940	MajorDMR-13-10060	6
chr11	12529940	12530534	MajorDMR-13-10061	4
chr11	12538059	12538326	MajorDMR-13-10062	3
chr11	12574327	12574662	MajorDMR-13-10063	3
chr11	12578499	12578840	MajorDMR-13-10064	6
chr11	12582605	12582635	MajorDMR-13-10065	2
chr11	12583230	12583508	MajorDMR-13-10066	4
chr11	12713938	12714397	MajorDMR-13-10067	7
chr11	12738442	12738527	MajorDMR-13-10068	3
chr11	12743147	12743216	MajorDMR-13-10069	2
chr11	12766360	12766808	MajorDMR-13-10070	4
chr11	12776521	12776569	MajorDMR-13-10071	2
chr11	12777729	12778115	MajorDMR-13-10072	4
chr11	12806670	12806888	MajorDMR-13-10073	5
chr11	12816155	12816284	MajorDMR-13-10074	6
chr11	12822087	12822175	MajorDMR-13-10075	2
chr11	12824247	12824348	MajorDMR-13-10076	9
chr11	12836914	12836947	MajorDMR-13-10077	2
chr11	12844299	12844312	MajorDMR-13-10078	2
chr11	12849619	12849845	MajorDMR-13-10079	5
chr11	12866094	12867787	MajorDMR-13-10080	20
chr11	12884285	12884472	MajorDMR-13-10081	2
chr11	12887633	12887639	MajorDMR-13-10082	2
chr11	12931625	12931735	MajorDMR-13-10083	2
chr11	12935366	12935725	MajorDMR-13-10084	3
chr11	12936311	12936732	MajorDMR-13-10085	12
chr11	12937785	12937950	MajorDMR-13-10086	6
chr11	13045924	13046110	MajorDMR-13-10087	2
chr11	13055484	13055561	MajorDMR-13-10088	3
chr11	13195377	13195946	MajorDMR-13-10089	7
chr11	13226979	13227755	MajorDMR-13-10090	7
chr11	13282868	13283607	MajorDMR-13-10091	6
chr11	13394625	13394658	MajorDMR-13-10092	2
chr11	13676593	13676786	MajorDMR-13-10093	2
chr11	13804358	13804523	MajorDMR-13-10094	3
chr11	13881300	13881663	MajorDMR-13-10095	3
chr11	13894984	13895148	MajorDMR-13-10096	5
chr11	14026991	14027047	MajorDMR-13-10097	2
chr11	14043242	14043689	MajorDMR-13-10098	4
chr11	14075919	14076012	MajorDMR-13-10099	2
chr11	14083236	14083740	MajorDMR-13-10100	5
chr11	14111782	14111800	MajorDMR-13-10101	2
chr11	14127984	14128238	MajorDMR-13-10102	3
chr11	14172511	14172623	MajorDMR-13-10103	2
chr11	14240391	14240537	MajorDMR-13-10104	2
chr11	14270276	14270449	MajorDMR-13-10105	4
chr11	14438995	14439413	MajorDMR-13-10106	3
chr11	14449585	14449807	MajorDMR-13-10107	2
chr11	14559868	14560324	MajorDMR-13-10108	3
chr11	14599545	14599609	MajorDMR-13-10109	2
chr11	14757137	14757451	MajorDMR-13-10110	2
chr11	14782671	14782703	MajorDMR-13-10111	3
chr11	14902065	14902131	MajorDMR-13-10112	2
chr11	15033324	15033690	MajorDMR-13-10113	3
chr11	15128313	15128454	MajorDMR-13-10114	3
chr11	15201757	15202241	MajorDMR-13-10115	4
chr11	15239209	15239216	MajorDMR-13-10116	2
chr11	15280293	15280361	MajorDMR-13-10117	2
chr11	15310384	15310951	MajorDMR-13-10118	3
chr11	15322169	15322233	MajorDMR-13-10119	6
chr11	15587337	15587928	MajorDMR-13-10120	10
chr11	15624604	15624956	MajorDMR-13-10121	3
chr11	15629135	15629164	MajorDMR-13-10122	3
chr11	15644154	15644319	MajorDMR-13-10123	4
chr11	15736332	15736921	MajorDMR-13-10124	6
chr11	15772033	15772585	MajorDMR-13-10125	10
chr11	15850079	15850320	MajorDMR-13-10126	5
chr11	16036862	16038171	MajorDMR-13-10127	10
chr11	16050207	16050323	MajorDMR-13-10128	3
chr11	16103137	16103491	MajorDMR-13-10129	3
chr11	16119010	16119501	MajorDMR-13-10130	4
chr11	16208365	16208472	MajorDMR-13-10131	5
chr11	16577711	16577790	MajorDMR-13-10132	2
chr11	16723535	16723669	MajorDMR-13-10133	2
chr11	16772355	16772877	MajorDMR-13-10134	5
chr11	16827499	16828745	MajorDMR-13-10135	18
chr11	16831941	16832195	MajorDMR-13-10136	4
chr11	16836659	16836693	MajorDMR-13-10137	3
chr11	16846714	16847628	MajorDMR-13-10138	8
chr11	16861562	16861658	MajorDMR-13-10139	2
chr11	16903164	16903179	MajorDMR-13-10140	2
chr11	16919194	16919400	MajorDMR-13-10141	3
chr11	16927897	16928130	MajorDMR-13-10142	8
chr11	16942557	16942640	MajorDMR-13-10143	4
chr11	17150833	17150848	MajorDMR-13-10144	2
chr11	17154617	17154731	MajorDMR-13-10145	2
chr11	17181591	17181688	MajorDMR-13-10146	2
chr11	17423161	17423661	MajorDMR-13-10147	2
chr11	17424490	17424788	MajorDMR-13-10148	2
chr11	17426871	17427916	MajorDMR-13-10149	14
chr11	17434981	17435173	MajorDMR-13-10150	4
chr11	17437194	17437503	MajorDMR-13-10151	5
chr11	17438061	17438184	MajorDMR-13-10152	2
chr11	17438731	17438758	MajorDMR-13-10153	3
chr11	17443346	17443622	MajorDMR-13-10154	4
chr11	17501430	17501604	MajorDMR-13-10155	2
chr11	17519779	17519865	MajorDMR-13-10156	3
chr11	17538250	17538486	MajorDMR-13-10157	4
chr11	17551407	17551688	MajorDMR-13-10158	8
chr11	17636445	17636647	MajorDMR-13-10159	3
chr11	17722721	17723182	MajorDMR-13-10160	6
chr11	17755038	17755156	MajorDMR-13-10161	2
chr11	17761674	17762499	MajorDMR-13-10162	6
chr11	17763169	17763948	MajorDMR-13-10163	5
chr11	17765179	17765569	MajorDMR-13-10164	8
chr11	17768838	17769172	MajorDMR-13-10165	6
chr11	17770460	17770606	MajorDMR-13-10166	5
chr11	17774804	17775118	MajorDMR-13-10167	3
chr11	17775735	17775909	MajorDMR-13-10168	2
chr11	17782705	17782959	MajorDMR-13-10169	4
chr11	17784942	17785010	MajorDMR-13-10170	4
chr11	17790312	17790545	MajorDMR-13-10171	2
chr11	17797945	17798142	MajorDMR-13-10172	8
chr11	17813675	17814167	MajorDMR-13-10173	12
chr11	17821368	17821904	MajorDMR-13-10174	3
chr11	17825539	17825820	MajorDMR-13-10175	4
chr11	17828829	17829240	MajorDMR-13-10176	7
chr11	17834504	17834752	MajorDMR-13-10177	3
chr11	17860932	17861286	MajorDMR-13-10178	5
chr11	17867542	17867865	MajorDMR-13-10179	5
chr11	17916744	17916995	MajorDMR-13-10180	4
chr11	17927894	17927904	MajorDMR-13-10181	2
chr11	17932005	17932144	MajorDMR-13-10182	2
chr11	17940469	17940886	MajorDMR-13-10183	2
chr11	17943397	17943799	MajorDMR-13-10184	3
chr11	17952464	17952484	MajorDMR-13-10185	2
chr11	17955564	17955839	MajorDMR-13-10186	2
chr11	17957985	17958194	MajorDMR-13-10187	3
chr11	17996209	17996387	MajorDMR-13-10188	2
chr11	17998135	17998746	MajorDMR-13-10189	3
chr11	18000574	18000693	MajorDMR-13-10190	2
chr11	18263520	18264401	MajorDMR-13-10191	5
chr11	18361980	18362190	MajorDMR-13-10192	2
chr11	18487394	18487809	MajorDMR-13-10193	2
chr11	18550813	18550844	MajorDMR-13-10194	2
chr11	18759618	18759668	MajorDMR-13-10195	3
chr11	18771566	18771712	MajorDMR-13-10196	3
chr11	18773763	18774260	MajorDMR-13-10197	6
chr11	18787214	18787356	MajorDMR-13-10198	3
chr11	18894450	18894641	MajorDMR-13-10199	4
chr11	18929142	18929505	MajorDMR-13-10200	4
chr11	19001661	19001691	MajorDMR-13-10201	2
chr11	19047014	19047581	MajorDMR-13-10202	5
chr11	19131865	19132288	MajorDMR-13-10203	4
chr11	19194671	19194895	MajorDMR-13-10204	3
chr11	19209256	19209751	MajorDMR-13-10205	7
chr11	19229949	19230289	MajorDMR-13-10206	4
chr11	19313475	19313701	MajorDMR-13-10207	4
chr11	19339941	19340614	MajorDMR-13-10208	7
chr11	19370781	19371392	MajorDMR-13-10209	9
chr11	19388718	19388743	MajorDMR-13-10210	2
chr11	19403273	19403528	MajorDMR-13-10211	3
chr11	19410478	19410606	MajorDMR-13-10212	2
chr11	19411367	19411673	MajorDMR-13-10213	3
chr11	19471984	19472379	MajorDMR-13-10214	5
chr11	19477395	19477517	MajorDMR-13-10215	2
chr11	19496468	19497352	MajorDMR-13-10216	11
chr11	19533164	19533347	MajorDMR-13-10217	7
chr11	19541449	19541544	MajorDMR-13-10218	3
chr11	19545952	19546449	MajorDMR-13-10219	4
chr11	19582794	19582877	MajorDMR-13-10220	6
chr11	19597795	19598827	MajorDMR-13-10221	7
chr11	19601694	19601741	MajorDMR-13-10222	2
chr11	19617539	19618316	MajorDMR-13-10223	10
chr11	19642683	19642736	MajorDMR-13-10224	2
chr11	19692200	19692361	MajorDMR-13-10225	2
chr11	19701806	19702753	MajorDMR-13-10226	12
chr11	19713356	19713858	MajorDMR-13-10227	8
chr11	19714480	19714870	MajorDMR-13-10228	7
chr11	19717680	19718090	MajorDMR-13-10229	4
chr11	19731200	19731333	MajorDMR-13-10230	5
chr11	19738683	19738797	MajorDMR-13-10231	2
chr11	19753159	19753224	MajorDMR-13-10232	2
chr11	19754401	19754681	MajorDMR-13-10233	3
chr11	19759301	19759367	MajorDMR-13-10234	2
chr11	19765240	19765328	MajorDMR-13-10235	2
chr11	19771397	19771429	MajorDMR-13-10236	2
chr11	19778656	19778816	MajorDMR-13-10237	2
chr11	19780293	19780831	MajorDMR-13-10238	5
chr11	19787779	19787811	MajorDMR-13-10239	2
chr11	19789185	19789487	MajorDMR-13-10240	3
chr11	19790211	19790265	MajorDMR-13-10241	2
chr11	19790795	19790893	MajorDMR-13-10242	2
chr11	19800447	19801507	MajorDMR-13-10243	9
chr11	19818014	19818182	MajorDMR-13-10244	2
chr11	19820690	19820705	MajorDMR-13-10245	2
chr11	19827284	19827510	MajorDMR-13-10246	5
chr11	19833278	19833683	MajorDMR-13-10247	2
chr11	19836578	19836843	MajorDMR-13-10248	3
chr11	19837609	19837816	MajorDMR-13-10249	4
chr11	19851859	19851879	MajorDMR-13-10250	2
chr11	19853639	19854532	MajorDMR-13-10251	11
chr11	19864061	19864209	MajorDMR-13-10252	5
chr11	19871028	19871165	MajorDMR-13-10253	2
chr11	19878133	19878500	MajorDMR-13-10254	2
chr11	19889923	19890565	MajorDMR-13-10255	3
chr11	19891124	19891695	MajorDMR-13-10256	7
chr11	19895210	19895216	MajorDMR-13-10257	2
chr11	19900632	19902668	MajorDMR-13-10258	22
chr11	19906006	19906026	MajorDMR-13-10259	2
chr11	19909362	19909868	MajorDMR-13-10260	12
chr11	19941016	19941110	MajorDMR-13-10261	3
chr11	19956558	19957443	MajorDMR-13-10262	7
chr11	19960413	19960466	MajorDMR-13-10263	3
chr11	19962142	19962818	MajorDMR-13-10264	7
chr11	19979130	19979294	MajorDMR-13-10265	2
chr11	20000003	20000246	MajorDMR-13-10266	3
chr11	20009004	20009101	MajorDMR-13-10267	2
chr11	20015920	20016296	MajorDMR-13-10268	2
chr11	20022344	20022680	MajorDMR-13-10269	6
chr11	20027351	20027562	MajorDMR-13-10270	2
chr11	20031886	20032235	MajorDMR-13-10271	3
chr11	20048699	20048945	MajorDMR-13-10272	8
chr11	20056643	20056649	MajorDMR-13-10273	2
chr11	20061657	20061732	MajorDMR-13-10274	2
chr11	20063861	20064640	MajorDMR-13-10275	6
chr11	20066700	20066796	MajorDMR-13-10276	4
chr11	20077314	20077486	MajorDMR-13-10277	6
chr11	20310918	20311384	MajorDMR-13-10278	3
chr11	20396145	20396558	MajorDMR-13-10279	4
chr11	20457185	20457329	MajorDMR-13-10280	2
chr11	20472216	20472232	MajorDMR-13-10281	3
chr11	20473602	20474140	MajorDMR-13-10282	4
chr11	20479976	20480267	MajorDMR-13-10283	3
chr11	20495864	20496315	MajorDMR-13-10284	3
chr11	20566225	20566527	MajorDMR-13-10285	5
chr11	20638191	20639062	MajorDMR-13-10286	6
chr11	20675695	20676101	MajorDMR-13-10287	3
chr11	20707762	20708209	MajorDMR-13-10288	2
chr11	20717220	20717333	MajorDMR-13-10289	2
chr11	20719671	20719893	MajorDMR-13-10290	4
chr11	20749635	20749672	MajorDMR-13-10291	3
chr11	20751371	20751615	MajorDMR-13-10292	3
chr11	20759575	20759705	MajorDMR-13-10293	3
chr11	20760550	20761252	MajorDMR-13-10294	7
chr11	20783584	20784463	MajorDMR-13-10295	14
chr11	20790915	20790963	MajorDMR-13-10296	2
chr11	20804526	20805361	MajorDMR-13-10297	8
chr11	20972448	20972533	MajorDMR-13-10298	3
chr11	20973759	20973887	MajorDMR-13-10299	3
chr11	20983943	20984339	MajorDMR-13-10300	2
chr11	21039973	21040319	MajorDMR-13-10301	4
chr11	21057006	21057266	MajorDMR-13-10302	5
chr11	21070255	21070682	MajorDMR-13-10303	3
chr11	21075398	21075536	MajorDMR-13-10304	2
chr11	21086956	21087607	MajorDMR-13-10305	4
chr11	21097663	21097728	MajorDMR-13-10306	2
chr11	21111790	21112100	MajorDMR-13-10307	3
chr11	21127101	21127144	MajorDMR-13-10308	2
chr11	21130349	21130417	MajorDMR-13-10309	2
chr11	21149568	21149724	MajorDMR-13-10310	3
chr11	21152436	21152918	MajorDMR-13-10311	2
chr11	21156044	21156380	MajorDMR-13-10312	4
chr11	21203799	21203809	MajorDMR-13-10313	2
chr11	21250881	21251069	MajorDMR-13-10314	8
chr11	21263904	21263993	MajorDMR-13-10315	2
chr11	21365645	21365684	MajorDMR-13-10316	2
chr11	21373358	21374150	MajorDMR-13-10317	9
chr11	21381370	21381375	MajorDMR-13-10318	2
chr11	21386609	21386850	MajorDMR-13-10319	4
chr11	21392342	21393191	MajorDMR-13-10320	10
chr11	21419818	21419935	MajorDMR-13-10321	3
chr11	21502055	21502063	MajorDMR-13-10322	2
chr11	21522904	21523222	MajorDMR-13-10323	2
chr11	21525737	21525858	MajorDMR-13-10324	3
chr11	21531569	21532031	MajorDMR-13-10325	4
chr11	21535616	21536042	MajorDMR-13-10326	3
chr11	21578430	21578517	MajorDMR-13-10327	2
chr11	21625636	21626614	MajorDMR-13-10328	9
chr11	21637732	21637757	MajorDMR-13-10329	2
chr11	21639857	21640009	MajorDMR-13-10330	2
chr11	21645703	21645772	MajorDMR-13-10331	2
chr11	21653680	21653731	MajorDMR-13-10332	3
chr11	21672400	21672887	MajorDMR-13-10333	3
chr11	21675464	21676353	MajorDMR-13-10334	7
chr11	21730691	21730944	MajorDMR-13-10335	3
chr11	21741288	21741549	MajorDMR-13-10336	3
chr11	21771762	21772205	MajorDMR-13-10337	4
chr11	21914420	21915025	MajorDMR-13-10338	5
chr11	22000889	22000920	MajorDMR-13-10339	2
chr11	22070774	22070938	MajorDMR-13-10340	2
chr11	22118740	22118828	MajorDMR-13-10341	2
chr11	22137445	22137823	MajorDMR-13-10342	4
chr11	22152052	22152259	MajorDMR-13-10343	2
chr11	22362812	22364151	MajorDMR-13-10344	33
chr11	22438165	22438502	MajorDMR-13-10345	3
chr11	22471920	22472324	MajorDMR-13-10346	3
chr11	22475979	22476381	MajorDMR-13-10347	5
chr11	22485386	22485521	MajorDMR-13-10348	2
chr11	22537636	22537970	MajorDMR-13-10349	6
chr11	22580171	22581171	MajorDMR-13-10350	6
chr11	22645942	22646253	MajorDMR-13-10351	2
chr11	22927780	22928136	MajorDMR-13-10352	3
chr11	23082200	23082486	MajorDMR-13-10353	3
chr11	23134522	23135082	MajorDMR-13-10354	5
chr11	23145531	23145577	MajorDMR-13-10355	2
chr11	23247975	23248278	MajorDMR-13-10356	4
chr11	23444658	23444920	MajorDMR-13-10357	4
chr11	23447264	23447322	MajorDMR-13-10358	2
chr11	23525606	23525886	MajorDMR-13-10359	3
chr11	23586085	23586110	MajorDMR-13-10360	2
chr11	23665846	23666050	MajorDMR-13-10361	2
chr11	23894846	23894944	MajorDMR-13-10362	2
chr11	24092011	24092376	MajorDMR-13-10363	3
chr11	24114658	24115193	MajorDMR-13-10364	5
chr11	24597253	24597326	MajorDMR-13-10365	2
chr11	24614951	24614997	MajorDMR-13-10366	2
chr11	24620101	24620489	MajorDMR-13-10367	3
chr11	24962941	24963050	MajorDMR-13-10368	2
chr11	24974582	24974940	MajorDMR-13-10369	2
chr11	25080770	25080815	MajorDMR-13-10370	2
chr11	25558001	25558060	MajorDMR-13-10371	2
chr11	25584293	25584538	MajorDMR-13-10372	3
chr11	25907092	25907975	MajorDMR-13-10373	5
chr11	25970080	25970488	MajorDMR-13-10374	3
chr11	26036426	26036540	MajorDMR-13-10375	4
chr11	26250403	26250557	MajorDMR-13-10376	2
chr11	26299666	26299723	MajorDMR-13-10377	2
chr11	26340073	26340121	MajorDMR-13-10378	3
chr11	26655924	26656304	MajorDMR-13-10379	2
chr11	26855349	26855989	MajorDMR-13-10380	4
chr11	27005198	27005268	MajorDMR-13-10381	2
chr11	27133465	27133532	MajorDMR-13-10382	2
chr11	27389560	27389579	MajorDMR-13-10383	2
chr11	27465392	27465620	MajorDMR-13-10384	3
chr11	27574859	27574930	MajorDMR-13-10385	2
chr11	27672696	27672991	MajorDMR-13-10386	4
chr11	27883458	27884129	MajorDMR-13-10387	3
chr11	27885615	27886151	MajorDMR-13-10388	4
chr11	27912229	27912549	MajorDMR-13-10389	4
chr11	28131787	28131808	MajorDMR-13-10390	2
chr11	28175392	28175693	MajorDMR-13-10391	3
chr11	28184978	28185026	MajorDMR-13-10392	2
chr11	28266658	28266826	MajorDMR-13-10393	2
chr11	28338942	28339124	MajorDMR-13-10394	6
chr11	28346348	28346595	MajorDMR-13-10395	6
chr11	28414528	28415170	MajorDMR-13-10396	6
chr11	28526285	28526395	MajorDMR-13-10397	3
chr11	28568467	28569275	MajorDMR-13-10398	10
chr11	28641557	28641639	MajorDMR-13-10399	2
chr11	28661993	28662099	MajorDMR-13-10400	3
chr11	28740490	28740574	MajorDMR-13-10401	2
chr11	28752017	28752130	MajorDMR-13-10402	2
chr11	28874665	28874711	MajorDMR-13-10403	3
chr11	28960397	28960413	MajorDMR-13-10404	2
chr11	29125268	29125431	MajorDMR-13-10405	3
chr11	29146118	29146229	MajorDMR-13-10406	6
chr11	29249063	29249635	MajorDMR-13-10407	8
chr11	29280144	29280208	MajorDMR-13-10408	2
chr11	29315509	29315603	MajorDMR-13-10409	3
chr11	29379474	29379603	MajorDMR-13-10410	2
chr11	29584212	29584254	MajorDMR-13-10411	2
chr11	29597215	29597572	MajorDMR-13-10412	2
chr11	29688054	29688372	MajorDMR-13-10413	4
chr11	29852310	29852358	MajorDMR-13-10414	2
chr11	29883758	29884193	MajorDMR-13-10415	4
chr11	29900855	29901404	MajorDMR-13-10416	6
chr11	30022848	30023103	MajorDMR-13-10417	3
chr11	30062473	30062720	MajorDMR-13-10418	3
chr11	30066295	30066709	MajorDMR-13-10419	3
chr11	30129553	30130178	MajorDMR-13-10420	5
chr11	30192660	30192695	MajorDMR-13-10421	2
chr11	30239985	30240137	MajorDMR-13-10422	2
chr11	30277508	30277573	MajorDMR-13-10423	2
chr11	30565034	30565765	MajorDMR-13-10424	7
chr11	30590668	30590744	MajorDMR-13-10425	5
chr11	30601265	30601520	MajorDMR-13-10426	3
chr11	30617608	30617627	MajorDMR-13-10427	2
chr11	30656340	30657752	MajorDMR-13-10428	18
chr11	30706431	30706537	MajorDMR-13-10429	2
chr11	30896867	30897197	MajorDMR-13-10430	7
chr11	30901472	30901697	MajorDMR-13-10431	3
chr11	31004215	31004499	MajorDMR-13-10432	3
chr11	31163398	31163649	MajorDMR-13-10433	6
chr11	31264167	31264209	MajorDMR-13-10434	3
chr11	31502597	31502601	MajorDMR-13-10435	2
chr11	31572758	31572860	MajorDMR-13-10436	5
chr11	31896453	31896605	MajorDMR-13-10437	4
chr11	31897693	31898023	MajorDMR-13-10438	5
chr11	31990823	31990958	MajorDMR-13-10439	4
chr11	32027645	32027965	MajorDMR-13-10440	6
chr11	32194734	32194856	MajorDMR-13-10441	5
chr11	32198155	32198602	MajorDMR-13-10442	9
chr11	32305795	32305983	MajorDMR-13-10443	2
chr11	32312028	32312512	MajorDMR-13-10444	3
chr11	32318706	32318779	MajorDMR-13-10445	2
chr11	32562752	32562855	MajorDMR-13-10446	2
chr11	32954152	32954224	MajorDMR-13-10447	3
chr11	33317481	33317782	MajorDMR-13-10448	2
chr11	33325164	33325433	MajorDMR-13-10449	4
chr11	33373188	33373368	MajorDMR-13-10450	3
chr11	33395330	33395339	MajorDMR-13-10451	2
chr11	33459887	33460194	MajorDMR-13-10452	7
chr11	33474069	33474121	MajorDMR-13-10453	2
chr11	33489676	33489860	MajorDMR-13-10454	2
chr11	33500344	33500352	MajorDMR-13-10455	2
chr11	33514004	33514578	MajorDMR-13-10456	7
chr11	33516282	33516557	MajorDMR-13-10457	7
chr11	33524701	33524830	MajorDMR-13-10458	2
chr11	33531400	33531434	MajorDMR-13-10459	2
chr11	33557860	33558077	MajorDMR-13-10460	3
chr11	33565123	33565594	MajorDMR-13-10461	2
chr11	33586504	33586588	MajorDMR-13-10462	3
chr11	33643858	33643863	MajorDMR-13-10463	2
chr11	33656513	33657204	MajorDMR-13-10464	5
chr11	33712438	33712684	MajorDMR-13-10465	4
chr11	33714082	33714380	MajorDMR-13-10466	4
chr11	33735179	33735470	MajorDMR-13-10467	5
chr11	33742875	33742898	MajorDMR-13-10468	2
chr11	33748957	33749322	MajorDMR-13-10469	2
chr11	33755744	33755924	MajorDMR-13-10470	3
chr11	33772447	33772733	MajorDMR-13-10471	2
chr11	33777465	33777556	MajorDMR-13-10472	3
chr11	33800023	33800916	MajorDMR-13-10473	9
chr11	33857428	33857697	MajorDMR-13-10474	3
chr11	33863460	33864942	MajorDMR-13-10475	19
chr11	33882633	33883215	MajorDMR-13-10476	3
chr11	33884090	33884579	MajorDMR-13-10477	3
chr11	33885119	33885260	MajorDMR-13-10478	3
chr11	33888315	33889209	MajorDMR-13-10479	6
chr11	33889785	33890253	MajorDMR-13-10480	9
chr11	33912867	33913587	MajorDMR-13-10481	9
chr11	33921171	33921397	MajorDMR-13-10482	6
chr11	33932010	33932062	MajorDMR-13-10483	3
chr11	33934226	33934329	MajorDMR-13-10484	4
chr11	33948574	33949025	MajorDMR-13-10485	8
chr11	33953192	33953415	MajorDMR-13-10486	3
chr11	33963264	33963537	MajorDMR-13-10487	7
chr11	33992673	33993345	MajorDMR-13-10488	12
chr11	34172216	34172444	MajorDMR-13-10489	6
chr11	34181804	34182208	MajorDMR-13-10490	10
chr11	34214154	34214697	MajorDMR-13-10491	6
chr11	34235013	34235020	MajorDMR-13-10492	2
chr11	34236565	34237453	MajorDMR-13-10493	5
chr11	34265888	34266056	MajorDMR-13-10494	2
chr11	34283297	34283600	MajorDMR-13-10495	2
chr11	34284119	34284894	MajorDMR-13-10496	8
chr11	34288679	34288833	MajorDMR-13-10497	8
chr11	34296057	34296802	MajorDMR-13-10498	12
chr11	34321581	34322227	MajorDMR-13-10499	9
chr11	34349287	34349898	MajorDMR-13-10500	7
chr11	34393020	34393190	MajorDMR-13-10501	2
chr11	34417457	34418121	MajorDMR-13-10502	3
chr11	34426750	34426824	MajorDMR-13-10503	3
chr11	34451780	34451961	MajorDMR-13-10504	2
chr11	34484633	34484728	MajorDMR-13-10505	2
chr11	34486194	34486307	MajorDMR-13-10506	2
chr11	34490831	34490889	MajorDMR-13-10507	2
chr11	34514780	34514908	MajorDMR-13-10508	3
chr11	34600010	34600036	MajorDMR-13-10509	2
chr11	34653552	34654327	MajorDMR-13-10510	6
chr11	34779726	34780110	MajorDMR-13-10511	6
chr11	34795627	34796011	MajorDMR-13-10512	2
chr11	34860856	34861067	MajorDMR-13-10513	2
chr11	34888351	34888584	MajorDMR-13-10514	5
chr11	34950650	34950877	MajorDMR-13-10515	2
chr11	34970848	34970975	MajorDMR-13-10516	2
chr11	35004553	35004968	MajorDMR-13-10517	4
chr11	35026728	35026737	MajorDMR-13-10518	2
chr11	35052273	35052727	MajorDMR-13-10519	7
chr11	35308658	35309114	MajorDMR-13-10520	4
chr11	35331509	35331932	MajorDMR-13-10521	6
chr11	35341157	35341604	MajorDMR-13-10522	4
chr11	35343323	35343884	MajorDMR-13-10523	10
chr11	35370762	35370918	MajorDMR-13-10524	2
chr11	35480669	35480770	MajorDMR-13-10525	3
chr11	35663301	35663842	MajorDMR-13-10526	6
chr11	35769427	35769640	MajorDMR-13-10527	5
chr11	35857735	35858170	MajorDMR-13-10528	5
chr11	35986578	35986932	MajorDMR-13-10529	3
chr11	36023900	36024046	MajorDMR-13-10530	4
chr11	36037450	36037614	MajorDMR-13-10531	4
chr11	36040707	36040817	MajorDMR-13-10532	4
chr11	36054673	36055076	MajorDMR-13-10533	5
chr11	36055939	36056419	MajorDMR-13-10534	11
chr11	36083178	36083252	MajorDMR-13-10535	2
chr11	36094982	36095347	MajorDMR-13-10536	6
chr11	36109802	36110242	MajorDMR-13-10537	5
chr11	36144014	36144104	MajorDMR-13-10538	3
chr11	36144886	36145511	MajorDMR-13-10539	12
chr11	36153721	36153781	MajorDMR-13-10540	3
chr11	36178585	36178808	MajorDMR-13-10541	2
chr11	36207898	36208285	MajorDMR-13-10542	4
chr11	36217893	36217934	MajorDMR-13-10543	3
chr11	36223139	36223377	MajorDMR-13-10544	5
chr11	36227263	36227508	MajorDMR-13-10545	5
chr11	36275482	36275500	MajorDMR-13-10546	2
chr11	36286062	36286271	MajorDMR-13-10547	3
chr11	36295756	36296330	MajorDMR-13-10548	7
chr11	36322391	36322452	MajorDMR-13-10549	2
chr11	36361453	36362035	MajorDMR-13-10550	4
chr11	36362539	36362698	MajorDMR-13-10551	4
chr11	36420149	36420198	MajorDMR-13-10552	4
chr11	36457728	36457924	MajorDMR-13-10553	5
chr11	36719962	36719974	MajorDMR-13-10554	2
chr11	36751511	36751529	MajorDMR-13-10555	3
chr11	36824478	36824991	MajorDMR-13-10556	8
chr11	36855060	36855382	MajorDMR-13-10557	6
chr11	36918375	36919063	MajorDMR-13-10558	7
chr11	36921221	36921603	MajorDMR-13-10559	4
chr11	36970245	36970853	MajorDMR-13-10560	8
chr11	36992381	36992617	MajorDMR-13-10561	4
chr11	37180355	37180627	MajorDMR-13-10562	3
chr11	37224268	37225367	MajorDMR-13-10563	10
chr11	37508931	37509178	MajorDMR-13-10564	2
chr11	37579395	37579881	MajorDMR-13-10565	2
chr11	37826068	37826948	MajorDMR-13-10566	6
chr11	37834099	37834473	MajorDMR-13-10567	17
chr11	37900940	37901048	MajorDMR-13-10568	2
chr11	37928843	37930008	MajorDMR-13-10569	23
chr11	38212873	38213104	MajorDMR-13-10570	2
chr11	38241337	38241403	MajorDMR-13-10571	2
chr11	38447028	38447522	MajorDMR-13-10572	4
chr11	38448802	38448966	MajorDMR-13-10573	3
chr11	38584018	38584143	MajorDMR-13-10574	3
chr11	38634207	38634230	MajorDMR-13-10575	2
chr11	38639757	38641001	MajorDMR-13-10576	8
chr11	38654198	38654254	MajorDMR-13-10577	3
chr11	38668159	38668239	MajorDMR-13-10578	2
chr11	38682408	38682745	MajorDMR-13-10579	5
chr11	38689058	38689478	MajorDMR-13-10580	15
chr11	38759429	38759829	MajorDMR-13-10581	3
chr11	38857423	38858246	MajorDMR-13-10582	7
chr11	39051577	39052044	MajorDMR-13-10583	2
chr11	39176194	39176258	MajorDMR-13-10584	2
chr11	39346877	39347350	MajorDMR-13-10585	2
chr11	39484364	39484467	MajorDMR-13-10586	2
chr11	39744302	39744439	MajorDMR-13-10587	2
chr11	39839092	39839334	MajorDMR-13-10588	2
chr11	40183732	40183838	MajorDMR-13-10589	2
chr11	40211987	40212177	MajorDMR-13-10590	5
chr11	40240952	40241036	MajorDMR-13-10591	3
chr11	40329306	40329834	MajorDMR-13-10592	3
chr11	40391858	40391878	MajorDMR-13-10593	2
chr11	40412811	40413740	MajorDMR-13-10594	8
chr11	40458424	40458523	MajorDMR-13-10595	2
chr11	40480921	40481457	MajorDMR-13-10596	4
chr11	40598217	40598311	MajorDMR-13-10597	2
chr11	40705426	40705617	MajorDMR-13-10598	2
chr11	40715377	40715562	MajorDMR-13-10599	3
chr11	40809043	40809304	MajorDMR-13-10600	2
chr11	40864519	40864682	MajorDMR-13-10601	2
chr11	40919228	40919293	MajorDMR-13-10602	2
chr11	40947733	40947916	MajorDMR-13-10603	2
chr11	41001531	41001560	MajorDMR-13-10604	2
chr11	41045352	41045468	MajorDMR-13-10605	2
chr11	41079807	41079828	MajorDMR-13-10606	2
chr11	41164106	41164460	MajorDMR-13-10607	2
chr11	41211992	41212423	MajorDMR-13-10608	10
chr11	41241117	41241246	MajorDMR-13-10609	2
chr11	41266798	41267023	MajorDMR-13-10610	6
chr11	41272221	41272316	MajorDMR-13-10611	2
chr11	41272876	41273357	MajorDMR-13-10612	7
chr11	41306089	41306148	MajorDMR-13-10613	2
chr11	41366381	41366476	MajorDMR-13-10614	2
chr11	41404619	41404670	MajorDMR-13-10615	2
chr11	41425190	41425276	MajorDMR-13-10616	2
chr11	41475684	41475714	MajorDMR-13-10617	2
chr11	41507834	41508630	MajorDMR-13-10618	4
chr11	41549970	41550079	MajorDMR-13-10619	2
chr11	41680667	41680675	MajorDMR-13-10620	2
chr11	41687368	41687410	MajorDMR-13-10621	2
chr11	41688883	41688963	MajorDMR-13-10622	3
chr11	41919624	41919849	MajorDMR-13-10623	2
chr11	42128075	42128133	MajorDMR-13-10624	2
chr11	42152558	42152584	MajorDMR-13-10625	2
chr11	42160237	42160469	MajorDMR-13-10626	2
chr11	42333242	42333372	MajorDMR-13-10627	2
chr11	42433313	42433317	MajorDMR-13-10628	2
chr11	42446880	42446976	MajorDMR-13-10629	2
chr11	42547737	42548364	MajorDMR-13-10630	8
chr11	42593273	42594104	MajorDMR-13-10631	7
chr11	42615088	42615359	MajorDMR-13-10632	2
chr11	42620082	42620269	MajorDMR-13-10633	2
chr11	42637032	42637121	MajorDMR-13-10634	2
chr11	42646154	42646474	MajorDMR-13-10635	2
chr11	42647115	42647922	MajorDMR-13-10636	6
chr11	42653264	42654071	MajorDMR-13-10637	8
chr11	42669270	42669306	MajorDMR-13-10638	2
chr11	42678487	42679308	MajorDMR-13-10639	7
chr11	42684998	42685102	MajorDMR-13-10640	2
chr11	42766582	42767295	MajorDMR-13-10641	10
chr11	42795403	42795437	MajorDMR-13-10642	2
chr11	42801235	42801577	MajorDMR-13-10643	2
chr11	42863247	42863343	MajorDMR-13-10644	3
chr11	42920523	42920638	MajorDMR-13-10645	3
chr11	43081510	43081552	MajorDMR-13-10646	2
chr11	43101080	43101470	MajorDMR-13-10647	4
chr11	43111715	43111765	MajorDMR-13-10648	2
chr11	43289764	43289771	MajorDMR-13-10649	2
chr11	43311868	43311903	MajorDMR-13-10650	2
chr11	43455341	43455440	MajorDMR-13-10651	2
chr11	43507736	43507977	MajorDMR-13-10652	5
chr11	43526190	43526370	MajorDMR-13-10653	2
chr11	43564538	43564924	MajorDMR-13-10654	6
chr11	43574883	43575865	MajorDMR-13-10655	16
chr11	43603990	43604186	MajorDMR-13-10656	8
chr11	43639170	43639452	MajorDMR-13-10657	7
chr11	43737273	43737345	MajorDMR-13-10658	2
chr11	43745230	43745352	MajorDMR-13-10659	3
chr11	43760351	43760635	MajorDMR-13-10660	3
chr11	43799296	43799326	MajorDMR-13-10661	2
chr11	43828467	43828786	MajorDMR-13-10662	2
chr11	43831649	43831724	MajorDMR-13-10663	2
chr11	43834451	43834517	MajorDMR-13-10664	3
chr11	43856603	43857204	MajorDMR-13-10665	5
chr11	43859596	43859848	MajorDMR-13-10666	3
chr11	43864872	43864931	MajorDMR-13-10667	2
chr11	44008978	44009487	MajorDMR-13-10668	13
chr11	44027021	44027163	MajorDMR-13-10669	2
chr11	44035836	44036003	MajorDMR-13-10670	6
chr11	44037736	44037967	MajorDMR-13-10671	4
chr11	44056825	44056833	MajorDMR-13-10672	2
chr11	44129328	44129734	MajorDMR-13-10673	10
chr11	44250641	44250958	MajorDMR-13-10674	5
chr11	44276661	44276690	MajorDMR-13-10675	2
chr11	44443025	44443186	MajorDMR-13-10676	3
chr11	44578724	44578802	MajorDMR-13-10677	2
chr11	44590656	44590890	MajorDMR-13-10678	5
chr11	44606378	44606565	MajorDMR-13-10679	7
chr11	44614964	44615009	MajorDMR-13-10680	2
chr11	44617550	44618087	MajorDMR-13-10681	12
chr11	44618696	44619675	MajorDMR-13-10682	6
chr11	44622621	44622796	MajorDMR-13-10683	4
chr11	44624479	44624588	MajorDMR-13-10684	3
chr11	44630293	44630762	MajorDMR-13-10685	13
chr11	44631287	44631516	MajorDMR-13-10686	4
chr11	44632635	44633076	MajorDMR-13-10687	8
chr11	44649562	44649941	MajorDMR-13-10688	7
chr11	44650927	44650968	MajorDMR-13-10689	2
chr11	44732575	44732620	MajorDMR-13-10690	2
chr11	44738605	44738688	MajorDMR-13-10691	2
chr11	44766114	44766520	MajorDMR-13-10692	3
chr11	44768355	44769094	MajorDMR-13-10693	12
chr11	44775922	44775983	MajorDMR-13-10694	2
chr11	44776731	44777396	MajorDMR-13-10695	10
chr11	44782511	44782706	MajorDMR-13-10696	4
chr11	44797494	44797653	MajorDMR-13-10697	3
chr11	44832536	44832841	MajorDMR-13-10698	3
chr11	44862202	44862243	MajorDMR-13-10699	3
chr11	44863776	44864120	MajorDMR-13-10700	5
chr11	44883708	44884023	MajorDMR-13-10701	12
chr11	44884542	44884911	MajorDMR-13-10702	4
chr11	44887382	44888190	MajorDMR-13-10703	14
chr11	44889731	44889768	MajorDMR-13-10704	2
chr11	44907967	44907980	MajorDMR-13-10705	2
chr11	44908672	44908877	MajorDMR-13-10706	3
chr11	44909425	44909659	MajorDMR-13-10707	2
chr11	44914667	44915354	MajorDMR-13-10708	13
chr11	44949262	44949785	MajorDMR-13-10709	6
chr11	44950929	44951278	MajorDMR-13-10710	2
chr11	44952444	44952524	MajorDMR-13-10711	2
chr11	44954539	44954733	MajorDMR-13-10712	3
chr11	44955375	44955813	MajorDMR-13-10713	3
chr11	44956542	44956657	MajorDMR-13-10714	2
chr11	44957178	44957483	MajorDMR-13-10715	2
chr11	44958537	44958870	MajorDMR-13-10716	2
chr11	44959569	44960938	MajorDMR-13-10717	16
chr11	44961586	44963428	MajorDMR-13-10718	26
chr11	44964048	44966167	MajorDMR-13-10719	23
chr11	44966910	44970600	MajorDMR-13-10720	45
chr11	44988554	44989535	MajorDMR-13-10721	12
chr11	44990227	44990536	MajorDMR-13-10722	3
chr11	45001049	45001764	MajorDMR-13-10723	10
chr11	45011432	45011769	MajorDMR-13-10724	5
chr11	45013907	45014043	MajorDMR-13-10725	3
chr11	45015300	45016720	MajorDMR-13-10726	15
chr11	45019001	45019569	MajorDMR-13-10727	8
chr11	45035523	45035783	MajorDMR-13-10728	2
chr11	45043126	45043898	MajorDMR-13-10729	15
chr11	45047628	45048645	MajorDMR-13-10730	21
chr11	45050358	45051152	MajorDMR-13-10731	7
chr11	45061378	45061417	MajorDMR-13-10732	2
chr11	45061991	45062595	MajorDMR-13-10733	7
chr11	45063307	45063452	MajorDMR-13-10734	3
chr11	45066147	45066227	MajorDMR-13-10735	2
chr11	45073637	45074203	MajorDMR-13-10736	4
chr11	45078220	45078515	MajorDMR-13-10737	2
chr11	45095226	45095739	MajorDMR-13-10738	13
chr11	45107346	45107623	MajorDMR-13-10739	5
chr11	45108900	45109664	MajorDMR-13-10740	7
chr11	45110525	45110847	MajorDMR-13-10741	6
chr11	45111377	45111571	MajorDMR-13-10742	3
chr11	45113443	45113651	MajorDMR-13-10743	2
chr11	45114683	45114984	MajorDMR-13-10744	3
chr11	45116620	45117310	MajorDMR-13-10745	10
chr11	45121583	45122242	MajorDMR-13-10746	5
chr11	45124012	45124453	MajorDMR-13-10747	3
chr11	45146061	45146097	MajorDMR-13-10748	2
chr11	45155681	45155769	MajorDMR-13-10749	2
chr11	45172080	45172261	MajorDMR-13-10750	3
chr11	45172877	45173138	MajorDMR-13-10751	3
chr11	45179965	45180643	MajorDMR-13-10752	6
chr11	45182581	45183778	MajorDMR-13-10753	23
chr11	45184300	45184891	MajorDMR-13-10754	9
chr11	45186251	45186312	MajorDMR-13-10755	4
chr11	45191375	45191430	MajorDMR-13-10756	2
chr11	45215263	45215716	MajorDMR-13-10757	8
chr11	45271412	45271660	MajorDMR-13-10758	2
chr11	45274298	45274339	MajorDMR-13-10759	2
chr11	45279639	45279739	MajorDMR-13-10760	2
chr11	45289617	45289796	MajorDMR-13-10761	5
chr11	45311542	45311857	MajorDMR-13-10762	5
chr11	45327664	45327922	MajorDMR-13-10763	2
chr11	45378266	45378495	MajorDMR-13-10764	2
chr11	45382397	45383012	MajorDMR-13-10765	5
chr11	45387572	45388862	MajorDMR-13-10766	23
chr11	45390501	45391120	MajorDMR-13-10767	3
chr11	45396986	45397232	MajorDMR-13-10768	7
chr11	45404487	45405397	MajorDMR-13-10769	7
chr11	45406271	45407538	MajorDMR-13-10770	15
chr11	45408136	45409693	MajorDMR-13-10771	12
chr11	45410403	45412741	MajorDMR-13-10772	18
chr11	45415287	45416367	MajorDMR-13-10773	8
chr11	45436014	45436089	MajorDMR-13-10774	2
chr11	45449441	45449957	MajorDMR-13-10775	4
chr11	45453157	45453213	MajorDMR-13-10776	2
chr11	45456788	45456874	MajorDMR-13-10777	2
chr11	45458210	45458585	MajorDMR-13-10778	2
chr11	45462214	45462271	MajorDMR-13-10779	2
chr11	45467396	45467421	MajorDMR-13-10780	2
chr11	45468585	45468822	MajorDMR-13-10781	6
chr11	45475235	45475416	MajorDMR-13-10782	3
chr11	45479441	45480011	MajorDMR-13-10783	5
chr11	45480565	45480795	MajorDMR-13-10784	5
chr11	45483044	45483636	MajorDMR-13-10785	4
chr11	45486287	45486316	MajorDMR-13-10786	2
chr11	45522074	45522203	MajorDMR-13-10787	4
chr11	45523174	45523245	MajorDMR-13-10788	3
chr11	45523858	45524096	MajorDMR-13-10789	6
chr11	45528359	45528475	MajorDMR-13-10790	2
chr11	45530865	45530916	MajorDMR-13-10791	2
chr11	45534178	45534278	MajorDMR-13-10792	2
chr11	45551067	45551773	MajorDMR-13-10793	6
chr11	45554001	45554062	MajorDMR-13-10794	2
chr11	45572922	45573218	MajorDMR-13-10795	6
chr11	45582521	45582761	MajorDMR-13-10796	7
chr11	45597088	45597143	MajorDMR-13-10797	5
chr11	45598077	45598122	MajorDMR-13-10798	2
chr11	45611550	45612478	MajorDMR-13-10799	10
chr11	45613992	45614532	MajorDMR-13-10800	5
chr11	45616974	45617270	MajorDMR-13-10801	3
chr11	45670188	45670551	MajorDMR-13-10802	3
chr11	45674291	45674703	MajorDMR-13-10803	6
chr11	45675974	45676287	MajorDMR-13-10804	2
chr11	45677230	45678758	MajorDMR-13-10805	11
chr11	45680024	45684028	MajorDMR-13-10806	33
chr11	45688623	45688709	MajorDMR-13-10807	2
chr11	45709432	45709495	MajorDMR-13-10808	2
chr11	45776835	45777171	MajorDMR-13-10809	8
chr11	45782455	45782557	MajorDMR-13-10810	3
chr11	45816227	45816345	MajorDMR-13-10811	2
chr11	45898046	45898196	MajorDMR-13-10812	3
chr11	45909126	45909436	MajorDMR-13-10813	9
chr11	45917423	45917429	MajorDMR-13-10814	2
chr11	45918496	45918585	MajorDMR-13-10815	3
chr11	45951782	45952594	MajorDMR-13-10816	12
chr11	45961018	45961168	MajorDMR-13-10817	2
chr11	45971476	45971910	MajorDMR-13-10818	2
chr11	45974648	45974783	MajorDMR-13-10819	2
chr11	46014878	46015490	MajorDMR-13-10820	7
chr11	46222358	46222724	MajorDMR-13-10821	7
chr11	46243983	46244013	MajorDMR-13-10822	2
chr11	46268562	46269371	MajorDMR-13-10823	14
chr11	46293477	46293812	MajorDMR-13-10824	10
chr11	46301074	46301932	MajorDMR-13-10825	13
chr11	46318031	46318757	MajorDMR-13-10826	23
chr11	46348241	46348475	MajorDMR-13-10827	2
chr11	46360983	46361525	MajorDMR-13-10828	4
chr11	46425119	46425153	MajorDMR-13-10829	2
chr11	46434714	46434815	MajorDMR-13-10830	3
chr11	46435761	46436606	MajorDMR-13-10831	10
chr11	46438338	46438382	MajorDMR-13-10832	2
chr11	46456403	46456583	MajorDMR-13-10833	3
chr11	46465087	46465413	MajorDMR-13-10834	4
chr11	46507797	46507889	MajorDMR-13-10835	2
chr11	46543144	46543268	MajorDMR-13-10836	3
chr11	46555458	46555544	MajorDMR-13-10837	4
chr11	46658967	46659715	MajorDMR-13-10838	9
chr11	46692662	46692788	MajorDMR-13-10839	3
chr11	46693687	46693711	MajorDMR-13-10840	2
chr11	46704952	46704957	MajorDMR-13-10841	2
chr11	46708958	46709341	MajorDMR-13-10842	7
chr11	46715261	46715606	MajorDMR-13-10843	4
chr11	46717450	46718659	MajorDMR-13-10844	11
chr11	46732807	46732973	MajorDMR-13-10845	4
chr11	46740665	46740799	MajorDMR-13-10846	6
chr11	46780761	46780985	MajorDMR-13-10847	4
chr11	46795216	46795507	MajorDMR-13-10848	4
chr11	46813914	46814197	MajorDMR-13-10849	5
chr11	46872934	46873281	MajorDMR-13-10850	4
chr11	46916676	46917222	MajorDMR-13-10851	10
chr11	46917740	46918252	MajorDMR-13-10852	5
chr11	46925191	46925788	MajorDMR-13-10853	11
chr11	46998370	46999185	MajorDMR-13-10854	11
chr11	47093713	47094000	MajorDMR-13-10855	3
chr11	47150967	47152345	MajorDMR-13-10856	8
chr11	47164988	47165024	MajorDMR-13-10857	2
chr11	47175231	47175355	MajorDMR-13-10858	2
chr11	47184048	47184213	MajorDMR-13-10859	2
chr11	47185633	47185767	MajorDMR-13-10860	4
chr11	47206006	47206296	MajorDMR-13-10861	2
chr11	47256341	47256571	MajorDMR-13-10862	3
chr11	47276468	47276562	MajorDMR-13-10863	3
chr11	47278976	47279587	MajorDMR-13-10864	3
chr11	47304434	47304438	MajorDMR-13-10865	2
chr11	47307017	47307996	MajorDMR-13-10866	11
chr11	47319941	47320204	MajorDMR-13-10867	3
chr11	47327111	47327565	MajorDMR-13-10868	4
chr11	47336677	47337030	MajorDMR-13-10869	6
chr11	47410221	47410322	MajorDMR-13-10870	3
chr11	47414127	47415553	MajorDMR-13-10871	19
chr11	47422666	47423172	MajorDMR-13-10872	4
chr11	47431172	47432539	MajorDMR-13-10873	15
chr11	47433458	47433650	MajorDMR-13-10874	7
chr11	47437617	47437949	MajorDMR-13-10875	5
chr11	47456033	47456402	MajorDMR-13-10876	5
chr11	47459509	47459576	MajorDMR-13-10877	2
chr11	47520480	47520485	MajorDMR-13-10878	2
chr11	47640436	47640512	MajorDMR-13-10879	3
chr11	47744634	47745929	MajorDMR-13-10880	8
chr11	47827018	47827066	MajorDMR-13-10881	2
chr11	47938153	47938224	MajorDMR-13-10882	3
chr11	47950153	47950681	MajorDMR-13-10883	6
chr11	48001533	48001609	MajorDMR-13-10884	2
chr11	48009307	48009603	MajorDMR-13-10885	3
chr11	48012727	48012850	MajorDMR-13-10886	2
chr11	48015032	48015280	MajorDMR-13-10887	4
chr11	48024211	48024626	MajorDMR-13-10888	5
chr11	48026751	48027534	MajorDMR-13-10889	6
chr11	48028298	48028407	MajorDMR-13-10890	2
chr11	48036632	48036766	MajorDMR-13-10891	3
chr11	48040749	48041620	MajorDMR-13-10892	11
chr11	48046115	48047084	MajorDMR-13-10893	11
chr11	48050389	48050719	MajorDMR-13-10894	6
chr11	48053065	48053665	MajorDMR-13-10895	8
chr11	48056446	48057264	MajorDMR-13-10896	4
chr11	48063605	48064229	MajorDMR-13-10897	4
chr11	48069954	48070906	MajorDMR-13-10898	8
chr11	48074441	48074457	MajorDMR-13-10899	2
chr11	48077316	48078065	MajorDMR-13-10900	11
chr11	48078739	48078846	MajorDMR-13-10901	2
chr11	48080551	48080643	MajorDMR-13-10902	3
chr11	48095893	48096021	MajorDMR-13-10903	2
chr11	48102482	48103249	MajorDMR-13-10904	9
chr11	48115090	48115291	MajorDMR-13-10905	4
chr11	48116648	48116756	MajorDMR-13-10906	2
chr11	48117666	48117810	MajorDMR-13-10907	5
chr11	48122979	48123311	MajorDMR-13-10908	4
chr11	48124062	48124153	MajorDMR-13-10909	3
chr11	48144264	48144330	MajorDMR-13-10910	2
chr11	48152033	48152248	MajorDMR-13-10911	6
chr11	48166726	48166854	MajorDMR-13-10912	2
chr11	48187092	48187104	MajorDMR-13-10913	2
chr11	48191370	48192008	MajorDMR-13-10914	7
chr11	48204403	48204642	MajorDMR-13-10915	4
chr11	48238585	48238839	MajorDMR-13-10916	3
chr11	48244250	48244566	MajorDMR-13-10917	2
chr11	48259040	48259838	MajorDMR-13-10918	6
chr11	48279589	48279872	MajorDMR-13-10919	2
chr11	48284334	48284357	MajorDMR-13-10920	2
chr11	48294071	48294212	MajorDMR-13-10921	2
chr11	48303324	48303393	MajorDMR-13-10922	2
chr11	48328255	48328990	MajorDMR-13-10923	3
chr11	48346679	48346729	MajorDMR-13-10924	2
chr11	48350743	48351044	MajorDMR-13-10925	2
chr11	48353590	48354052	MajorDMR-13-10926	2
chr11	48355191	48355563	MajorDMR-13-10927	2
chr11	48379272	48379305	MajorDMR-13-10928	2
chr11	48393846	48393941	MajorDMR-13-10929	2
chr11	48455355	48455434	MajorDMR-13-10930	2
chr11	48481829	48482123	MajorDMR-13-10931	2
chr11	48505976	48506364	MajorDMR-13-10932	2
chr11	48509487	48509894	MajorDMR-13-10933	3
chr11	48533800	48534198	MajorDMR-13-10934	2
chr11	48543003	48543027	MajorDMR-13-10935	2
chr11	48547556	48548597	MajorDMR-13-10936	4
chr11	48551760	48551865	MajorDMR-13-10937	2
chr11	48629498	48629572	MajorDMR-13-10938	3
chr11	48650751	48650884	MajorDMR-13-10939	2
chr11	48654108	48654585	MajorDMR-13-10940	2
chr11	48656908	48657366	MajorDMR-13-10941	2
chr11	48658946	48659291	MajorDMR-13-10942	3
chr11	48688089	48688264	MajorDMR-13-10943	2
chr11	48733489	48733831	MajorDMR-13-10944	2
chr11	48753070	48753988	MajorDMR-13-10945	3
chr11	48785994	48786180	MajorDMR-13-10946	2
chr11	48910189	48910711	MajorDMR-13-10947	5
chr11	48972718	48973292	MajorDMR-13-10948	3
chr11	48979176	48979582	MajorDMR-13-10949	2
chr11	48981323	48981546	MajorDMR-13-10950	2
chr11	48982346	48982767	MajorDMR-13-10951	3
chr11	49036087	49036180	MajorDMR-13-10952	2
chr11	49055440	49055893	MajorDMR-13-10953	2
chr11	49078713	49078941	MajorDMR-13-10954	2
chr11	49082657	49082960	MajorDMR-13-10955	2
chr11	49089764	49089859	MajorDMR-13-10956	2
chr11	49096177	49096295	MajorDMR-13-10957	2
chr11	49098495	49098793	MajorDMR-13-10958	2
chr11	49102157	49102602	MajorDMR-13-10959	3
chr11	49132382	49132559	MajorDMR-13-10960	2
chr11	49147881	49148156	MajorDMR-13-10961	2
chr11	49180758	49180802	MajorDMR-13-10962	2
chr11	49193096	49193666	MajorDMR-13-10963	5
chr11	49244294	49244688	MajorDMR-13-10964	3
chr11	49247040	49247724	MajorDMR-13-10965	8
chr11	49272754	49273078	MajorDMR-13-10966	5
chr11	49342143	49342263	MajorDMR-13-10967	2
chr11	49347178	49347524	MajorDMR-13-10968	2
chr11	49391181	49391493	MajorDMR-13-10969	4
chr11	49395627	49395956	MajorDMR-13-10970	6
chr11	49431716	49432016	MajorDMR-13-10971	3
chr11	49445577	49446284	MajorDMR-13-10972	5
chr11	49478404	49478573	MajorDMR-13-10973	2
chr11	49489279	49489570	MajorDMR-13-10974	2
chr11	49510907	49511081	MajorDMR-13-10975	2
chr11	49551995	49552069	MajorDMR-13-10976	2
chr11	49555791	49556118	MajorDMR-13-10977	2
chr11	49574773	49574902	MajorDMR-13-10978	2
chr11	49610798	49611064	MajorDMR-13-10979	2
chr11	49733536	49733584	MajorDMR-13-10980	2
chr11	49745530	49745714	MajorDMR-13-10981	2
chr11	49764874	49764959	MajorDMR-13-10982	2
chr11	49767372	49767663	MajorDMR-13-10983	3
chr11	49782898	49783361	MajorDMR-13-10984	2
chr11	49794255	49794612	MajorDMR-13-10985	2
chr11	49826392	49826660	MajorDMR-13-10986	2
chr11	49828257	49828645	MajorDMR-13-10987	3
chr11	49838478	49838646	MajorDMR-13-10988	2
chr11	49853289	49853413	MajorDMR-13-10989	2
chr11	49855008	49855091	MajorDMR-13-10990	2
chr11	49857496	49857967	MajorDMR-13-10991	2
chr11	49860854	49861375	MajorDMR-13-10992	3
chr11	49862974	49863177	MajorDMR-13-10993	2
chr11	49864266	49864666	MajorDMR-13-10994	3
chr11	49865602	49865966	MajorDMR-13-10995	2
chr11	49868654	49869103	MajorDMR-13-10996	2
chr11	49876618	49877145	MajorDMR-13-10997	4
chr11	49878549	49879441	MajorDMR-13-10998	8
chr11	49881289	49881764	MajorDMR-13-10999	3
chr11	49882410	49882706	MajorDMR-13-11000	4
chr11	49884503	49885108	MajorDMR-13-11001	3
chr11	49892755	49893908	MajorDMR-13-11002	5
chr11	49895532	49896322	MajorDMR-13-11003	3
chr11	49897788	49897872	MajorDMR-13-11004	2
chr11	49904615	49904912	MajorDMR-13-11005	3
chr11	49906190	49906241	MajorDMR-13-11006	2
chr11	49906930	49907043	MajorDMR-13-11007	2
chr11	49908254	49909465	MajorDMR-13-11008	6
chr11	49911965	49912241	MajorDMR-13-11009	2
chr11	49915891	49916124	MajorDMR-13-11010	2
chr11	49923541	49924003	MajorDMR-13-11011	2
chr11	49956417	49956778	MajorDMR-13-11012	2
chr11	49967929	49968241	MajorDMR-13-11013	2
chr11	49974621	49974671	MajorDMR-13-11014	2
chr11	49984565	49985066	MajorDMR-13-11015	2
chr11	49986004	49986485	MajorDMR-13-11016	2
chr11	50008744	50008989	MajorDMR-13-11017	2
chr11	50030236	50030588	MajorDMR-13-11018	2
chr11	50031593	50031761	MajorDMR-13-11019	2
chr11	50036988	50037075	MajorDMR-13-11020	2
chr11	50043382	50043519	MajorDMR-13-11021	2
chr11	50055797	50056184	MajorDMR-13-11022	2
chr11	50057073	50057402	MajorDMR-13-11023	4
chr11	50060874	50061381	MajorDMR-13-11024	4
chr11	50062810	50063073	MajorDMR-13-11025	3
chr11	50068520	50068783	MajorDMR-13-11026	2
chr11	50094248	50095227	MajorDMR-13-11027	4
chr11	50100266	50100735	MajorDMR-13-11028	2
chr11	50102876	50103227	MajorDMR-13-11029	2
chr11	50106625	50106985	MajorDMR-13-11030	2
chr11	50111552	50112123	MajorDMR-13-11031	3
chr11	50114057	50114556	MajorDMR-13-11032	2
chr11	50122479	50122752	MajorDMR-13-11033	2
chr11	50124474	50124870	MajorDMR-13-11034	2
chr11	50126963	50127186	MajorDMR-13-11035	2
chr11	50146770	50147290	MajorDMR-13-11036	3
chr11	50149892	50150324	MajorDMR-13-11037	2
chr11	50160334	50160475	MajorDMR-13-11038	3
chr11	50170092	50171573	MajorDMR-13-11039	8
chr11	50172320	50172467	MajorDMR-13-11040	2
chr11	50177571	50177613	MajorDMR-13-11041	2
chr11	50179283	50179354	MajorDMR-13-11042	2
chr11	50182134	50182670	MajorDMR-13-11043	5
chr11	50184724	50185248	MajorDMR-13-11044	3
chr11	50202452	50202820	MajorDMR-13-11045	2
chr11	50208049	50208112	MajorDMR-13-11046	2
chr11	50208630	50208890	MajorDMR-13-11047	2
chr11	50227947	50228300	MajorDMR-13-11048	2
chr11	50230393	50230466	MajorDMR-13-11049	3
chr11	50239374	50239847	MajorDMR-13-11050	3
chr11	50251107	50251407	MajorDMR-13-11051	2
chr11	50259176	50259267	MajorDMR-13-11052	2
chr11	50266115	50266560	MajorDMR-13-11053	2
chr11	50274110	50274721	MajorDMR-13-11054	4
chr11	50275450	50275734	MajorDMR-13-11055	3
chr11	50290724	50291050	MajorDMR-13-11056	3
chr11	50302416	50302544	MajorDMR-13-11057	2
chr11	50305827	50306118	MajorDMR-13-11058	2
chr11	50324948	50325975	MajorDMR-13-11059	4
chr11	50367939	50368252	MajorDMR-13-11060	2
chr11	50399672	50399967	MajorDMR-13-11061	2
chr11	50498165	50498355	MajorDMR-13-11062	2
chr11	50551607	50551943	MajorDMR-13-11063	2
chr11	50634842	50635155	MajorDMR-13-11064	2
chr11	50657019	50657381	MajorDMR-13-11065	2
chr11	50664854	50665204	MajorDMR-13-11066	2
chr11	50679951	50680571	MajorDMR-13-11067	5
chr11	51160854	51161257	MajorDMR-13-11068	2
chr11	51227216	51227428	MajorDMR-13-11069	2
chr11	51256866	51257346	MajorDMR-13-11070	2
chr11	51436075	51436500	MajorDMR-13-11071	2
chr11	51485316	51485705	MajorDMR-13-11072	2
chr11	51571470	51571802	MajorDMR-13-11073	2
chr11	54770085	54770168	MajorDMR-13-11074	2
chr11	54816054	54816535	MajorDMR-13-11075	3
chr11	54858391	54859258	MajorDMR-13-11076	4
chr11	54899009	54899212	MajorDMR-13-11077	2
chr11	54920540	54920854	MajorDMR-13-11078	2
chr11	54930902	54931285	MajorDMR-13-11079	2
chr11	54932926	54933134	MajorDMR-13-11080	2
chr11	54941810	54942136	MajorDMR-13-11081	2
chr11	54942949	54943820	MajorDMR-13-11082	4
chr11	54954989	54955140	MajorDMR-13-11083	2
chr11	55001863	55002240	MajorDMR-13-11084	2
chr11	55027472	55027871	MajorDMR-13-11085	3
chr11	55033961	55034447	MajorDMR-13-11086	3
chr11	55046044	55046533	MajorDMR-13-11087	2
chr11	55049919	55049987	MajorDMR-13-11088	2
chr11	55065903	55066248	MajorDMR-13-11089	2
chr11	55068506	55069174	MajorDMR-13-11090	3
chr11	55069827	55069956	MajorDMR-13-11091	2
chr11	55071205	55071430	MajorDMR-13-11092	2
chr11	55073192	55073719	MajorDMR-13-11093	3
chr11	55081811	55081930	MajorDMR-13-11094	2
chr11	55083981	55084335	MajorDMR-13-11095	2
chr11	55086105	55087381	MajorDMR-13-11096	6
chr11	55093589	55094674	MajorDMR-13-11097	6
chr11	55100010	55100823	MajorDMR-13-11098	3
chr11	55105591	55105642	MajorDMR-13-11099	2
chr11	55136142	55136173	MajorDMR-13-11100	2
chr11	55141131	55141443	MajorDMR-13-11101	3
chr11	55149636	55150058	MajorDMR-13-11102	2
chr11	55151114	55151585	MajorDMR-13-11103	2
chr11	55181882	55182373	MajorDMR-13-11104	3
chr11	55187776	55187837	MajorDMR-13-11105	2
chr11	55198771	55199178	MajorDMR-13-11106	2
chr11	55247282	55247396	MajorDMR-13-11107	2
chr11	55284997	55285080	MajorDMR-13-11108	2
chr11	55295329	55295690	MajorDMR-13-11109	2
chr11	55322152	55322490	MajorDMR-13-11110	3
chr11	55324164	55324298	MajorDMR-13-11111	2
chr11	55327091	55327525	MajorDMR-13-11112	2
chr11	55338984	55339597	MajorDMR-13-11113	3
chr11	55354249	55355015	MajorDMR-13-11114	3
chr11	55356223	55356651	MajorDMR-13-11115	2
chr11	55382260	55383092	MajorDMR-13-11116	3
chr11	55389003	55389354	MajorDMR-13-11117	2
chr11	55390375	55390514	MajorDMR-13-11118	2
chr11	55410208	55410598	MajorDMR-13-11119	2
chr11	55427191	55427587	MajorDMR-13-11120	2
chr11	55436047	55436111	MajorDMR-13-11121	2
chr11	55451084	55451220	MajorDMR-13-11122	2
chr11	55473367	55473376	MajorDMR-13-11123	2
chr11	55475247	55475328	MajorDMR-13-11124	2
chr11	55476919	55477320	MajorDMR-13-11125	2
chr11	55477831	55477994	MajorDMR-13-11126	2
chr11	55487915	55488156	MajorDMR-13-11127	2
chr11	55495537	55495692	MajorDMR-13-11128	2
chr11	55507563	55507625	MajorDMR-13-11129	2
chr11	55510266	55510607	MajorDMR-13-11130	2
chr11	55517118	55517450	MajorDMR-13-11131	2
chr11	55521710	55522046	MajorDMR-13-11132	2
chr11	55536989	55537357	MajorDMR-13-11133	3
chr11	55545885	55546121	MajorDMR-13-11134	3
chr11	55551601	55552467	MajorDMR-13-11135	6
chr11	55553037	55553343	MajorDMR-13-11136	3
chr11	55554475	55554816	MajorDMR-13-11137	2
chr11	55556176	55556598	MajorDMR-13-11138	2
chr11	55557999	55558020	MajorDMR-13-11139	2
chr11	55572547	55572876	MajorDMR-13-11140	2
chr11	55577229	55577945	MajorDMR-13-11141	4
chr11	55581002	55581141	MajorDMR-13-11142	2
chr11	55584469	55585439	MajorDMR-13-11143	3
chr11	55589257	55589705	MajorDMR-13-11144	2
chr11	55593071	55593466	MajorDMR-13-11145	2
chr11	55595172	55595685	MajorDMR-13-11146	3
chr11	55605026	55605536	MajorDMR-13-11147	3
chr11	55606206	55606339	MajorDMR-13-11148	4
chr11	55617116	55617605	MajorDMR-13-11149	2
chr11	55620903	55621053	MajorDMR-13-11150	3
chr11	55623982	55624107	MajorDMR-13-11151	2
chr11	55626080	55626169	MajorDMR-13-11152	2
chr11	55635577	55635622	MajorDMR-13-11153	2
chr11	55649705	55650182	MajorDMR-13-11154	2
chr11	55675664	55676150	MajorDMR-13-11155	2
chr11	55685614	55685730	MajorDMR-13-11156	2
chr11	55690246	55690342	MajorDMR-13-11157	2
chr11	55694550	55694949	MajorDMR-13-11158	3
chr11	55722156	55722487	MajorDMR-13-11159	2
chr11	55762041	55762066	MajorDMR-13-11160	2
chr11	55801551	55801839	MajorDMR-13-11161	2
chr11	55825274	55825632	MajorDMR-13-11162	5
chr11	55907002	55907330	MajorDMR-13-11163	2
chr11	55981410	55981644	MajorDMR-13-11164	2
chr11	55999925	56000019	MajorDMR-13-11165	2
chr11	56278333	56278408	MajorDMR-13-11166	2
chr11	56378562	56378744	MajorDMR-13-11167	2
chr11	56427358	56428142	MajorDMR-13-11168	4
chr11	56434140	56434269	MajorDMR-13-11169	2
chr11	56495736	56495878	MajorDMR-13-11170	2
chr11	56523057	56523309	MajorDMR-13-11171	2
chr11	56541264	56541326	MajorDMR-13-11172	2
chr11	56587594	56587630	MajorDMR-13-11173	2
chr11	56600384	56600680	MajorDMR-13-11174	3
chr11	56686876	56687359	MajorDMR-13-11175	5
chr11	56770345	56770454	MajorDMR-13-11176	3
chr11	56868355	56868591	MajorDMR-13-11177	4
chr11	56869250	56869257	MajorDMR-13-11178	2
chr11	56949590	56949813	MajorDMR-13-11179	10
chr11	56966667	56966795	MajorDMR-13-11180	2
chr11	56969647	56970870	MajorDMR-13-11181	15
chr11	56980892	56981119	MajorDMR-13-11182	2
chr11	57036733	57037372	MajorDMR-13-11183	8
chr11	57077076	57077718	MajorDMR-13-11184	5
chr11	57078855	57079141	MajorDMR-13-11185	4
chr11	57086336	57086357	MajorDMR-13-11186	2
chr11	57172277	57173984	MajorDMR-13-11187	11
chr11	57192250	57192797	MajorDMR-13-11188	9
chr11	57314827	57314866	MajorDMR-13-11189	2
chr11	57333938	57334002	MajorDMR-13-11190	3
chr11	57418107	57418111	MajorDMR-13-11191	2
chr11	57494726	57494847	MajorDMR-13-11192	2
chr11	57570506	57570556	MajorDMR-13-11193	2
chr11	57580353	57580388	MajorDMR-13-11194	2
chr11	57708981	57709092	MajorDMR-13-11195	4
chr11	57783875	57783898	MajorDMR-13-11196	2
chr11	57785586	57785902	MajorDMR-13-11197	5
chr11	57791962	57792523	MajorDMR-13-11198	11
chr11	57808783	57809313	MajorDMR-13-11199	3
chr11	57834404	57834565	MajorDMR-13-11200	4
chr11	57835271	57835967	MajorDMR-13-11201	6
chr11	57840558	57840767	MajorDMR-13-11202	3
chr11	57904515	57904767	MajorDMR-13-11203	4
chr11	57910228	57910439	MajorDMR-13-11204	2
chr11	57941661	57941825	MajorDMR-13-11205	2
chr11	57990249	57990429	MajorDMR-13-11206	3
chr11	58017754	58018019	MajorDMR-13-11207	3
chr11	58151930	58152168	MajorDMR-13-11208	4
chr11	58181550	58181611	MajorDMR-13-11209	2
chr11	58201776	58201953	MajorDMR-13-11210	2
chr11	58205652	58205938	MajorDMR-13-11211	2
chr11	58329028	58329049	MajorDMR-13-11212	2
chr11	58449840	58450297	MajorDMR-13-11213	5
chr11	58456515	58456800	MajorDMR-13-11214	4
chr11	58567405	58567889	MajorDMR-13-11215	4
chr11	58689690	58689753	MajorDMR-13-11216	2
chr11	58701218	58701434	MajorDMR-13-11217	2
chr11	58935316	58935693	MajorDMR-13-11218	3
chr11	58942203	58942942	MajorDMR-13-11219	4
chr11	58954968	58955251	MajorDMR-13-11220	3
chr11	58966175	58966352	MajorDMR-13-11221	3
chr11	58966995	58967209	MajorDMR-13-11222	7
chr11	58967923	58968260	MajorDMR-13-11223	4
chr11	58992316	58992359	MajorDMR-13-11224	2
chr11	59045575	59046417	MajorDMR-13-11225	8
chr11	59053303	59053651	MajorDMR-13-11226	2
chr11	59058802	59058830	MajorDMR-13-11227	2
chr11	59172636	59172711	MajorDMR-13-11228	2
chr11	59185031	59185054	MajorDMR-13-11229	2
chr11	59230843	59230872	MajorDMR-13-11230	2
chr11	59254239	59254403	MajorDMR-13-11231	2
chr11	59288592	59288608	MajorDMR-13-11232	2
chr11	59529537	59529769	MajorDMR-13-11233	6
chr11	59545664	59546067	MajorDMR-13-11234	3
chr11	59592732	59593135	MajorDMR-13-11235	4
chr11	59651574	59651816	MajorDMR-13-11236	2
chr11	59811246	59811829	MajorDMR-13-11237	4
chr11	59834382	59834552	MajorDMR-13-11238	2
chr11	59986951	59987036	MajorDMR-13-11239	3
chr11	60078281	60078541	MajorDMR-13-11240	3
chr11	60086000	60086438	MajorDMR-13-11241	2
chr11	60138280	60138620	MajorDMR-13-11242	5
chr11	60162622	60162708	MajorDMR-13-11243	2
chr11	60244081	60244212	MajorDMR-13-11244	6
chr11	60468667	60468799	MajorDMR-13-11245	4
chr11	60470942	60471235	MajorDMR-13-11246	7
chr11	60513991	60514480	MajorDMR-13-11247	7
chr11	60531022	60531393	MajorDMR-13-11248	10
chr11	60634849	60634870	MajorDMR-13-11249	2
chr11	60714401	60715897	MajorDMR-13-11250	24
chr11	60751122	60751288	MajorDMR-13-11251	3
chr11	60765353	60765516	MajorDMR-13-11252	5
chr11	60804447	60805305	MajorDMR-13-11253	7
chr11	60819342	60819594	MajorDMR-13-11254	3
chr11	60824143	60824361	MajorDMR-13-11255	6
chr11	60886602	60886777	MajorDMR-13-11256	7
chr11	60897877	60897901	MajorDMR-13-11257	2
chr11	60905037	60905160	MajorDMR-13-11258	4
chr11	60906898	60907055	MajorDMR-13-11259	3
chr11	60908732	60909439	MajorDMR-13-11260	10
chr11	60964391	60964645	MajorDMR-13-11261	4
chr11	61018345	61018643	MajorDMR-13-11262	10
chr11	61063123	61063260	MajorDMR-13-11263	2
chr11	61065343	61065641	MajorDMR-13-11264	4
chr11	61137000	61137430	MajorDMR-13-11265	5
chr11	61171568	61171851	MajorDMR-13-11266	2
chr11	61319546	61319860	MajorDMR-13-11267	2
chr11	61329943	61330458	MajorDMR-13-11268	3
chr11	61337385	61337391	MajorDMR-13-11269	2
chr11	61342205	61342278	MajorDMR-13-11270	4
chr11	61343518	61343862	MajorDMR-13-11271	5
chr11	61375871	61375899	MajorDMR-13-11272	3
chr11	61378321	61378731	MajorDMR-13-11273	8
chr11	61415956	61416223	MajorDMR-13-11274	9
chr11	61449817	61449961	MajorDMR-13-11275	2
chr11	61458559	61458595	MajorDMR-13-11276	2
chr11	61461515	61461641	MajorDMR-13-11277	3
chr11	61462431	61462503	MajorDMR-13-11278	2
chr11	61470404	61470630	MajorDMR-13-11279	5
chr11	61478802	61479528	MajorDMR-13-11280	7
chr11	61494649	61495308	MajorDMR-13-11281	7
chr11	61499781	61500508	MajorDMR-13-11282	5
chr11	61503434	61503628	MajorDMR-13-11283	3
chr11	61600374	61600415	MajorDMR-13-11284	2
chr11	61818714	61819063	MajorDMR-13-11285	4
chr11	61901151	61901171	MajorDMR-13-11286	2
chr11	61937102	61937268	MajorDMR-13-11287	4
chr11	62005392	62006085	MajorDMR-13-11288	7
chr11	62009584	62009812	MajorDMR-13-11289	3
chr11	62070482	62070620	MajorDMR-13-11290	3
chr11	62107697	62107983	MajorDMR-13-11291	2
chr11	62139670	62140081	MajorDMR-13-11292	11
chr11	62143113	62143350	MajorDMR-13-11293	4
chr11	62168090	62168513	MajorDMR-13-11294	9
chr11	62178139	62178175	MajorDMR-13-11295	2
chr11	62190429	62190684	MajorDMR-13-11296	4
chr11	62217006	62217228	MajorDMR-13-11297	6
chr11	62268986	62269491	MajorDMR-13-11298	10
chr11	62574318	62574604	MajorDMR-13-11299	5
chr11	62636182	62636396	MajorDMR-13-11300	3
chr11	62654307	62654650	MajorDMR-13-11301	2
chr11	62678060	62678779	MajorDMR-13-11302	8
chr11	62680473	62680480	MajorDMR-13-11303	2
chr11	62695601	62695704	MajorDMR-13-11304	6
chr11	62697032	62698025	MajorDMR-13-11305	6
chr11	62699324	62699507	MajorDMR-13-11306	3
chr11	62715353	62715554	MajorDMR-13-11307	3
chr11	62785130	62785361	MajorDMR-13-11308	5
chr11	62788200	62788516	MajorDMR-13-11309	3
chr11	62790110	62790889	MajorDMR-13-11310	8
chr11	62850494	62850756	MajorDMR-13-11311	2
chr11	62937503	62937586	MajorDMR-13-11312	2
chr11	63014727	63014825	MajorDMR-13-11313	2
chr11	63257335	63257517	MajorDMR-13-11314	2
chr11	63277662	63278382	MajorDMR-13-11315	8
chr11	63281056	63281377	MajorDMR-13-11316	3
chr11	63299926	63300473	MajorDMR-13-11317	3
chr11	63313446	63313588	MajorDMR-13-11318	2
chr11	63322498	63322625	MajorDMR-13-11319	3
chr11	63380610	63380870	MajorDMR-13-11320	7
chr11	63441060	63441297	MajorDMR-13-11321	3
chr11	63447043	63447446	MajorDMR-13-11322	4
chr11	63460692	63460722	MajorDMR-13-11323	2
chr11	63508962	63508998	MajorDMR-13-11324	2
chr11	63515549	63515556	MajorDMR-13-11325	2
chr11	63572593	63572823	MajorDMR-13-11326	4
chr11	63639844	63639878	MajorDMR-13-11327	2
chr11	63676567	63676797	MajorDMR-13-11328	17
chr11	63685855	63685891	MajorDMR-13-11329	2
chr11	63732666	63732769	MajorDMR-13-11330	2
chr11	63771631	63772165	MajorDMR-13-11331	9
chr11	63773747	63774180	MajorDMR-13-11332	6
chr11	63783340	63784127	MajorDMR-13-11333	22
chr11	63789159	63789374	MajorDMR-13-11334	8
chr11	63797472	63797959	MajorDMR-13-11335	8
chr11	63801783	63801808	MajorDMR-13-11336	3
chr11	63805216	63807231	MajorDMR-13-11337	23
chr11	63808142	63808196	MajorDMR-13-11338	3
chr11	63809047	63809510	MajorDMR-13-11339	7
chr11	63810616	63810750	MajorDMR-13-11340	3
chr11	63812699	63813147	MajorDMR-13-11341	12
chr11	63815183	63815871	MajorDMR-13-11342	12
chr11	63818792	63818838	MajorDMR-13-11343	2
chr11	63820529	63820951	MajorDMR-13-11344	3
chr11	63824562	63824972	MajorDMR-13-11345	5
chr11	63825538	63826590	MajorDMR-13-11346	23
chr11	63827985	63829076	MajorDMR-13-11347	32
chr11	63830411	63831230	MajorDMR-13-11348	9
chr11	63831882	63832284	MajorDMR-13-11349	9
chr11	63835093	63836513	MajorDMR-13-11350	22
chr11	63839478	63840609	MajorDMR-13-11351	15
chr11	63845080	63846038	MajorDMR-13-11352	15
chr11	63848971	63849696	MajorDMR-13-11353	8
chr11	63850322	63851732	MajorDMR-13-11354	27
chr11	63852733	63853028	MajorDMR-13-11355	2
chr11	63853858	63855439	MajorDMR-13-11356	23
chr11	63857032	63857345	MajorDMR-13-11357	3
chr11	63858712	63860886	MajorDMR-13-11358	32
chr11	63863680	63863832	MajorDMR-13-11359	8
chr11	63866497	63866510	MajorDMR-13-11360	2
chr11	63867941	63870308	MajorDMR-13-11361	49
chr11	63870911	63873769	MajorDMR-13-11362	34
chr11	63874770	63874797	MajorDMR-13-11363	2
chr11	63878016	63878415	MajorDMR-13-11364	3
chr11	63886768	63887686	MajorDMR-13-11365	12
chr11	63889183	63889226	MajorDMR-13-11366	5
chr11	63889797	63889968	MajorDMR-13-11367	2
chr11	63890657	63890795	MajorDMR-13-11368	11
chr11	63894151	63894908	MajorDMR-13-11369	16
chr11	63899495	63900328	MajorDMR-13-11370	15
chr11	63903139	63903245	MajorDMR-13-11371	3
chr11	63905763	63906146	MajorDMR-13-11372	15
chr11	63908650	63909327	MajorDMR-13-11373	22
chr11	63912918	63913086	MajorDMR-13-11374	5
chr11	63916415	63918751	MajorDMR-13-11375	47
chr11	63924254	63924280	MajorDMR-13-11376	2
chr11	63947990	63949267	MajorDMR-13-11377	15
chr11	63974840	63976315	MajorDMR-13-11378	24
chr11	63982576	63982864	MajorDMR-13-11379	4
chr11	63986449	63986732	MajorDMR-13-11380	4
chr11	64021083	64021388	MajorDMR-13-11381	5
chr11	64031684	64032093	MajorDMR-13-11382	3
chr11	64066485	64067398	MajorDMR-13-11383	51
chr11	64081157	64081519	MajorDMR-13-11384	11
chr11	64115926	64116280	MajorDMR-13-11385	5
chr11	64120553	64120959	MajorDMR-13-11386	8
chr11	64159669	64159841	MajorDMR-13-11387	3
chr11	64173525	64174335	MajorDMR-13-11388	11
chr11	64215041	64215605	MajorDMR-13-11389	12
chr11	64222641	64223261	MajorDMR-13-11390	10
chr11	64240536	64240810	MajorDMR-13-11391	5
chr11	64255039	64255555	MajorDMR-13-11392	10
chr11	64287187	64287251	MajorDMR-13-11393	2
chr11	64368071	64368429	MajorDMR-13-11394	10
chr11	64426626	64427627	MajorDMR-13-11395	10
chr11	64428739	64429623	MajorDMR-13-11396	9
chr11	64444437	64444507	MajorDMR-13-11397	2
chr11	64445065	64445530	MajorDMR-13-11398	3
chr11	64446260	64446412	MajorDMR-13-11399	2
chr11	64454599	64455053	MajorDMR-13-11400	3
chr11	64456495	64457023	MajorDMR-13-11401	4
chr11	64457550	64457902	MajorDMR-13-11402	4
chr11	64461850	64461942	MajorDMR-13-11403	2
chr11	64463701	64463763	MajorDMR-13-11404	2
chr11	64467751	64468013	MajorDMR-13-11405	2
chr11	64481579	64485273	MajorDMR-13-11406	36
chr11	64486837	64486917	MajorDMR-13-11407	2
chr11	64499268	64499756	MajorDMR-13-11408	5
chr11	64519762	64519989	MajorDMR-13-11409	6
chr11	64568751	64568784	MajorDMR-13-11410	2
chr11	64622453	64622682	MajorDMR-13-11411	4
chr11	64623834	64624367	MajorDMR-13-11412	12
chr11	64631356	64633555	MajorDMR-13-11413	31
chr11	64638087	64639152	MajorDMR-13-11414	24
chr11	64640684	64640955	MajorDMR-13-11415	4
chr11	64642019	64644767	MajorDMR-13-11416	43
chr11	64871630	64872252	MajorDMR-13-11417	6
chr11	64970723	64971290	MajorDMR-13-11418	3
chr11	65065415	65065853	MajorDMR-13-11419	7
chr11	65078400	65078491	MajorDMR-13-11420	2
chr11	65105964	65106198	MajorDMR-13-11421	7
chr11	65191415	65191903	MajorDMR-13-11422	7
chr11	65195372	65195996	MajorDMR-13-11423	5
chr11	65196827	65196869	MajorDMR-13-11424	2
chr11	65197782	65197803	MajorDMR-13-11425	2
chr11	65210747	65211107	MajorDMR-13-11426	2
chr11	65299950	65300409	MajorDMR-13-11427	2
chr11	65326498	65326589	MajorDMR-13-11428	3
chr11	65331389	65331613	MajorDMR-13-11429	4
chr11	65344648	65345390	MajorDMR-13-11430	10
chr11	65486819	65486828	MajorDMR-13-11431	2
chr11	65798913	65798930	MajorDMR-13-11432	2
chr11	65805512	65805914	MajorDMR-13-11433	2
chr11	65843252	65843399	MajorDMR-13-11434	2
chr11	65900918	65900952	MajorDMR-13-11435	2
chr11	65904024	65904249	MajorDMR-13-11436	4
chr11	66009422	66010315	MajorDMR-13-11437	16
chr11	66053227	66053636	MajorDMR-13-11438	4
chr11	66066686	66067077	MajorDMR-13-11439	2
chr11	66094208	66094332	MajorDMR-13-11440	7
chr11	66096465	66096546	MajorDMR-13-11441	2
chr11	66102351	66102432	MajorDMR-13-11442	2
chr11	66104958	66104994	MajorDMR-13-11443	2
chr11	66137317	66137778	MajorDMR-13-11444	3
chr11	66141052	66141449	MajorDMR-13-11445	6
chr11	66257171	66257333	MajorDMR-13-11446	7
chr11	66276556	66276942	MajorDMR-13-11447	9
chr11	66315670	66315742	MajorDMR-13-11448	4
chr11	66319949	66320002	MajorDMR-13-11449	2
chr11	66328937	66329094	MajorDMR-13-11450	2
chr11	66410965	66411241	MajorDMR-13-11451	10
chr11	66436634	66436640	MajorDMR-13-11452	2
chr11	66485462	66486080	MajorDMR-13-11453	8
chr11	66649515	66650249	MajorDMR-13-11454	10
chr11	66653227	66653299	MajorDMR-13-11455	2
chr11	66659873	66659955	MajorDMR-13-11456	2
chr11	66669652	66670423	MajorDMR-13-11457	10
chr11	66673848	66674197	MajorDMR-13-11458	5
chr11	66682554	66683916	MajorDMR-13-11459	11
chr11	66687491	66687685	MajorDMR-13-11460	4
chr11	66717605	66717916	MajorDMR-13-11461	7
chr11	66753397	66753665	MajorDMR-13-11462	5
chr11	66927722	66927800	MajorDMR-13-11463	2
chr11	66963557	66963849	MajorDMR-13-11464	4
chr11	66967708	66967750	MajorDMR-13-11465	2
chr11	66983535	66983768	MajorDMR-13-11466	2
chr11	67030934	67030938	MajorDMR-13-11467	2
chr11	67039435	67039637	MajorDMR-13-11468	6
chr11	67040545	67040588	MajorDMR-13-11469	3
chr11	67070430	67070456	MajorDMR-13-11470	2
chr11	67071631	67072474	MajorDMR-13-11471	13
chr11	67125431	67125597	MajorDMR-13-11472	3
chr11	67152111	67152369	MajorDMR-13-11473	6
chr11	67186156	67186617	MajorDMR-13-11474	11
chr11	67206762	67206838	MajorDMR-13-11475	4
chr11	67257356	67259077	MajorDMR-13-11476	16
chr11	67267807	67267909	MajorDMR-13-11477	4
chr11	67270500	67271153	MajorDMR-13-11478	5
chr11	67280139	67280718	MajorDMR-13-11479	7
chr11	67314477	67314674	MajorDMR-13-11480	2
chr11	67331190	67331635	MajorDMR-13-11481	10
chr11	67449716	67449734	MajorDMR-13-11482	2
chr11	67467119	67467454	MajorDMR-13-11483	7
chr11	67468197	67468787	MajorDMR-13-11484	4
chr11	67471318	67471406	MajorDMR-13-11485	2
chr11	67481598	67481628	MajorDMR-13-11486	2
chr11	67592673	67592709	MajorDMR-13-11487	2
chr11	67684088	67684557	MajorDMR-13-11488	5
chr11	67800889	67801516	MajorDMR-13-11489	7
chr11	67815393	67815864	MajorDMR-13-11490	10
chr11	67858278	67858539	MajorDMR-13-11491	2
chr11	67861285	67861404	MajorDMR-13-11492	3
chr11	67873975	67874443	MajorDMR-13-11493	5
chr11	67914678	67914757	MajorDMR-13-11494	3
chr11	67916113	67916128	MajorDMR-13-11495	2
chr11	67966065	67966089	MajorDMR-13-11496	2
chr11	67977958	67978416	MajorDMR-13-11497	5
chr11	68081202	68082488	MajorDMR-13-11498	26
chr11	68095574	68096170	MajorDMR-13-11499	15
chr11	68097482	68097971	MajorDMR-13-11500	5
chr11	68099620	68099888	MajorDMR-13-11501	6
chr11	68106213	68106542	MajorDMR-13-11502	3
chr11	68121543	68121900	MajorDMR-13-11503	7
chr11	68141004	68142235	MajorDMR-13-11504	15
chr11	68149305	68149326	MajorDMR-13-11505	2
chr11	68166895	68167114	MajorDMR-13-11506	4
chr11	68169280	68169760	MajorDMR-13-11507	10
chr11	68173109	68173467	MajorDMR-13-11508	6
chr11	68179218	68179296	MajorDMR-13-11509	3
chr11	68180401	68181998	MajorDMR-13-11510	49
chr11	68184798	68184868	MajorDMR-13-11511	3
chr11	68199785	68200059	MajorDMR-13-11512	10
chr11	68248035	68248212	MajorDMR-13-11513	3
chr11	68256554	68256678	MajorDMR-13-11514	2
chr11	68275787	68275898	MajorDMR-13-11515	2
chr11	68411113	68411597	MajorDMR-13-11516	3
chr11	68426385	68427287	MajorDMR-13-11517	21
chr11	68433004	68433136	MajorDMR-13-11518	3
chr11	68444994	68445228	MajorDMR-13-11519	3
chr11	68482022	68482315	MajorDMR-13-11520	8
chr11	68658136	68659151	MajorDMR-13-11521	31
chr11	68722830	68723011	MajorDMR-13-11522	15
chr11	68727440	68728069	MajorDMR-13-11523	16
chr11	68765988	68766243	MajorDMR-13-11524	6
chr11	68842997	68843198	MajorDMR-13-11525	5
chr11	68881474	68881748	MajorDMR-13-11526	9
chr11	68894202	68894969	MajorDMR-13-11527	16
chr11	68985338	68985507	MajorDMR-13-11528	2
chr11	69002030	69002039	MajorDMR-13-11529	2
chr11	69072358	69072417	MajorDMR-13-11530	2
chr11	69077385	69077608	MajorDMR-13-11531	2
chr11	69080644	69080768	MajorDMR-13-11532	7
chr11	69167613	69167676	MajorDMR-13-11533	2
chr11	69257613	69257748	MajorDMR-13-11534	4
chr11	69278486	69278542	MajorDMR-13-11535	3
chr11	69298354	69298728	MajorDMR-13-11536	14
chr11	69303955	69304450	MajorDMR-13-11537	4
chr11	69356555	69356753	MajorDMR-13-11538	3
chr11	69473593	69474189	MajorDMR-13-11539	9
chr11	69657244	69657404	MajorDMR-13-11540	3
chr11	69689777	69690192	MajorDMR-13-11541	14
chr11	69715333	69715551	MajorDMR-13-11542	4
chr11	69795628	69795669	MajorDMR-13-11543	2
chr11	69825134	69826042	MajorDMR-13-11544	10
chr11	69828547	69830276	MajorDMR-13-11545	31
chr11	69832692	69833384	MajorDMR-13-11546	13
chr11	69837471	69837669	MajorDMR-13-11547	2
chr11	69838854	69838903	MajorDMR-13-11548	4
chr11	69847546	69847700	MajorDMR-13-11549	3
chr11	69864822	69865109	MajorDMR-13-11550	4
chr11	69886091	69886140	MajorDMR-13-11551	2
chr11	69919474	69919719	MajorDMR-13-11552	10
chr11	69943950	69944210	MajorDMR-13-11553	8
chr11	69951981	69952308	MajorDMR-13-11554	11
chr11	70005948	70006091	MajorDMR-13-11555	5
chr11	70021101	70021176	MajorDMR-13-11556	4
chr11	70072224	70072320	MajorDMR-13-11557	3
chr11	70077523	70077561	MajorDMR-13-11558	2
chr11	70136496	70136758	MajorDMR-13-11559	2
chr11	70139088	70139508	MajorDMR-13-11560	5
chr11	70149413	70149472	MajorDMR-13-11561	2
chr11	70184031	70184194	MajorDMR-13-11562	3
chr11	70236659	70236742	MajorDMR-13-11563	4
chr11	70256476	70256692	MajorDMR-13-11564	11
chr11	70273746	70273774	MajorDMR-13-11565	2
chr11	70303264	70303566	MajorDMR-13-11566	10
chr11	70304341	70305257	MajorDMR-13-11567	9
chr11	70328319	70328529	MajorDMR-13-11568	7
chr11	70334127	70334602	MajorDMR-13-11569	5
chr11	70336693	70336801	MajorDMR-13-11570	2
chr11	70351395	70351467	MajorDMR-13-11571	3
chr11	70352694	70352872	MajorDMR-13-11572	2
chr11	70368538	70368702	MajorDMR-13-11573	2
chr11	70371319	70371372	MajorDMR-13-11574	2
chr11	70378598	70378956	MajorDMR-13-11575	5
chr11	70382076	70382687	MajorDMR-13-11576	8
chr11	70383945	70385393	MajorDMR-13-11577	20
chr11	70389766	70389853	MajorDMR-13-11578	2
chr11	70391001	70392029	MajorDMR-13-11579	17
chr11	70403653	70404202	MajorDMR-13-11580	12
chr11	70423077	70423374	MajorDMR-13-11581	8
chr11	70429463	70430189	MajorDMR-13-11582	16
chr11	70430886	70431508	MajorDMR-13-11583	13
chr11	70442252	70442357	MajorDMR-13-11584	3
chr11	70447911	70448039	MajorDMR-13-11585	2
chr11	70449156	70451733	MajorDMR-13-11586	31
chr11	70464566	70465143	MajorDMR-13-11587	18
chr11	70477639	70478190	MajorDMR-13-11588	3
chr11	70484469	70484546	MajorDMR-13-11589	5
chr11	70487897	70487978	MajorDMR-13-11590	2
chr11	70489766	70489807	MajorDMR-13-11591	2
chr11	70491581	70491892	MajorDMR-13-11592	5
chr11	70498440	70499018	MajorDMR-13-11593	4
chr11	70504050	70504872	MajorDMR-13-11594	4
chr11	70514007	70514094	MajorDMR-13-11595	3
chr11	70514911	70515441	MajorDMR-13-11596	18
chr11	70516306	70517111	MajorDMR-13-11597	28
chr11	70540366	70541178	MajorDMR-13-11598	7
chr11	70561364	70561430	MajorDMR-13-11599	3
chr11	70564901	70565077	MajorDMR-13-11600	5
chr11	70579135	70579154	MajorDMR-13-11601	2
chr11	70608201	70610015	MajorDMR-13-11602	13
chr11	70617663	70618003	MajorDMR-13-11603	11
chr11	70622091	70622200	MajorDMR-13-11604	2
chr11	70634556	70634591	MajorDMR-13-11605	3
chr11	70650050	70650080	MajorDMR-13-11606	3
chr11	70656096	70657036	MajorDMR-13-11607	14
chr11	70665247	70665548	MajorDMR-13-11608	8
chr11	70708041	70708212	MajorDMR-13-11609	2
chr11	70717930	70720037	MajorDMR-13-11610	31
chr11	70722909	70723601	MajorDMR-13-11611	16
chr11	70728807	70728825	MajorDMR-13-11612	2
chr11	70730305	70730471	MajorDMR-13-11613	5
chr11	70731717	70732085	MajorDMR-13-11614	10
chr11	70733353	70733831	MajorDMR-13-11615	9
chr11	70741738	70741816	MajorDMR-13-11616	4
chr11	70762037	70762776	MajorDMR-13-11617	13
chr11	70772488	70772649	MajorDMR-13-11618	3
chr11	70800073	70801571	MajorDMR-13-11619	17
chr11	70827341	70827534	MajorDMR-13-11620	5
chr11	70850137	70850304	MajorDMR-13-11621	7
chr11	70851765	70851838	MajorDMR-13-11622	4
chr11	70958727	70959090	MajorDMR-13-11623	10
chr11	70995062	70995231	MajorDMR-13-11624	3
chr11	70998390	70999180	MajorDMR-13-11625	7
chr11	71010421	71010692	MajorDMR-13-11626	10
chr11	71043247	71043945	MajorDMR-13-11627	8
chr11	71075245	71075861	MajorDMR-13-11628	5
chr11	71078815	71079186	MajorDMR-13-11629	11
chr11	71082036	71082542	MajorDMR-13-11630	18
chr11	71096112	71096581	MajorDMR-13-11631	8
chr11	71121956	71122307	MajorDMR-13-11632	3
chr11	71144000	71145418	MajorDMR-13-11633	21
chr11	71202854	71202947	MajorDMR-13-11634	3
chr11	71210069	71211037	MajorDMR-13-11635	24
chr11	71277840	71277981	MajorDMR-13-11636	4
chr11	71280050	71280137	MajorDMR-13-11637	2
chr11	71343661	71343739	MajorDMR-13-11638	2
chr11	71366144	71366356	MajorDMR-13-11639	4
chr11	71390118	71390235	MajorDMR-13-11640	2
chr11	71499529	71499899	MajorDMR-13-11641	6
chr11	71510726	71511309	MajorDMR-13-11642	11
chr11	71566833	71567426	MajorDMR-13-11643	5
chr11	71719820	71720030	MajorDMR-13-11644	2
chr11	71723379	71723407	MajorDMR-13-11645	2
chr11	71724040	71724063	MajorDMR-13-11646	2
chr11	71762211	71762297	MajorDMR-13-11647	3
chr11	71900410	71900782	MajorDMR-13-11648	3
chr11	71991165	71991351	MajorDMR-13-11649	3
chr11	72017114	72017530	MajorDMR-13-11650	2
chr11	72060788	72061130	MajorDMR-13-11651	9
chr11	72090173	72090579	MajorDMR-13-11652	6
chr11	72105672	72105840	MajorDMR-13-11653	3
chr11	72107039	72107282	MajorDMR-13-11654	4
chr11	72144075	72144099	MajorDMR-13-11655	2
chr11	72150684	72151210	MajorDMR-13-11656	12
chr11	72186272	72186518	MajorDMR-13-11657	2
chr11	72233409	72233523	MajorDMR-13-11658	3
chr11	72245804	72245870	MajorDMR-13-11659	2
chr11	72249879	72249924	MajorDMR-13-11660	2
chr11	72252804	72252964	MajorDMR-13-11661	2
chr11	72267499	72267756	MajorDMR-13-11662	3
chr11	72302236	72302475	MajorDMR-13-11663	3
chr11	72310030	72310551	MajorDMR-13-11664	3
chr11	72311822	72311937	MajorDMR-13-11665	3
chr11	72318724	72318831	MajorDMR-13-11666	2
chr11	72331675	72331713	MajorDMR-13-11667	3
chr11	72336871	72337378	MajorDMR-13-11668	4
chr11	72338613	72338832	MajorDMR-13-11669	4
chr11	72343395	72343637	MajorDMR-13-11670	2
chr11	72347765	72348106	MajorDMR-13-11671	2
chr11	72348743	72349812	MajorDMR-13-11672	7
chr11	72350440	72350771	MajorDMR-13-11673	6
chr11	72359437	72359741	MajorDMR-13-11674	2
chr11	72361741	72361829	MajorDMR-13-11675	2
chr11	72364100	72364269	MajorDMR-13-11676	4
chr11	72434656	72434722	MajorDMR-13-11677	2
chr11	72488230	72488513	MajorDMR-13-11678	6
chr11	72489127	72489397	MajorDMR-13-11679	2
chr11	72539302	72539496	MajorDMR-13-11680	3
chr11	72544948	72545453	MajorDMR-13-11681	4
chr11	72575214	72575570	MajorDMR-13-11682	2
chr11	72740164	72740737	MajorDMR-13-11683	4
chr11	72751076	72751263	MajorDMR-13-11684	2
chr11	72850753	72850787	MajorDMR-13-11685	2
chr11	72888633	72889055	MajorDMR-13-11686	3
chr11	72984673	72984747	MajorDMR-13-11687	3
chr11	73055753	73055858	MajorDMR-13-11688	2
chr11	73056741	73056804	MajorDMR-13-11689	4
chr11	73058113	73058699	MajorDMR-13-11690	14
chr11	73068291	73068931	MajorDMR-13-11691	9
chr11	73069958	73070927	MajorDMR-13-11692	7
chr11	73071528	73071557	MajorDMR-13-11693	3
chr11	73075631	73075696	MajorDMR-13-11694	2
chr11	73076589	73076918	MajorDMR-13-11695	10
chr11	73109224	73109253	MajorDMR-13-11696	2
chr11	73150570	73150970	MajorDMR-13-11697	4
chr11	73165950	73166046	MajorDMR-13-11698	3
chr11	73176116	73176143	MajorDMR-13-11699	2
chr11	73251970	73251986	MajorDMR-13-11700	3
chr11	73274329	73274509	MajorDMR-13-11701	3
chr11	73280222	73280278	MajorDMR-13-11702	2
chr11	73287360	73287779	MajorDMR-13-11703	5
chr11	73363560	73363616	MajorDMR-13-11704	2
chr11	73463414	73463643	MajorDMR-13-11705	5
chr11	73508229	73509192	MajorDMR-13-11706	15
chr11	73511624	73512108	MajorDMR-13-11707	12
chr11	73528214	73528876	MajorDMR-13-11708	3
chr11	73549782	73549907	MajorDMR-13-11709	2
chr11	73711823	73712134	MajorDMR-13-11710	5
chr11	73755878	73755911	MajorDMR-13-11711	2
chr11	73969087	73969249	MajorDMR-13-11712	2
chr11	74033918	74034068	MajorDMR-13-11713	2
chr11	74074810	74075749	MajorDMR-13-11714	5
chr11	74129430	74129601	MajorDMR-13-11715	3
chr11	74163727	74163757	MajorDMR-13-11716	2
chr11	74195656	74195951	MajorDMR-13-11717	2
chr11	74319520	74319730	MajorDMR-13-11718	3
chr11	74352392	74352620	MajorDMR-13-11719	7
chr11	74361648	74362058	MajorDMR-13-11720	5
chr11	74383918	74384261	MajorDMR-13-11721	6
chr11	74400707	74400725	MajorDMR-13-11722	2
chr11	74739932	74740122	MajorDMR-13-11723	2
chr11	74846396	74846574	MajorDMR-13-11724	2
chr11	74850713	74850749	MajorDMR-13-11725	2
chr11	74901121	74901438	MajorDMR-13-11726	7
chr11	74941633	74941692	MajorDMR-13-11727	2
chr11	74996106	74996622	MajorDMR-13-11728	5
chr11	74999965	75000556	MajorDMR-13-11729	8
chr11	75003463	75003680	MajorDMR-13-11730	5
chr11	75012603	75013096	MajorDMR-13-11731	5
chr11	75014700	75015394	MajorDMR-13-11732	4
chr11	75022690	75022773	MajorDMR-13-11733	2
chr11	75039274	75039568	MajorDMR-13-11734	3
chr11	75041599	75041972	MajorDMR-13-11735	3
chr11	75045909	75046098	MajorDMR-13-11736	3
chr11	75049737	75049777	MajorDMR-13-11737	4
chr11	75051083	75051398	MajorDMR-13-11738	5
chr11	75053432	75054921	MajorDMR-13-11739	11
chr11	75055978	75056034	MajorDMR-13-11740	2
chr11	75057938	75058310	MajorDMR-13-11741	5
chr11	75115478	75115486	MajorDMR-13-11742	2
chr11	75132229	75132236	MajorDMR-13-11743	2
chr11	75144113	75144463	MajorDMR-13-11744	4
chr11	75149181	75149288	MajorDMR-13-11745	3
chr11	75152953	75154066	MajorDMR-13-11746	18
chr11	75165107	75166306	MajorDMR-13-11747	6
chr11	75172302	75172512	MajorDMR-13-11748	4
chr11	75179558	75180187	MajorDMR-13-11749	13
chr11	75199857	75199894	MajorDMR-13-11750	2
chr11	75217218	75217682	MajorDMR-13-11751	9
chr11	75218671	75220788	MajorDMR-13-11752	14
chr11	75231870	75232126	MajorDMR-13-11753	6
chr11	75265518	75265883	MajorDMR-13-11754	13
chr11	75283839	75284106	MajorDMR-13-11755	7
chr11	75285300	75285701	MajorDMR-13-11756	5
chr11	75301248	75301309	MajorDMR-13-11757	2
chr11	75302428	75302727	MajorDMR-13-11758	4
chr11	75310268	75310592	MajorDMR-13-11759	2
chr11	75345601	75346042	MajorDMR-13-11760	4
chr11	75392597	75392681	MajorDMR-13-11761	3
chr11	75506589	75506936	MajorDMR-13-11762	3
chr11	75562647	75562671	MajorDMR-13-11763	2
chr11	75603455	75603629	MajorDMR-13-11764	2
chr11	75657315	75657554	MajorDMR-13-11765	3
chr11	75658958	75659109	MajorDMR-13-11766	2
chr11	75736101	75736216	MajorDMR-13-11767	2
chr11	75846754	75846860	MajorDMR-13-11768	3
chr11	76058701	76058847	MajorDMR-13-11769	2
chr11	76240080	76240151	MajorDMR-13-11770	3
chr11	76271390	76271538	MajorDMR-13-11771	3
chr11	76304576	76304887	MajorDMR-13-11772	3
chr11	76321585	76322527	MajorDMR-13-11773	10
chr11	76328795	76329139	MajorDMR-13-11774	3
chr11	76349078	76349107	MajorDMR-13-11775	2
chr11	76351687	76351924	MajorDMR-13-11776	3
chr11	76397219	76397263	MajorDMR-13-11777	2
chr11	76411486	76411796	MajorDMR-13-11778	3
chr11	76591150	76591274	MajorDMR-13-11779	2
chr11	76689901	76690120	MajorDMR-13-11780	3
chr11	76760028	76760644	MajorDMR-13-11781	7
chr11	76778835	76779502	MajorDMR-13-11782	6
chr11	76780036	76780892	MajorDMR-13-11783	9
chr11	76783936	76785966	MajorDMR-13-11784	18
chr11	76794013	76794063	MajorDMR-13-11785	3
chr11	76795698	76795803	MajorDMR-13-11786	4
chr11	76803247	76803789	MajorDMR-13-11787	10
chr11	76804838	76805858	MajorDMR-13-11788	11
chr11	76817394	76817710	MajorDMR-13-11789	5
chr11	76820461	76820934	MajorDMR-13-11790	9
chr11	76822138	76822589	MajorDMR-13-11791	5
chr11	76826000	76826216	MajorDMR-13-11792	3
chr11	76838892	76839706	MajorDMR-13-11793	18
chr11	76842319	76842370	MajorDMR-13-11794	2
chr11	76865354	76866145	MajorDMR-13-11795	11
chr11	76882399	76883017	MajorDMR-13-11796	6
chr11	76906543	76906575	MajorDMR-13-11797	2
chr11	76972709	76972767	MajorDMR-13-11798	2
chr11	77011973	77012209	MajorDMR-13-11799	5
chr11	77033296	77034170	MajorDMR-13-11800	6
chr11	77168481	77168730	MajorDMR-13-11801	4
chr11	77213817	77214225	MajorDMR-13-11802	4
chr11	77228609	77228626	MajorDMR-13-11803	2
chr11	77232629	77233014	MajorDMR-13-11804	4
chr11	77241781	77242504	MajorDMR-13-11805	6
chr11	77362874	77363494	MajorDMR-13-11806	17
chr11	77368949	77369006	MajorDMR-13-11807	3
chr11	77389953	77390146	MajorDMR-13-11808	3
chr11	77428623	77428971	MajorDMR-13-11809	3
chr11	77476659	77476995	MajorDMR-13-11810	5
chr11	77576634	77577355	MajorDMR-13-11811	4
chr11	77692867	77692897	MajorDMR-13-11812	2
chr11	77741459	77742075	MajorDMR-13-11813	4
chr11	77756847	77756853	MajorDMR-13-11814	2
chr11	77833070	77833160	MajorDMR-13-11815	2
chr11	77854404	77855893	MajorDMR-13-11816	12
chr11	77867348	77868010	MajorDMR-13-11817	5
chr11	77881602	77881675	MajorDMR-13-11818	2
chr11	77885729	77886135	MajorDMR-13-11819	5
chr11	77897248	77897375	MajorDMR-13-11820	5
chr11	77902002	77902385	MajorDMR-13-11821	5
chr11	77902958	77903808	MajorDMR-13-11822	7
chr11	77905066	77905623	MajorDMR-13-11823	6
chr11	77916911	77917004	MajorDMR-13-11824	5
chr11	77954405	77954761	MajorDMR-13-11825	5
chr11	77961714	77962472	MajorDMR-13-11826	5
chr11	77973554	77973678	MajorDMR-13-11827	3
chr11	77979940	77980198	MajorDMR-13-11828	3
chr11	77981540	77982020	MajorDMR-13-11829	3
chr11	78007635	78007730	MajorDMR-13-11830	2
chr11	78009629	78009902	MajorDMR-13-11831	2
chr11	78078554	78078594	MajorDMR-13-11832	2
chr11	78091745	78091885	MajorDMR-13-11833	2
chr11	78095409	78095752	MajorDMR-13-11834	4
chr11	78101113	78101277	MajorDMR-13-11835	2
chr11	78130185	78130237	MajorDMR-13-11836	3
chr11	78131676	78132163	MajorDMR-13-11837	9
chr11	78206569	78206714	MajorDMR-13-11838	2
chr11	78225792	78225828	MajorDMR-13-11839	2
chr11	78227940	78228097	MajorDMR-13-11840	2
chr11	78306691	78306770	MajorDMR-13-11841	5
chr11	78407247	78407291	MajorDMR-13-11842	2
chr11	78421376	78421906	MajorDMR-13-11843	9
chr11	78426599	78426801	MajorDMR-13-11844	5
chr11	78470175	78470724	MajorDMR-13-11845	4
chr11	78557270	78557634	MajorDMR-13-11846	6
chr11	78602050	78602653	MajorDMR-13-11847	10
chr11	78672949	78673213	MajorDMR-13-11848	12
chr11	78790107	78790377	MajorDMR-13-11849	6
chr11	78863373	78863920	MajorDMR-13-11850	5
chr11	78926646	78926945	MajorDMR-13-11851	6
chr11	78964320	78964784	MajorDMR-13-11852	11
chr11	79057229	79057408	MajorDMR-13-11853	4
chr11	79096434	79096604	MajorDMR-13-11854	2
chr11	79214132	79214580	MajorDMR-13-11855	6
chr11	79219713	79219791	MajorDMR-13-11856	2
chr11	79259674	79259957	MajorDMR-13-11857	3
chr11	79300698	79301140	MajorDMR-13-11858	2
chr11	79335522	79335608	MajorDMR-13-11859	3
chr11	79348372	79348438	MajorDMR-13-11860	3
chr11	79918889	79919005	MajorDMR-13-11861	6
chr11	79945227	79945981	MajorDMR-13-11862	4
chr11	79972940	79973022	MajorDMR-13-11863	2
chr11	79992033	79992192	MajorDMR-13-11864	3
chr11	80037959	80038219	MajorDMR-13-11865	3
chr11	80041379	80041425	MajorDMR-13-11866	2
chr11	80151864	80152147	MajorDMR-13-11867	3
chr11	80247112	80247441	MajorDMR-13-11868	3
chr11	80386142	80386572	MajorDMR-13-11869	2
chr11	80627087	80627196	MajorDMR-13-11870	3
chr11	80793089	80793337	MajorDMR-13-11871	2
chr11	80893258	80893942	MajorDMR-13-11872	6
chr11	80966929	80967080	MajorDMR-13-11873	2
chr11	80987771	80988211	MajorDMR-13-11874	4
chr11	81134865	81134952	MajorDMR-13-11875	2
chr11	81194855	81195231	MajorDMR-13-11876	3
chr11	81221740	81221811	MajorDMR-13-11877	2
chr11	81483502	81483608	MajorDMR-13-11878	2
chr11	81610471	81610687	MajorDMR-13-11879	4
chr11	81706988	81707184	MajorDMR-13-11880	3
chr11	81794155	81794182	MajorDMR-13-11881	2
chr11	81797754	81797797	MajorDMR-13-11882	2
chr11	81830109	81830267	MajorDMR-13-11883	3
chr11	81890501	81890511	MajorDMR-13-11884	2
chr11	81900058	81900168	MajorDMR-13-11885	3
chr11	81902544	81903231	MajorDMR-13-11886	6
chr11	81982563	81983214	MajorDMR-13-11887	6
chr11	82085231	82085552	MajorDMR-13-11888	2
chr11	82257787	82258094	MajorDMR-13-11889	2
chr11	82286390	82286464	MajorDMR-13-11890	3
chr11	82288403	82288425	MajorDMR-13-11891	2
chr11	82423276	82423294	MajorDMR-13-11892	2
chr11	82426166	82426286	MajorDMR-13-11893	3
chr11	82435002	82435397	MajorDMR-13-11894	3
chr11	82522491	82523108	MajorDMR-13-11895	8
chr11	82548231	82548359	MajorDMR-13-11896	2
chr11	82564759	82564778	MajorDMR-13-11897	2
chr11	82569393	82569806	MajorDMR-13-11898	2
chr11	82663315	82663578	MajorDMR-13-11899	2
chr11	82675628	82675699	MajorDMR-13-11900	2
chr11	82678704	82678781	MajorDMR-13-11901	2
chr11	82700409	82700909	MajorDMR-13-11902	7
chr11	82773862	82774152	MajorDMR-13-11903	6
chr11	82980918	82981191	MajorDMR-13-11904	6
chr11	83042599	83042907	MajorDMR-13-11905	4
chr11	83100512	83101011	MajorDMR-13-11906	5
chr11	83117376	83117388	MajorDMR-13-11907	2
chr11	83121047	83121771	MajorDMR-13-11908	4
chr11	83126316	83126459	MajorDMR-13-11909	2
chr11	83185776	83185833	MajorDMR-13-11910	2
chr11	83219829	83220107	MajorDMR-13-11911	5
chr11	83245704	83245879	MajorDMR-13-11912	4
chr11	83256796	83256972	MajorDMR-13-11913	2
chr11	83261045	83261145	MajorDMR-13-11914	2
chr11	83313194	83313582	MajorDMR-13-11915	5
chr11	83321920	83322288	MajorDMR-13-11916	2
chr11	83367114	83367342	MajorDMR-13-11917	2
chr11	83402488	83402520	MajorDMR-13-11918	2
chr11	83404727	83404898	MajorDMR-13-11919	3
chr11	83422477	83422502	MajorDMR-13-11920	2
chr11	83432502	83432525	MajorDMR-13-11921	2
chr11	83575246	83575641	MajorDMR-13-11922	2
chr11	83620374	83620447	MajorDMR-13-11923	2
chr11	83644162	83644492	MajorDMR-13-11924	2
chr11	83681611	83681957	MajorDMR-13-11925	3
chr11	83780208	83781356	MajorDMR-13-11926	5
chr11	83802443	83803234	MajorDMR-13-11927	3
chr11	83814490	83814676	MajorDMR-13-11928	2
chr11	83883943	83884037	MajorDMR-13-11929	3
chr11	83884611	83884952	MajorDMR-13-11930	3
chr11	83945725	83945760	MajorDMR-13-11931	2
chr11	83959005	83959179	MajorDMR-13-11932	2
chr11	83961038	83961084	MajorDMR-13-11933	3
chr11	84056329	84056388	MajorDMR-13-11934	2
chr11	84083352	84083456	MajorDMR-13-11935	2
chr11	84146166	84146399	MajorDMR-13-11936	2
chr11	84188067	84188099	MajorDMR-13-11937	2
chr11	84247481	84247691	MajorDMR-13-11938	2
chr11	84274266	84274972	MajorDMR-13-11939	3
chr11	84348742	84349082	MajorDMR-13-11940	2
chr11	84394611	84394720	MajorDMR-13-11941	3
chr11	84403176	84403182	MajorDMR-13-11942	3
chr11	84406015	84406122	MajorDMR-13-11943	2
chr11	84429329	84429580	MajorDMR-13-11944	2
chr11	84575668	84576249	MajorDMR-13-11945	5
chr11	84581941	84582091	MajorDMR-13-11946	2
chr11	84778928	84779014	MajorDMR-13-11947	2
chr11	84892602	84892909	MajorDMR-13-11948	3
chr11	84902039	84902202	MajorDMR-13-11949	2
chr11	84926052	84926102	MajorDMR-13-11950	2
chr11	85062622	85062927	MajorDMR-13-11951	8
chr11	85145982	85146383	MajorDMR-13-11952	3
chr11	85256017	85256427	MajorDMR-13-11953	4
chr11	85297288	85297608	MajorDMR-13-11954	4
chr11	85390635	85390669	MajorDMR-13-11955	2
chr11	85396235	85397685	MajorDMR-13-11956	17
chr11	85462714	85463167	MajorDMR-13-11957	2
chr11	85506461	85506590	MajorDMR-13-11958	2
chr11	85672970	85673138	MajorDMR-13-11959	2
chr11	85885203	85885217	MajorDMR-13-11960	3
chr11	85952326	85952332	MajorDMR-13-11961	2
chr11	86057906	86057948	MajorDMR-13-11962	2
chr11	86170557	86171023	MajorDMR-13-11963	3
chr11	86172283	86172331	MajorDMR-13-11964	2
chr11	86188659	86188828	MajorDMR-13-11965	3
chr11	86235316	86235976	MajorDMR-13-11966	4
chr11	86241097	86241113	MajorDMR-13-11967	2
chr11	86255741	86256151	MajorDMR-13-11968	10
chr11	86266644	86266719	MajorDMR-13-11969	3
chr11	86276356	86276456	MajorDMR-13-11970	2
chr11	86289024	86289551	MajorDMR-13-11971	6
chr11	86299590	86300064	MajorDMR-13-11972	3
chr11	86344034	86344102	MajorDMR-13-11973	2
chr11	86360124	86360561	MajorDMR-13-11974	2
chr11	86379640	86379748	MajorDMR-13-11975	2
chr11	86480085	86480437	MajorDMR-13-11976	4
chr11	86553317	86553423	MajorDMR-13-11977	2
chr11	86622617	86622796	MajorDMR-13-11978	2
chr11	86625986	86626124	MajorDMR-13-11979	2
chr11	86628382	86629211	MajorDMR-13-11980	4
chr11	86884340	86884364	MajorDMR-13-11981	2
chr11	87123679	87124181	MajorDMR-13-11982	3
chr11	87456486	87456825	MajorDMR-13-11983	2
chr11	87489149	87489316	MajorDMR-13-11984	3
chr11	87491349	87491822	MajorDMR-13-11985	3
chr11	87493790	87494133	MajorDMR-13-11986	2
chr11	87572046	87572168	MajorDMR-13-11987	2
chr11	87653739	87653938	MajorDMR-13-11988	4
chr11	87890676	87891665	MajorDMR-13-11989	7
chr11	87979958	87979989	MajorDMR-13-11990	2
chr11	88027240	88027273	MajorDMR-13-11991	3
chr11	88056274	88056302	MajorDMR-13-11992	2
chr11	88160274	88160283	MajorDMR-13-11993	2
chr11	88241963	88242501	MajorDMR-13-11994	27
chr11	88294234	88294789	MajorDMR-13-11995	3
chr11	88394776	88394812	MajorDMR-13-11996	2
chr11	88484529	88485024	MajorDMR-13-11997	6
chr11	88517779	88518208	MajorDMR-13-11998	2
chr11	88897123	88897176	MajorDMR-13-11999	2
chr11	89009000	89010066	MajorDMR-13-12000	4
chr11	89023166	89023405	MajorDMR-13-12001	3
chr11	89131284	89131479	MajorDMR-13-12002	2
chr11	89163105	89163582	MajorDMR-13-12003	2
chr11	89180771	89180897	MajorDMR-13-12004	2
chr11	89321915	89321974	MajorDMR-13-12005	2
chr11	89322635	89323422	MajorDMR-13-12006	9
chr11	89406708	89406822	MajorDMR-13-12007	2
chr11	89467632	89467678	MajorDMR-13-12008	2
chr11	89608547	89609025	MajorDMR-13-12009	2
chr11	89795359	89796093	MajorDMR-13-12010	4
chr11	89868767	89868838	MajorDMR-13-12011	3
chr11	89895262	89895740	MajorDMR-13-12012	5
chr11	89905066	89905216	MajorDMR-13-12013	3
chr11	89909212	89909640	MajorDMR-13-12014	3
chr11	90127179	90127361	MajorDMR-13-12015	2
chr11	90208318	90208579	MajorDMR-13-12016	3
chr11	90244227	90244451	MajorDMR-13-12017	5
chr11	90264860	90265174	MajorDMR-13-12018	3
chr11	90320978	90321316	MajorDMR-13-12019	6
chr11	90321838	90321991	MajorDMR-13-12020	3
chr11	90857770	90858027	MajorDMR-13-12021	2
chr11	90964583	90964752	MajorDMR-13-12022	3
chr11	90979973	90980671	MajorDMR-13-12023	5
chr11	90996933	90997038	MajorDMR-13-12024	4
chr11	91169082	91169199	MajorDMR-13-12025	3
chr11	91558436	91558454	MajorDMR-13-12026	2
chr11	91575869	91576085	MajorDMR-13-12027	2
chr11	91665238	91665762	MajorDMR-13-12028	9
chr11	92005898	92006087	MajorDMR-13-12029	2
chr11	92030859	92031207	MajorDMR-13-12030	3
chr11	92035553	92036233	MajorDMR-13-12031	6
chr11	92042151	92042394	MajorDMR-13-12032	5
chr11	92109203	92109589	MajorDMR-13-12033	2
chr11	92124964	92125035	MajorDMR-13-12034	3
chr11	92126707	92126913	MajorDMR-13-12035	5
chr11	92186292	92186499	MajorDMR-13-12036	3
chr11	92192609	92193599	MajorDMR-13-12037	8
chr11	92228373	92228514	MajorDMR-13-12038	3
chr11	92291555	92291935	MajorDMR-13-12039	5
chr11	92378124	92379145	MajorDMR-13-12040	5
chr11	92386587	92387036	MajorDMR-13-12041	2
chr11	92416929	92417550	MajorDMR-13-12042	6
chr11	92484118	92484154	MajorDMR-13-12043	2
chr11	92523160	92523204	MajorDMR-13-12044	4
chr11	92531573	92531654	MajorDMR-13-12045	3
chr11	92564111	92564137	MajorDMR-13-12046	2
chr11	92640592	92641578	MajorDMR-13-12047	8
chr11	92692600	92692915	MajorDMR-13-12048	3
chr11	92754140	92754412	MajorDMR-13-12049	2
chr11	92783248	92783383	MajorDMR-13-12050	2
chr11	92788110	92788380	MajorDMR-13-12051	2
chr11	92813454	92813509	MajorDMR-13-12052	2
chr11	92860151	92860219	MajorDMR-13-12053	2
chr11	92866767	92866940	MajorDMR-13-12054	2
chr11	93035282	93035603	MajorDMR-13-12055	4
chr11	93194732	93195478	MajorDMR-13-12056	7
chr11	93210862	93211394	MajorDMR-13-12057	7
chr11	93258841	93258864	MajorDMR-13-12058	3
chr11	93300199	93300982	MajorDMR-13-12059	10
chr11	93310152	93310867	MajorDMR-13-12060	3
chr11	93319330	93319386	MajorDMR-13-12061	4
chr11	93392011	93392399	MajorDMR-13-12062	4
chr11	93434090	93434297	MajorDMR-13-12063	3
chr11	93575774	93575846	MajorDMR-13-12064	2
chr11	93582957	93583002	MajorDMR-13-12065	5
chr11	93676769	93676898	MajorDMR-13-12066	3
chr11	93690705	93691426	MajorDMR-13-12067	6
chr11	93692073	93693394	MajorDMR-13-12068	12
chr11	93720051	93720331	MajorDMR-13-12069	4
chr11	93733657	93733950	MajorDMR-13-12070	2
chr11	93829317	93829582	MajorDMR-13-12071	4
chr11	93868197	93868353	MajorDMR-13-12072	3
chr11	93892082	93892527	MajorDMR-13-12073	8
chr11	93908685	93909107	MajorDMR-13-12074	4
chr11	93925044	93925430	MajorDMR-13-12075	2
chr11	93932805	93932829	MajorDMR-13-12076	3
chr11	94007572	94007623	MajorDMR-13-12077	2
chr11	94036104	94036364	MajorDMR-13-12078	4
chr11	94095907	94096078	MajorDMR-13-12079	2
chr11	94121005	94121574	MajorDMR-13-12080	6
chr11	94128756	94129184	MajorDMR-13-12081	6
chr11	94131651	94131935	MajorDMR-13-12082	3
chr11	94132477	94133529	MajorDMR-13-12083	10
chr11	94183360	94183476	MajorDMR-13-12084	3
chr11	94316809	94316973	MajorDMR-13-12085	3
chr11	94326259	94326460	MajorDMR-13-12086	2
chr11	94328533	94328606	MajorDMR-13-12087	4
chr11	94351163	94351622	MajorDMR-13-12088	3
chr11	94423611	94423991	MajorDMR-13-12089	5
chr11	94460869	94461336	MajorDMR-13-12090	3
chr11	94500972	94501069	MajorDMR-13-12091	4
chr11	94503048	94503944	MajorDMR-13-12092	7
chr11	94533040	94533796	MajorDMR-13-12093	18
chr11	94534912	94535742	MajorDMR-13-12094	5
chr11	94539681	94539830	MajorDMR-13-12095	4
chr11	94546929	94547974	MajorDMR-13-12096	9
chr11	94557946	94558280	MajorDMR-13-12097	4
chr11	94573358	94573730	MajorDMR-13-12098	4
chr11	94580308	94580464	MajorDMR-13-12099	2
chr11	94589073	94589157	MajorDMR-13-12100	2
chr11	94618323	94618548	MajorDMR-13-12101	4
chr11	94656005	94656267	MajorDMR-13-12102	2
chr11	94656824	94657485	MajorDMR-13-12103	9
chr11	94660926	94660973	MajorDMR-13-12104	2
chr11	94814861	94814870	MajorDMR-13-12105	2
chr11	94834294	94834618	MajorDMR-13-12106	3
chr11	94876375	94876520	MajorDMR-13-12107	3
chr11	94881224	94881241	MajorDMR-13-12108	2
chr11	95000109	95000189	MajorDMR-13-12109	3
chr11	95026170	95026362	MajorDMR-13-12110	3
chr11	95070816	95070837	MajorDMR-13-12111	3
chr11	95071789	95071832	MajorDMR-13-12112	2
chr11	95216432	95216699	MajorDMR-13-12113	3
chr11	95219808	95219822	MajorDMR-13-12114	2
chr11	95245501	95245511	MajorDMR-13-12115	2
chr11	95385297	95385486	MajorDMR-13-12116	2
chr11	95568523	95568576	MajorDMR-13-12117	2
chr11	95710772	95711414	MajorDMR-13-12118	7
chr11	95733122	95733151	MajorDMR-13-12119	3
chr11	95770223	95770591	MajorDMR-13-12120	2
chr11	95874949	95874988	MajorDMR-13-12121	2
chr11	95876133	95876362	MajorDMR-13-12122	2
chr11	95911760	95912232	MajorDMR-13-12123	10
chr11	95948675	95948910	MajorDMR-13-12124	5
chr11	96066828	96066934	MajorDMR-13-12125	2
chr11	96193055	96193300	MajorDMR-13-12126	3
chr11	96519599	96519906	MajorDMR-13-12127	2
chr11	96535150	96535316	MajorDMR-13-12128	2
chr11	96551494	96551999	MajorDMR-13-12129	4
chr11	96552539	96553024	MajorDMR-13-12130	8
chr11	96558794	96558970	MajorDMR-13-12131	5
chr11	96656210	96656490	MajorDMR-13-12132	5
chr11	96725319	96725378	MajorDMR-13-12133	2
chr11	96746662	96747142	MajorDMR-13-12134	5
chr11	96831712	96832409	MajorDMR-13-12135	3
chr11	96968673	96968832	MajorDMR-13-12136	2
chr11	97089361	97089378	MajorDMR-13-12137	2
chr11	97124304	97124429	MajorDMR-13-12138	2
chr11	97125550	97125929	MajorDMR-13-12139	5
chr11	97209171	97209539	MajorDMR-13-12140	4
chr11	97230182	97230338	MajorDMR-13-12141	4
chr11	97320522	97320740	MajorDMR-13-12142	3
chr11	97360294	97360737	MajorDMR-13-12143	6
chr11	97384130	97385091	MajorDMR-13-12144	6
chr11	97486792	97487106	MajorDMR-13-12145	2
chr11	97528634	97528697	MajorDMR-13-12146	2
chr11	97555922	97556222	MajorDMR-13-12147	3
chr11	97617616	97617842	MajorDMR-13-12148	3
chr11	97622551	97622715	MajorDMR-13-12149	5
chr11	97643640	97644089	MajorDMR-13-12150	6
chr11	97744969	97745898	MajorDMR-13-12151	6
chr11	97788540	97788599	MajorDMR-13-12152	2
chr11	97799695	97799823	MajorDMR-13-12153	2
chr11	97881365	97881796	MajorDMR-13-12154	2
chr11	97989770	97990299	MajorDMR-13-12155	5
chr11	98113450	98114027	MajorDMR-13-12156	12
chr11	98248746	98248763	MajorDMR-13-12157	2
chr11	98260543	98260664	MajorDMR-13-12158	3
chr11	98622298	98622552	MajorDMR-13-12159	3
chr11	98853623	98854116	MajorDMR-13-12160	4
chr11	98940253	98941025	MajorDMR-13-12161	9
chr11	98981344	98981379	MajorDMR-13-12162	2
chr11	99070212	99070564	MajorDMR-13-12163	4
chr11	99078639	99078860	MajorDMR-13-12164	4
chr11	99090823	99090886	MajorDMR-13-12165	2
chr11	99110987	99111156	MajorDMR-13-12166	4
chr11	99117173	99117206	MajorDMR-13-12167	2
chr11	99236858	99237705	MajorDMR-13-12168	11
chr11	99241261	99241525	MajorDMR-13-12169	2
chr11	99244782	99244845	MajorDMR-13-12170	2
chr11	99295143	99295544	MajorDMR-13-12171	7
chr11	99446716	99446882	MajorDMR-13-12172	3
chr11	99492726	99493191	MajorDMR-13-12173	4
chr11	99662140	99662279	MajorDMR-13-12174	2
chr11	99697835	99697933	MajorDMR-13-12175	3
chr11	99752525	99752558	MajorDMR-13-12176	3
chr11	99889437	99889553	MajorDMR-13-12177	2
chr11	99939825	99939843	MajorDMR-13-12178	2
chr11	100004171	100004526	MajorDMR-13-12179	4
chr11	100059111	100059551	MajorDMR-13-12180	3
chr11	100091748	100091774	MajorDMR-13-12181	2
chr11	100109708	100109830	MajorDMR-13-12182	2
chr11	100230056	100230273	MajorDMR-13-12183	4
chr11	100232824	100233636	MajorDMR-13-12184	4
chr11	100315712	100315755	MajorDMR-13-12185	2
chr11	100330582	100330915	MajorDMR-13-12186	3
chr11	100421439	100422443	MajorDMR-13-12187	7
chr11	100427161	100427560	MajorDMR-13-12188	3
chr11	100432860	100433018	MajorDMR-13-12189	2
chr11	100440906	100441020	MajorDMR-13-12190	2
chr11	100449651	100449773	MajorDMR-13-12191	4
chr11	100550985	100551327	MajorDMR-13-12192	8
chr11	100552102	100552155	MajorDMR-13-12193	2
chr11	100590196	100590895	MajorDMR-13-12194	4
chr11	100696674	100696764	MajorDMR-13-12195	3
chr11	100702233	100703030	MajorDMR-13-12196	6
chr11	100725671	100725682	MajorDMR-13-12197	3
chr11	100757004	100757025	MajorDMR-13-12198	2
chr11	100798513	100798722	MajorDMR-13-12199	6
chr11	101258188	101258258	MajorDMR-13-12200	2
chr11	101303857	101304275	MajorDMR-13-12201	5
chr11	101305946	101306817	MajorDMR-13-12202	5
chr11	101358737	101358913	MajorDMR-13-12203	2
chr11	101387492	101387755	MajorDMR-13-12204	4
chr11	101513508	101513877	MajorDMR-13-12205	3
chr11	101589221	101589360	MajorDMR-13-12206	2
chr11	101592134	101592253	MajorDMR-13-12207	4
chr11	101609015	101609465	MajorDMR-13-12208	4
chr11	101610002	101610248	MajorDMR-13-12209	3
chr11	101619048	101619178	MajorDMR-13-12210	2
chr11	101625712	101625959	MajorDMR-13-12211	2
chr11	101629596	101629795	MajorDMR-13-12212	2
chr11	101675516	101675528	MajorDMR-13-12213	2
chr11	101747282	101747707	MajorDMR-13-12214	2
chr11	101756452	101756657	MajorDMR-13-12215	2
chr11	102055265	102055347	MajorDMR-13-12216	2
chr11	102150509	102150789	MajorDMR-13-12217	11
chr11	102176500	102177763	MajorDMR-13-12218	13
chr11	102278975	102278993	MajorDMR-13-12219	2
chr11	102292028	102292272	MajorDMR-13-12220	3
chr11	102312835	102313271	MajorDMR-13-12221	6
chr11	102494773	102494896	MajorDMR-13-12222	3
chr11	102518101	102518157	MajorDMR-13-12223	2
chr11	102628236	102628250	MajorDMR-13-12224	2
chr11	102757795	102757943	MajorDMR-13-12225	3
chr11	102891346	102891600	MajorDMR-13-12226	2
chr11	102914642	102915124	MajorDMR-13-12227	2
chr11	102979335	102979479	MajorDMR-13-12228	3
chr11	103093702	103093816	MajorDMR-13-12229	3
chr11	103120790	103120876	MajorDMR-13-12230	2
chr11	103216682	103217024	MajorDMR-13-12231	3
chr11	103268118	103268192	MajorDMR-13-12232	2
chr11	103304583	103304860	MajorDMR-13-12233	5
chr11	103399216	103400348	MajorDMR-13-12234	8
chr11	103407879	103408155	MajorDMR-13-12235	5
chr11	103424073	103424486	MajorDMR-13-12236	8
chr11	103435876	103435885	MajorDMR-13-12237	2
chr11	103458664	103459067	MajorDMR-13-12238	3
chr11	103466884	103467451	MajorDMR-13-12239	5
chr11	103473970	103474180	MajorDMR-13-12240	4
chr11	103570046	103570128	MajorDMR-13-12241	3
chr11	103583443	103583642	MajorDMR-13-12242	4
chr11	103631150	103631248	MajorDMR-13-12243	2
chr11	103652380	103652417	MajorDMR-13-12244	2
chr11	103691362	103691427	MajorDMR-13-12245	2
chr11	103957500	103957656	MajorDMR-13-12246	3
chr11	103970984	103971838	MajorDMR-13-12247	10
chr11	104046384	104046450	MajorDMR-13-12248	2
chr11	104198800	104199408	MajorDMR-13-12249	6
chr11	104207972	104208160	MajorDMR-13-12250	2
chr11	104332391	104332400	MajorDMR-13-12251	2
chr11	104333219	104333340	MajorDMR-13-12252	2
chr11	104336369	104336503	MajorDMR-13-12253	2
chr11	104462404	104462806	MajorDMR-13-12254	3
chr11	104489816	104489861	MajorDMR-13-12255	2
chr11	104518525	104518702	MajorDMR-13-12256	2
chr11	104532785	104533247	MajorDMR-13-12257	3
chr11	104584059	104584587	MajorDMR-13-12258	5
chr11	104609129	104609424	MajorDMR-13-12259	5
chr11	104643218	104643871	MajorDMR-13-12260	4
chr11	104683055	104683495	MajorDMR-13-12261	4
chr11	104726694	104726931	MajorDMR-13-12262	2
chr11	104765279	104765872	MajorDMR-13-12263	5
chr11	104766392	104766418	MajorDMR-13-12264	2
chr11	104768685	104769159	MajorDMR-13-12265	5
chr11	104918043	104918179	MajorDMR-13-12266	2
chr11	105341877	105342541	MajorDMR-13-12267	8
chr11	105360336	105360512	MajorDMR-13-12268	4
chr11	105434191	105434320	MajorDMR-13-12269	2
chr11	105568970	105569229	MajorDMR-13-12270	2
chr11	105630784	105630803	MajorDMR-13-12271	2
chr11	105633099	105633111	MajorDMR-13-12272	2
chr11	105638498	105638641	MajorDMR-13-12273	4
chr11	105661543	105661930	MajorDMR-13-12274	4
chr11	105695633	105696167	MajorDMR-13-12275	4
chr11	105718574	105719075	MajorDMR-13-12276	3
chr11	105764419	105764900	MajorDMR-13-12277	6
chr11	106041005	106041106	MajorDMR-13-12278	4
chr11	106063999	106064007	MajorDMR-13-12279	2
chr11	106070454	106070679	MajorDMR-13-12280	3
chr11	106076610	106076829	MajorDMR-13-12281	3
chr11	106088575	106088580	MajorDMR-13-12282	2
chr11	106134296	106134317	MajorDMR-13-12283	2
chr11	106182193	106182218	MajorDMR-13-12284	2
chr11	106277850	106277873	MajorDMR-13-12285	2
chr11	106337487	106337881	MajorDMR-13-12286	6
chr11	106343412	106343738	MajorDMR-13-12287	2
chr11	106350627	106350732	MajorDMR-13-12288	2
chr11	106362429	106362884	MajorDMR-13-12289	3
chr11	106374623	106375236	MajorDMR-13-12290	3
chr11	106391588	106391711	MajorDMR-13-12291	2
chr11	106405651	106405721	MajorDMR-13-12292	3
chr11	106507535	106507566	MajorDMR-13-12293	2
chr11	106634338	106634581	MajorDMR-13-12294	3
chr11	106693306	106693339	MajorDMR-13-12295	2
chr11	106911985	106912182	MajorDMR-13-12296	2
chr11	106913382	106913904	MajorDMR-13-12297	6
chr11	107054533	107054860	MajorDMR-13-12298	4
chr11	107129207	107129285	MajorDMR-13-12299	2
chr11	107292268	107292329	MajorDMR-13-12300	2
chr11	107390956	107391113	MajorDMR-13-12301	2
chr11	107535836	107536003	MajorDMR-13-12302	7
chr11	107540065	107540996	MajorDMR-13-12303	12
chr11	107541892	107541916	MajorDMR-13-12304	2
chr11	107573012	107573984	MajorDMR-13-12305	5
chr11	107679336	107679505	MajorDMR-13-12306	3
chr11	107824271	107824350	MajorDMR-13-12307	3
chr11	108040894	108040938	MajorDMR-13-12308	2
chr11	108144513	108144530	MajorDMR-13-12309	2
chr11	108338818	108338961	MajorDMR-13-12310	6
chr11	108432155	108432427	MajorDMR-13-12311	3
chr11	108438678	108439582	MajorDMR-13-12312	17
chr11	108728184	108728349	MajorDMR-13-12313	3
chr11	108757286	108757611	MajorDMR-13-12314	3
chr11	108787306	108787893	MajorDMR-13-12315	3
chr11	108798710	108799211	MajorDMR-13-12316	4
chr11	108821855	108821975	MajorDMR-13-12317	4
chr11	108845843	108846796	MajorDMR-13-12318	8
chr11	108909563	108909780	MajorDMR-13-12319	2
chr11	108917286	108917626	MajorDMR-13-12320	7
chr11	108983559	108983608	MajorDMR-13-12321	3
chr11	109020019	109020324	MajorDMR-13-12322	3
chr11	109093435	109093818	MajorDMR-13-12323	3
chr11	109174790	109175199	MajorDMR-13-12324	3
chr11	109277056	109277174	MajorDMR-13-12325	2
chr11	109389763	109389838	MajorDMR-13-12326	2
chr11	109430477	109430617	MajorDMR-13-12327	2
chr11	109449779	109449891	MajorDMR-13-12328	2
chr11	109605152	109606228	MajorDMR-13-12329	7
chr11	109616470	109616959	MajorDMR-13-12330	4
chr11	109640879	109640983	MajorDMR-13-12331	3
chr11	109654666	109654788	MajorDMR-13-12332	2
chr11	109656136	109656575	MajorDMR-13-12333	2
chr11	109715837	109716375	MajorDMR-13-12334	5
chr11	109733407	109733649	MajorDMR-13-12335	2
chr11	109842768	109843032	MajorDMR-13-12336	3
chr11	109856992	109857106	MajorDMR-13-12337	4
chr11	109902997	109903308	MajorDMR-13-12338	4
chr11	109948612	109949091	MajorDMR-13-12339	7
chr11	109975554	109975831	MajorDMR-13-12340	2
chr11	110001378	110001832	MajorDMR-13-12341	10
chr11	110021678	110022061	MajorDMR-13-12342	2
chr11	110046365	110046761	MajorDMR-13-12343	3
chr11	110055727	110055742	MajorDMR-13-12344	2
chr11	110057829	110057866	MajorDMR-13-12345	2
chr11	110064439	110064667	MajorDMR-13-12346	4
chr11	110078839	110079014	MajorDMR-13-12347	3
chr11	110164947	110165013	MajorDMR-13-12348	2
chr11	110188136	110188380	MajorDMR-13-12349	4
chr11	110268529	110268875	MajorDMR-13-12350	2
chr11	110396603	110397099	MajorDMR-13-12351	4
chr11	110427807	110427988	MajorDMR-13-12352	3
chr11	110432222	110432351	MajorDMR-13-12353	3
chr11	110485032	110485050	MajorDMR-13-12354	2
chr11	110520479	110520949	MajorDMR-13-12355	3
chr11	110522694	110523095	MajorDMR-13-12356	2
chr11	110724034	110724294	MajorDMR-13-12357	3
chr11	110729094	110729365	MajorDMR-13-12358	5
chr11	110736944	110737507	MajorDMR-13-12359	8
chr11	110754094	110754316	MajorDMR-13-12360	3
chr11	110768031	110768378	MajorDMR-13-12361	3
chr11	110822013	110822834	MajorDMR-13-12362	5
chr11	110833387	110834128	MajorDMR-13-12363	7
chr11	110870998	110871096	MajorDMR-13-12364	2
chr11	110881563	110881602	MajorDMR-13-12365	2
chr11	110883214	110883379	MajorDMR-13-12366	3
chr11	110891099	110891304	MajorDMR-13-12367	3
chr11	110934774	110935113	MajorDMR-13-12368	5
chr11	110968681	110968858	MajorDMR-13-12369	2
chr11	111006589	111007001	MajorDMR-13-12370	7
chr11	111197437	111197562	MajorDMR-13-12371	2
chr11	111298113	111298337	MajorDMR-13-12372	4
chr11	111366764	111367086	MajorDMR-13-12373	3
chr11	111475874	111476670	MajorDMR-13-12374	8
chr11	111502579	111502623	MajorDMR-13-12375	2
chr11	111504759	111504797	MajorDMR-13-12376	2
chr11	111589762	111589770	MajorDMR-13-12377	2
chr11	111601582	111602454	MajorDMR-13-12378	28
chr11	111603678	111604636	MajorDMR-13-12379	15
chr11	111605560	111605868	MajorDMR-13-12380	4
chr11	111606372	111606723	MajorDMR-13-12381	8
chr11	111653155	111653275	MajorDMR-13-12382	3
chr11	111664432	111664901	MajorDMR-13-12383	5
chr11	111670153	111670161	MajorDMR-13-12384	2
chr11	111704263	111704753	MajorDMR-13-12385	3
chr11	111742789	111743113	MajorDMR-13-12386	3
chr11	111745993	111746170	MajorDMR-13-12387	2
chr11	111780691	111780733	MajorDMR-13-12388	3
chr11	111784846	111785346	MajorDMR-13-12389	2
chr11	111811332	111811719	MajorDMR-13-12390	4
chr11	111812711	111813041	MajorDMR-13-12391	4
chr11	111828223	111828627	MajorDMR-13-12392	3
chr11	111842354	111842774	MajorDMR-13-12393	4
chr11	111862808	111863305	MajorDMR-13-12394	4
chr11	111884618	111884633	MajorDMR-13-12395	2
chr11	111887006	111887494	MajorDMR-13-12396	9
chr11	111889988	111890180	MajorDMR-13-12397	4
chr11	112021427	112021711	MajorDMR-13-12398	5
chr11	112046738	112046964	MajorDMR-13-12399	3
chr11	112149688	112149746	MajorDMR-13-12400	2
chr11	112156926	112156950	MajorDMR-13-12401	2
chr11	112161997	112162124	MajorDMR-13-12402	4
chr11	112187431	112187962	MajorDMR-13-12403	6
chr11	112191492	112191547	MajorDMR-13-12404	3
chr11	112192343	112192813	MajorDMR-13-12405	4
chr11	112235561	112235873	MajorDMR-13-12406	6
chr11	112244299	112244622	MajorDMR-13-12407	4
chr11	112266514	112266683	MajorDMR-13-12408	2
chr11	112292727	112292738	MajorDMR-13-12409	2
chr11	112342591	112342956	MajorDMR-13-12410	9
chr11	112362232	112362387	MajorDMR-13-12411	3
chr11	112384880	112385249	MajorDMR-13-12412	4
chr11	112390827	112391452	MajorDMR-13-12413	3
chr11	112391969	112391994	MajorDMR-13-12414	2
chr11	112393933	112394688	MajorDMR-13-12415	7
chr11	112396118	112396808	MajorDMR-13-12416	7
chr11	112400181	112400190	MajorDMR-13-12417	2
chr11	112409356	112409437	MajorDMR-13-12418	3
chr11	112414344	112414425	MajorDMR-13-12419	2
chr11	112416075	112416145	MajorDMR-13-12420	2
chr11	112423889	112423938	MajorDMR-13-12421	3
chr11	112426667	112427044	MajorDMR-13-12422	3
chr11	112435197	112435238	MajorDMR-13-12423	2
chr11	112436801	112437180	MajorDMR-13-12424	3
chr11	112440961	112441265	MajorDMR-13-12425	3
chr11	112449945	112450738	MajorDMR-13-12426	7
chr11	112453738	112454243	MajorDMR-13-12427	8
chr11	112520670	112521879	MajorDMR-13-12428	12
chr11	112528037	112528148	MajorDMR-13-12429	2
chr11	112602992	112603272	MajorDMR-13-12430	5
chr11	112606601	112607113	MajorDMR-13-12431	3
chr11	112622635	112622819	MajorDMR-13-12432	2
chr11	112640010	112640121	MajorDMR-13-12433	4
chr11	112647449	112648003	MajorDMR-13-12434	6
chr11	112667019	112667495	MajorDMR-13-12435	13
chr11	112668612	112669822	MajorDMR-13-12436	16
chr11	112671914	112672734	MajorDMR-13-12437	11
chr11	112677600	112678042	MajorDMR-13-12438	4
chr11	112690364	112690596	MajorDMR-13-12439	2
chr11	112693809	112693830	MajorDMR-13-12440	2
chr11	112700822	112700938	MajorDMR-13-12441	3
chr11	112734854	112735845	MajorDMR-13-12442	19
chr11	112748322	112749330	MajorDMR-13-12443	19
chr11	112751610	112751753	MajorDMR-13-12444	2
chr11	112815690	112816221	MajorDMR-13-12445	4
chr11	112817804	112817827	MajorDMR-13-12446	2
chr11	112836946	112837564	MajorDMR-13-12447	5
chr11	112838828	112839206	MajorDMR-13-12448	5
chr11	112843963	112844323	MajorDMR-13-12449	2
chr11	112866512	112866651	MajorDMR-13-12450	2
chr11	112879872	112880344	MajorDMR-13-12451	4
chr11	112914469	112914747	MajorDMR-13-12452	3
chr11	112932803	112933188	MajorDMR-13-12453	6
chr11	112945604	112945772	MajorDMR-13-12454	3
chr11	112950477	112950861	MajorDMR-13-12455	4
chr11	112956396	112956719	MajorDMR-13-12456	2
chr11	112965034	112965451	MajorDMR-13-12457	2
chr11	112965977	112966365	MajorDMR-13-12458	6
chr11	112974272	112975711	MajorDMR-13-12459	10
chr11	112977354	112977694	MajorDMR-13-12460	4
chr11	112982615	112982659	MajorDMR-13-12461	2
chr11	112983252	112983416	MajorDMR-13-12462	2
chr11	112989456	112990170	MajorDMR-13-12463	4
chr11	112998055	112998956	MajorDMR-13-12464	6
chr11	113000099	113000693	MajorDMR-13-12465	3
chr11	113002438	113002896	MajorDMR-13-12466	3
chr11	113006388	113006406	MajorDMR-13-12467	2
chr11	113008573	113009640	MajorDMR-13-12468	12
chr11	113011682	113012120	MajorDMR-13-12469	6
chr11	113018157	113018403	MajorDMR-13-12470	2
chr11	113022402	113022414	MajorDMR-13-12471	2
chr11	113033475	113033607	MajorDMR-13-12472	10
chr11	113038428	113038975	MajorDMR-13-12473	7
chr11	113043088	113043181	MajorDMR-13-12474	2
chr11	113043845	113044551	MajorDMR-13-12475	5
chr11	113064132	113064956	MajorDMR-13-12476	6
chr11	113073032	113073145	MajorDMR-13-12477	2
chr11	113075428	113076143	MajorDMR-13-12478	6
chr11	113112111	113112294	MajorDMR-13-12479	4
chr11	113122215	113122575	MajorDMR-13-12480	6
chr11	113128264	113128288	MajorDMR-13-12481	2
chr11	113132831	113133078	MajorDMR-13-12482	2
chr11	113138272	113138507	MajorDMR-13-12483	5
chr11	113144467	113144713	MajorDMR-13-12484	7
chr11	113150215	113150257	MajorDMR-13-12485	2
chr11	113172439	113172570	MajorDMR-13-12486	3
chr11	113211202	113211442	MajorDMR-13-12487	4
chr11	113221567	113222123	MajorDMR-13-12488	3
chr11	113237432	113237581	MajorDMR-13-12489	3
chr11	113248420	113248430	MajorDMR-13-12490	2
chr11	113272620	113272731	MajorDMR-13-12491	2
chr11	113274525	113274772	MajorDMR-13-12492	3
chr11	113290141	113290690	MajorDMR-13-12493	13
chr11	113301012	113301063	MajorDMR-13-12494	2
chr11	113305980	113306148	MajorDMR-13-12495	5
chr11	113306776	113306792	MajorDMR-13-12496	2
chr11	113307682	113307872	MajorDMR-13-12497	2
chr11	113315282	113315683	MajorDMR-13-12498	7
chr11	113318840	113318924	MajorDMR-13-12499	3
chr11	113375451	113375581	MajorDMR-13-12500	3
chr11	113376947	113377008	MajorDMR-13-12501	3
chr11	113379040	113379189	MajorDMR-13-12502	2
chr11	113435324	113435886	MajorDMR-13-12503	5
chr11	113457770	113458336	MajorDMR-13-12504	3
chr11	113462010	113462018	MajorDMR-13-12505	2
chr11	113474079	113474183	MajorDMR-13-12506	3
chr11	113513455	113513599	MajorDMR-13-12507	4
chr11	113577070	113577529	MajorDMR-13-12508	5
chr11	113631097	113631246	MajorDMR-13-12509	3
chr11	113741697	113741880	MajorDMR-13-12510	2
chr11	113767621	113767629	MajorDMR-13-12511	2
chr11	113811311	113811415	MajorDMR-13-12512	2
chr11	113827873	113828176	MajorDMR-13-12513	7
chr11	113862050	113862132	MajorDMR-13-12514	3
chr11	113863432	113864761	MajorDMR-13-12515	16
chr11	113881903	113881971	MajorDMR-13-12516	2
chr11	113902008	113902859	MajorDMR-13-12517	16
chr11	113905545	113905967	MajorDMR-13-12518	10
chr11	113932733	113941204	MajorDMR-13-12519	133
chr11	113943495	113943635	MajorDMR-13-12520	5
chr11	113944644	113945710	MajorDMR-13-12521	23
chr11	113947971	113948105	MajorDMR-13-12522	2
chr11	113948866	113950700	MajorDMR-13-12523	9
chr11	113952589	113952895	MajorDMR-13-12524	3
chr11	113953461	113953881	MajorDMR-13-12525	10
chr11	113959264	113960235	MajorDMR-13-12526	9
chr11	113961063	113961146	MajorDMR-13-12527	2
chr11	113961929	113963041	MajorDMR-13-12528	10
chr11	113963844	113964499	MajorDMR-13-12529	4
chr11	113972819	113972836	MajorDMR-13-12530	2
chr11	113973398	113973863	MajorDMR-13-12531	3
chr11	113975982	113976383	MajorDMR-13-12532	4
chr11	113978816	113979564	MajorDMR-13-12533	8
chr11	113980266	113980286	MajorDMR-13-12534	2
chr11	113981100	113981179	MajorDMR-13-12535	3
chr11	113981831	113982677	MajorDMR-13-12536	6
chr11	113984914	113984925	MajorDMR-13-12537	2
chr11	113986167	113986650	MajorDMR-13-12538	11
chr11	113989960	113990430	MajorDMR-13-12539	2
chr11	113993885	113994190	MajorDMR-13-12540	2
chr11	113994891	113994920	MajorDMR-13-12541	3
chr11	113998031	113998552	MajorDMR-13-12542	3
chr11	114018885	114019406	MajorDMR-13-12543	3
chr11	114020343	114020382	MajorDMR-13-12544	2
chr11	114026835	114027705	MajorDMR-13-12545	6
chr11	114028279	114028357	MajorDMR-13-12546	3
chr11	114029601	114030243	MajorDMR-13-12547	9
chr11	114036441	114036902	MajorDMR-13-12548	3
chr11	114039854	114040393	MajorDMR-13-12549	10
chr11	114041307	114042328	MajorDMR-13-12550	13
chr11	114042867	114042916	MajorDMR-13-12551	3
chr11	114044419	114044541	MajorDMR-13-12552	4
chr11	114045262	114045647	MajorDMR-13-12553	2
chr11	114046238	114046303	MajorDMR-13-12554	3
chr11	114047363	114048275	MajorDMR-13-12555	14
chr11	114048788	114049212	MajorDMR-13-12556	2
chr11	114052604	114052714	MajorDMR-13-12557	3
chr11	114053262	114053634	MajorDMR-13-12558	5
chr11	114057074	114057210	MajorDMR-13-12559	2
chr11	114057877	114058318	MajorDMR-13-12560	8
chr11	114063670	114063706	MajorDMR-13-12561	2
chr11	114065601	114065968	MajorDMR-13-12562	4
chr11	114071405	114071840	MajorDMR-13-12563	4
chr11	114083541	114083565	MajorDMR-13-12564	3
chr11	114085447	114085515	MajorDMR-13-12565	3
chr11	114087490	114087876	MajorDMR-13-12566	2
chr11	114088968	114089232	MajorDMR-13-12567	2
chr11	114090744	114090846	MajorDMR-13-12568	4
chr11	114107610	114109066	MajorDMR-13-12569	20
chr11	114110201	114110236	MajorDMR-13-12570	3
chr11	114113628	114116629	MajorDMR-13-12571	32
chr11	114122939	114123089	MajorDMR-13-12572	2
chr11	114125259	114125966	MajorDMR-13-12573	6
chr11	114127123	114127589	MajorDMR-13-12574	6
chr11	114128584	114128937	MajorDMR-13-12575	4
chr11	114130020	114130593	MajorDMR-13-12576	8
chr11	114131277	114131286	MajorDMR-13-12577	2
chr11	114150721	114150773	MajorDMR-13-12578	4
chr11	114312111	114312778	MajorDMR-13-12579	4
chr11	114321109	114321434	MajorDMR-13-12580	5
chr11	114534772	114534857	MajorDMR-13-12581	3
chr11	114545540	114545564	MajorDMR-13-12582	2
chr11	114627624	114628057	MajorDMR-13-12583	4
chr11	114632976	114633099	MajorDMR-13-12584	3
chr11	114645261	114645335	MajorDMR-13-12585	2
chr11	114692921	114693110	MajorDMR-13-12586	6
chr11	114717030	114717420	MajorDMR-13-12587	4
chr11	114820452	114820660	MajorDMR-13-12588	8
chr11	114848702	114849030	MajorDMR-13-12589	6
chr11	114855533	114856323	MajorDMR-13-12590	11
chr11	114857823	114858312	MajorDMR-13-12591	7
chr11	114915376	114915701	MajorDMR-13-12592	4
chr11	114956389	114956934	MajorDMR-13-12593	6
chr11	114968624	114969023	MajorDMR-13-12594	3
chr11	114971694	114971961	MajorDMR-13-12595	3
chr11	115146885	115148428	MajorDMR-13-12596	17
chr11	115155593	115155705	MajorDMR-13-12597	2
chr11	115168149	115168328	MajorDMR-13-12598	3
chr11	115197523	115197552	MajorDMR-13-12599	2
chr11	115215745	115215873	MajorDMR-13-12600	2
chr11	115268847	115268934	MajorDMR-13-12601	3
chr11	115280631	115280914	MajorDMR-13-12602	3
chr11	115291088	115291249	MajorDMR-13-12603	2
chr11	115310251	115311010	MajorDMR-13-12604	5
chr11	115329670	115329730	MajorDMR-13-12605	3
chr11	115332712	115333413	MajorDMR-13-12606	20
chr11	115368172	115368483	MajorDMR-13-12607	3
chr11	115416571	115416774	MajorDMR-13-12608	2
chr11	115478351	115478552	MajorDMR-13-12609	6
chr11	115482649	115482846	MajorDMR-13-12610	4
chr11	115484867	115484929	MajorDMR-13-12611	3
chr11	115493908	115494106	MajorDMR-13-12612	5
chr11	115507704	115507927	MajorDMR-13-12613	3
chr11	115510319	115510351	MajorDMR-13-12614	2
chr11	115514305	115514702	MajorDMR-13-12615	5
chr11	115516798	115517021	MajorDMR-13-12616	5
chr11	115534611	115535250	MajorDMR-13-12617	6
chr11	115535755	115537179	MajorDMR-13-12618	14
chr11	115569830	115571593	MajorDMR-13-12619	10
chr11	115588126	115588238	MajorDMR-13-12620	3
chr11	115589090	115589133	MajorDMR-13-12621	2
chr11	115591399	115592401	MajorDMR-13-12622	14
chr11	115606570	115606757	MajorDMR-13-12623	4
chr11	115655798	115656041	MajorDMR-13-12624	2
chr11	115657902	115658409	MajorDMR-13-12625	6
chr11	115688886	115689105	MajorDMR-13-12626	4
chr11	115774276	115774652	MajorDMR-13-12627	3
chr11	115787504	115787563	MajorDMR-13-12628	2
chr11	115800990	115801163	MajorDMR-13-12629	2
chr11	115812033	115812630	MajorDMR-13-12630	11
chr11	115829839	115830055	MajorDMR-13-12631	3
chr11	115836473	115837037	MajorDMR-13-12632	10
chr11	115908597	115908808	MajorDMR-13-12633	2
chr11	115923919	115924153	MajorDMR-13-12634	6
chr11	115982768	115983127	MajorDMR-13-12635	7
chr11	115984978	115985112	MajorDMR-13-12636	2
chr11	116043814	116044299	MajorDMR-13-12637	4
chr11	116046732	116046797	MajorDMR-13-12638	3
chr11	116070043	116070122	MajorDMR-13-12639	3
chr11	116155880	116155943	MajorDMR-13-12640	2
chr11	116181825	116182205	MajorDMR-13-12641	4
chr11	116183461	116184207	MajorDMR-13-12642	13
chr11	116241941	116242153	MajorDMR-13-12643	3
chr11	116263345	116263367	MajorDMR-13-12644	2
chr11	116371329	116371350	MajorDMR-13-12645	3
chr11	116372264	116372462	MajorDMR-13-12646	5
chr11	116373420	116373648	MajorDMR-13-12647	3
chr11	116414856	116415011	MajorDMR-13-12648	3
chr11	116418950	116419358	MajorDMR-13-12649	7
chr11	116449731	116450254	MajorDMR-13-12650	9
chr11	116461684	116461781	MajorDMR-13-12651	2
chr11	116511921	116511936	MajorDMR-13-12652	3
chr11	116541318	116541418	MajorDMR-13-12653	2
chr11	116567333	116567613	MajorDMR-13-12654	7
chr11	116573842	116574786	MajorDMR-13-12655	8
chr11	116716213	116716431	MajorDMR-13-12656	2
chr11	116727726	116727896	MajorDMR-13-12657	2
chr11	116730061	116730406	MajorDMR-13-12658	4
chr11	116740460	116740532	MajorDMR-13-12659	2
chr11	116871509	116871584	MajorDMR-13-12660	2
chr11	116916649	116916677	MajorDMR-13-12661	2
chr11	116953799	116953950	MajorDMR-13-12662	3
chr11	117017364	117017405	MajorDMR-13-12663	2
chr11	117043817	117043900	MajorDMR-13-12664	2
chr11	117131092	117131152	MajorDMR-13-12665	2
chr11	117190098	117190161	MajorDMR-13-12666	2
chr11	117219862	117219967	MajorDMR-13-12667	6
chr11	117344067	117344884	MajorDMR-13-12668	13
chr11	117435056	117435189	MajorDMR-13-12669	4
chr11	117441812	117441835	MajorDMR-13-12670	2
chr11	117467159	117467289	MajorDMR-13-12671	2
chr11	117470518	117473008	MajorDMR-13-12672	16
chr11	117474603	117476283	MajorDMR-13-12673	14
chr11	117521241	117521510	MajorDMR-13-12674	5
chr11	117528646	117528825	MajorDMR-13-12675	4
chr11	117533132	117533218	MajorDMR-13-12676	5
chr11	117539855	117540066	MajorDMR-13-12677	3
chr11	117541014	117541105	MajorDMR-13-12678	4
chr11	117541794	117541862	MajorDMR-13-12679	3
chr11	117544465	117544843	MajorDMR-13-12680	5
chr11	117549396	117550040	MajorDMR-13-12681	14
chr11	117572609	117572628	MajorDMR-13-12682	2
chr11	117583351	117583520	MajorDMR-13-12683	5
chr11	117587493	117587889	MajorDMR-13-12684	6
chr11	117603449	117603988	MajorDMR-13-12685	4
chr11	117606466	117606936	MajorDMR-13-12686	2
chr11	117620431	117620690	MajorDMR-13-12687	7
chr11	117634034	117634520	MajorDMR-13-12688	8
chr11	117635332	117635369	MajorDMR-13-12689	2
chr11	117641929	117642139	MajorDMR-13-12690	3
chr11	117643092	117643152	MajorDMR-13-12691	2
chr11	117648492	117648598	MajorDMR-13-12692	2
chr11	117652899	117653021	MajorDMR-13-12693	5
chr11	117698931	117699484	MajorDMR-13-12694	10
chr11	117703707	117704613	MajorDMR-13-12695	6
chr11	117710243	117711145	MajorDMR-13-12696	4
chr11	117711850	117712277	MajorDMR-13-12697	3
chr11	117712950	117714145	MajorDMR-13-12698	14
chr11	117720101	117720476	MajorDMR-13-12699	4
chr11	117726435	117726520	MajorDMR-13-12700	3
chr11	117728215	117729116	MajorDMR-13-12701	6
chr11	117729785	117731936	MajorDMR-13-12702	19
chr11	117732500	117732558	MajorDMR-13-12703	3
chr11	117734054	117734076	MajorDMR-13-12704	2
chr11	117735177	117735552	MajorDMR-13-12705	9
chr11	117736565	117737431	MajorDMR-13-12706	12
chr11	117738012	117741384	MajorDMR-13-12707	46
chr11	117742343	117742668	MajorDMR-13-12708	3
chr11	117743285	117744881	MajorDMR-13-12709	14
chr11	117749135	117749425	MajorDMR-13-12710	2
chr11	117765337	117765384	MajorDMR-13-12711	2
chr11	117769024	117769833	MajorDMR-13-12712	7
chr11	117771695	117771709	MajorDMR-13-12713	2
chr11	117772847	117773522	MajorDMR-13-12714	8
chr11	117778455	117778772	MajorDMR-13-12715	7
chr11	117779838	117780220	MajorDMR-13-12716	3
chr11	117781824	117781986	MajorDMR-13-12717	4
chr11	117789270	117790402	MajorDMR-13-12718	13
chr11	117812243	117812318	MajorDMR-13-12719	4
chr11	118041329	118041629	MajorDMR-13-12720	4
chr11	118045222	118045532	MajorDMR-13-12721	3
chr11	118050769	118050781	MajorDMR-13-12722	2
chr11	118065810	118066275	MajorDMR-13-12723	9
chr11	118404148	118404397	MajorDMR-13-12724	4
chr11	118431719	118431937	MajorDMR-13-12725	2
chr11	118451976	118452098	MajorDMR-13-12726	5
chr11	118493803	118494248	MajorDMR-13-12727	8
chr11	118495911	118496206	MajorDMR-13-12728	4
chr11	118499078	118499470	MajorDMR-13-12729	13
chr11	118499994	118500044	MajorDMR-13-12730	2
chr11	118505534	118505741	MajorDMR-13-12731	8
chr11	118544440	118544630	MajorDMR-13-12732	2
chr11	118549777	118550028	MajorDMR-13-12733	12
chr11	118558126	118558367	MajorDMR-13-12734	2
chr11	118562841	118562870	MajorDMR-13-12735	2
chr11	118563488	118563791	MajorDMR-13-12736	4
chr11	118566432	118566796	MajorDMR-13-12737	6
chr11	118644647	118644777	MajorDMR-13-12738	2
chr11	118691239	118691490	MajorDMR-13-12739	7
chr11	118758579	118758640	MajorDMR-13-12740	2
chr11	118770248	118770702	MajorDMR-13-12741	15
chr11	118772820	118773382	MajorDMR-13-12742	7
chr11	118774256	118774315	MajorDMR-13-12743	2
chr11	118785091	118785215	MajorDMR-13-12744	2
chr11	118786651	118786751	MajorDMR-13-12745	3
chr11	118789468	118789641	MajorDMR-13-12746	5
chr11	118794185	118794240	MajorDMR-13-12747	2
chr11	118804238	118804336	MajorDMR-13-12748	4
chr11	118832371	118832555	MajorDMR-13-12749	6
chr11	118956879	118957041	MajorDMR-13-12750	3
chr11	119206377	119206623	MajorDMR-13-12751	4
chr11	119245733	119247049	MajorDMR-13-12752	10
chr11	119363199	119363257	MajorDMR-13-12753	3
chr11	119387017	119387034	MajorDMR-13-12754	2
chr11	119405936	119406139	MajorDMR-13-12755	5
chr11	119438952	119439128	MajorDMR-13-12756	6
chr11	119471411	119471546	MajorDMR-13-12757	4
chr11	119478603	119478718	MajorDMR-13-12758	3
chr11	119541714	119541971	MajorDMR-13-12759	2
chr11	119544540	119544880	MajorDMR-13-12760	2
chr11	119551585	119552293	MajorDMR-13-12761	9
chr11	119572582	119573031	MajorDMR-13-12762	9
chr11	119593211	119593495	MajorDMR-13-12763	7
chr11	119595749	119595922	MajorDMR-13-12764	2
chr11	119606131	119606367	MajorDMR-13-12765	3
chr11	119608960	119609039	MajorDMR-13-12766	3
chr11	119643945	119644108	MajorDMR-13-12767	3
chr11	119706704	119707157	MajorDMR-13-12768	6
chr11	119710213	119710515	MajorDMR-13-12769	8
chr11	119714615	119714796	MajorDMR-13-12770	4
chr11	119718630	119718931	MajorDMR-13-12771	4
chr11	119727736	119728020	MajorDMR-13-12772	2
chr11	119734324	119734857	MajorDMR-13-12773	9
chr11	119762278	119762347	MajorDMR-13-12774	3
chr11	119769870	119770118	MajorDMR-13-12775	4
chr11	119773151	119774113	MajorDMR-13-12776	4
chr11	119778257	119778611	MajorDMR-13-12777	4
chr11	119780577	119781240	MajorDMR-13-12778	10
chr11	119782915	119783458	MajorDMR-13-12779	5
chr11	119798797	119799197	MajorDMR-13-12780	5
chr11	119805689	119806630	MajorDMR-13-12781	11
chr11	119807313	119807372	MajorDMR-13-12782	4
chr11	119828854	119828871	MajorDMR-13-12783	2
chr11	119845827	119846881	MajorDMR-13-12784	13
chr11	119859053	119859136	MajorDMR-13-12785	2
chr11	119859970	119860716	MajorDMR-13-12786	10
chr11	119862195	119862615	MajorDMR-13-12787	2
chr11	119871999	119872864	MajorDMR-13-12788	11
chr11	119888529	119888752	MajorDMR-13-12789	5
chr11	119920816	119921019	MajorDMR-13-12790	3
chr11	119927354	119927394	MajorDMR-13-12791	2
chr11	119931808	119932075	MajorDMR-13-12792	4
chr11	119932892	119933396	MajorDMR-13-12793	2
chr11	119957518	119957631	MajorDMR-13-12794	3
chr11	119995295	119996400	MajorDMR-13-12795	8
chr11	120003415	120003534	MajorDMR-13-12796	3
chr11	120004365	120004482	MajorDMR-13-12797	4
chr11	120044593	120044685	MajorDMR-13-12798	4
chr11	120123295	120123338	MajorDMR-13-12799	2
chr11	120310089	120310182	MajorDMR-13-12800	3
chr11	120393914	120394069	MajorDMR-13-12801	4
chr11	120440769	120440875	MajorDMR-13-12802	5
chr11	120461174	120461285	MajorDMR-13-12803	4
chr11	120483832	120483853	MajorDMR-13-12804	2
chr11	120579183	120579630	MajorDMR-13-12805	11
chr11	120588975	120589260	MajorDMR-13-12806	7
chr11	120609239	120609654	MajorDMR-13-12807	10
chr11	120610467	120611187	MajorDMR-13-12808	8
chr11	120618363	120618769	MajorDMR-13-12809	8
chr11	120621706	120621962	MajorDMR-13-12810	4
chr11	120700619	120701405	MajorDMR-13-12811	11
chr11	120865848	120866037	MajorDMR-13-12812	2
chr11	121005811	121006349	MajorDMR-13-12813	5
chr11	121025364	121025838	MajorDMR-13-12814	5
chr11	121084189	121084263	MajorDMR-13-12815	3
chr11	121091892	121091908	MajorDMR-13-12816	2
chr11	121100325	121100750	MajorDMR-13-12817	3
chr11	121112537	121112774	MajorDMR-13-12818	6
chr11	121136120	121136433	MajorDMR-13-12819	8
chr11	121172923	121173092	MajorDMR-13-12820	2
chr11	121223809	121223954	MajorDMR-13-12821	3
chr11	121260913	121260993	MajorDMR-13-12822	2
chr11	121423995	121424002	MajorDMR-13-12823	2
chr11	121430476	121430643	MajorDMR-13-12824	3
chr11	121446111	121446203	MajorDMR-13-12825	5
chr11	121527073	121527410	MajorDMR-13-12826	4
chr11	121532448	121533375	MajorDMR-13-12827	9
chr11	121535879	121536465	MajorDMR-13-12828	6
chr11	121566890	121568183	MajorDMR-13-12829	24
chr11	121626967	121627080	MajorDMR-13-12830	2
chr11	121643658	121643994	MajorDMR-13-12831	3
chr11	121799452	121800038	MajorDMR-13-12832	7
chr11	121917633	121917710	MajorDMR-13-12833	2
chr11	121947541	121947775	MajorDMR-13-12834	5
chr11	121956701	121956875	MajorDMR-13-12835	2
chr11	122067892	122067900	MajorDMR-13-12836	2
chr11	122099975	122100553	MajorDMR-13-12837	4
chr11	122106551	122106559	MajorDMR-13-12838	2
chr11	122163655	122163908	MajorDMR-13-12839	3
chr11	122181678	122182344	MajorDMR-13-12840	7
chr11	122324395	122324501	MajorDMR-13-12841	2
chr11	122527868	122528467	MajorDMR-13-12842	7
chr11	122533973	122534686	MajorDMR-13-12843	8
chr11	122535420	122535640	MajorDMR-13-12844	3
chr11	122536142	122537415	MajorDMR-13-12845	21
chr11	122542230	122542542	MajorDMR-13-12846	6
chr11	122549523	122549780	MajorDMR-13-12847	7
chr11	122551634	122552214	MajorDMR-13-12848	5
chr11	122552801	122553045	MajorDMR-13-12849	10
chr11	122557357	122557369	MajorDMR-13-12850	2
chr11	122560121	122560260	MajorDMR-13-12851	3
chr11	122561327	122561469	MajorDMR-13-12852	3
chr11	122562536	122562740	MajorDMR-13-12853	2
chr11	122567072	122567658	MajorDMR-13-12854	12
chr11	122572121	122572213	MajorDMR-13-12855	3
chr11	122572918	122572963	MajorDMR-13-12856	2
chr11	122579751	122581338	MajorDMR-13-12857	17
chr11	122591866	122591878	MajorDMR-13-12858	2
chr11	122611132	122612260	MajorDMR-13-12859	9
chr11	122612775	122613644	MajorDMR-13-12860	4
chr11	122614671	122614910	MajorDMR-13-12861	5
chr11	122617417	122618265	MajorDMR-13-12862	5
chr11	122619680	122622280	MajorDMR-13-12863	19
chr11	122626678	122626768	MajorDMR-13-12864	3
chr11	122629249	122629327	MajorDMR-13-12865	2
chr11	122644555	122645271	MajorDMR-13-12866	4
chr11	122655224	122656631	MajorDMR-13-12867	21
chr11	122659536	122659946	MajorDMR-13-12868	6
chr11	122660618	122660854	MajorDMR-13-12869	3
chr11	122664698	122664775	MajorDMR-13-12870	3
chr11	122671346	122671699	MajorDMR-13-12871	2
chr11	122673839	122674178	MajorDMR-13-12872	5
chr11	122679460	122679910	MajorDMR-13-12873	3
chr11	122683418	122684680	MajorDMR-13-12874	11
chr11	122687193	122688205	MajorDMR-13-12875	12
chr11	122766303	122766747	MajorDMR-13-12876	3
chr11	122791446	122791714	MajorDMR-13-12877	6
chr11	122804303	122804611	MajorDMR-13-12878	2
chr11	122869542	122870003	MajorDMR-13-12879	7
chr11	122910718	122911064	MajorDMR-13-12880	12
chr11	123022738	123022862	MajorDMR-13-12881	2
chr11	123155859	123155907	MajorDMR-13-12882	5
chr11	123170721	123170749	MajorDMR-13-12883	2
chr11	123178784	123179088	MajorDMR-13-12884	5
chr11	123184139	123184618	MajorDMR-13-12885	4
chr11	123185681	123185930	MajorDMR-13-12886	10
chr11	123201789	123202121	MajorDMR-13-12887	2
chr11	123215481	123216375	MajorDMR-13-12888	4
chr11	123222008	123222567	MajorDMR-13-12889	10
chr11	123244733	123244756	MajorDMR-13-12890	2
chr11	123319916	123320114	MajorDMR-13-12891	4
chr11	123321135	123322428	MajorDMR-13-12892	11
chr11	123345821	123346071	MajorDMR-13-12893	5
chr11	123349760	123349819	MajorDMR-13-12894	3
chr11	123387098	123387415	MajorDMR-13-12895	5
chr11	123389733	123390049	MajorDMR-13-12896	4
chr11	123401761	123401861	MajorDMR-13-12897	3
chr11	123449270	123449340	MajorDMR-13-12898	3
chr11	123461484	123461814	MajorDMR-13-12899	6
chr11	123466658	123466702	MajorDMR-13-12900	2
chr11	123472585	123472620	MajorDMR-13-12901	2
chr11	123481520	123481580	MajorDMR-13-12902	2
chr11	123499962	123500220	MajorDMR-13-12903	8
chr11	123685919	123686143	MajorDMR-13-12904	5
chr11	123777294	123777508	MajorDMR-13-12905	3
chr11	123851906	123852148	MajorDMR-13-12906	2
chr11	123910116	123910550	MajorDMR-13-12907	10
chr11	123986875	123987383	MajorDMR-13-12908	4
chr11	124006853	124006989	MajorDMR-13-12909	2
chr11	124023867	124024372	MajorDMR-13-12910	5
chr11	124405039	124405301	MajorDMR-13-12911	2
chr11	124626552	124627060	MajorDMR-13-12912	3
chr11	124677092	124677471	MajorDMR-13-12913	5
chr11	124733037	124733582	MajorDMR-13-12914	24
chr11	124770552	124770635	MajorDMR-13-12915	3
chr11	124787486	124787520	MajorDMR-13-12916	2
chr11	124793849	124794865	MajorDMR-13-12917	17
chr11	124804262	124806174	MajorDMR-13-12918	24
chr11	124812428	124813358	MajorDMR-13-12919	9
chr11	124987483	124987987	MajorDMR-13-12920	6
chr11	125128185	125128481	MajorDMR-13-12921	4
chr11	125140402	125140411	MajorDMR-13-12922	2
chr11	125141795	125142203	MajorDMR-13-12923	5
chr11	125162056	125162212	MajorDMR-13-12924	4
chr11	125183569	125184355	MajorDMR-13-12925	10
chr11	125227793	125228265	MajorDMR-13-12926	3
chr11	125237973	125237987	MajorDMR-13-12927	2
chr11	125238851	125239107	MajorDMR-13-12928	6
chr11	125269019	125269529	MajorDMR-13-12929	3
chr11	125271699	125272556	MajorDMR-13-12930	12
chr11	125285669	125285787	MajorDMR-13-12931	2
chr11	125294459	125294584	MajorDMR-13-12932	4
chr11	125295492	125295768	MajorDMR-13-12933	6
chr11	125296732	125297342	MajorDMR-13-12934	12
chr11	125305105	125305592	MajorDMR-13-12935	3
chr11	125327778	125327967	MajorDMR-13-12936	2
chr11	125333532	125333753	MajorDMR-13-12937	3
chr11	125334745	125334936	MajorDMR-13-12938	2
chr11	125337198	125337279	MajorDMR-13-12939	2
chr11	125351295	125351579	MajorDMR-13-12940	3
chr11	125352152	125352640	MajorDMR-13-12941	2
chr11	125479346	125479353	MajorDMR-13-12942	2
chr11	125712218	125712578	MajorDMR-13-12943	2
chr11	125830846	125831105	MajorDMR-13-12944	3
chr11	125855525	125855688	MajorDMR-13-12945	2
chr11	125881408	125881870	MajorDMR-13-12946	3
chr11	125921107	125921125	MajorDMR-13-12947	2
chr11	125933689	125933699	MajorDMR-13-12948	2
chr11	125952644	125952695	MajorDMR-13-12949	2
chr11	125961931	125962223	MajorDMR-13-12950	12
chr11	125983577	125984005	MajorDMR-13-12951	6
chr11	126030444	126030683	MajorDMR-13-12952	3
chr11	126037307	126037684	MajorDMR-13-12953	2
chr11	126057243	126057594	MajorDMR-13-12954	7
chr11	126086853	126087086	MajorDMR-13-12955	3
chr11	126133166	126133895	MajorDMR-13-12956	7
chr11	126202078	126202151	MajorDMR-13-12957	3
chr11	126216098	126216440	MajorDMR-13-12958	8
chr11	126233777	126234771	MajorDMR-13-12959	8
chr11	126243449	126243924	MajorDMR-13-12960	10
chr11	126264570	126265279	MajorDMR-13-12961	9
chr11	126285573	126285864	MajorDMR-13-12962	11
chr11	126297116	126297327	MajorDMR-13-12963	2
chr11	126311318	126311861	MajorDMR-13-12964	7
chr11	126313830	126313838	MajorDMR-13-12965	2
chr11	126321813	126322725	MajorDMR-13-12966	19
chr11	126335453	126336336	MajorDMR-13-12967	17
chr11	126339004	126339112	MajorDMR-13-12968	4
chr11	126343484	126343499	MajorDMR-13-12969	2
chr11	126346390	126346528	MajorDMR-13-12970	2
chr11	126350430	126350552	MajorDMR-13-12971	3
chr11	126359804	126360496	MajorDMR-13-12972	15
chr11	126381639	126381920	MajorDMR-13-12973	7
chr11	126393261	126393292	MajorDMR-13-12974	2
chr11	126414644	126415246	MajorDMR-13-12975	12
chr11	126431750	126432098	MajorDMR-13-12976	2
chr11	126434739	126435062	MajorDMR-13-12977	4
chr11	126440599	126440728	MajorDMR-13-12978	2
chr11	126443489	126443540	MajorDMR-13-12979	3
chr11	126452053	126452339	MajorDMR-13-12980	3
chr11	126452986	126454003	MajorDMR-13-12981	10
chr11	126456975	126457218	MajorDMR-13-12982	5
chr11	126458704	126459269	MajorDMR-13-12983	6
chr11	126462896	126463563	MajorDMR-13-12984	12
chr11	126464707	126465455	MajorDMR-13-12985	13
chr11	126469194	126469257	MajorDMR-13-12986	3
chr11	126473144	126473236	MajorDMR-13-12987	4
chr11	126483159	126483688	MajorDMR-13-12988	7
chr11	126489291	126489710	MajorDMR-13-12989	4
chr11	126494484	126494725	MajorDMR-13-12990	6
chr11	126498686	126499625	MajorDMR-13-12991	15
chr11	126530300	126530372	MajorDMR-13-12992	3
chr11	126531299	126531406	MajorDMR-13-12993	3
chr11	126532059	126532288	MajorDMR-13-12994	4
chr11	126534265	126534888	MajorDMR-13-12995	5
chr11	126543043	126543553	MajorDMR-13-12996	7
chr11	126550091	126550243	MajorDMR-13-12997	4
chr11	126564127	126564255	MajorDMR-13-12998	3
chr11	126567612	126567641	MajorDMR-13-12999	3
chr11	126568429	126569294	MajorDMR-13-13000	14
chr11	126572305	126573269	MajorDMR-13-13001	8
chr11	126587530	126588347	MajorDMR-13-13002	6
chr11	126606956	126607465	MajorDMR-13-13003	4
chr11	126608375	126608406	MajorDMR-13-13004	2
chr11	126609069	126609076	MajorDMR-13-13005	2
chr11	126609645	126609804	MajorDMR-13-13006	2
chr11	126624485	126624849	MajorDMR-13-13007	3
chr11	126627962	126628734	MajorDMR-13-13008	10
chr11	126670132	126670917	MajorDMR-13-13009	5
chr11	126678965	126679173	MajorDMR-13-13010	2
chr11	126700463	126700558	MajorDMR-13-13011	4
chr11	126704251	126704961	MajorDMR-13-13012	12
chr11	126732218	126732808	MajorDMR-13-13013	5
chr11	126742288	126742988	MajorDMR-13-13014	6
chr11	126747487	126747534	MajorDMR-13-13015	2
chr11	126750862	126751123	MajorDMR-13-13016	2
chr11	126760278	126760642	MajorDMR-13-13017	5
chr11	126762913	126763416	MajorDMR-13-13018	2
chr11	126781271	126782027	MajorDMR-13-13019	4
chr11	126783366	126783453	MajorDMR-13-13020	2
chr11	126795370	126795400	MajorDMR-13-13021	2
chr11	126796679	126796683	MajorDMR-13-13022	2
chr11	126812433	126812544	MajorDMR-13-13023	2
chr11	126843032	126843064	MajorDMR-13-13024	2
chr11	126848734	126849189	MajorDMR-13-13025	6
chr11	126867890	126868231	MajorDMR-13-13026	3
chr11	126897859	126898444	MajorDMR-13-13027	7
chr11	126907812	126907832	MajorDMR-13-13028	2
chr11	126941586	126941811	MajorDMR-13-13029	7
chr11	126976966	126977353	MajorDMR-13-13030	3
chr11	127064566	127065173	MajorDMR-13-13031	5
chr11	127112683	127112912	MajorDMR-13-13032	2
chr11	127119207	127119886	MajorDMR-13-13033	6
chr11	127125326	127125702	MajorDMR-13-13034	7
chr11	127152690	127153006	MajorDMR-13-13035	3
chr11	127215312	127215814	MajorDMR-13-13036	13
chr11	127254983	127255741	MajorDMR-13-13037	14
chr11	127275121	127275201	MajorDMR-13-13038	2
chr11	127282816	127283085	MajorDMR-13-13039	9
chr11	127299367	127299571	MajorDMR-13-13040	3
chr11	127300349	127300773	MajorDMR-13-13041	11
chr11	127321713	127322084	MajorDMR-13-13042	9
chr11	127325056	127325427	MajorDMR-13-13043	2
chr11	127328328	127328848	MajorDMR-13-13044	3
chr11	127333843	127334518	MajorDMR-13-13045	8
chr11	127363582	127363865	MajorDMR-13-13046	6
chr11	127408050	127408208	MajorDMR-13-13047	3
chr11	127434719	127435033	MajorDMR-13-13048	4
chr11	127457836	127457853	MajorDMR-13-13049	2
chr11	127498194	127498620	MajorDMR-13-13050	8
chr11	127500977	127501162	MajorDMR-13-13051	2
chr11	127501673	127502511	MajorDMR-13-13052	11
chr11	127505575	127505767	MajorDMR-13-13053	3
chr11	127526542	127526696	MajorDMR-13-13054	2
chr11	127532092	127532341	MajorDMR-13-13055	3
chr11	127579937	127580420	MajorDMR-13-13056	2
chr11	127608582	127609163	MajorDMR-13-13057	3
chr11	127764106	127764407	MajorDMR-13-13058	3
chr11	127869899	127870152	MajorDMR-13-13059	2
chr11	127876262	127876535	MajorDMR-13-13060	3
chr11	127896597	127896735	MajorDMR-13-13061	3
chr11	127915349	127915501	MajorDMR-13-13062	3
chr11	127952385	127952622	MajorDMR-13-13063	3
chr11	127980719	127981242	MajorDMR-13-13064	4
chr11	128026930	128027092	MajorDMR-13-13065	3
chr11	128044257	128044732	MajorDMR-13-13066	9
chr11	128048655	128049319	MajorDMR-13-13067	4
chr11	128049952	128050608	MajorDMR-13-13068	4
chr11	128070407	128070741	MajorDMR-13-13069	4
chr11	128078624	128078650	MajorDMR-13-13070	2
chr11	128110599	128110757	MajorDMR-13-13071	2
chr11	128116387	128116410	MajorDMR-13-13072	2
chr11	128131135	128131266	MajorDMR-13-13073	2
chr11	128155079	128155849	MajorDMR-13-13074	4
chr11	128159066	128159132	MajorDMR-13-13075	2
chr11	128206000	128206332	MajorDMR-13-13076	6
chr11	128212424	128213059	MajorDMR-13-13077	6
chr11	128213965	128213975	MajorDMR-13-13078	2
chr11	128226980	128227386	MajorDMR-13-13079	6
chr11	128307142	128307211	MajorDMR-13-13080	2
chr11	128321703	128321965	MajorDMR-13-13081	7
chr11	128375695	128375823	MajorDMR-13-13082	4
chr11	128397239	128397270	MajorDMR-13-13083	2
chr11	128402796	128402840	MajorDMR-13-13084	2
chr11	128465229	128465839	MajorDMR-13-13085	3
chr11	128486322	128486726	MajorDMR-13-13086	2
chr11	128500563	128501027	MajorDMR-13-13087	4
chr11	128502443	128502505	MajorDMR-13-13088	3
chr11	128595736	128595915	MajorDMR-13-13089	2
chr11	128705769	128705819	MajorDMR-13-13090	3
chr11	128783627	128783964	MajorDMR-13-13091	3
chr11	128809539	128809855	MajorDMR-13-13092	7
chr11	129014774	129014782	MajorDMR-13-13093	2
chr11	129037132	129037289	MajorDMR-13-13094	2
chr11	129310312	129310383	MajorDMR-13-13095	2
chr11	129447927	129448237	MajorDMR-13-13096	3
chr11	129552448	129552568	MajorDMR-13-13097	4
chr11	129560993	129561416	MajorDMR-13-13098	9
chr11	129579806	129579983	MajorDMR-13-13099	11
chr11	129630410	129630937	MajorDMR-13-13100	4
chr11	129800682	129801191	MajorDMR-13-13101	13
chr11	129803877	129804118	MajorDMR-13-13102	6
chr11	129805792	129806003	MajorDMR-13-13103	2
chr11	129846327	129846947	MajorDMR-13-13104	7
chr11	129921832	129921887	MajorDMR-13-13105	2
chr11	129952462	129952595	MajorDMR-13-13106	3
chr11	129969696	129971846	MajorDMR-13-13107	18
chr11	130025104	130025349	MajorDMR-13-13108	4
chr11	130093611	130093748	MajorDMR-13-13109	2
chr11	130135981	130136249	MajorDMR-13-13110	4
chr11	130238992	130239867	MajorDMR-13-13111	9
chr11	130274620	130275624	MajorDMR-13-13112	16
chr11	130333154	130333463	MajorDMR-13-13113	4
chr11	130348050	130348511	MajorDMR-13-13114	6
chr11	130358105	130358784	MajorDMR-13-13115	10
chr11	130382781	130383129	MajorDMR-13-13116	5
chr11	130384750	130384834	MajorDMR-13-13117	3
chr11	130392249	130392554	MajorDMR-13-13118	5
chr11	130398738	130398956	MajorDMR-13-13119	4
chr11	130422732	130423242	MajorDMR-13-13120	4
chr11	130441880	130442098	MajorDMR-13-13121	3
chr11	130450542	130450978	MajorDMR-13-13122	5
chr11	130523346	130524131	MajorDMR-13-13123	6
chr11	130532717	130532995	MajorDMR-13-13124	6
chr11	130578486	130578509	MajorDMR-13-13125	2
chr11	130580089	130580114	MajorDMR-13-13126	3
chr11	130590171	130591008	MajorDMR-13-13127	16
chr11	130595779	130596634	MajorDMR-13-13128	9
chr11	130608012	130608312	MajorDMR-13-13129	7
chr11	130632550	130632851	MajorDMR-13-13130	5
chr11	130641878	130642614	MajorDMR-13-13131	4
chr11	130677128	130677436	MajorDMR-13-13132	3
chr11	130685349	130685479	MajorDMR-13-13133	6
chr11	130699527	130700956	MajorDMR-13-13134	20
chr11	130709923	130709974	MajorDMR-13-13135	2
chr11	130743005	130743101	MajorDMR-13-13136	4
chr11	130916548	130917172	MajorDMR-13-13137	14
chr11	130935819	130936085	MajorDMR-13-13138	4
chr11	131068523	131068571	MajorDMR-13-13139	3
chr11	131078763	131078933	MajorDMR-13-13140	2
chr11	131153347	131153357	MajorDMR-13-13141	2
chr11	131165976	131166245	MajorDMR-13-13142	5
chr11	131177288	131178107	MajorDMR-13-13143	10
chr11	131194878	131195378	MajorDMR-13-13144	9
chr11	131252572	131252605	MajorDMR-13-13145	3
chr11	131263835	131264074	MajorDMR-13-13146	4
chr11	131316804	131317609	MajorDMR-13-13147	6
chr11	131319536	131319723	MajorDMR-13-13148	4
chr11	131337868	131338407	MajorDMR-13-13149	6
chr11	131339984	131340617	MajorDMR-13-13150	8
chr11	131358130	131358478	MajorDMR-13-13151	5
chr11	131368434	131369067	MajorDMR-13-13152	9
chr11	131381484	131381833	MajorDMR-13-13153	6
chr11	131403953	131404141	MajorDMR-13-13154	5
chr11	131407777	131407913	MajorDMR-13-13155	2
chr11	131410867	131410880	MajorDMR-13-13156	2
chr11	131416167	131416707	MajorDMR-13-13157	9
chr11	131430849	131431607	MajorDMR-13-13158	10
chr11	131453954	131454807	MajorDMR-13-13159	10
chr11	131462272	131462814	MajorDMR-13-13160	4
chr11	131465823	131466355	MajorDMR-13-13161	5
chr11	131482567	131482782	MajorDMR-13-13162	5
chr11	131493254	131493507	MajorDMR-13-13163	4
chr11	131523250	131523545	MajorDMR-13-13164	5
chr11	131541829	131541924	MajorDMR-13-13165	2
chr11	131544294	131544450	MajorDMR-13-13166	3
chr11	131552372	131552381	MajorDMR-13-13167	2
chr11	131554445	131554538	MajorDMR-13-13168	2
chr11	131594017	131594138	MajorDMR-13-13169	2
chr11	131632417	131632915	MajorDMR-13-13170	9
chr11	131684224	131684385	MajorDMR-13-13171	2
chr11	131689634	131690018	MajorDMR-13-13172	11
chr11	131704057	131704490	MajorDMR-13-13173	5
chr11	131802705	131803386	MajorDMR-13-13174	13
chr11	131847138	131847226	MajorDMR-13-13175	5
chr11	131893018	131893390	MajorDMR-13-13176	5
chr11	131903053	131903215	MajorDMR-13-13177	2
chr11	131948263	131948329	MajorDMR-13-13178	2
chr11	131975926	131976397	MajorDMR-13-13179	5
chr11	132008794	132008859	MajorDMR-13-13180	2
chr11	132011254	132011650	MajorDMR-13-13181	3
chr11	132012737	132012821	MajorDMR-13-13182	3
chr11	132025003	132025017	MajorDMR-13-13183	2
chr11	132055362	132056131	MajorDMR-13-13184	12
chr11	132107836	132107861	MajorDMR-13-13185	2
chr11	132111822	132112011	MajorDMR-13-13186	4
chr11	132113864	132114055	MajorDMR-13-13187	5
chr11	132114932	132115020	MajorDMR-13-13188	2
chr11	132127747	132128260	MajorDMR-13-13189	8
chr11	132219881	132220477	MajorDMR-13-13190	6
chr11	132227750	132228446	MajorDMR-13-13191	8
chr11	132269064	132269101	MajorDMR-13-13192	2
chr11	132272620	132272685	MajorDMR-13-13193	5
chr11	132292458	132293368	MajorDMR-13-13194	10
chr11	132301721	132301791	MajorDMR-13-13195	2
chr11	132318172	132318343	MajorDMR-13-13196	3
chr11	132323301	132323600	MajorDMR-13-13197	8
chr11	132324141	132324990	MajorDMR-13-13198	3
chr11	132337059	132337154	MajorDMR-13-13199	4
chr11	132358812	132358844	MajorDMR-13-13200	3
chr11	132362611	132363106	MajorDMR-13-13201	4
chr11	132369308	132369732	MajorDMR-13-13202	4
chr11	132372447	132372757	MajorDMR-13-13203	2
chr11	132397045	132397050	MajorDMR-13-13204	2
chr11	132410170	132410176	MajorDMR-13-13205	2
chr11	132410787	132410953	MajorDMR-13-13206	3
chr11	132423625	132424086	MajorDMR-13-13207	4
chr11	132446653	132446797	MajorDMR-13-13208	3
chr11	132456497	132456521	MajorDMR-13-13209	2
chr11	132467313	132467707	MajorDMR-13-13210	7
chr11	132471935	132472178	MajorDMR-13-13211	3
chr11	132489403	132489510	MajorDMR-13-13212	6
chr11	132525457	132525645	MajorDMR-13-13213	6
chr11	132544138	132544385	MajorDMR-13-13214	2
chr11	132556428	132556791	MajorDMR-13-13215	3
chr11	132558975	132559313	MajorDMR-13-13216	3
chr11	132561805	132562582	MajorDMR-13-13217	8
chr11	132563741	132563857	MajorDMR-13-13218	3
chr11	132576800	132576870	MajorDMR-13-13219	3
chr11	132581862	132582791	MajorDMR-13-13220	24
chr11	132591296	132591537	MajorDMR-13-13221	5
chr11	132597404	132597520	MajorDMR-13-13222	2
chr11	132621615	132621925	MajorDMR-13-13223	3
chr11	132640609	132641202	MajorDMR-13-13224	6
chr11	132647565	132648022	MajorDMR-13-13225	3
chr11	132659074	132659376	MajorDMR-13-13226	2
chr11	132660538	132661088	MajorDMR-13-13227	12
chr11	132661846	132662067	MajorDMR-13-13228	3
chr11	132681098	132681764	MajorDMR-13-13229	4
chr11	132691090	132691485	MajorDMR-13-13230	2
chr11	132700942	132701326	MajorDMR-13-13231	4
chr11	132719731	132719838	MajorDMR-13-13232	2
chr11	132735341	132735594	MajorDMR-13-13233	3
chr11	132737870	132737958	MajorDMR-13-13234	3
chr11	132767776	132768454	MajorDMR-13-13235	4
chr11	132774340	132775284	MajorDMR-13-13236	6
chr11	132777657	132777732	MajorDMR-13-13237	5
chr11	132783335	132783843	MajorDMR-13-13238	5
chr11	132803248	132803716	MajorDMR-13-13239	2
chr11	132809432	132810928	MajorDMR-13-13240	10
chr11	132812427	132812729	MajorDMR-13-13241	4
chr11	132846372	132846655	MajorDMR-13-13242	3
chr11	132852585	132853127	MajorDMR-13-13243	4
chr11	132867096	132867457	MajorDMR-13-13244	3
chr11	132892666	132893707	MajorDMR-13-13245	12
chr11	132922111	132923413	MajorDMR-13-13246	9
chr11	132934025	132934411	MajorDMR-13-13247	2
chr11	132939681	132940486	MajorDMR-13-13248	10
chr11	133002842	133003157	MajorDMR-13-13249	4
chr11	133010735	133010827	MajorDMR-13-13250	10
chr11	133034789	133035061	MajorDMR-13-13251	5
chr11	133046704	133047099	MajorDMR-13-13252	4
chr11	133067345	133067788	MajorDMR-13-13253	7
chr11	133085179	133085183	MajorDMR-13-13254	2
chr11	133091422	133094513	MajorDMR-13-13255	33
chr11	133095017	133095457	MajorDMR-13-13256	6
chr11	133097056	133097149	MajorDMR-13-13257	4
chr11	133098867	133099189	MajorDMR-13-13258	6
chr11	133106084	133106241	MajorDMR-13-13259	6
chr11	133106840	133108868	MajorDMR-13-13260	13
chr11	133112707	133112957	MajorDMR-13-13261	2
chr11	133137091	133137130	MajorDMR-13-13262	2
chr11	133173374	133173493	MajorDMR-13-13263	2
chr11	133179872	133179980	MajorDMR-13-13264	3
chr11	133184624	133184721	MajorDMR-13-13265	4
chr11	133213951	133214217	MajorDMR-13-13266	3
chr11	133216100	133216336	MajorDMR-13-13267	3
chr11	133218201	133218279	MajorDMR-13-13268	4
chr11	133251585	133252682	MajorDMR-13-13269	17
chr11	133290985	133291410	MajorDMR-13-13270	6
chr11	133367844	133367989	MajorDMR-13-13271	2
chr11	133398027	133398254	MajorDMR-13-13272	6
chr11	133440450	133440472	MajorDMR-13-13273	2
chr11	133473552	133473672	MajorDMR-13-13274	2
chr11	133491461	133491794	MajorDMR-13-13275	5
chr11	133506776	133507287	MajorDMR-13-13276	8
chr11	133508516	133508573	MajorDMR-13-13277	2
chr11	133526047	133526343	MajorDMR-13-13278	12
chr11	133546714	133547032	MajorDMR-13-13279	3
chr11	133549658	133549760	MajorDMR-13-13280	2
chr11	133594068	133594238	MajorDMR-13-13281	6
chr11	133595949	133596440	MajorDMR-13-13282	4
chr11	133597695	133597976	MajorDMR-13-13283	5
chr11	133638122	133638158	MajorDMR-13-13284	2
chr11	133682075	133682936	MajorDMR-13-13285	7
chr11	133777754	133778083	MajorDMR-13-13286	7
chr11	133815566	133815613	MajorDMR-13-13287	3
chr11	133854753	133855029	MajorDMR-13-13288	7
chr11	133858985	133859373	MajorDMR-13-13289	12
chr11	133866040	133866087	MajorDMR-13-13290	4
chr11	133878507	133878663	MajorDMR-13-13291	2
chr11	133894504	133895387	MajorDMR-13-13292	21
chr11	133901576	133901841	MajorDMR-13-13293	7
chr11	133904864	133905198	MajorDMR-13-13294	9
chr11	134010010	134010079	MajorDMR-13-13295	2
chr11	134015496	134016036	MajorDMR-13-13296	8
chr11	134020301	134020393	MajorDMR-13-13297	3
chr11	134137937	134138177	MajorDMR-13-13298	9
chr11	134142406	134142582	MajorDMR-13-13299	6
chr11	134159822	134160283	MajorDMR-13-13300	14
chr11	134228662	134228967	MajorDMR-13-13301	7
chr11	134234816	134234918	MajorDMR-13-13302	5
chr11	134237434	134237595	MajorDMR-13-13303	3
chr11	134243151	134243300	MajorDMR-13-13304	2
chr11	134247284	134247609	MajorDMR-13-13305	3
chr11	134248221	134248298	MajorDMR-13-13306	3
chr11	134254935	134256366	MajorDMR-13-13307	18
chr11	134257373	134257541	MajorDMR-13-13308	8
chr11	134258596	134261858	MajorDMR-13-13309	36
chr11	134262763	134263867	MajorDMR-13-13310	23
chr11	134265346	134265376	MajorDMR-13-13311	2
chr11	134266471	134269658	MajorDMR-13-13312	39
chr11	134271784	134272732	MajorDMR-13-13313	5
chr11	134273932	134275375	MajorDMR-13-13314	29
chr11	134275921	134276953	MajorDMR-13-13315	9
chr11	134277748	134277961	MajorDMR-13-13316	2
chr11	134284805	134285558	MajorDMR-13-13317	10
chr11	134288002	134288568	MajorDMR-13-13318	6
chr11	134291010	134291307	MajorDMR-13-13319	6
chr11	134295772	134295944	MajorDMR-13-13320	2
chr11	134299078	134299528	MajorDMR-13-13321	14
chr11	134300205	134300839	MajorDMR-13-13322	9
chr11	134308030	134309212	MajorDMR-13-13323	9
chr11	134310946	134311820	MajorDMR-13-13324	16
chr11	134343025	134343433	MajorDMR-13-13325	8
chr11	134349155	134350449	MajorDMR-13-13326	12
chr11	134368273	134368756	MajorDMR-13-13327	8
chr11	134383624	134384317	MajorDMR-13-13328	8
chr11	134385300	134385713	MajorDMR-13-13329	13
chr11	134389791	134390156	MajorDMR-13-13330	3
chr11	134402254	134403208	MajorDMR-13-13331	9
chr11	134430641	134431096	MajorDMR-13-13332	5
chr11	134439217	134439301	MajorDMR-13-13333	3
chr11	134441972	134443403	MajorDMR-13-13334	17
chr11	134443993	134444133	MajorDMR-13-13335	2
chr11	134445045	134445914	MajorDMR-13-13336	13
chr11	134447633	134447914	MajorDMR-13-13337	9
chr11	134449805	134450266	MajorDMR-13-13338	11
chr11	134511225	134511419	MajorDMR-13-13339	6
chr11	134514610	134515260	MajorDMR-13-13340	10
chr11	134515916	134516349	MajorDMR-13-13341	5
chr11	134525646	134525696	MajorDMR-13-13342	2
chr11	134535014	134535038	MajorDMR-13-13343	2
chr11	134535996	134537155	MajorDMR-13-13344	11
chr11	134571616	134571996	MajorDMR-13-13345	7
chr11	134577132	134577351	MajorDMR-13-13346	2
chr11	134591949	134592381	MajorDMR-13-13347	2
chr11	134629092	134629674	MajorDMR-13-13348	10
chr11	134631438	134631963	MajorDMR-13-13349	6
chr11	134632957	134633815	MajorDMR-13-13350	22
chr11	134661998	134662170	MajorDMR-13-13351	3
chr11	134670930	134671280	MajorDMR-13-13352	4
chr11	134706697	134706713	MajorDMR-13-13353	2
chr11	134726327	134726529	MajorDMR-13-13354	2
chr11	134747033	134747038	MajorDMR-13-13355	2
chr11	134771419	134771483	MajorDMR-13-13356	2
chr11	134811378	134811413	MajorDMR-13-13357	3
chr11	134814821	134815130	MajorDMR-13-13358	10
chr11	134863062	134863282	MajorDMR-13-13359	7
chr11	134865059	134865337	MajorDMR-13-13360	4
chr11	134894903	134895454	MajorDMR-13-13361	4
chr11	134912978	134913923	MajorDMR-13-13362	10
chr12	61020	61599	MajorDMR-13-13363	9
chr12	66700	66841	MajorDMR-13-13364	8
chr12	68550	68876	MajorDMR-13-13365	4
chr12	71621	71897	MajorDMR-13-13366	4
chr12	77763	77945	MajorDMR-13-13367	2
chr12	82069	82781	MajorDMR-13-13368	7
chr12	84869	85764	MajorDMR-13-13369	6
chr12	153347	153743	MajorDMR-13-13370	6
chr12	173607	173832	MajorDMR-13-13371	4
chr12	178949	179007	MajorDMR-13-13372	2
chr12	181412	181461	MajorDMR-13-13373	3
chr12	191838	192339	MajorDMR-13-13374	6
chr12	194157	194806	MajorDMR-13-13375	8
chr12	196092	196432	MajorDMR-13-13376	3
chr12	211611	212570	MajorDMR-13-13377	16
chr12	218031	218429	MajorDMR-13-13378	3
chr12	242316	242505	MajorDMR-13-13379	7
chr12	243154	243226	MajorDMR-13-13380	3
chr12	251968	253205	MajorDMR-13-13381	8
chr12	254992	255014	MajorDMR-13-13382	2
chr12	258571	258679	MajorDMR-13-13383	3
chr12	264271	264305	MajorDMR-13-13384	2
chr12	268226	268855	MajorDMR-13-13385	5
chr12	279067	279838	MajorDMR-13-13386	25
chr12	288510	288623	MajorDMR-13-13387	2
chr12	308659	308906	MajorDMR-13-13388	10
chr12	311284	311581	MajorDMR-13-13389	7
chr12	331931	332026	MajorDMR-13-13390	2
chr12	340391	340574	MajorDMR-13-13391	5
chr12	380532	380685	MajorDMR-13-13392	2
chr12	398087	398091	MajorDMR-13-13393	2
chr12	455554	455910	MajorDMR-13-13394	9
chr12	523887	524315	MajorDMR-13-13395	5
chr12	558570	558653	MajorDMR-13-13396	2
chr12	639481	640020	MajorDMR-13-13397	6
chr12	700486	700897	MajorDMR-13-13398	5
chr12	719201	719666	MajorDMR-13-13399	4
chr12	775335	775636	MajorDMR-13-13400	3
chr12	811189	811224	MajorDMR-13-13401	2
chr12	1006331	1006809	MajorDMR-13-13402	6
chr12	1077832	1078109	MajorDMR-13-13403	3
chr12	1143794	1144223	MajorDMR-13-13404	6
chr12	1161039	1161250	MajorDMR-13-13405	5
chr12	1163433	1163605	MajorDMR-13-13406	2
chr12	1213403	1213415	MajorDMR-13-13407	2
chr12	1241088	1241668	MajorDMR-13-13408	5
chr12	1280582	1281310	MajorDMR-13-13409	3
chr12	1282986	1283633	MajorDMR-13-13410	6
chr12	1304788	1304847	MajorDMR-13-13411	2
chr12	1334658	1334721	MajorDMR-13-13412	2
chr12	1419665	1420060	MajorDMR-13-13413	3
chr12	1448290	1449323	MajorDMR-13-13414	5
chr12	1492815	1493171	MajorDMR-13-13415	6
chr12	1552676	1552757	MajorDMR-13-13416	4
chr12	1563733	1563770	MajorDMR-13-13417	2
chr12	1583544	1584075	MajorDMR-13-13418	5
chr12	1605555	1606202	MajorDMR-13-13419	9
chr12	1609536	1609606	MajorDMR-13-13420	3
chr12	1619755	1619820	MajorDMR-13-13421	3
chr12	1740515	1740587	MajorDMR-13-13422	3
chr12	1741725	1742265	MajorDMR-13-13423	18
chr12	1751482	1751806	MajorDMR-13-13424	2
chr12	1752902	1752920	MajorDMR-13-13425	2
chr12	1754298	1754373	MajorDMR-13-13426	2
chr12	1787556	1787754	MajorDMR-13-13427	2
chr12	1790432	1790764	MajorDMR-13-13428	5
chr12	1883383	1883664	MajorDMR-13-13429	2
chr12	1910871	1911246	MajorDMR-13-13430	7
chr12	1913048	1913267	MajorDMR-13-13431	3
chr12	1931970	1932428	MajorDMR-13-13432	9
chr12	1933077	1933395	MajorDMR-13-13433	2
chr12	1935061	1935776	MajorDMR-13-13434	3
chr12	1938128	1938732	MajorDMR-13-13435	6
chr12	1939882	1940704	MajorDMR-13-13436	17
chr12	1941575	1942399	MajorDMR-13-13437	6
chr12	1943675	1943805	MajorDMR-13-13438	7
chr12	1945147	1945260	MajorDMR-13-13439	4
chr12	1946356	1947379	MajorDMR-13-13440	8
chr12	1948099	1948452	MajorDMR-13-13441	12
chr12	1986238	1986521	MajorDMR-13-13442	4
chr12	2025991	2026497	MajorDMR-13-13443	12
chr12	2035102	2035332	MajorDMR-13-13444	3
chr12	2037183	2037199	MajorDMR-13-13445	2
chr12	2055618	2055629	MajorDMR-13-13446	2
chr12	2075758	2076192	MajorDMR-13-13447	2
chr12	2082089	2082219	MajorDMR-13-13448	3
chr12	2086429	2086902	MajorDMR-13-13449	4
chr12	2103364	2103375	MajorDMR-13-13450	2
chr12	2114221	2114283	MajorDMR-13-13451	4
chr12	2122393	2122431	MajorDMR-13-13452	2
chr12	2123286	2123311	MajorDMR-13-13453	2
chr12	2141639	2142124	MajorDMR-13-13454	7
chr12	2173335	2173574	MajorDMR-13-13455	5
chr12	2182120	2182257	MajorDMR-13-13456	2
chr12	2184613	2184979	MajorDMR-13-13457	4
chr12	2185509	2186047	MajorDMR-13-13458	4
chr12	2192145	2192500	MajorDMR-13-13459	2
chr12	2195605	2196377	MajorDMR-13-13460	9
chr12	2202967	2203065	MajorDMR-13-13461	2
chr12	2219548	2219837	MajorDMR-13-13462	5
chr12	2222876	2222886	MajorDMR-13-13463	2
chr12	2248171	2248334	MajorDMR-13-13464	2
chr12	2270575	2270629	MajorDMR-13-13465	3
chr12	2272470	2273274	MajorDMR-13-13466	20
chr12	2289879	2290670	MajorDMR-13-13467	8
chr12	2295096	2295470	MajorDMR-13-13468	15
chr12	2317640	2317660	MajorDMR-13-13469	3
chr12	2334184	2334354	MajorDMR-13-13470	2
chr12	2335830	2335988	MajorDMR-13-13471	3
chr12	2343300	2345292	MajorDMR-13-13472	22
chr12	2348297	2348613	MajorDMR-13-13473	10
chr12	2349225	2349494	MajorDMR-13-13474	3
chr12	2353410	2353770	MajorDMR-13-13475	7
chr12	2384068	2384670	MajorDMR-13-13476	4
chr12	2392777	2392922	MajorDMR-13-13477	3
chr12	2393795	2393844	MajorDMR-13-13478	2
chr12	2401680	2401894	MajorDMR-13-13479	3
chr12	2403699	2404085	MajorDMR-13-13480	9
chr12	2406298	2406828	MajorDMR-13-13481	8
chr12	2409846	2409898	MajorDMR-13-13482	2
chr12	2411338	2412230	MajorDMR-13-13483	15
chr12	2424389	2424625	MajorDMR-13-13484	5
chr12	2426018	2426041	MajorDMR-13-13485	2
chr12	2429667	2430208	MajorDMR-13-13486	3
chr12	2430965	2434089	MajorDMR-13-13487	47
chr12	2442723	2442815	MajorDMR-13-13488	5
chr12	2445761	2445828	MajorDMR-13-13489	4
chr12	2450402	2450525	MajorDMR-13-13490	4
chr12	2454133	2454225	MajorDMR-13-13491	3
chr12	2463122	2463228	MajorDMR-13-13492	2
chr12	2464868	2464953	MajorDMR-13-13493	2
chr12	2477452	2477594	MajorDMR-13-13494	3
chr12	2482451	2482944	MajorDMR-13-13495	10
chr12	2483671	2484171	MajorDMR-13-13496	8
chr12	2486068	2486615	MajorDMR-13-13497	8
chr12	2489174	2490029	MajorDMR-13-13498	8
chr12	2505527	2505986	MajorDMR-13-13499	10
chr12	2506730	2507081	MajorDMR-13-13500	5
chr12	2511477	2511537	MajorDMR-13-13501	3
chr12	2536200	2536428	MajorDMR-13-13502	3
chr12	2553164	2553177	MajorDMR-13-13503	2
chr12	2560165	2560394	MajorDMR-13-13504	3
chr12	2599655	2600063	MajorDMR-13-13505	4
chr12	2601455	2601790	MajorDMR-13-13506	10
chr12	2611187	2611386	MajorDMR-13-13507	2
chr12	2618917	2619476	MajorDMR-13-13508	9
chr12	2641084	2641285	MajorDMR-13-13509	3
chr12	2645029	2645162	MajorDMR-13-13510	3
chr12	2651273	2651721	MajorDMR-13-13511	2
chr12	2664869	2664937	MajorDMR-13-13512	2
chr12	2686151	2686277	MajorDMR-13-13513	3
chr12	2709593	2709771	MajorDMR-13-13514	4
chr12	2735999	2736650	MajorDMR-13-13515	9
chr12	2754163	2754199	MajorDMR-13-13516	2
chr12	2758275	2758838	MajorDMR-13-13517	17
chr12	2787615	2787986	MajorDMR-13-13518	7
chr12	2792435	2792444	MajorDMR-13-13519	2
chr12	2797226	2797350	MajorDMR-13-13520	2
chr12	2826789	2827536	MajorDMR-13-13521	7
chr12	2842988	2843081	MajorDMR-13-13522	3
chr12	2894305	2894348	MajorDMR-13-13523	3
chr12	2910305	2910323	MajorDMR-13-13524	2
chr12	2934341	2934510	MajorDMR-13-13525	2
chr12	2942566	2943040	MajorDMR-13-13526	3
chr12	2950257	2950493	MajorDMR-13-13527	7
chr12	2959085	2959185	MajorDMR-13-13528	3
chr12	3005469	3005634	MajorDMR-13-13529	3
chr12	3197272	3197527	MajorDMR-13-13530	2
chr12	3225484	3225562	MajorDMR-13-13531	2
chr12	3226473	3227015	MajorDMR-13-13532	3
chr12	3227614	3228009	MajorDMR-13-13533	3
chr12	3229027	3229634	MajorDMR-13-13534	7
chr12	3230318	3230474	MajorDMR-13-13535	4
chr12	3232323	3232699	MajorDMR-13-13536	10
chr12	3250529	3250900	MajorDMR-13-13537	17
chr12	3254446	3255243	MajorDMR-13-13538	9
chr12	3258979	3259164	MajorDMR-13-13539	4
chr12	3266876	3267102	MajorDMR-13-13540	4
chr12	3275098	3275224	MajorDMR-13-13541	5
chr12	3297624	3297825	MajorDMR-13-13542	6
chr12	3299310	3299511	MajorDMR-13-13543	4
chr12	3302455	3302463	MajorDMR-13-13544	2
chr12	3311098	3311760	MajorDMR-13-13545	5
chr12	3312687	3312982	MajorDMR-13-13546	3
chr12	3314292	3314688	MajorDMR-13-13547	13
chr12	3323957	3323961	MajorDMR-13-13548	2
chr12	3331604	3333003	MajorDMR-13-13549	31
chr12	3333507	3334295	MajorDMR-13-13550	29
chr12	3344768	3345142	MajorDMR-13-13551	3
chr12	3346726	3347398	MajorDMR-13-13552	8
chr12	3351467	3352137	MajorDMR-13-13553	12
chr12	3356266	3357230	MajorDMR-13-13554	15
chr12	3360950	3361547	MajorDMR-13-13555	9
chr12	3362807	3363088	MajorDMR-13-13556	4
chr12	3363772	3365030	MajorDMR-13-13557	23
chr12	3375567	3376232	MajorDMR-13-13558	9
chr12	3378302	3378700	MajorDMR-13-13559	8
chr12	3380899	3381071	MajorDMR-13-13560	6
chr12	3390993	3391450	MajorDMR-13-13561	8
chr12	3393604	3394120	MajorDMR-13-13562	20
chr12	3397360	3398444	MajorDMR-13-13563	8
chr12	3402201	3402429	MajorDMR-13-13564	3
chr12	3410114	3410894	MajorDMR-13-13565	7
chr12	3414132	3414293	MajorDMR-13-13566	6
chr12	3419072	3419202	MajorDMR-13-13567	2
chr12	3423299	3424775	MajorDMR-13-13568	17
chr12	3426966	3427365	MajorDMR-13-13569	6
chr12	3435374	3436892	MajorDMR-13-13570	26
chr12	3445553	3446252	MajorDMR-13-13571	12
chr12	3450927	3451722	MajorDMR-13-13572	6
chr12	3472310	3472445	MajorDMR-13-13573	3
chr12	3474152	3474759	MajorDMR-13-13574	3
chr12	3627674	3628300	MajorDMR-13-13575	4
chr12	3639795	3641131	MajorDMR-13-13576	14
chr12	3643825	3643966	MajorDMR-13-13577	2
chr12	3647139	3647155	MajorDMR-13-13578	2
chr12	3647826	3647852	MajorDMR-13-13579	2
chr12	3668329	3668401	MajorDMR-13-13580	2
chr12	3679811	3680264	MajorDMR-13-13581	4
chr12	3689496	3689504	MajorDMR-13-13582	2
chr12	3709070	3709405	MajorDMR-13-13583	2
chr12	3716360	3716815	MajorDMR-13-13584	2
chr12	3726716	3727072	MajorDMR-13-13585	5
chr12	3738752	3738923	MajorDMR-13-13586	3
chr12	3749670	3750108	MajorDMR-13-13587	2
chr12	3751047	3751148	MajorDMR-13-13588	2
chr12	3778120	3778331	MajorDMR-13-13589	2
chr12	3793570	3794406	MajorDMR-13-13590	17
chr12	3794919	3795438	MajorDMR-13-13591	3
chr12	3807744	3808076	MajorDMR-13-13592	5
chr12	3812314	3812380	MajorDMR-13-13593	4
chr12	3851265	3851413	MajorDMR-13-13594	2
chr12	3924368	3924808	MajorDMR-13-13595	3
chr12	3990414	3991369	MajorDMR-13-13596	14
chr12	4029683	4030545	MajorDMR-13-13597	23
chr12	4039188	4039883	MajorDMR-13-13598	10
chr12	4080495	4080938	MajorDMR-13-13599	8
chr12	4123678	4124108	MajorDMR-13-13600	4
chr12	4226030	4226060	MajorDMR-13-13601	2
chr12	4261273	4261493	MajorDMR-13-13602	2
chr12	4268566	4268646	MajorDMR-13-13603	2
chr12	4361876	4362262	MajorDMR-13-13604	6
chr12	4389766	4389774	MajorDMR-13-13605	2
chr12	4403862	4403900	MajorDMR-13-13606	3
chr12	4404890	4405684	MajorDMR-13-13607	4
chr12	4408776	4409061	MajorDMR-13-13608	3
chr12	4421134	4421363	MajorDMR-13-13609	4
chr12	4495241	4496960	MajorDMR-13-13610	17
chr12	4501514	4501792	MajorDMR-13-13611	10
chr12	4696683	4696822	MajorDMR-13-13612	3
chr12	4701046	4701197	MajorDMR-13-13613	2
chr12	4706250	4706724	MajorDMR-13-13614	5
chr12	4712670	4712769	MajorDMR-13-13615	5
chr12	4714978	4715147	MajorDMR-13-13616	4
chr12	4717539	4718089	MajorDMR-13-13617	6
chr12	4719726	4720210	MajorDMR-13-13618	2
chr12	4734613	4734662	MajorDMR-13-13619	2
chr12	4735943	4735996	MajorDMR-13-13620	2
chr12	4843943	4844150	MajorDMR-13-13621	2
chr12	4850647	4850964	MajorDMR-13-13622	2
chr12	4855806	4855855	MajorDMR-13-13623	2
chr12	4877325	4877852	MajorDMR-13-13624	4
chr12	4912582	4912836	MajorDMR-13-13625	4
chr12	5048859	5049050	MajorDMR-13-13626	5
chr12	5096417	5096948	MajorDMR-13-13627	8
chr12	5109940	5110052	MajorDMR-13-13628	4
chr12	5119391	5119544	MajorDMR-13-13629	6
chr12	5121402	5123365	MajorDMR-13-13630	17
chr12	5126932	5127022	MajorDMR-13-13631	2
chr12	5180759	5181395	MajorDMR-13-13632	4
chr12	5276481	5276879	MajorDMR-13-13633	7
chr12	5277579	5277748	MajorDMR-13-13634	3
chr12	5279758	5280093	MajorDMR-13-13635	5
chr12	5322310	5322459	MajorDMR-13-13636	4
chr12	5410050	5410070	MajorDMR-13-13637	2
chr12	5478701	5478936	MajorDMR-13-13638	2
chr12	5564228	5564483	MajorDMR-13-13639	6
chr12	5593841	5594191	MajorDMR-13-13640	6
chr12	5676360	5677056	MajorDMR-13-13641	10
chr12	5691011	5691347	MajorDMR-13-13642	6
chr12	5728892	5728990	MajorDMR-13-13643	3
chr12	5732640	5732663	MajorDMR-13-13644	2
chr12	5756935	5757708	MajorDMR-13-13645	10
chr12	5758397	5758407	MajorDMR-13-13646	2
chr12	5769686	5770014	MajorDMR-13-13647	4
chr12	5787315	5787625	MajorDMR-13-13648	4
chr12	5792715	5792814	MajorDMR-13-13649	2
chr12	5884294	5884530	MajorDMR-13-13650	4
chr12	5992281	5992651	MajorDMR-13-13651	2
chr12	6009502	6009701	MajorDMR-13-13652	4
chr12	6140346	6140522	MajorDMR-13-13653	6
chr12	6193395	6193552	MajorDMR-13-13654	3
chr12	6202363	6202415	MajorDMR-13-13655	5
chr12	6259105	6260204	MajorDMR-13-13656	22
chr12	6276519	6277224	MajorDMR-13-13657	7
chr12	6277830	6277895	MajorDMR-13-13658	2
chr12	6314344	6314676	MajorDMR-13-13659	6
chr12	6333802	6334067	MajorDMR-13-13660	9
chr12	6337828	6337880	MajorDMR-13-13661	3
chr12	6649154	6649187	MajorDMR-13-13662	2
chr12	6650632	6650890	MajorDMR-13-13663	17
chr12	6713213	6713366	MajorDMR-13-13664	3
chr12	6713998	6714051	MajorDMR-13-13665	2
chr12	6723241	6723656	MajorDMR-13-13666	8
chr12	6759615	6759698	MajorDMR-13-13667	3
chr12	6929313	6929592	MajorDMR-13-13668	5
chr12	6950047	6950127	MajorDMR-13-13669	5
chr12	7006285	7006366	MajorDMR-13-13670	2
chr12	7050575	7050691	MajorDMR-13-13671	4
chr12	7104183	7104206	MajorDMR-13-13672	2
chr12	7119358	7119891	MajorDMR-13-13673	4
chr12	7288817	7288976	MajorDMR-13-13674	5
chr12	7521964	7522247	MajorDMR-13-13675	9
chr12	7545820	7546013	MajorDMR-13-13676	2
chr12	7673241	7673707	MajorDMR-13-13677	5
chr12	7684818	7684937	MajorDMR-13-13678	4
chr12	7705636	7705772	MajorDMR-13-13679	2
chr12	7750586	7750854	MajorDMR-13-13680	2
chr12	7771089	7771145	MajorDMR-13-13681	3
chr12	7790486	7791193	MajorDMR-13-13682	7
chr12	8297727	8298183	MajorDMR-13-13683	3
chr12	8303258	8303960	MajorDMR-13-13684	5
chr12	8332049	8332186	MajorDMR-13-13685	3
chr12	8382636	8382657	MajorDMR-13-13686	3
chr12	8394273	8394447	MajorDMR-13-13687	3
chr12	8504082	8504550	MajorDMR-13-13688	6
chr12	8516341	8516727	MajorDMR-13-13689	3
chr12	8594790	8595185	MajorDMR-13-13690	2
chr12	8614924	8615372	MajorDMR-13-13691	2
chr12	8658212	8658415	MajorDMR-13-13692	2
chr12	8703362	8703398	MajorDMR-13-13693	2
chr12	8717888	8717936	MajorDMR-13-13694	2
chr12	8934036	8934263	MajorDMR-13-13695	2
chr12	9068134	9068606	MajorDMR-13-13696	2
chr12	9112154	9112256	MajorDMR-13-13697	2
chr12	9178579	9178661	MajorDMR-13-13698	3
chr12	9227607	9228068	MajorDMR-13-13699	3
chr12	9276451	9277257	MajorDMR-13-13700	19
chr12	9316901	9317084	MajorDMR-13-13701	2
chr12	9437141	9437570	MajorDMR-13-13702	2
chr12	9471509	9471650	MajorDMR-13-13703	2
chr12	9516293	9517719	MajorDMR-13-13704	11
chr12	9543429	9543563	MajorDMR-13-13705	2
chr12	9551069	9551594	MajorDMR-13-13706	5
chr12	9565043	9565404	MajorDMR-13-13707	3
chr12	9715295	9715628	MajorDMR-13-13708	5
chr12	9718945	9719162	MajorDMR-13-13709	4
chr12	9726928	9727165	MajorDMR-13-13710	4
chr12	9737059	9737160	MajorDMR-13-13711	2
chr12	9769945	9770227	MajorDMR-13-13712	3
chr12	9782032	9782204	MajorDMR-13-13713	4
chr12	9904179	9904411	MajorDMR-13-13714	4
chr12	9976519	9976783	MajorDMR-13-13715	3
chr12	10022420	10022519	MajorDMR-13-13716	3
chr12	10221866	10222062	MajorDMR-13-13717	2
chr12	10239042	10239697	MajorDMR-13-13718	8
chr12	10300629	10300949	MajorDMR-13-13719	2
chr12	10306946	10306989	MajorDMR-13-13720	3
chr12	10357595	10357687	MajorDMR-13-13721	2
chr12	10435595	10435984	MajorDMR-13-13722	4
chr12	10516901	10517231	MajorDMR-13-13723	6
chr12	10664568	10664618	MajorDMR-13-13724	2
chr12	10720638	10720659	MajorDMR-13-13725	2
chr12	10732817	10732855	MajorDMR-13-13726	2
chr12	10869236	10869521	MajorDMR-13-13727	7
chr12	11103708	11103738	MajorDMR-13-13728	2
chr12	11104954	11105594	MajorDMR-13-13729	6
chr12	11146249	11146608	MajorDMR-13-13730	4
chr12	11286359	11286689	MajorDMR-13-13731	2
chr12	11287239	11287547	MajorDMR-13-13732	4
chr12	11321371	11321580	MajorDMR-13-13733	2
chr12	11760704	11760756	MajorDMR-13-13734	6
chr12	11817091	11817151	MajorDMR-13-13735	2
chr12	11902078	11902185	MajorDMR-13-13736	2
chr12	11975469	11975927	MajorDMR-13-13737	5
chr12	12029171	12029184	MajorDMR-13-13738	2
chr12	12095330	12095359	MajorDMR-13-13739	2
chr12	12096982	12097479	MajorDMR-13-13740	7
chr12	12098567	12098582	MajorDMR-13-13741	2
chr12	12102652	12103417	MajorDMR-13-13742	9
chr12	12241365	12241573	MajorDMR-13-13743	3
chr12	12251067	12251464	MajorDMR-13-13744	5
chr12	12318116	12318202	MajorDMR-13-13745	2
chr12	12331442	12331761	MajorDMR-13-13746	2
chr12	12344109	12344225	MajorDMR-13-13747	3
chr12	12354265	12354479	MajorDMR-13-13748	3
chr12	12393873	12394322	MajorDMR-13-13749	2
chr12	12407236	12407347	MajorDMR-13-13750	2
chr12	12596548	12596619	MajorDMR-13-13751	2
chr12	12610904	12610915	MajorDMR-13-13752	2
chr12	12620317	12620697	MajorDMR-13-13753	4
chr12	12629836	12629995	MajorDMR-13-13754	3
chr12	12666543	12666551	MajorDMR-13-13755	2
chr12	12673085	12673151	MajorDMR-13-13756	2
chr12	12673797	12674430	MajorDMR-13-13757	14
chr12	12688073	12688132	MajorDMR-13-13758	3
chr12	12739524	12739935	MajorDMR-13-13759	5
chr12	12940505	12940611	MajorDMR-13-13760	5
chr12	12944741	12945669	MajorDMR-13-13761	10
chr12	12960650	12962019	MajorDMR-13-13762	12
chr12	12989595	12989850	MajorDMR-13-13763	4
chr12	13023018	13023029	MajorDMR-13-13764	2
chr12	13099683	13099885	MajorDMR-13-13765	2
chr12	13113489	13114350	MajorDMR-13-13766	4
chr12	13127224	13127999	MajorDMR-13-13767	6
chr12	13129307	13129410	MajorDMR-13-13768	2
chr12	13255863	13256055	MajorDMR-13-13769	3
chr12	13260373	13260704	MajorDMR-13-13770	2
chr12	13271386	13271722	MajorDMR-13-13771	3
chr12	13279512	13279655	MajorDMR-13-13772	2
chr12	13318479	13319427	MajorDMR-13-13773	10
chr12	13324931	13326029	MajorDMR-13-13774	4
chr12	13330548	13331100	MajorDMR-13-13775	7
chr12	13348385	13348430	MajorDMR-13-13776	2
chr12	13418636	13418895	MajorDMR-13-13777	3
chr12	13423174	13423350	MajorDMR-13-13778	3
chr12	13431488	13431658	MajorDMR-13-13779	3
chr12	13464727	13464750	MajorDMR-13-13780	2
chr12	13481842	13481916	MajorDMR-13-13781	3
chr12	13487253	13488011	MajorDMR-13-13782	3
chr12	13527335	13528167	MajorDMR-13-13783	7
chr12	13532827	13532926	MajorDMR-13-13784	2
chr12	13539118	13539469	MajorDMR-13-13785	4
chr12	13604603	13604729	MajorDMR-13-13786	4
chr12	13605739	13606723	MajorDMR-13-13787	7
chr12	13618068	13618971	MajorDMR-13-13788	10
chr12	13627791	13628629	MajorDMR-13-13789	13
chr12	13640347	13640429	MajorDMR-13-13790	2
chr12	13644937	13645013	MajorDMR-13-13791	2
chr12	13659774	13659942	MajorDMR-13-13792	6
chr12	13661289	13661386	MajorDMR-13-13793	3
chr12	13686809	13686888	MajorDMR-13-13794	2
chr12	13698800	13698910	MajorDMR-13-13795	2
chr12	13715038	13715109	MajorDMR-13-13796	2
chr12	13717886	13718667	MajorDMR-13-13797	7
chr12	13733058	13733303	MajorDMR-13-13798	3
chr12	13752063	13753025	MajorDMR-13-13799	5
chr12	13755375	13755554	MajorDMR-13-13800	2
chr12	13766055	13766061	MajorDMR-13-13801	2
chr12	13769160	13769402	MajorDMR-13-13802	4
chr12	13777136	13777960	MajorDMR-13-13803	5
chr12	13809369	13809382	MajorDMR-13-13804	2
chr12	13820250	13820313	MajorDMR-13-13805	2
chr12	13851010	13851197	MajorDMR-13-13806	10
chr12	13855493	13855971	MajorDMR-13-13807	4
chr12	13870408	13870552	MajorDMR-13-13808	3
chr12	13917795	13917988	MajorDMR-13-13809	3
chr12	13919837	13919848	MajorDMR-13-13810	2
chr12	13927179	13927654	MajorDMR-13-13811	4
chr12	13941882	13941894	MajorDMR-13-13812	2
chr12	13945995	13946153	MajorDMR-13-13813	6
chr12	13953472	13953699	MajorDMR-13-13814	2
chr12	13960471	13960626	MajorDMR-13-13815	4
chr12	13970314	13970362	MajorDMR-13-13816	3
chr12	13990625	13990670	MajorDMR-13-13817	2
chr12	13992588	13993075	MajorDMR-13-13818	5
chr12	14001922	14002047	MajorDMR-13-13819	2
chr12	14027361	14027682	MajorDMR-13-13820	4
chr12	14032665	14032732	MajorDMR-13-13821	2
chr12	14066420	14066610	MajorDMR-13-13822	2
chr12	14075510	14075572	MajorDMR-13-13823	2
chr12	14100195	14100411	MajorDMR-13-13824	3
chr12	14106143	14106162	MajorDMR-13-13825	2
chr12	14107006	14107515	MajorDMR-13-13826	5
chr12	14198259	14198630	MajorDMR-13-13827	2
chr12	14249403	14249705	MajorDMR-13-13828	4
chr12	14338556	14338772	MajorDMR-13-13829	3
chr12	14575997	14576057	MajorDMR-13-13830	4
chr12	14701689	14702212	MajorDMR-13-13831	7
chr12	14707096	14707250	MajorDMR-13-13832	3
chr12	14714174	14714472	MajorDMR-13-13833	4
chr12	14819229	14819281	MajorDMR-13-13834	2
chr12	14909688	14910022	MajorDMR-13-13835	5
chr12	14957949	14958361	MajorDMR-13-13836	6
chr12	14987140	14987415	MajorDMR-13-13837	2
chr12	14988017	14988170	MajorDMR-13-13838	3
chr12	14989964	14990147	MajorDMR-13-13839	4
chr12	15006993	15007113	MajorDMR-13-13840	3
chr12	15016266	15016557	MajorDMR-13-13841	4
chr12	15027184	15027237	MajorDMR-13-13842	2
chr12	15027860	15028326	MajorDMR-13-13843	4
chr12	15036787	15036879	MajorDMR-13-13844	5
chr12	15046581	15046947	MajorDMR-13-13845	2
chr12	15058136	15058870	MajorDMR-13-13846	5
chr12	15066361	15066707	MajorDMR-13-13847	4
chr12	15160420	15160657	MajorDMR-13-13848	2
chr12	15198324	15198772	MajorDMR-13-13849	2
chr12	15209059	15209109	MajorDMR-13-13850	2
chr12	15211687	15211818	MajorDMR-13-13851	3
chr12	15214145	15214888	MajorDMR-13-13852	4
chr12	15243475	15243589	MajorDMR-13-13853	2
chr12	15268968	15269511	MajorDMR-13-13854	5
chr12	15297584	15298034	MajorDMR-13-13855	2
chr12	15299704	15299809	MajorDMR-13-13856	3
chr12	15303670	15304330	MajorDMR-13-13857	4
chr12	15307233	15307590	MajorDMR-13-13858	3
chr12	15325486	15325543	MajorDMR-13-13859	2
chr12	15337634	15337920	MajorDMR-13-13860	2
chr12	15339774	15340012	MajorDMR-13-13861	2
chr12	15347760	15348596	MajorDMR-13-13862	4
chr12	15359985	15360082	MajorDMR-13-13863	3
chr12	15372641	15374058	MajorDMR-13-13864	10
chr12	15374925	15375298	MajorDMR-13-13865	3
chr12	15378808	15378881	MajorDMR-13-13866	2
chr12	15392948	15393387	MajorDMR-13-13867	5
chr12	15409542	15410008	MajorDMR-13-13868	5
chr12	15431883	15432459	MajorDMR-13-13869	10
chr12	15506447	15506861	MajorDMR-13-13870	2
chr12	15516685	15517481	MajorDMR-13-13871	3
chr12	15525921	15526053	MajorDMR-13-13872	2
chr12	15576718	15576921	MajorDMR-13-13873	2
chr12	15621975	15622086	MajorDMR-13-13874	2
chr12	15636951	15637040	MajorDMR-13-13875	3
chr12	15751357	15751562	MajorDMR-13-13876	2
chr12	15764644	15765131	MajorDMR-13-13877	4
chr12	15773038	15773052	MajorDMR-13-13878	2
chr12	15777481	15777796	MajorDMR-13-13879	3
chr12	15838201	15838387	MajorDMR-13-13880	2
chr12	15922586	15922684	MajorDMR-13-13881	2
chr12	15995350	15995363	MajorDMR-13-13882	2
chr12	16012766	16012923	MajorDMR-13-13883	2
chr12	16082330	16082389	MajorDMR-13-13884	2
chr12	16298520	16298731	MajorDMR-13-13885	4
chr12	16392735	16392810	MajorDMR-13-13886	2
chr12	16414954	16415135	MajorDMR-13-13887	2
chr12	16430767	16430877	MajorDMR-13-13888	2
chr12	16468681	16468964	MajorDMR-13-13889	4
chr12	16559820	16559835	MajorDMR-13-13890	2
chr12	16668280	16668951	MajorDMR-13-13891	6
chr12	16684700	16684714	MajorDMR-13-13892	2
chr12	16700102	16700331	MajorDMR-13-13893	3
chr12	16715399	16715836	MajorDMR-13-13894	7
chr12	16909897	16910244	MajorDMR-13-13895	3
chr12	17089176	17089188	MajorDMR-13-13896	2
chr12	17229056	17229402	MajorDMR-13-13897	2
chr12	17253213	17253494	MajorDMR-13-13898	3
chr12	17273009	17273274	MajorDMR-13-13899	5
chr12	17368617	17368644	MajorDMR-13-13900	3
chr12	17732320	17732456	MajorDMR-13-13901	2
chr12	17934615	17934786	MajorDMR-13-13902	2
chr12	17966776	17966784	MajorDMR-13-13903	2
chr12	18443399	18443492	MajorDMR-13-13904	2
chr12	18555455	18556086	MajorDMR-13-13905	5
chr12	18616505	18616783	MajorDMR-13-13906	3
chr12	18622107	18622303	MajorDMR-13-13907	2
chr12	18830213	18830286	MajorDMR-13-13908	4
chr12	18906531	18907036	MajorDMR-13-13909	11
chr12	18951742	18952105	MajorDMR-13-13910	4
chr12	18962744	18964379	MajorDMR-13-13911	20
chr12	18969120	18969188	MajorDMR-13-13912	2
chr12	18990180	18990523	MajorDMR-13-13913	5
chr12	19040649	19041160	MajorDMR-13-13914	4
chr12	19045504	19045765	MajorDMR-13-13915	3
chr12	19061462	19061579	MajorDMR-13-13916	2
chr12	19075253	19075296	MajorDMR-13-13917	2
chr12	19077859	19078278	MajorDMR-13-13918	3
chr12	19104657	19104983	MajorDMR-13-13919	4
chr12	19108650	19108755	MajorDMR-13-13920	2
chr12	19330426	19330736	MajorDMR-13-13921	2
chr12	19412556	19413378	MajorDMR-13-13922	4
chr12	19527076	19527518	MajorDMR-13-13923	11
chr12	19535748	19535800	MajorDMR-13-13924	2
chr12	19597323	19597433	MajorDMR-13-13925	2
chr12	19598560	19598861	MajorDMR-13-13926	2
chr12	19646323	19646512	MajorDMR-13-13927	2
chr12	19698942	19699017	MajorDMR-13-13928	2
chr12	19706188	19706290	MajorDMR-13-13929	2
chr12	19728941	19729015	MajorDMR-13-13930	2
chr12	19776802	19776918	MajorDMR-13-13931	2
chr12	19778780	19779588	MajorDMR-13-13932	7
chr12	19784256	19784410	MajorDMR-13-13933	2
chr12	19792933	19792961	MajorDMR-13-13934	2
chr12	19871035	19871521	MajorDMR-13-13935	6
chr12	19874323	19874512	MajorDMR-13-13936	4
chr12	19932488	19932553	MajorDMR-13-13937	3
chr12	20008924	20009457	MajorDMR-13-13938	5
chr12	20023638	20024191	MajorDMR-13-13939	4
chr12	20025835	20026374	MajorDMR-13-13940	8
chr12	20034095	20034564	MajorDMR-13-13941	8
chr12	20037079	20037158	MajorDMR-13-13942	3
chr12	20038560	20038584	MajorDMR-13-13943	2
chr12	20050762	20051210	MajorDMR-13-13944	2
chr12	20063828	20063869	MajorDMR-13-13945	2
chr12	20085429	20085744	MajorDMR-13-13946	2
chr12	20093104	20093487	MajorDMR-13-13947	5
chr12	20096497	20097492	MajorDMR-13-13948	7
chr12	20098148	20100411	MajorDMR-13-13949	15
chr12	20104671	20104759	MajorDMR-13-13950	2
chr12	20122765	20123906	MajorDMR-13-13951	5
chr12	20141174	20141723	MajorDMR-13-13952	5
chr12	20159892	20160694	MajorDMR-13-13953	8
chr12	20197869	20197886	MajorDMR-13-13954	2
chr12	20203411	20203739	MajorDMR-13-13955	4
chr12	20211406	20211643	MajorDMR-13-13956	2
chr12	20230724	20230864	MajorDMR-13-13957	3
chr12	20254880	20254903	MajorDMR-13-13958	2
chr12	20296610	20296736	MajorDMR-13-13959	3
chr12	20297394	20297571	MajorDMR-13-13960	2
chr12	20364654	20364667	MajorDMR-13-13961	2
chr12	20382634	20382911	MajorDMR-13-13962	4
chr12	20481466	20481628	MajorDMR-13-13963	2
chr12	20485907	20486164	MajorDMR-13-13964	5
chr12	20499014	20499064	MajorDMR-13-13965	2
chr12	20523892	20524222	MajorDMR-13-13966	5
chr12	20524806	20525751	MajorDMR-13-13967	5
chr12	20550995	20551033	MajorDMR-13-13968	2
chr12	20568161	20568667	MajorDMR-13-13969	12
chr12	20598755	20598899	MajorDMR-13-13970	3
chr12	20635868	20635878	MajorDMR-13-13971	2
chr12	20673060	20673999	MajorDMR-13-13972	6
chr12	20702948	20702956	MajorDMR-13-13973	2
chr12	20741063	20741652	MajorDMR-13-13974	7
chr12	20743034	20743179	MajorDMR-13-13975	3
chr12	20772867	20773251	MajorDMR-13-13976	3
chr12	20782426	20782740	MajorDMR-13-13977	3
chr12	20915220	20915537	MajorDMR-13-13978	5
chr12	20961661	20962177	MajorDMR-13-13979	4
chr12	21049978	21050057	MajorDMR-13-13980	3
chr12	21338660	21338805	MajorDMR-13-13981	2
chr12	21407530	21407601	MajorDMR-13-13982	2
chr12	21556460	21556701	MajorDMR-13-13983	2
chr12	21636584	21636718	MajorDMR-13-13984	3
chr12	21694907	21695489	MajorDMR-13-13985	9
chr12	21704764	21705260	MajorDMR-13-13986	5
chr12	21786107	21786633	MajorDMR-13-13987	3
chr12	21959600	21960379	MajorDMR-13-13988	5
chr12	21976692	21976833	MajorDMR-13-13989	7
chr12	21981844	21982205	MajorDMR-13-13990	7
chr12	22060293	22060446	MajorDMR-13-13991	2
chr12	22061064	22061271	MajorDMR-13-13992	4
chr12	22065549	22065638	MajorDMR-13-13993	2
chr12	22101894	22102385	MajorDMR-13-13994	3
chr12	22171920	22171936	MajorDMR-13-13995	2
chr12	22192410	22192540	MajorDMR-13-13996	3
chr12	22254995	22255121	MajorDMR-13-13997	4
chr12	22366928	22367073	MajorDMR-13-13998	2
chr12	22464708	22465721	MajorDMR-13-13999	8
chr12	22545263	22545583	MajorDMR-13-14000	3
chr12	22556418	22557249	MajorDMR-13-14001	7
chr12	22610043	22610493	MajorDMR-13-14002	5
chr12	22620314	22620398	MajorDMR-13-14003	4
chr12	22685560	22685603	MajorDMR-13-14004	2
chr12	22873409	22873609	MajorDMR-13-14005	2
chr12	22919686	22920436	MajorDMR-13-14006	9
chr12	23124197	23124739	MajorDMR-13-14007	6
chr12	23207762	23207897	MajorDMR-13-14008	3
chr12	23444111	23445144	MajorDMR-13-14009	4
chr12	23524701	23525006	MajorDMR-13-14010	3
chr12	23525944	23525971	MajorDMR-13-14011	2
chr12	23528573	23528730	MajorDMR-13-14012	3
chr12	23545643	23545905	MajorDMR-13-14013	2
chr12	23566215	23567304	MajorDMR-13-14014	7
chr12	23585309	23585381	MajorDMR-13-14015	2
chr12	23599840	23599899	MajorDMR-13-14016	2
chr12	23781823	23782244	MajorDMR-13-14017	3
chr12	23784900	23785292	MajorDMR-13-14018	4
chr12	23793647	23794132	MajorDMR-13-14019	9
chr12	23836592	23837176	MajorDMR-13-14020	3
chr12	23879800	23879866	MajorDMR-13-14021	2
chr12	23924358	23924666	MajorDMR-13-14022	5
chr12	23963166	23963387	MajorDMR-13-14023	3
chr12	24041698	24042185	MajorDMR-13-14024	2
chr12	24168120	24168662	MajorDMR-13-14025	9
chr12	24434149	24434896	MajorDMR-13-14026	9
chr12	24704215	24704529	MajorDMR-13-14027	8
chr12	24767537	24767592	MajorDMR-13-14028	2
chr12	24841654	24841900	MajorDMR-13-14029	5
chr12	25001909	25002539	MajorDMR-13-14030	10
chr12	25003589	25003629	MajorDMR-13-14031	2
chr12	25013886	25014436	MajorDMR-13-14032	4
chr12	25048721	25049316	MajorDMR-13-14033	3
chr12	25207781	25207880	MajorDMR-13-14034	4
chr12	25237711	25238497	MajorDMR-13-14035	7
chr12	25292287	25292296	MajorDMR-13-14036	2
chr12	25353946	25354329	MajorDMR-13-14037	2
chr12	25426215	25426677	MajorDMR-13-14038	6
chr12	25529644	25529834	MajorDMR-13-14039	2
chr12	25541354	25541566	MajorDMR-13-14040	2
chr12	25628856	25629066	MajorDMR-13-14041	3
chr12	25635538	25635846	MajorDMR-13-14042	5
chr12	25656027	25656195	MajorDMR-13-14043	2
chr12	25726185	25726679	MajorDMR-13-14044	5
chr12	25812681	25812854	MajorDMR-13-14045	2
chr12	25847017	25847264	MajorDMR-13-14046	6
chr12	25848650	25848694	MajorDMR-13-14047	2
chr12	25876147	25877725	MajorDMR-13-14048	10
chr12	25889316	25889503	MajorDMR-13-14049	3
chr12	25942620	25942773	MajorDMR-13-14050	3
chr12	25964797	25964852	MajorDMR-13-14051	2
chr12	25972692	25972997	MajorDMR-13-14052	8
chr12	26131053	26131644	MajorDMR-13-14053	5
chr12	26138384	26138530	MajorDMR-13-14054	3
chr12	26141352	26141451	MajorDMR-13-14055	2
chr12	26150897	26151179	MajorDMR-13-14056	4
chr12	26195958	26196739	MajorDMR-13-14057	7
chr12	26306531	26306845	MajorDMR-13-14058	3
chr12	26379255	26379411	MajorDMR-13-14059	2
chr12	26386651	26386858	MajorDMR-13-14060	8
chr12	26412540	26412827	MajorDMR-13-14061	4
chr12	26431823	26431965	MajorDMR-13-14062	2
chr12	26439230	26439524	MajorDMR-13-14063	7
chr12	26440232	26441179	MajorDMR-13-14064	15
chr12	26471613	26471760	MajorDMR-13-14065	3
chr12	26492183	26492487	MajorDMR-13-14066	4
chr12	26522757	26522902	MajorDMR-13-14067	4
chr12	26531504	26532111	MajorDMR-13-14068	10
chr12	26551719	26551799	MajorDMR-13-14069	2
chr12	26584277	26584463	MajorDMR-13-14070	2
chr12	26619820	26619863	MajorDMR-13-14071	2
chr12	26622505	26622741	MajorDMR-13-14072	3
chr12	26667245	26667525	MajorDMR-13-14073	2
chr12	26796802	26797085	MajorDMR-13-14074	3
chr12	26845641	26845761	MajorDMR-13-14075	3
chr12	26850058	26850086	MajorDMR-13-14076	2
chr12	26897880	26898366	MajorDMR-13-14077	7
chr12	27049854	27050226	MajorDMR-13-14078	2
chr12	27209694	27209919	MajorDMR-13-14079	2
chr12	27264897	27265013	MajorDMR-13-14080	3
chr12	27467526	27467554	MajorDMR-13-14081	2
chr12	27498571	27498971	MajorDMR-13-14082	2
chr12	27656872	27657290	MajorDMR-13-14083	2
chr12	27709506	27709646	MajorDMR-13-14084	2
chr12	27901071	27901127	MajorDMR-13-14085	3
chr12	27909179	27909301	MajorDMR-13-14086	2
chr12	27935185	27935538	MajorDMR-13-14087	2
chr12	27937500	27937604	MajorDMR-13-14088	3
chr12	27961999	27962263	MajorDMR-13-14089	5
chr12	27963908	27964174	MajorDMR-13-14090	4
chr12	27968040	27968070	MajorDMR-13-14091	2
chr12	27970702	27971755	MajorDMR-13-14092	12
chr12	28114974	28115087	MajorDMR-13-14093	3
chr12	28115803	28116302	MajorDMR-13-14094	4
chr12	28116806	28118257	MajorDMR-13-14095	8
chr12	28118917	28120055	MajorDMR-13-14096	5
chr12	28120831	28121733	MajorDMR-13-14097	8
chr12	28124289	28125674	MajorDMR-13-14098	13
chr12	28137237	28137431	MajorDMR-13-14099	2
chr12	28170123	28170536	MajorDMR-13-14100	2
chr12	28172076	28172173	MajorDMR-13-14101	3
chr12	28179126	28179250	MajorDMR-13-14102	2
chr12	28179835	28180937	MajorDMR-13-14103	10
chr12	28181491	28181743	MajorDMR-13-14104	4
chr12	28185863	28185983	MajorDMR-13-14105	2
chr12	28186571	28186593	MajorDMR-13-14106	2
chr12	28193065	28194078	MajorDMR-13-14107	8
chr12	28198474	28198857	MajorDMR-13-14108	3
chr12	28205154	28205462	MajorDMR-13-14109	2
chr12	28258105	28258340	MajorDMR-13-14110	3
chr12	28301355	28301483	MajorDMR-13-14111	4
chr12	28329107	28329569	MajorDMR-13-14112	5
chr12	28344615	28344819	MajorDMR-13-14113	4
chr12	28466592	28467077	MajorDMR-13-14114	3
chr12	28476237	28476358	MajorDMR-13-14115	2
chr12	28484132	28484309	MajorDMR-13-14116	3
chr12	28613489	28613614	MajorDMR-13-14117	2
chr12	28664441	28664771	MajorDMR-13-14118	4
chr12	28721160	28721908	MajorDMR-13-14119	6
chr12	28732697	28732728	MajorDMR-13-14120	2
chr12	28791197	28791291	MajorDMR-13-14121	2
chr12	28912027	28912346	MajorDMR-13-14122	3
chr12	28945223	28945416	MajorDMR-13-14123	2
chr12	28955706	28955867	MajorDMR-13-14124	2
chr12	28985756	28985801	MajorDMR-13-14125	2
chr12	29005162	29005353	MajorDMR-13-14126	3
chr12	29029279	29029381	MajorDMR-13-14127	2
chr12	29033332	29033537	MajorDMR-13-14128	2
chr12	29039743	29039953	MajorDMR-13-14129	2
chr12	29087378	29087439	MajorDMR-13-14130	3
chr12	29111510	29111746	MajorDMR-13-14131	2
chr12	29171225	29171286	MajorDMR-13-14132	3
chr12	29207960	29208329	MajorDMR-13-14133	3
chr12	29219318	29219560	MajorDMR-13-14134	2
chr12	29386109	29386523	MajorDMR-13-14135	2
chr12	29388023	29388296	MajorDMR-13-14136	2
chr12	29432072	29432264	MajorDMR-13-14137	2
chr12	29438970	29439346	MajorDMR-13-14138	3
chr12	29467467	29467488	MajorDMR-13-14139	2
chr12	29469878	29470123	MajorDMR-13-14140	4
chr12	29663369	29663624	MajorDMR-13-14141	4
chr12	29693387	29693430	MajorDMR-13-14142	2
chr12	29742968	29743347	MajorDMR-13-14143	2
chr12	29863094	29863360	MajorDMR-13-14144	2
chr12	30016033	30016149	MajorDMR-13-14145	2
chr12	30261497	30261928	MajorDMR-13-14146	6
chr12	30350655	30350950	MajorDMR-13-14147	3
chr12	30466665	30466781	MajorDMR-13-14148	4
chr12	30510998	30511204	MajorDMR-13-14149	3
chr12	30529295	30529310	MajorDMR-13-14150	2
chr12	30539254	30539311	MajorDMR-13-14151	2
chr12	30689062	30689597	MajorDMR-13-14152	7
chr12	30723301	30723721	MajorDMR-13-14153	4
chr12	30799780	30799924	MajorDMR-13-14154	4
chr12	30800530	30800764	MajorDMR-13-14155	3
chr12	30844184	30844233	MajorDMR-13-14156	2
chr12	31064301	31064369	MajorDMR-13-14157	2
chr12	31079961	31080305	MajorDMR-13-14158	11
chr12	31087124	31087336	MajorDMR-13-14159	3
chr12	31121199	31121759	MajorDMR-13-14160	4
chr12	31122623	31123980	MajorDMR-13-14161	11
chr12	31126152	31126310	MajorDMR-13-14162	4
chr12	31134263	31134528	MajorDMR-13-14163	3
chr12	31142776	31142966	MajorDMR-13-14164	4
chr12	31149049	31149642	MajorDMR-13-14165	6
chr12	31153659	31153707	MajorDMR-13-14166	2
chr12	31161524	31161686	MajorDMR-13-14167	4
chr12	31182662	31183345	MajorDMR-13-14168	6
chr12	31266006	31266531	MajorDMR-13-14169	6
chr12	31277111	31277262	MajorDMR-13-14170	4
chr12	31280484	31280573	MajorDMR-13-14171	2
chr12	31359010	31359084	MajorDMR-13-14172	2
chr12	31387512	31388415	MajorDMR-13-14173	10
chr12	31506904	31506970	MajorDMR-13-14174	5
chr12	31731399	31731865	MajorDMR-13-14175	3
chr12	31856448	31856786	MajorDMR-13-14176	3
chr12	31899826	31900258	MajorDMR-13-14177	4
chr12	32005854	32006205	MajorDMR-13-14178	5
chr12	32120692	32120727	MajorDMR-13-14179	2
chr12	32140423	32140731	MajorDMR-13-14180	2
chr12	32198940	32198964	MajorDMR-13-14181	2
chr12	32233494	32233507	MajorDMR-13-14182	2
chr12	32244720	32245116	MajorDMR-13-14183	3
chr12	32257680	32257917	MajorDMR-13-14184	6
chr12	32290951	32291216	MajorDMR-13-14185	3
chr12	32301273	32301449	MajorDMR-13-14186	2
chr12	32308124	32308158	MajorDMR-13-14187	2
chr12	32312522	32312617	MajorDMR-13-14188	4
chr12	32331298	32331815	MajorDMR-13-14189	5
chr12	32369505	32369821	MajorDMR-13-14190	4
chr12	32370622	32371113	MajorDMR-13-14191	8
chr12	32402654	32403283	MajorDMR-13-14192	4
chr12	32407593	32407619	MajorDMR-13-14193	2
chr12	32449642	32449780	MajorDMR-13-14194	3
chr12	32475837	32475886	MajorDMR-13-14195	2
chr12	32520625	32520842	MajorDMR-13-14196	6
chr12	32537140	32537186	MajorDMR-13-14197	3
chr12	32541475	32541501	MajorDMR-13-14198	2
chr12	32630818	32630869	MajorDMR-13-14199	2
chr12	32656862	32657421	MajorDMR-13-14200	4
chr12	32687051	32687219	MajorDMR-13-14201	3
chr12	32688093	32688497	MajorDMR-13-14202	7
chr12	32695072	32695616	MajorDMR-13-14203	3
chr12	32701731	32701906	MajorDMR-13-14204	4
chr12	32702643	32702964	MajorDMR-13-14205	6
chr12	32712334	32712787	MajorDMR-13-14206	4
chr12	32813467	32813792	MajorDMR-13-14207	5
chr12	32825281	32825973	MajorDMR-13-14208	14
chr12	32881265	32881489	MajorDMR-13-14209	2
chr12	32885259	32885507	MajorDMR-13-14210	3
chr12	32903676	32903714	MajorDMR-13-14211	2
chr12	32953563	32953623	MajorDMR-13-14212	3
chr12	32962642	32962854	MajorDMR-13-14213	5
chr12	32964554	32965269	MajorDMR-13-14214	5
chr12	32972939	32973265	MajorDMR-13-14215	2
chr12	32975030	32975561	MajorDMR-13-14216	3
chr12	32989594	32989659	MajorDMR-13-14217	3
chr12	32990965	32991365	MajorDMR-13-14218	4
chr12	32997893	32998312	MajorDMR-13-14219	7
chr12	32999960	33000903	MajorDMR-13-14220	10
chr12	33002490	33002565	MajorDMR-13-14221	2
chr12	33007499	33007751	MajorDMR-13-14222	2
chr12	33030386	33031572	MajorDMR-13-14223	21
chr12	33038863	33039070	MajorDMR-13-14224	2
chr12	33046356	33047113	MajorDMR-13-14225	4
chr12	33047673	33048656	MajorDMR-13-14226	7
chr12	33069859	33069945	MajorDMR-13-14227	3
chr12	33074281	33074951	MajorDMR-13-14228	5
chr12	33200702	33200899	MajorDMR-13-14229	4
chr12	33264610	33265028	MajorDMR-13-14230	3
chr12	33310531	33310557	MajorDMR-13-14231	2
chr12	33313736	33314257	MajorDMR-13-14232	6
chr12	33348681	33349244	MajorDMR-13-14233	5
chr12	33358866	33359503	MajorDMR-13-14234	6
chr12	33406555	33406668	MajorDMR-13-14235	3
chr12	33797977	33798275	MajorDMR-13-14236	4
chr12	33823261	33823418	MajorDMR-13-14237	4
chr12	33825422	33826489	MajorDMR-13-14238	8
chr12	33918617	33918885	MajorDMR-13-14239	3
chr12	33979399	33979545	MajorDMR-13-14240	2
chr12	34048618	34048663	MajorDMR-13-14241	2
chr12	34145900	34146048	MajorDMR-13-14242	2
chr12	34160912	34161155	MajorDMR-13-14243	4
chr12	34230533	34230717	MajorDMR-13-14244	2
chr12	34247948	34248278	MajorDMR-13-14245	2
chr12	34339982	34340036	MajorDMR-13-14246	2
chr12	34347107	34347193	MajorDMR-13-14247	2
chr12	34422583	34422853	MajorDMR-13-14248	2
chr12	34686054	34686301	MajorDMR-13-14249	2
chr12	37861750	37862219	MajorDMR-13-14250	2
chr12	37874620	37874686	MajorDMR-13-14251	3
chr12	37882815	37882988	MajorDMR-13-14252	2
chr12	37894985	37895606	MajorDMR-13-14253	3
chr12	37900169	37900546	MajorDMR-13-14254	3
chr12	37904769	37905134	MajorDMR-13-14255	3
chr12	37915763	37916078	MajorDMR-13-14256	2
chr12	37944618	37945047	MajorDMR-13-14257	2
chr12	37946179	37946612	MajorDMR-13-14258	2
chr12	37963675	37964393	MajorDMR-13-14259	4
chr12	37965842	37966925	MajorDMR-13-14260	6
chr12	37968729	37969220	MajorDMR-13-14261	3
chr12	37972832	37972937	MajorDMR-13-14262	2
chr12	37977787	37978575	MajorDMR-13-14263	5
chr12	37979156	37979506	MajorDMR-13-14264	2
chr12	37984921	37985408	MajorDMR-13-14265	2
chr12	38184365	38184480	MajorDMR-13-14266	2
chr12	38283364	38283437	MajorDMR-13-14267	2
chr12	38404042	38404379	MajorDMR-13-14268	2
chr12	38440420	38440594	MajorDMR-13-14269	3
chr12	38443127	38443329	MajorDMR-13-14270	3
chr12	38481288	38481730	MajorDMR-13-14271	3
chr12	38495644	38495890	MajorDMR-13-14272	3
chr12	38560486	38560910	MajorDMR-13-14273	3
chr12	38579535	38579694	MajorDMR-13-14274	2
chr12	38583363	38584073	MajorDMR-13-14275	4
chr12	38619423	38619877	MajorDMR-13-14276	3
chr12	38642128	38642377	MajorDMR-13-14277	2
chr12	38659388	38659766	MajorDMR-13-14278	2
chr12	38676130	38676471	MajorDMR-13-14279	2
chr12	38684716	38685026	MajorDMR-13-14280	2
chr12	38699526	38699638	MajorDMR-13-14281	2
chr12	38700586	38700614	MajorDMR-13-14282	2
chr12	38762677	38762905	MajorDMR-13-14283	2
chr12	38858965	38859138	MajorDMR-13-14284	4
chr12	38943117	38943301	MajorDMR-13-14285	5
chr12	39225674	39225868	MajorDMR-13-14286	2
chr12	39312877	39313186	MajorDMR-13-14287	6
chr12	39348279	39348726	MajorDMR-13-14288	5
chr12	39363966	39364013	MajorDMR-13-14289	2
chr12	39452667	39453011	MajorDMR-13-14290	4
chr12	39497945	39497961	MajorDMR-13-14291	3
chr12	39593295	39593347	MajorDMR-13-14292	3
chr12	39726489	39726905	MajorDMR-13-14293	11
chr12	39787736	39788564	MajorDMR-13-14294	6
chr12	39845621	39845798	MajorDMR-13-14295	2
chr12	40159772	40159798	MajorDMR-13-14296	2
chr12	40173678	40173938	MajorDMR-13-14297	5
chr12	40197080	40197139	MajorDMR-13-14298	2
chr12	40209340	40209418	MajorDMR-13-14299	4
chr12	40218112	40218405	MajorDMR-13-14300	2
chr12	40218976	40219419	MajorDMR-13-14301	3
chr12	40229748	40229853	MajorDMR-13-14302	2
chr12	40233114	40233186	MajorDMR-13-14303	2
chr12	40277673	40277689	MajorDMR-13-14304	2
chr12	40280193	40280903	MajorDMR-13-14305	4
chr12	40293985	40294146	MajorDMR-13-14306	2
chr12	40352725	40353243	MajorDMR-13-14307	3
chr12	40366106	40366413	MajorDMR-13-14308	2
chr12	40419684	40420074	MajorDMR-13-14309	2
chr12	40497078	40497576	MajorDMR-13-14310	3
chr12	40500618	40500970	MajorDMR-13-14311	7
chr12	40707277	40708380	MajorDMR-13-14312	14
chr12	40779835	40779884	MajorDMR-13-14313	2
chr12	40996391	40996464	MajorDMR-13-14314	2
chr12	41005152	41005222	MajorDMR-13-14315	3
chr12	41091421	41092099	MajorDMR-13-14316	4
chr12	41094743	41094938	MajorDMR-13-14317	3
chr12	41145986	41146100	MajorDMR-13-14318	2
chr12	41180835	41181164	MajorDMR-13-14319	2
chr12	41223805	41224045	MajorDMR-13-14320	2
chr12	41262273	41262402	MajorDMR-13-14321	4
chr12	41352942	41352951	MajorDMR-13-14322	2
chr12	41361441	41361540	MajorDMR-13-14323	2
chr12	41374051	41374143	MajorDMR-13-14324	2
chr12	41727699	41727889	MajorDMR-13-14325	3
chr12	41729909	41730000	MajorDMR-13-14326	2
chr12	41738802	41739073	MajorDMR-13-14327	6
chr12	41796636	41796795	MajorDMR-13-14328	5
chr12	41870540	41870589	MajorDMR-13-14329	2
chr12	41871126	41871293	MajorDMR-13-14330	3
chr12	41886886	41887040	MajorDMR-13-14331	3
chr12	41946685	41947110	MajorDMR-13-14332	3
chr12	42021144	42021851	MajorDMR-13-14333	9
chr12	42188486	42189123	MajorDMR-13-14334	5
chr12	42191264	42191526	MajorDMR-13-14335	3
chr12	42313823	42314148	MajorDMR-13-14336	5
chr12	42355826	42356458	MajorDMR-13-14337	6
chr12	42650179	42650198	MajorDMR-13-14338	2
chr12	42705678	42705696	MajorDMR-13-14339	2
chr12	42750134	42750532	MajorDMR-13-14340	3
chr12	42934963	42935013	MajorDMR-13-14341	2
chr12	42999294	42999340	MajorDMR-13-14342	3
chr12	43038274	43038290	MajorDMR-13-14343	2
chr12	43099524	43100019	MajorDMR-13-14344	4
chr12	43109473	43109564	MajorDMR-13-14345	4
chr12	43135892	43136258	MajorDMR-13-14346	6
chr12	43151367	43152013	MajorDMR-13-14347	7
chr12	43173195	43173473	MajorDMR-13-14348	4
chr12	43213849	43213980	MajorDMR-13-14349	3
chr12	43284746	43285458	MajorDMR-13-14350	5
chr12	43329657	43329672	MajorDMR-13-14351	2
chr12	43381176	43381420	MajorDMR-13-14352	6
chr12	43472939	43472977	MajorDMR-13-14353	2
chr12	43688114	43688194	MajorDMR-13-14354	3
chr12	43790188	43790750	MajorDMR-13-14355	3
chr12	43840982	43841120	MajorDMR-13-14356	3
chr12	43909846	43910559	MajorDMR-13-14357	5
chr12	44054337	44054593	MajorDMR-13-14358	4
chr12	44419059	44419087	MajorDMR-13-14359	2
chr12	44475303	44475326	MajorDMR-13-14360	2
chr12	44594121	44594636	MajorDMR-13-14361	5
chr12	44791336	44791691	MajorDMR-13-14362	2
chr12	44978544	44978584	MajorDMR-13-14363	2
chr12	45204169	45204876	MajorDMR-13-14364	3
chr12	45229283	45229306	MajorDMR-13-14365	2
chr12	45417684	45417954	MajorDMR-13-14366	2
chr12	45801440	45801537	MajorDMR-13-14367	2
chr12	45803107	45804025	MajorDMR-13-14368	12
chr12	46036304	46037241	MajorDMR-13-14369	12
chr12	46042017	46042129	MajorDMR-13-14370	3
chr12	46246366	46246557	MajorDMR-13-14371	4
chr12	46307129	46307161	MajorDMR-13-14372	2
chr12	46317793	46318212	MajorDMR-13-14373	5
chr12	46497522	46498087	MajorDMR-13-14374	3
chr12	46546275	46547044	MajorDMR-13-14375	5
chr12	46613744	46614073	MajorDMR-13-14376	3
chr12	46681135	46681176	MajorDMR-13-14377	3
chr12	46711991	46712092	MajorDMR-13-14378	4
chr12	46800032	46800084	MajorDMR-13-14379	2
chr12	46822873	46823054	MajorDMR-13-14380	2
chr12	46956814	46956990	MajorDMR-13-14381	3
chr12	47011092	47011329	MajorDMR-13-14382	4
chr12	47116619	47116677	MajorDMR-13-14383	3
chr12	47308290	47308391	MajorDMR-13-14384	2
chr12	47481305	47482250	MajorDMR-13-14385	5
chr12	47665688	47665754	MajorDMR-13-14386	2
chr12	47745461	47745780	MajorDMR-13-14387	3
chr12	47771291	47772044	MajorDMR-13-14388	12
chr12	47868245	47868669	MajorDMR-13-14389	2
chr12	47872776	47872785	MajorDMR-13-14390	2
chr12	47937543	47937675	MajorDMR-13-14391	2
chr12	47963981	47964084	MajorDMR-13-14392	3
chr12	48004687	48005066	MajorDMR-13-14393	2
chr12	48070827	48070916	MajorDMR-13-14394	2
chr12	48116676	48116954	MajorDMR-13-14395	5
chr12	48120854	48121034	MajorDMR-13-14396	2
chr12	48128554	48128739	MajorDMR-13-14397	5
chr12	48130935	48131607	MajorDMR-13-14398	14
chr12	48148652	48148995	MajorDMR-13-14399	4
chr12	48151759	48152039	MajorDMR-13-14400	6
chr12	48171776	48172091	MajorDMR-13-14401	6
chr12	48179526	48180342	MajorDMR-13-14402	8
chr12	48181292	48181366	MajorDMR-13-14403	2
chr12	48193054	48193758	MajorDMR-13-14404	6
chr12	48194364	48195850	MajorDMR-13-14405	8
chr12	48198014	48198275	MajorDMR-13-14406	2
chr12	48201316	48201814	MajorDMR-13-14407	4
chr12	48214695	48214772	MajorDMR-13-14408	2
chr12	48239062	48239237	MajorDMR-13-14409	4
chr12	48244351	48244671	MajorDMR-13-14410	6
chr12	48264035	48264673	MajorDMR-13-14411	6
chr12	48328852	48329360	MajorDMR-13-14412	11
chr12	48356303	48356433	MajorDMR-13-14413	5
chr12	48417333	48417581	MajorDMR-13-14414	4
chr12	48538906	48539021	MajorDMR-13-14415	2
chr12	48556980	48557148	MajorDMR-13-14416	4
chr12	48580793	48581039	MajorDMR-13-14417	3
chr12	48582068	48582869	MajorDMR-13-14418	7
chr12	48606657	48606716	MajorDMR-13-14419	2
chr12	48609551	48610313	MajorDMR-13-14420	7
chr12	48629424	48630534	MajorDMR-13-14421	7
chr12	48641174	48641242	MajorDMR-13-14422	3
chr12	48682529	48682992	MajorDMR-13-14423	2
chr12	48728379	48728410	MajorDMR-13-14424	3
chr12	48745802	48745883	MajorDMR-13-14425	2
chr12	48757751	48758249	MajorDMR-13-14426	2
chr12	48806106	48806394	MajorDMR-13-14427	2
chr12	48809712	48809908	MajorDMR-13-14428	2
chr12	48813557	48813892	MajorDMR-13-14429	2
chr12	48815803	48816218	MajorDMR-13-14430	2
chr12	48817988	48818242	MajorDMR-13-14431	3
chr12	48821214	48821231	MajorDMR-13-14432	2
chr12	48831451	48831530	MajorDMR-13-14433	2
chr12	48835963	48836644	MajorDMR-13-14434	4
chr12	48942678	48943021	MajorDMR-13-14435	2
chr12	48995131	48995455	MajorDMR-13-14436	7
chr12	49069505	49069569	MajorDMR-13-14437	3
chr12	49087485	49087579	MajorDMR-13-14438	2
chr12	49332137	49332481	MajorDMR-13-14439	7
chr12	49337286	49337488	MajorDMR-13-14440	4
chr12	49361762	49362050	MajorDMR-13-14441	7
chr12	49369572	49370719	MajorDMR-13-14442	9
chr12	49380823	49381035	MajorDMR-13-14443	3
chr12	49427359	49427764	MajorDMR-13-14444	6
chr12	49431113	49431178	MajorDMR-13-14445	2
chr12	49501512	49501678	MajorDMR-13-14446	3
chr12	49856245	49856427	MajorDMR-13-14447	2
chr12	49909105	49909214	MajorDMR-13-14448	3
chr12	50008215	50008279	MajorDMR-13-14449	2
chr12	50044457	50044489	MajorDMR-13-14450	2
chr12	50078553	50078683	MajorDMR-13-14451	2
chr12	50202808	50203339	MajorDMR-13-14452	5
chr12	50218800	50219137	MajorDMR-13-14453	3
chr12	50265748	50267645	MajorDMR-13-14454	15
chr12	50268168	50268396	MajorDMR-13-14455	5
chr12	50274653	50276985	MajorDMR-13-14456	15
chr12	50298632	50298681	MajorDMR-13-14457	3
chr12	50308168	50308350	MajorDMR-13-14458	2
chr12	50310956	50311222	MajorDMR-13-14459	9
chr12	50318602	50318667	MajorDMR-13-14460	3
chr12	50339307	50339340	MajorDMR-13-14461	3
chr12	50356504	50357452	MajorDMR-13-14462	14
chr12	50366980	50367119	MajorDMR-13-14463	2
chr12	50368109	50368316	MajorDMR-13-14464	7
chr12	50372009	50373564	MajorDMR-13-14465	15
chr12	50374676	50375489	MajorDMR-13-14466	5
chr12	50378532	50378766	MajorDMR-13-14467	3
chr12	50399387	50400492	MajorDMR-13-14468	7
chr12	50411006	50411305	MajorDMR-13-14469	7
chr12	50444033	50444054	MajorDMR-13-14470	2
chr12	50452820	50454730	MajorDMR-13-14471	24
chr12	50456182	50457211	MajorDMR-13-14472	8
chr12	50458577	50463108	MajorDMR-13-14473	42
chr12	50464982	50468625	MajorDMR-13-14474	41
chr12	50470552	50471909	MajorDMR-13-14475	13
chr12	50476562	50476569	MajorDMR-13-14476	2
chr12	50477358	50478018	MajorDMR-13-14477	6
chr12	50490481	50490676	MajorDMR-13-14478	3
chr12	50495770	50495827	MajorDMR-13-14479	2
chr12	50504401	50504829	MajorDMR-13-14480	5
chr12	50539727	50539807	MajorDMR-13-14481	2
chr12	50589611	50590689	MajorDMR-13-14482	10
chr12	50640365	50640547	MajorDMR-13-14483	2
chr12	50661931	50662046	MajorDMR-13-14484	4
chr12	50753175	50753942	MajorDMR-13-14485	7
chr12	50914576	50914993	MajorDMR-13-14486	7
chr12	50968659	50968666	MajorDMR-13-14487	2
chr12	50974869	50975099	MajorDMR-13-14488	2
chr12	51030480	51030940	MajorDMR-13-14489	5
chr12	51058360	51058375	MajorDMR-13-14490	2
chr12	51118614	51118999	MajorDMR-13-14491	3
chr12	51287528	51288119	MajorDMR-13-14492	3
chr12	51318041	51319319	MajorDMR-13-14493	10
chr12	51375403	51376236	MajorDMR-13-14494	8
chr12	51494467	51494530	MajorDMR-13-14495	2
chr12	51577798	51577897	MajorDMR-13-14496	2
chr12	51586184	51586228	MajorDMR-13-14497	2
chr12	51599215	51599470	MajorDMR-13-14498	6
chr12	51616381	51616743	MajorDMR-13-14499	12
chr12	51640970	51641904	MajorDMR-13-14500	11
chr12	51797112	51797382	MajorDMR-13-14501	4
chr12	51813419	51813881	MajorDMR-13-14502	3
chr12	51827611	51828092	MajorDMR-13-14503	9
chr12	51834811	51834881	MajorDMR-13-14504	2
chr12	51854405	51854504	MajorDMR-13-14505	2
chr12	52048886	52048903	MajorDMR-13-14506	2
chr12	52068931	52069299	MajorDMR-13-14507	4
chr12	52099206	52099648	MajorDMR-13-14508	4
chr12	52174537	52174778	MajorDMR-13-14509	4
chr12	52240329	52240654	MajorDMR-13-14510	7
chr12	52294155	52294214	MajorDMR-13-14511	6
chr12	52377831	52377858	MajorDMR-13-14512	2
chr12	52437033	52437080	MajorDMR-13-14513	2
chr12	52456134	52456326	MajorDMR-13-14514	2
chr12	52458118	52458135	MajorDMR-13-14515	2
chr12	52485811	52485883	MajorDMR-13-14516	4
chr12	52568751	52569150	MajorDMR-13-14517	5
chr12	52569948	52569969	MajorDMR-13-14518	2
chr12	52573278	52573529	MajorDMR-13-14519	4
chr12	52576300	52576547	MajorDMR-13-14520	4
chr12	52593259	52594179	MajorDMR-13-14521	12
chr12	52637899	52638201	MajorDMR-13-14522	5
chr12	52639024	52639329	MajorDMR-13-14523	9
chr12	52643088	52643119	MajorDMR-13-14524	2
chr12	52721684	52721719	MajorDMR-13-14525	2
chr12	52729636	52729942	MajorDMR-13-14526	3
chr12	52745148	52745173	MajorDMR-13-14527	3
chr12	52754488	52754816	MajorDMR-13-14528	9
chr12	52829754	52830216	MajorDMR-13-14529	8
chr12	52916158	52916166	MajorDMR-13-14530	2
chr12	52917407	52917797	MajorDMR-13-14531	5
chr12	52927719	52928066	MajorDMR-13-14532	4
chr12	52930434	52930440	MajorDMR-13-14533	2
chr12	52952402	52953025	MajorDMR-13-14534	6
chr12	52979801	52980005	MajorDMR-13-14535	4
chr12	53014433	53014449	MajorDMR-13-14536	2
chr12	53028142	53028689	MajorDMR-13-14537	7
chr12	53044627	53044679	MajorDMR-13-14538	2
chr12	53062553	53062569	MajorDMR-13-14539	3
chr12	53076002	53076361	MajorDMR-13-14540	5
chr12	53143714	53143882	MajorDMR-13-14541	3
chr12	53146437	53146606	MajorDMR-13-14542	2
chr12	53153278	53153578	MajorDMR-13-14543	2
chr12	53174002	53174549	MajorDMR-13-14544	3
chr12	53302101	53302556	MajorDMR-13-14545	4
chr12	53303092	53303252	MajorDMR-13-14546	2
chr12	53312162	53312386	MajorDMR-13-14547	8
chr12	53331675	53332203	MajorDMR-13-14548	7
chr12	53393448	53393750	MajorDMR-13-14549	3
chr12	53436452	53436603	MajorDMR-13-14550	3
chr12	53437106	53437223	MajorDMR-13-14551	2
chr12	53444937	53444970	MajorDMR-13-14552	2
chr12	53458051	53458373	MajorDMR-13-14553	5
chr12	53480177	53480287	MajorDMR-13-14554	2
chr12	53581016	53581176	MajorDMR-13-14555	4
chr12	53699514	53699535	MajorDMR-13-14556	2
chr12	53776273	53776384	MajorDMR-13-14557	2
chr12	53784294	53784729	MajorDMR-13-14558	7
chr12	53785296	53785668	MajorDMR-13-14559	8
chr12	53909256	53909373	MajorDMR-13-14560	2
chr12	53926457	53926957	MajorDMR-13-14561	3
chr12	53946408	53946429	MajorDMR-13-14562	2
chr12	53994366	53994412	MajorDMR-13-14563	2
chr12	54072121	54072510	MajorDMR-13-14564	3
chr12	54129019	54129458	MajorDMR-13-14565	3
chr12	54141008	54141420	MajorDMR-13-14566	4
chr12	54142014	54142531	MajorDMR-13-14567	6
chr12	54146651	54146661	MajorDMR-13-14568	2
chr12	54631030	54631308	MajorDMR-13-14569	3
chr12	54633368	54633852	MajorDMR-13-14570	2
chr12	54642775	54642971	MajorDMR-13-14571	3
chr12	54765987	54766139	MajorDMR-13-14572	2
chr12	54779174	54779379	MajorDMR-13-14573	6
chr12	54780065	54780196	MajorDMR-13-14574	4
chr12	54854182	54854405	MajorDMR-13-14575	6
chr12	54857366	54857620	MajorDMR-13-14576	3
chr12	54987550	54987736	MajorDMR-13-14577	4
chr12	55170413	55170802	MajorDMR-13-14578	3
chr12	55192428	55192747	MajorDMR-13-14579	2
chr12	55204657	55204690	MajorDMR-13-14580	2
chr12	55245285	55245315	MajorDMR-13-14581	2
chr12	55284262	55284450	MajorDMR-13-14582	3
chr12	55427840	55428754	MajorDMR-13-14583	11
chr12	55431031	55431991	MajorDMR-13-14584	11
chr12	55433107	55434051	MajorDMR-13-14585	11
chr12	55451359	55451583	MajorDMR-13-14586	4
chr12	55468726	55468753	MajorDMR-13-14587	2
chr12	55472461	55472480	MajorDMR-13-14588	2
chr12	55552386	55552556	MajorDMR-13-14589	4
chr12	55595634	55596007	MajorDMR-13-14590	4
chr12	55681233	55681387	MajorDMR-13-14591	2
chr12	55736978	55737338	MajorDMR-13-14592	3
chr12	55808173	55808561	MajorDMR-13-14593	9
chr12	55886432	55886520	MajorDMR-13-14594	2
chr12	56115091	56115233	MajorDMR-13-14595	6
chr12	56165719	56165868	MajorDMR-13-14596	3
chr12	56254333	56254708	MajorDMR-13-14597	2
chr12	56303103	56303472	MajorDMR-13-14598	3
chr12	56311390	56311564	MajorDMR-13-14599	5
chr12	56349323	56349631	MajorDMR-13-14600	6
chr12	56469354	56469613	MajorDMR-13-14601	4
chr12	56559296	56559649	MajorDMR-13-14602	6
chr12	56606787	56607078	MajorDMR-13-14603	3
chr12	56607991	56608379	MajorDMR-13-14604	4
chr12	56628615	56628731	MajorDMR-13-14605	5
chr12	56641278	56641521	MajorDMR-13-14606	7
chr12	56687576	56687809	MajorDMR-13-14607	3
chr12	56882878	56883059	MajorDMR-13-14608	4
chr12	57154821	57154852	MajorDMR-13-14609	3
chr12	57187876	57188101	MajorDMR-13-14610	2
chr12	57197102	57197865	MajorDMR-13-14611	10
chr12	57205307	57205341	MajorDMR-13-14612	2
chr12	57210365	57211078	MajorDMR-13-14613	4
chr12	57379222	57379652	MajorDMR-13-14614	5
chr12	57402821	57403602	MajorDMR-13-14615	8
chr12	57404802	57409483	MajorDMR-13-14616	43
chr12	57410028	57410942	MajorDMR-13-14617	14
chr12	57412628	57413310	MajorDMR-13-14618	3
chr12	57415526	57415927	MajorDMR-13-14619	3
chr12	57417265	57418243	MajorDMR-13-14620	7
chr12	57418968	57419071	MajorDMR-13-14621	3
chr12	57420798	57421809	MajorDMR-13-14622	15
chr12	57527834	57528199	MajorDMR-13-14623	2
chr12	57529714	57530398	MajorDMR-13-14624	11
chr12	57539192	57539932	MajorDMR-13-14625	10
chr12	57545121	57546508	MajorDMR-13-14626	21
chr12	57547978	57548050	MajorDMR-13-14627	3
chr12	57548659	57549023	MajorDMR-13-14628	3
chr12	57552419	57553338	MajorDMR-13-14629	6
chr12	57559065	57559119	MajorDMR-13-14630	3
chr12	57569112	57570052	MajorDMR-13-14631	15
chr12	57572163	57572223	MajorDMR-13-14632	5
chr12	57590799	57591105	MajorDMR-13-14633	3
chr12	57596771	57597283	MajorDMR-13-14634	9
chr12	57601307	57603212	MajorDMR-13-14635	45
chr12	57604461	57604707	MajorDMR-13-14636	13
chr12	57653133	57653470	MajorDMR-13-14637	3
chr12	57784718	57785025	MajorDMR-13-14638	5
chr12	57794957	57795400	MajorDMR-13-14639	7
chr12	58023910	58023965	MajorDMR-13-14640	2
chr12	58124093	58124620	MajorDMR-13-14641	7
chr12	58234321	58234364	MajorDMR-13-14642	2
chr12	58258048	58258383	MajorDMR-13-14643	4
chr12	58287193	58287346	MajorDMR-13-14644	5
chr12	58498211	58498490	MajorDMR-13-14645	4
chr12	58513150	58513212	MajorDMR-13-14646	2
chr12	58521323	58521642	MajorDMR-13-14647	7
chr12	58693717	58693772	MajorDMR-13-14648	2
chr12	59074567	59074678	MajorDMR-13-14649	3
chr12	59168506	59168701	MajorDMR-13-14650	3
chr12	59227702	59227782	MajorDMR-13-14651	3
chr12	59241760	59242212	MajorDMR-13-14652	4
chr12	59397952	59398501	MajorDMR-13-14653	3
chr12	59430949	59431422	MajorDMR-13-14654	2
chr12	59447263	59447292	MajorDMR-13-14655	2
chr12	59464331	59464564	MajorDMR-13-14656	3
chr12	59479016	59479097	MajorDMR-13-14657	2
chr12	59509464	59509683	MajorDMR-13-14658	4
chr12	59562538	59562735	MajorDMR-13-14659	2
chr12	59580380	59580644	MajorDMR-13-14660	4
chr12	59708875	59708959	MajorDMR-13-14661	3
chr12	59787381	59787639	MajorDMR-13-14662	3
chr12	59802507	59802691	MajorDMR-13-14663	2
chr12	60034335	60034377	MajorDMR-13-14664	2
chr12	60253250	60253398	MajorDMR-13-14665	3
chr12	60284782	60285230	MajorDMR-13-14666	3
chr12	60288577	60288748	MajorDMR-13-14667	3
chr12	60469093	60469201	MajorDMR-13-14668	2
chr12	60514368	60514873	MajorDMR-13-14669	4
chr12	60599166	60599316	MajorDMR-13-14670	2
chr12	60646644	60646808	MajorDMR-13-14671	4
chr12	60653084	60653340	MajorDMR-13-14672	3
chr12	60776937	60777124	MajorDMR-13-14673	3
chr12	60838151	60838397	MajorDMR-13-14674	2
chr12	60919931	60920102	MajorDMR-13-14675	3
chr12	60954254	60954658	MajorDMR-13-14676	3
chr12	60979485	60979562	MajorDMR-13-14677	2
chr12	61066408	61066989	MajorDMR-13-14678	5
chr12	61190403	61190580	MajorDMR-13-14679	2
chr12	61401590	61401912	MajorDMR-13-14680	3
chr12	61412867	61412899	MajorDMR-13-14681	2
chr12	61531645	61531774	MajorDMR-13-14682	2
chr12	61571546	61571872	MajorDMR-13-14683	3
chr12	61582842	61583216	MajorDMR-13-14684	6
chr12	61596399	61596708	MajorDMR-13-14685	3
chr12	61625744	61625902	MajorDMR-13-14686	2
chr12	61694624	61694741	MajorDMR-13-14687	2
chr12	61763257	61763541	MajorDMR-13-14688	4
chr12	61820914	61820963	MajorDMR-13-14689	3
chr12	61948454	61948665	MajorDMR-13-14690	5
chr12	61951326	61951644	MajorDMR-13-14691	2
chr12	62191458	62191591	MajorDMR-13-14692	2
chr12	62305175	62305468	MajorDMR-13-14693	2
chr12	62313463	62313702	MajorDMR-13-14694	2
chr12	62372799	62372889	MajorDMR-13-14695	2
chr12	62420291	62420768	MajorDMR-13-14696	6
chr12	62546182	62546793	MajorDMR-13-14697	5
chr12	62592849	62592905	MajorDMR-13-14698	3
chr12	62680439	62681001	MajorDMR-13-14699	7
chr12	62912949	62912954	MajorDMR-13-14700	2
chr12	62975264	62975387	MajorDMR-13-14701	3
chr12	63049491	63051213	MajorDMR-13-14702	15
chr12	63052926	63053757	MajorDMR-13-14703	6
chr12	63087054	63087639	MajorDMR-13-14704	11
chr12	63105879	63105936	MajorDMR-13-14705	2
chr12	63108713	63108803	MajorDMR-13-14706	2
chr12	63110713	63111074	MajorDMR-13-14707	3
chr12	63132748	63132788	MajorDMR-13-14708	2
chr12	63142969	63143486	MajorDMR-13-14709	4
chr12	63153283	63153382	MajorDMR-13-14710	5
chr12	63157334	63158026	MajorDMR-13-14711	7
chr12	63178076	63178643	MajorDMR-13-14712	4
chr12	63179900	63180176	MajorDMR-13-14713	3
chr12	63190044	63190460	MajorDMR-13-14714	2
chr12	63194998	63195535	MajorDMR-13-14715	10
chr12	63217261	63217715	MajorDMR-13-14716	3
chr12	63228365	63229337	MajorDMR-13-14717	7
chr12	63235845	63235898	MajorDMR-13-14718	2
chr12	63247870	63247899	MajorDMR-13-14719	2
chr12	63252989	63253142	MajorDMR-13-14720	2
chr12	63268733	63268860	MajorDMR-13-14721	2
chr12	63289909	63289927	MajorDMR-13-14722	2
chr12	63303609	63303804	MajorDMR-13-14723	3
chr12	63309090	63309743	MajorDMR-13-14724	8
chr12	63310895	63311891	MajorDMR-13-14725	8
chr12	63313621	63314398	MajorDMR-13-14726	3
chr12	63316197	63316518	MajorDMR-13-14727	2
chr12	63419334	63419363	MajorDMR-13-14728	2
chr12	63577897	63578188	MajorDMR-13-14729	3
chr12	63622772	63622849	MajorDMR-13-14730	2
chr12	63668368	63668393	MajorDMR-13-14731	2
chr12	63728075	63728124	MajorDMR-13-14732	2
chr12	63840806	63841175	MajorDMR-13-14733	3
chr12	64070004	64070185	MajorDMR-13-14734	4
chr12	64137831	64138249	MajorDMR-13-14735	2
chr12	64208419	64208692	MajorDMR-13-14736	4
chr12	64283406	64283412	MajorDMR-13-14737	2
chr12	64334518	64334837	MajorDMR-13-14738	9
chr12	64343800	64343849	MajorDMR-13-14739	2
chr12	64362445	64362851	MajorDMR-13-14740	7
chr12	64370976	64371704	MajorDMR-13-14741	7
chr12	64377124	64377169	MajorDMR-13-14742	2
chr12	64388711	64388832	MajorDMR-13-14743	2
chr12	64436689	64436712	MajorDMR-13-14744	2
chr12	64453269	64453491	MajorDMR-13-14745	3
chr12	64458617	64458839	MajorDMR-13-14746	2
chr12	64482351	64482840	MajorDMR-13-14747	10
chr12	64492783	64492813	MajorDMR-13-14748	2
chr12	64493367	64493380	MajorDMR-13-14749	2
chr12	64563929	64563957	MajorDMR-13-14750	3
chr12	64680527	64680846	MajorDMR-13-14751	7
chr12	64789797	64789864	MajorDMR-13-14752	2
chr12	64793831	64794353	MajorDMR-13-14753	5
chr12	64920868	64921014	MajorDMR-13-14754	2
chr12	64938705	64938869	MajorDMR-13-14755	3
chr12	64962992	64963263	MajorDMR-13-14756	4
chr12	64964042	64964556	MajorDMR-13-14757	6
chr12	65013498	65013589	MajorDMR-13-14758	2
chr12	65100565	65100854	MajorDMR-13-14759	2
chr12	65119269	65119347	MajorDMR-13-14760	2
chr12	65122696	65122784	MajorDMR-13-14761	3
chr12	65170743	65170823	MajorDMR-13-14762	3
chr12	65200508	65200570	MajorDMR-13-14763	2
chr12	65235304	65235443	MajorDMR-13-14764	3
chr12	65258187	65258296	MajorDMR-13-14765	3
chr12	65264346	65264832	MajorDMR-13-14766	7
chr12	65304923	65305117	MajorDMR-13-14767	3
chr12	65339935	65340104	MajorDMR-13-14768	5
chr12	65409722	65410039	MajorDMR-13-14769	3
chr12	65551647	65552056	MajorDMR-13-14770	6
chr12	65583317	65583536	MajorDMR-13-14771	3
chr12	65694524	65694761	MajorDMR-13-14772	2
chr12	65700712	65700968	MajorDMR-13-14773	2
chr12	65737470	65737800	MajorDMR-13-14774	2
chr12	65889777	65889893	MajorDMR-13-14775	3
chr12	65904383	65904653	MajorDMR-13-14776	10
chr12	65905301	65905678	MajorDMR-13-14777	9
chr12	66275541	66276364	MajorDMR-13-14778	20
chr12	66329130	66329262	MajorDMR-13-14779	3
chr12	66342367	66342903	MajorDMR-13-14780	7
chr12	66403001	66403321	MajorDMR-13-14781	3
chr12	66556302	66556650	MajorDMR-13-14782	5
chr12	66583693	66583738	MajorDMR-13-14783	2
chr12	66585184	66585674	MajorDMR-13-14784	4
chr12	66590747	66591640	MajorDMR-13-14785	7
chr12	66607495	66607839	MajorDMR-13-14786	4
chr12	66626155	66626580	MajorDMR-13-14787	4
chr12	66627942	66628554	MajorDMR-13-14788	11
chr12	66725476	66726215	MajorDMR-13-14789	5
chr12	66793409	66793639	MajorDMR-13-14790	3
chr12	66925896	66926171	MajorDMR-13-14791	4
chr12	67006631	67006719	MajorDMR-13-14792	2
chr12	67030755	67030850	MajorDMR-13-14793	2
chr12	67041972	67042346	MajorDMR-13-14794	6
chr12	67111825	67111935	MajorDMR-13-14795	2
chr12	67118434	67118635	MajorDMR-13-14796	2
chr12	67138165	67138311	MajorDMR-13-14797	3
chr12	67157558	67158137	MajorDMR-13-14798	4
chr12	67162191	67162221	MajorDMR-13-14799	2
chr12	67204403	67204727	MajorDMR-13-14800	4
chr12	67217889	67218137	MajorDMR-13-14801	2
chr12	67277970	67278183	MajorDMR-13-14802	9
chr12	67290707	67291505	MajorDMR-13-14803	11
chr12	67292156	67292503	MajorDMR-13-14804	3
chr12	67325258	67325290	MajorDMR-13-14805	2
chr12	67370793	67370839	MajorDMR-13-14806	2
chr12	67428919	67429391	MajorDMR-13-14807	4
chr12	67436907	67437009	MajorDMR-13-14808	2
chr12	67461064	67461114	MajorDMR-13-14809	2
chr12	67464314	67464518	MajorDMR-13-14810	4
chr12	67508890	67508920	MajorDMR-13-14811	3
chr12	67568051	67568437	MajorDMR-13-14812	3
chr12	67571312	67571589	MajorDMR-13-14813	2
chr12	67581162	67581229	MajorDMR-13-14814	2
chr12	67585771	67586581	MajorDMR-13-14815	9
chr12	67588394	67588468	MajorDMR-13-14816	2
chr12	67595560	67595566	MajorDMR-13-14817	2
chr12	67596187	67596209	MajorDMR-13-14818	2
chr12	67602288	67602701	MajorDMR-13-14819	7
chr12	67635387	67635502	MajorDMR-13-14820	2
chr12	67760378	67760679	MajorDMR-13-14821	3
chr12	67764331	67764443	MajorDMR-13-14822	3
chr12	67804616	67804880	MajorDMR-13-14823	3
chr12	67821340	67821503	MajorDMR-13-14824	3
chr12	67824556	67824863	MajorDMR-13-14825	7
chr12	67836216	67836380	MajorDMR-13-14826	5
chr12	67879023	67879027	MajorDMR-13-14827	2
chr12	68017152	68017196	MajorDMR-13-14828	2
chr12	68051772	68052091	MajorDMR-13-14829	5
chr12	68065409	68065988	MajorDMR-13-14830	4
chr12	68121647	68121999	MajorDMR-13-14831	3
chr12	68140301	68140458	MajorDMR-13-14832	3
chr12	68191298	68191503	MajorDMR-13-14833	3
chr12	68223731	68224221	MajorDMR-13-14834	5
chr12	68259826	68260088	MajorDMR-13-14835	4
chr12	68278337	68278527	MajorDMR-13-14836	2
chr12	68279218	68279871	MajorDMR-13-14837	7
chr12	68304773	68305335	MajorDMR-13-14838	12
chr12	68458532	68458953	MajorDMR-13-14839	7
chr12	68616448	68616602	MajorDMR-13-14840	4
chr12	68649850	68649973	MajorDMR-13-14841	4
chr12	68654024	68654452	MajorDMR-13-14842	4
chr12	68734886	68735217	MajorDMR-13-14843	4
chr12	69039346	69039928	MajorDMR-13-14844	3
chr12	69234537	69234547	MajorDMR-13-14845	2
chr12	69256847	69256900	MajorDMR-13-14846	2
chr12	69270404	69270796	MajorDMR-13-14847	6
chr12	69273938	69274121	MajorDMR-13-14848	3
chr12	69541341	69541452	MajorDMR-13-14849	6
chr12	69566895	69568011	MajorDMR-13-14850	12
chr12	69638192	69638224	MajorDMR-13-14851	2
chr12	69677868	69678420	MajorDMR-13-14852	3
chr12	69781867	69781877	MajorDMR-13-14853	3
chr12	69824870	69824988	MajorDMR-13-14854	5
chr12	70054989	70055231	MajorDMR-13-14855	4
chr12	70058819	70058930	MajorDMR-13-14856	2
chr12	70066270	70066615	MajorDMR-13-14857	3
chr12	70078670	70079791	MajorDMR-13-14858	6
chr12	70082884	70083214	MajorDMR-13-14859	10
chr12	70093007	70093513	MajorDMR-13-14860	9
chr12	70095641	70096082	MajorDMR-13-14861	5
chr12	70284766	70285089	MajorDMR-13-14862	3
chr12	70291987	70292089	MajorDMR-13-14863	2
chr12	70297471	70297602	MajorDMR-13-14864	7
chr12	70313517	70313544	MajorDMR-13-14865	2
chr12	70315866	70315935	MajorDMR-13-14866	2
chr12	70328322	70328830	MajorDMR-13-14867	3
chr12	70329378	70330306	MajorDMR-13-14868	7
chr12	70385557	70385907	MajorDMR-13-14869	4
chr12	70396461	70396738	MajorDMR-13-14870	2
chr12	70438971	70439036	MajorDMR-13-14871	3
chr12	70572362	70572418	MajorDMR-13-14872	2
chr12	70573894	70574287	MajorDMR-13-14873	4
chr12	70622008	70622048	MajorDMR-13-14874	2
chr12	70653836	70653894	MajorDMR-13-14875	2
chr12	70943307	70943386	MajorDMR-13-14876	3
chr12	70992722	70992767	MajorDMR-13-14877	2
chr12	71021830	71021894	MajorDMR-13-14878	3
chr12	71059253	71059351	MajorDMR-13-14879	4
chr12	71084651	71085485	MajorDMR-13-14880	7
chr12	71224279	71224707	MajorDMR-13-14881	3
chr12	71274314	71274361	MajorDMR-13-14882	2
chr12	71360721	71361158	MajorDMR-13-14883	8
chr12	71376102	71376238	MajorDMR-13-14884	2
chr12	71502364	71502498	MajorDMR-13-14885	3
chr12	71536778	71537086	MajorDMR-13-14886	2
chr12	71556999	71557518	MajorDMR-13-14887	6
chr12	71588686	71589372	MajorDMR-13-14888	4
chr12	71660507	71660612	MajorDMR-13-14889	3
chr12	71673786	71674043	MajorDMR-13-14890	2
chr12	71706344	71706702	MajorDMR-13-14891	2
chr12	71850264	71850568	MajorDMR-13-14892	3
chr12	71878506	71878731	MajorDMR-13-14893	4
chr12	71886659	71887091	MajorDMR-13-14894	5
chr12	71996639	71997028	MajorDMR-13-14895	3
chr12	72078614	72078732	MajorDMR-13-14896	2
chr12	72159156	72159224	MajorDMR-13-14897	2
chr12	72202475	72202538	MajorDMR-13-14898	4
chr12	72352343	72352827	MajorDMR-13-14899	3
chr12	72430846	72431560	MajorDMR-13-14900	5
chr12	72435582	72436474	MajorDMR-13-14901	5
chr12	72471063	72471138	MajorDMR-13-14902	2
chr12	72528978	72528986	MajorDMR-13-14903	2
chr12	72550790	72550927	MajorDMR-13-14904	2
chr12	72601580	72601863	MajorDMR-13-14905	5
chr12	72687514	72687794	MajorDMR-13-14906	5
chr12	72709777	72709839	MajorDMR-13-14907	3
chr12	72724200	72724506	MajorDMR-13-14908	9
chr12	72885047	72885445	MajorDMR-13-14909	6
chr12	73200025	73200110	MajorDMR-13-14910	2
chr12	73203475	73203948	MajorDMR-13-14911	2
chr12	73266217	73266501	MajorDMR-13-14912	3
chr12	73472651	73472919	MajorDMR-13-14913	2
chr12	73615001	73615047	MajorDMR-13-14914	2
chr12	73700449	73700502	MajorDMR-13-14915	2
chr12	74003002	74003269	MajorDMR-13-14916	4
chr12	74146121	74146580	MajorDMR-13-14917	5
chr12	74173603	74173694	MajorDMR-13-14918	2
chr12	74217495	74217595	MajorDMR-13-14919	2
chr12	74448446	74448546	MajorDMR-13-14920	2
chr12	74743826	74744018	MajorDMR-13-14921	2
chr12	74747374	74747525	MajorDMR-13-14922	3
chr12	74907716	74908208	MajorDMR-13-14923	10
chr12	74973621	74973961	MajorDMR-13-14924	4
chr12	74980143	74980849	MajorDMR-13-14925	5
chr12	75002140	75002419	MajorDMR-13-14926	2
chr12	75014916	75014996	MajorDMR-13-14927	2
chr12	75379635	75380040	MajorDMR-13-14928	8
chr12	75513958	75514013	MajorDMR-13-14929	2
chr12	75514817	75514926	MajorDMR-13-14930	2
chr12	75528755	75528826	MajorDMR-13-14931	2
chr12	75610472	75610649	MajorDMR-13-14932	3
chr12	75721998	75722178	MajorDMR-13-14933	4
chr12	75913381	75913513	MajorDMR-13-14934	3
chr12	75944275	75944495	MajorDMR-13-14935	4
chr12	75958794	75958824	MajorDMR-13-14936	2
chr12	75965250	75965398	MajorDMR-13-14937	3
chr12	75978829	75978838	MajorDMR-13-14938	3
chr12	75979382	75979479	MajorDMR-13-14939	3
chr12	76000099	76001031	MajorDMR-13-14940	5
chr12	76008275	76008384	MajorDMR-13-14941	3
chr12	76025661	76025973	MajorDMR-13-14942	4
chr12	76052498	76053028	MajorDMR-13-14943	3
chr12	76099928	76099959	MajorDMR-13-14944	3
chr12	76150733	76150815	MajorDMR-13-14945	3
chr12	76206195	76206567	MajorDMR-13-14946	2
chr12	76208764	76209133	MajorDMR-13-14947	2
chr12	76214732	76214771	MajorDMR-13-14948	2
chr12	76238772	76239045	MajorDMR-13-14949	4
chr12	76245821	76246289	MajorDMR-13-14950	5
chr12	76294065	76294692	MajorDMR-13-14951	5
chr12	76353962	76354016	MajorDMR-13-14952	2
chr12	76380358	76380687	MajorDMR-13-14953	2
chr12	76571264	76571386	MajorDMR-13-14954	4
chr12	76666266	76666281	MajorDMR-13-14955	3
chr12	76670554	76670675	MajorDMR-13-14956	2
chr12	76771365	76771475	MajorDMR-13-14957	2
chr12	76813841	76814316	MajorDMR-13-14958	3
chr12	76858906	76859168	MajorDMR-13-14959	5
chr12	76902435	76902556	MajorDMR-13-14960	3
chr12	76926471	76926578	MajorDMR-13-14961	2
chr12	77060136	77060835	MajorDMR-13-14962	7
chr12	77288234	77288508	MajorDMR-13-14963	2
chr12	77313296	77313585	MajorDMR-13-14964	3
chr12	77481268	77481544	MajorDMR-13-14965	4
chr12	77516061	77516240	MajorDMR-13-14966	3
chr12	77585558	77585796	MajorDMR-13-14967	3
chr12	77625541	77625612	MajorDMR-13-14968	3
chr12	77684057	77684259	MajorDMR-13-14969	2
chr12	77743527	77743801	MajorDMR-13-14970	6
chr12	77778211	77778297	MajorDMR-13-14971	2
chr12	77786083	77786808	MajorDMR-13-14972	13
chr12	77796040	77796341	MajorDMR-13-14973	2
chr12	77870906	77871386	MajorDMR-13-14974	3
chr12	77897321	77897333	MajorDMR-13-14975	2
chr12	77972578	77972680	MajorDMR-13-14976	3
chr12	77985837	77985892	MajorDMR-13-14977	2
chr12	78004316	78004368	MajorDMR-13-14978	2
chr12	78121305	78122045	MajorDMR-13-14979	6
chr12	78128243	78128631	MajorDMR-13-14980	3
chr12	78224397	78224553	MajorDMR-13-14981	3
chr12	78249466	78249601	MajorDMR-13-14982	5
chr12	78272934	78272942	MajorDMR-13-14983	2
chr12	78393205	78393287	MajorDMR-13-14984	2
chr12	78422317	78422682	MajorDMR-13-14985	4
chr12	78430772	78430864	MajorDMR-13-14986	5
chr12	78495482	78496540	MajorDMR-13-14987	7
chr12	78614773	78614796	MajorDMR-13-14988	2
chr12	78635246	78635561	MajorDMR-13-14989	6
chr12	78648139	78648162	MajorDMR-13-14990	3
chr12	78878001	78878144	MajorDMR-13-14991	3
chr12	78924936	78925908	MajorDMR-13-14992	11
chr12	78934562	78934737	MajorDMR-13-14993	5
chr12	78969047	78969491	MajorDMR-13-14994	8
chr12	79119224	79120135	MajorDMR-13-14995	3
chr12	79162431	79163307	MajorDMR-13-14996	7
chr12	79196472	79196770	MajorDMR-13-14997	3
chr12	79312360	79312503	MajorDMR-13-14998	2
chr12	79345582	79345663	MajorDMR-13-14999	4
chr12	79720083	79720205	MajorDMR-13-15000	2
chr12	79817887	79817903	MajorDMR-13-15001	2
chr12	79842622	79842801	MajorDMR-13-15002	8
chr12	79845617	79846207	MajorDMR-13-15003	8
chr12	79881515	79881624	MajorDMR-13-15004	3
chr12	79901213	79901304	MajorDMR-13-15005	2
chr12	80452808	80452824	MajorDMR-13-15006	2
chr12	80530828	80530842	MajorDMR-13-15007	2
chr12	80709604	80710512	MajorDMR-13-15008	9
chr12	80726121	80726132	MajorDMR-13-15009	2
chr12	80746081	80746482	MajorDMR-13-15010	2
chr12	81140061	81140154	MajorDMR-13-15011	2
chr12	81373994	81374367	MajorDMR-13-15012	2
chr12	81399405	81399922	MajorDMR-13-15013	3
chr12	81508962	81509107	MajorDMR-13-15014	4
chr12	81556775	81556919	MajorDMR-13-15015	2
chr12	81795702	81795859	MajorDMR-13-15016	2
chr12	81810930	81811243	MajorDMR-13-15017	2
chr12	81924649	81925372	MajorDMR-13-15018	5
chr12	82008985	82009360	MajorDMR-13-15019	3
chr12	82026780	82026797	MajorDMR-13-15020	2
chr12	82362332	82362623	MajorDMR-13-15021	6
chr12	82507447	82507533	MajorDMR-13-15022	2
chr12	82518218	82518641	MajorDMR-13-15023	3
chr12	82565610	82565938	MajorDMR-13-15024	4
chr12	82570574	82570823	MajorDMR-13-15025	3
chr12	82571542	82571709	MajorDMR-13-15026	2
chr12	82629942	82630216	MajorDMR-13-15027	3
chr12	82706786	82706869	MajorDMR-13-15028	2
chr12	82901164	82901753	MajorDMR-13-15029	3
chr12	82910133	82910653	MajorDMR-13-15030	3
chr12	83019226	83019600	MajorDMR-13-15031	5
chr12	83041927	83042287	MajorDMR-13-15032	3
chr12	83092988	83093456	MajorDMR-13-15033	10
chr12	83264433	83264459	MajorDMR-13-15034	2
chr12	83290078	83290188	MajorDMR-13-15035	4
chr12	83298196	83298466	MajorDMR-13-15036	3
chr12	83369259	83369561	MajorDMR-13-15037	2
chr12	83433609	83433910	MajorDMR-13-15038	2
chr12	83436796	83436857	MajorDMR-13-15039	2
chr12	83697239	83697594	MajorDMR-13-15040	3
chr12	83846142	83846431	MajorDMR-13-15041	2
chr12	84027308	84027669	MajorDMR-13-15042	2
chr12	84173409	84173650	MajorDMR-13-15043	2
chr12	84185318	84185481	MajorDMR-13-15044	2
chr12	84379156	84379196	MajorDMR-13-15045	2
chr12	84517990	84518499	MajorDMR-13-15046	4
chr12	84582710	84583183	MajorDMR-13-15047	2
chr12	84668044	84668282	MajorDMR-13-15048	2
chr12	84778712	84779071	MajorDMR-13-15049	4
chr12	84829633	84829815	MajorDMR-13-15050	2
chr12	84900320	84900433	MajorDMR-13-15051	2
chr12	85027339	85027509	MajorDMR-13-15052	3
chr12	85140544	85140564	MajorDMR-13-15053	2
chr12	85355849	85356569	MajorDMR-13-15054	6
chr12	85705844	85705927	MajorDMR-13-15055	2
chr12	85974508	85974778	MajorDMR-13-15056	3
chr12	86103122	86103142	MajorDMR-13-15057	2
chr12	86107153	86107219	MajorDMR-13-15058	2
chr12	86175948	86176213	MajorDMR-13-15059	2
chr12	86177147	86177358	MajorDMR-13-15060	3
chr12	86182911	86183173	MajorDMR-13-15061	2
chr12	86198881	86199600	MajorDMR-13-15062	10
chr12	86260680	86260860	MajorDMR-13-15063	2
chr12	86349859	86350172	MajorDMR-13-15064	2
chr12	86426076	86426527	MajorDMR-13-15065	2
chr12	86427874	86427911	MajorDMR-13-15066	2
chr12	86528394	86528627	MajorDMR-13-15067	3
chr12	86588449	86588489	MajorDMR-13-15068	2
chr12	86773107	86773353	MajorDMR-13-15069	2
chr12	86833854	86834030	MajorDMR-13-15070	2
chr12	87062308	87062593	MajorDMR-13-15071	4
chr12	87297212	87297528	MajorDMR-13-15072	3
chr12	87312367	87312889	MajorDMR-13-15073	3
chr12	87490108	87490253	MajorDMR-13-15074	3
chr12	87641483	87641515	MajorDMR-13-15075	2
chr12	87743759	87743764	MajorDMR-13-15076	2
chr12	87782170	87782442	MajorDMR-13-15077	3
chr12	87915698	87915802	MajorDMR-13-15078	2
chr12	87928648	87928696	MajorDMR-13-15079	2
chr12	88187057	88187132	MajorDMR-13-15080	2
chr12	88208564	88208638	MajorDMR-13-15081	2
chr12	88317757	88317780	MajorDMR-13-15082	2
chr12	88340896	88341092	MajorDMR-13-15083	2
chr12	88373492	88373862	MajorDMR-13-15084	2
chr12	88452771	88452995	MajorDMR-13-15085	2
chr12	88634899	88634928	MajorDMR-13-15086	2
chr12	88667834	88668092	MajorDMR-13-15087	3
chr12	88772180	88772381	MajorDMR-13-15088	3
chr12	88844698	88844776	MajorDMR-13-15089	3
chr12	88865202	88865709	MajorDMR-13-15090	4
chr12	88866773	88866899	MajorDMR-13-15091	2
chr12	88869596	88870272	MajorDMR-13-15092	4
chr12	88882458	88882643	MajorDMR-13-15093	2
chr12	88896488	88897557	MajorDMR-13-15094	8
chr12	88914820	88915106	MajorDMR-13-15095	2
chr12	88923197	88924093	MajorDMR-13-15096	7
chr12	88934957	88935106	MajorDMR-13-15097	2
chr12	88957239	88957460	MajorDMR-13-15098	2
chr12	88965622	88966033	MajorDMR-13-15099	3
chr12	88966710	88966822	MajorDMR-13-15100	3
chr12	88969461	88970718	MajorDMR-13-15101	9
chr12	88971586	88972868	MajorDMR-13-15102	12
chr12	88974835	88975119	MajorDMR-13-15103	6
chr12	89033254	89033401	MajorDMR-13-15104	3
chr12	89173929	89174117	MajorDMR-13-15105	2
chr12	89202150	89202566	MajorDMR-13-15106	4
chr12	89339872	89340670	MajorDMR-13-15107	6
chr12	89352516	89352616	MajorDMR-13-15108	3
chr12	89353175	89353679	MajorDMR-13-15109	5
chr12	89367039	89367192	MajorDMR-13-15110	5
chr12	89436526	89436637	MajorDMR-13-15111	3
chr12	89466509	89466988	MajorDMR-13-15112	2
chr12	89500366	89500463	MajorDMR-13-15113	3
chr12	89554633	89554820	MajorDMR-13-15114	4
chr12	89651189	89651398	MajorDMR-13-15115	4
chr12	89838115	89838186	MajorDMR-13-15116	2
chr12	90002706	90002922	MajorDMR-13-15117	2
chr12	90046356	90046438	MajorDMR-13-15118	2
chr12	90117750	90117946	MajorDMR-13-15119	4
chr12	90297761	90297934	MajorDMR-13-15120	2
chr12	90371224	90371796	MajorDMR-13-15121	5
chr12	90417919	90418422	MajorDMR-13-15122	8
chr12	90423250	90423513	MajorDMR-13-15123	3
chr12	90460249	90460632	MajorDMR-13-15124	3
chr12	90463548	90463964	MajorDMR-13-15125	3
chr12	90567973	90568207	MajorDMR-13-15126	2
chr12	90582769	90582958	MajorDMR-13-15127	2
chr12	90665661	90665895	MajorDMR-13-15128	2
chr12	90700451	90700491	MajorDMR-13-15129	2
chr12	90720111	90720394	MajorDMR-13-15130	3
chr12	90721383	90721584	MajorDMR-13-15131	3
chr12	90733633	90734162	MajorDMR-13-15132	5
chr12	90734815	90734834	MajorDMR-13-15133	2
chr12	90867424	90868221	MajorDMR-13-15134	4
chr12	90983739	90984175	MajorDMR-13-15135	2
chr12	90987301	90987465	MajorDMR-13-15136	2
chr12	91124544	91124639	MajorDMR-13-15137	2
chr12	91136069	91136185	MajorDMR-13-15138	2
chr12	91181070	91181702	MajorDMR-13-15139	3
chr12	91255629	91255639	MajorDMR-13-15140	2
chr12	91288507	91288676	MajorDMR-13-15141	2
chr12	91295910	91296485	MajorDMR-13-15142	3
chr12	91321320	91321450	MajorDMR-13-15143	3
chr12	91433584	91433623	MajorDMR-13-15144	4
chr12	91447740	91447893	MajorDMR-13-15145	2
chr12	91458572	91458713	MajorDMR-13-15146	2
chr12	91505122	91505418	MajorDMR-13-15147	6
chr12	91703557	91703824	MajorDMR-13-15148	2
chr12	91721123	91721971	MajorDMR-13-15149	5
chr12	91722911	91723443	MajorDMR-13-15150	4
chr12	91724947	91725558	MajorDMR-13-15151	4
chr12	91774579	91774656	MajorDMR-13-15152	2
chr12	91816931	91817326	MajorDMR-13-15153	5
chr12	91832790	91833458	MajorDMR-13-15154	3
chr12	91942071	91942256	MajorDMR-13-15155	2
chr12	91949891	91950040	MajorDMR-13-15156	2
chr12	91976485	91976734	MajorDMR-13-15157	5
chr12	91997070	91997109	MajorDMR-13-15158	2
chr12	91998574	91999107	MajorDMR-13-15159	4
chr12	92014843	92015145	MajorDMR-13-15160	5
chr12	92016813	92016874	MajorDMR-13-15161	2
chr12	92039660	92039972	MajorDMR-13-15162	4
chr12	92057027	92057298	MajorDMR-13-15163	2
chr12	92075006	92075487	MajorDMR-13-15164	3
chr12	92082671	92083233	MajorDMR-13-15165	7
chr12	92111911	92111966	MajorDMR-13-15166	2
chr12	92137157	92138681	MajorDMR-13-15167	15
chr12	92168020	92168482	MajorDMR-13-15168	4
chr12	92211404	92211454	MajorDMR-13-15169	2
chr12	92227762	92227832	MajorDMR-13-15170	2
chr12	92248492	92248647	MajorDMR-13-15171	2
chr12	92255205	92255378	MajorDMR-13-15172	3
chr12	92289974	92291262	MajorDMR-13-15173	11
chr12	92316454	92316681	MajorDMR-13-15174	2
chr12	92344799	92345738	MajorDMR-13-15175	6
chr12	92359304	92359572	MajorDMR-13-15176	3
chr12	92378973	92380050	MajorDMR-13-15177	7
chr12	92388096	92388551	MajorDMR-13-15178	5
chr12	92394545	92394571	MajorDMR-13-15179	2
chr12	92432553	92433236	MajorDMR-13-15180	5
chr12	92457501	92457845	MajorDMR-13-15181	4
chr12	92458686	92459080	MajorDMR-13-15182	6
chr12	92483788	92483856	MajorDMR-13-15183	2
chr12	92500899	92501863	MajorDMR-13-15184	9
chr12	92528338	92532809	MajorDMR-13-15185	32
chr12	92534806	92535124	MajorDMR-13-15186	2
chr12	92618627	92618723	MajorDMR-13-15187	2
chr12	92623263	92623772	MajorDMR-13-15188	4
chr12	92635311	92635480	MajorDMR-13-15189	3
chr12	92636497	92637000	MajorDMR-13-15190	3
chr12	92642196	92642472	MajorDMR-13-15191	3
chr12	92664552	92664626	MajorDMR-13-15192	2
chr12	92665148	92665335	MajorDMR-13-15193	2
chr12	92677194	92677444	MajorDMR-13-15194	3
chr12	92682405	92682594	MajorDMR-13-15195	3
chr12	92703746	92704155	MajorDMR-13-15196	2
chr12	92704669	92704763	MajorDMR-13-15197	2
chr12	92706704	92706895	MajorDMR-13-15198	2
chr12	92805681	92805753	MajorDMR-13-15199	2
chr12	92860047	92860188	MajorDMR-13-15200	2
chr12	92860730	92861505	MajorDMR-13-15201	3
chr12	92892971	92893218	MajorDMR-13-15202	2
chr12	92896908	92898543	MajorDMR-13-15203	19
chr12	92902886	92903203	MajorDMR-13-15204	3
chr12	92934234	92934562	MajorDMR-13-15205	10
chr12	92947109	92947538	MajorDMR-13-15206	6
chr12	92955174	92955588	MajorDMR-13-15207	4
chr12	92963692	92963829	MajorDMR-13-15208	2
chr12	92976213	92976847	MajorDMR-13-15209	5
chr12	92991577	92991604	MajorDMR-13-15210	2
chr12	93008473	93008727	MajorDMR-13-15211	5
chr12	93013736	93014759	MajorDMR-13-15212	10
chr12	93015627	93015921	MajorDMR-13-15213	3
chr12	93018952	93019533	MajorDMR-13-15214	6
chr12	93027234	93027295	MajorDMR-13-15215	4
chr12	93043198	93043780	MajorDMR-13-15216	6
chr12	93067741	93068525	MajorDMR-13-15217	5
chr12	93070136	93070707	MajorDMR-13-15218	4
chr12	93115891	93116008	MajorDMR-13-15219	5
chr12	93140077	93140212	MajorDMR-13-15220	3
chr12	93292986	93293541	MajorDMR-13-15221	4
chr12	93396179	93396981	MajorDMR-13-15222	7
chr12	93402875	93403918	MajorDMR-13-15223	5
chr12	93712493	93713160	MajorDMR-13-15224	7
chr12	93783920	93783936	MajorDMR-13-15225	2
chr12	93804606	93805514	MajorDMR-13-15226	9
chr12	93909386	93909462	MajorDMR-13-15227	4
chr12	93929372	93929550	MajorDMR-13-15228	3
chr12	93935547	93935654	MajorDMR-13-15229	3
chr12	93953436	93953828	MajorDMR-13-15230	3
chr12	93996834	93996980	MajorDMR-13-15231	4
chr12	94018874	94019074	MajorDMR-13-15232	2
chr12	94031631	94032282	MajorDMR-13-15233	5
chr12	94070375	94070678	MajorDMR-13-15234	4
chr12	94072985	94073713	MajorDMR-13-15235	7
chr12	94093165	94093762	MajorDMR-13-15236	3
chr12	94117254	94117456	MajorDMR-13-15237	2
chr12	94120689	94121454	MajorDMR-13-15238	6
chr12	94122849	94122939	MajorDMR-13-15239	2
chr12	94131564	94131845	MajorDMR-13-15240	2
chr12	94140462	94140942	MajorDMR-13-15241	3
chr12	94143516	94143632	MajorDMR-13-15242	2
chr12	94155695	94155975	MajorDMR-13-15243	2
chr12	94207713	94208462	MajorDMR-13-15244	10
chr12	94217643	94218426	MajorDMR-13-15245	7
chr12	94222793	94223203	MajorDMR-13-15246	3
chr12	94230850	94230898	MajorDMR-13-15247	2
chr12	94231723	94231875	MajorDMR-13-15248	3
chr12	94238119	94238497	MajorDMR-13-15249	4
chr12	94246056	94246205	MajorDMR-13-15250	3
chr12	94246936	94248032	MajorDMR-13-15251	7
chr12	94251168	94251419	MajorDMR-13-15252	2
chr12	94333610	94333945	MajorDMR-13-15253	4
chr12	94426330	94426548	MajorDMR-13-15254	2
chr12	94435948	94436132	MajorDMR-13-15255	4
chr12	94441623	94441960	MajorDMR-13-15256	4
chr12	94449635	94449639	MajorDMR-13-15257	2
chr12	94461585	94461692	MajorDMR-13-15258	2
chr12	94467250	94467442	MajorDMR-13-15259	3
chr12	94468531	94468614	MajorDMR-13-15260	3
chr12	94505300	94505316	MajorDMR-13-15261	2
chr12	94514407	94514449	MajorDMR-13-15262	2
chr12	94648126	94648249	MajorDMR-13-15263	3
chr12	94671372	94671556	MajorDMR-13-15264	3
chr12	94680790	94681041	MajorDMR-13-15265	2
chr12	94683800	94684191	MajorDMR-13-15266	2
chr12	94946968	94947077	MajorDMR-13-15267	6
chr12	94947720	94947891	MajorDMR-13-15268	9
chr12	94954438	94956190	MajorDMR-13-15269	32
chr12	94961657	94962000	MajorDMR-13-15270	8
chr12	95032232	95032331	MajorDMR-13-15271	2
chr12	95120067	95120635	MajorDMR-13-15272	11
chr12	95184625	95184886	MajorDMR-13-15273	3
chr12	95189470	95189611	MajorDMR-13-15274	5
chr12	95228683	95228873	MajorDMR-13-15275	7
chr12	95335293	95335349	MajorDMR-13-15276	2
chr12	95434728	95435151	MajorDMR-13-15277	3
chr12	95490288	95490342	MajorDMR-13-15278	2
chr12	95494256	95494355	MajorDMR-13-15279	4
chr12	95548377	95548409	MajorDMR-13-15280	2
chr12	95644762	95644856	MajorDMR-13-15281	3
chr12	95729717	95729907	MajorDMR-13-15282	3
chr12	95777743	95778033	MajorDMR-13-15283	4
chr12	95806825	95806892	MajorDMR-13-15284	2
chr12	95853255	95853695	MajorDMR-13-15285	2
chr12	95901139	95901148	MajorDMR-13-15286	2
chr12	95907020	95907384	MajorDMR-13-15287	8
chr12	95934744	95935248	MajorDMR-13-15288	12
chr12	95987548	95987655	MajorDMR-13-15289	4
chr12	96003862	96004025	MajorDMR-13-15290	8
chr12	96018401	96018624	MajorDMR-13-15291	6
chr12	96027379	96027693	MajorDMR-13-15292	3
chr12	96040747	96041046	MajorDMR-13-15293	8
chr12	96113160	96113479	MajorDMR-13-15294	2
chr12	96136413	96136439	MajorDMR-13-15295	2
chr12	96232062	96232243	MajorDMR-13-15296	5
chr12	96244287	96244365	MajorDMR-13-15297	4
chr12	96544828	96544916	MajorDMR-13-15298	2
chr12	96547068	96547383	MajorDMR-13-15299	6
chr12	96633383	96633560	MajorDMR-13-15300	6
chr12	96651647	96652478	MajorDMR-13-15301	7
chr12	96762308	96762453	MajorDMR-13-15302	2
chr12	96830176	96830422	MajorDMR-13-15303	4
chr12	96831317	96831366	MajorDMR-13-15304	2
chr12	96832637	96833128	MajorDMR-13-15305	2
chr12	96856436	96856566	MajorDMR-13-15306	3
chr12	97215293	97215984	MajorDMR-13-15307	6
chr12	97243743	97243923	MajorDMR-13-15308	6
chr12	97255166	97255242	MajorDMR-13-15309	3
chr12	97562950	97563828	MajorDMR-13-15310	5
chr12	97576668	97576703	MajorDMR-13-15311	3
chr12	97579059	97579685	MajorDMR-13-15312	7
chr12	97654473	97654907	MajorDMR-13-15313	8
chr12	97678323	97678670	MajorDMR-13-15314	4
chr12	97679448	97679653	MajorDMR-13-15315	3
chr12	97700157	97700492	MajorDMR-13-15316	6
chr12	97749284	97749704	MajorDMR-13-15317	4
chr12	97875684	97875710	MajorDMR-13-15318	2
chr12	97931293	97931440	MajorDMR-13-15319	2
chr12	98010913	98011428	MajorDMR-13-15320	7
chr12	98036740	98037049	MajorDMR-13-15321	5
chr12	98191099	98191561	MajorDMR-13-15322	5
chr12	98198645	98199458	MajorDMR-13-15323	14
chr12	98293829	98294234	MajorDMR-13-15324	2
chr12	98378391	98379342	MajorDMR-13-15325	4
chr12	98708261	98708392	MajorDMR-13-15326	3
chr12	98711605	98711907	MajorDMR-13-15327	2
chr12	98738153	98738328	MajorDMR-13-15328	4
chr12	98746097	98746465	MajorDMR-13-15329	4
chr12	98763439	98763736	MajorDMR-13-15330	4
chr12	98807558	98807716	MajorDMR-13-15331	2
chr12	99119242	99119294	MajorDMR-13-15332	3
chr12	99142837	99142916	MajorDMR-13-15333	2
chr12	99152307	99152322	MajorDMR-13-15334	2
chr12	99182456	99182887	MajorDMR-13-15335	5
chr12	99185208	99185369	MajorDMR-13-15336	3
chr12	99211625	99211732	MajorDMR-13-15337	2
chr12	99214139	99214248	MajorDMR-13-15338	4
chr12	99216864	99217205	MajorDMR-13-15339	6
chr12	99218158	99218395	MajorDMR-13-15340	3
chr12	99256910	99257146	MajorDMR-13-15341	4
chr12	99264019	99264641	MajorDMR-13-15342	8
chr12	99302690	99302757	MajorDMR-13-15343	2
chr12	99303592	99303716	MajorDMR-13-15344	2
chr12	99341519	99341878	MajorDMR-13-15345	3
chr12	99345183	99345590	MajorDMR-13-15346	8
chr12	99427660	99427951	MajorDMR-13-15347	4
chr12	99429634	99429920	MajorDMR-13-15348	5
chr12	99430846	99430894	MajorDMR-13-15349	2
chr12	99462930	99463046	MajorDMR-13-15350	3
chr12	99475286	99475532	MajorDMR-13-15351	3
chr12	99534376	99534425	MajorDMR-13-15352	3
chr12	99555547	99555733	MajorDMR-13-15353	2
chr12	99564074	99564494	MajorDMR-13-15354	2
chr12	99571747	99571922	MajorDMR-13-15355	2
chr12	99605891	99605908	MajorDMR-13-15356	2
chr12	99639740	99640066	MajorDMR-13-15357	4
chr12	99693913	99693985	MajorDMR-13-15358	2
chr12	99775945	99775981	MajorDMR-13-15359	2
chr12	99779653	99780080	MajorDMR-13-15360	6
chr12	99782360	99782635	MajorDMR-13-15361	2
chr12	99783824	99785037	MajorDMR-13-15362	12
chr12	99785839	99785944	MajorDMR-13-15363	3
chr12	99786547	99786562	MajorDMR-13-15364	2
chr12	99834345	99834550	MajorDMR-13-15365	2
chr12	99889941	99890258	MajorDMR-13-15366	3
chr12	99994192	99994439	MajorDMR-13-15367	4
chr12	100127073	100127199	MajorDMR-13-15368	2
chr12	100254907	100255492	MajorDMR-13-15369	3
chr12	100391546	100391887	MajorDMR-13-15370	2
chr12	100689413	100689696	MajorDMR-13-15371	8
chr12	100758255	100758374	MajorDMR-13-15372	2
chr12	100769237	100769618	MajorDMR-13-15373	10
chr12	100776182	100776501	MajorDMR-13-15374	4
chr12	100887222	100887605	MajorDMR-13-15375	2
chr12	100987268	100987545	MajorDMR-13-15376	4
chr12	101045682	101045767	MajorDMR-13-15377	2
chr12	101062630	101062673	MajorDMR-13-15378	3
chr12	101064094	101064524	MajorDMR-13-15379	2
chr12	101065281	101065718	MajorDMR-13-15380	3
chr12	101067084	101067152	MajorDMR-13-15381	2
chr12	101092364	101092418	MajorDMR-13-15382	2
chr12	101112019	101112777	MajorDMR-13-15383	7
chr12	101113567	101113720	MajorDMR-13-15384	2
chr12	101132058	101132182	MajorDMR-13-15385	2
chr12	101146671	101147121	MajorDMR-13-15386	3
chr12	101193629	101193804	MajorDMR-13-15387	2
chr12	101214436	101214876	MajorDMR-13-15388	5
chr12	101218349	101218547	MajorDMR-13-15389	3
chr12	101226838	101226845	MajorDMR-13-15390	2
chr12	101250984	101251285	MajorDMR-13-15391	3
chr12	101296880	101297156	MajorDMR-13-15392	2
chr12	101307209	101308033	MajorDMR-13-15393	3
chr12	101321955	101321963	MajorDMR-13-15394	2
chr12	101343257	101343349	MajorDMR-13-15395	2
chr12	101343871	101343887	MajorDMR-13-15396	2
chr12	101348609	101349059	MajorDMR-13-15397	6
chr12	101380608	101380888	MajorDMR-13-15398	4
chr12	101381762	101382148	MajorDMR-13-15399	2
chr12	101396872	101397014	MajorDMR-13-15400	2
chr12	101398624	101398996	MajorDMR-13-15401	2
chr12	101445744	101446209	MajorDMR-13-15402	8
chr12	101447686	101447946	MajorDMR-13-15403	5
chr12	101462682	101462895	MajorDMR-13-15404	3
chr12	101470826	101471052	MajorDMR-13-15405	3
chr12	101485808	101485850	MajorDMR-13-15406	2
chr12	101504721	101504909	MajorDMR-13-15407	2
chr12	101510373	101511200	MajorDMR-13-15408	9
chr12	101519280	101519610	MajorDMR-13-15409	3
chr12	101595236	101595325	MajorDMR-13-15410	2
chr12	101600968	101601353	MajorDMR-13-15411	3
chr12	101632801	101632813	MajorDMR-13-15412	2
chr12	101662771	101662886	MajorDMR-13-15413	2
chr12	101668275	101668451	MajorDMR-13-15414	3
chr12	101731194	101732052	MajorDMR-13-15415	7
chr12	101780857	101781048	MajorDMR-13-15416	2
chr12	101908049	101908330	MajorDMR-13-15417	3
chr12	101946257	101946291	MajorDMR-13-15418	2
chr12	102043264	102043494	MajorDMR-13-15419	5
chr12	102137932	102138101	MajorDMR-13-15420	3
chr12	102138698	102138995	MajorDMR-13-15421	2
chr12	102210670	102210895	MajorDMR-13-15422	2
chr12	102222352	102222425	MajorDMR-13-15423	3
chr12	102270674	102270683	MajorDMR-13-15424	2
chr12	102342820	102342992	MajorDMR-13-15425	3
chr12	102356634	102356801	MajorDMR-13-15426	2
chr12	102369415	102369584	MajorDMR-13-15427	7
chr12	102385989	102386034	MajorDMR-13-15428	2
chr12	102415432	102415500	MajorDMR-13-15429	2
chr12	102691817	102692120	MajorDMR-13-15430	3
chr12	102720262	102720297	MajorDMR-13-15431	2
chr12	102772668	102773017	MajorDMR-13-15432	6
chr12	102799533	102800700	MajorDMR-13-15433	7
chr12	102812827	102813100	MajorDMR-13-15434	3
chr12	102844047	102844329	MajorDMR-13-15435	7
chr12	102846710	102847186	MajorDMR-13-15436	2
chr12	102850125	102850592	MajorDMR-13-15437	5
chr12	102851981	102852012	MajorDMR-13-15438	2
chr12	102855981	102857183	MajorDMR-13-15439	9
chr12	102864860	102865831	MajorDMR-13-15440	6
chr12	102866511	102866797	MajorDMR-13-15441	2
chr12	102867719	102868218	MajorDMR-13-15442	4
chr12	102869320	102870575	MajorDMR-13-15443	17
chr12	102871083	102872604	MajorDMR-13-15444	11
chr12	102874831	102875386	MajorDMR-13-15445	4
chr12	102876657	102876860	MajorDMR-13-15446	4
chr12	102884543	102884701	MajorDMR-13-15447	2
chr12	102911660	102911764	MajorDMR-13-15448	3
chr12	102920878	102921536	MajorDMR-13-15449	10
chr12	102989631	102990753	MajorDMR-13-15450	6
chr12	102995593	102995614	MajorDMR-13-15451	2
chr12	102996650	102997064	MajorDMR-13-15452	3
chr12	102998232	102998268	MajorDMR-13-15453	2
chr12	103037006	103037019	MajorDMR-13-15454	2
chr12	103047464	103047860	MajorDMR-13-15455	4
chr12	103057821	103057971	MajorDMR-13-15456	3
chr12	103059947	103060372	MajorDMR-13-15457	4
chr12	103061226	103061239	MajorDMR-13-15458	2
chr12	103187510	103188221	MajorDMR-13-15459	9
chr12	103190177	103190426	MajorDMR-13-15460	2
chr12	103214081	103214141	MajorDMR-13-15461	2
chr12	103253762	103253785	MajorDMR-13-15462	2
chr12	103263533	103264239	MajorDMR-13-15463	6
chr12	103479342	103479357	MajorDMR-13-15464	2
chr12	103485053	103485076	MajorDMR-13-15465	2
chr12	103607399	103607534	MajorDMR-13-15466	3
chr12	103728464	103728638	MajorDMR-13-15467	8
chr12	103776060	103776096	MajorDMR-13-15468	2
chr12	103856524	103856769	MajorDMR-13-15469	2
chr12	103923239	103923270	MajorDMR-13-15470	3
chr12	103965117	103965544	MajorDMR-13-15471	12
chr12	104003633	104003894	MajorDMR-13-15472	2
chr12	104020121	104021346	MajorDMR-13-15473	7
chr12	104025897	104026202	MajorDMR-13-15474	4
chr12	104030936	104031015	MajorDMR-13-15475	5
chr12	104100509	104101060	MajorDMR-13-15476	9
chr12	104136206	104136353	MajorDMR-13-15477	12
chr12	104151977	104152608	MajorDMR-13-15478	10
chr12	104167756	104168289	MajorDMR-13-15479	6
chr12	104178039	104179924	MajorDMR-13-15480	10
chr12	104186441	104186775	MajorDMR-13-15481	4
chr12	104187570	104189015	MajorDMR-13-15482	10
chr12	104190851	104191415	MajorDMR-13-15483	7
chr12	104194256	104194725	MajorDMR-13-15484	5
chr12	104233071	104233184	MajorDMR-13-15485	4
chr12	104233783	104233947	MajorDMR-13-15486	5
chr12	104237894	104237912	MajorDMR-13-15487	2
chr12	104388107	104388252	MajorDMR-13-15488	3
chr12	104431724	104431917	MajorDMR-13-15489	2
chr12	104449625	104450709	MajorDMR-13-15490	9
chr12	104517502	104517509	MajorDMR-13-15491	2
chr12	104607655	104607882	MajorDMR-13-15492	3
chr12	104734707	104735396	MajorDMR-13-15493	6
chr12	104738773	104738880	MajorDMR-13-15494	2
chr12	104825726	104826195	MajorDMR-13-15495	6
chr12	104833101	104833120	MajorDMR-13-15496	2
chr12	104853071	104854984	MajorDMR-13-15497	20
chr12	104863016	104863129	MajorDMR-13-15498	3
chr12	104867084	104867255	MajorDMR-13-15499	2
chr12	104868139	104868174	MajorDMR-13-15500	3
chr12	104880350	104880707	MajorDMR-13-15501	5
chr12	104895667	104895770	MajorDMR-13-15502	2
chr12	104899184	104899544	MajorDMR-13-15503	2
chr12	104900535	104901038	MajorDMR-13-15504	11
chr12	104907985	104908070	MajorDMR-13-15505	2
chr12	104912197	104912290	MajorDMR-13-15506	3
chr12	104913237	104913867	MajorDMR-13-15507	9
chr12	104932687	104932902	MajorDMR-13-15508	4
chr12	104938685	104938757	MajorDMR-13-15509	2
chr12	104947500	104947615	MajorDMR-13-15510	2
chr12	104949501	104949794	MajorDMR-13-15511	4
chr12	104959508	104959522	MajorDMR-13-15512	3
chr12	104972307	104972385	MajorDMR-13-15513	5
chr12	104990111	104990132	MajorDMR-13-15514	2
chr12	104999478	104999835	MajorDMR-13-15515	9
chr12	105002246	105003209	MajorDMR-13-15516	9
chr12	105003791	105004070	MajorDMR-13-15517	2
chr12	105010769	105010926	MajorDMR-13-15518	3
chr12	105025048	105025245	MajorDMR-13-15519	3
chr12	105029310	105029738	MajorDMR-13-15520	6
chr12	105038217	105038303	MajorDMR-13-15521	2
chr12	105042698	105042856	MajorDMR-13-15522	2
chr12	105044531	105046734	MajorDMR-13-15523	20
chr12	105050767	105051314	MajorDMR-13-15524	4
chr12	105060023	105061076	MajorDMR-13-15525	12
chr12	105062130	105062732	MajorDMR-13-15526	11
chr12	105063247	105063900	MajorDMR-13-15527	7
chr12	105065945	105066300	MajorDMR-13-15528	4
chr12	105067335	105068085	MajorDMR-13-15529	13
chr12	105070637	105070675	MajorDMR-13-15530	2
chr12	105076103	105076663	MajorDMR-13-15531	3
chr12	105079489	105079983	MajorDMR-13-15532	3
chr12	105083175	105083243	MajorDMR-13-15533	2
chr12	105085651	105086192	MajorDMR-13-15534	14
chr12	105096510	105096660	MajorDMR-13-15535	4
chr12	105102818	105102850	MajorDMR-13-15536	2
chr12	105104744	105105018	MajorDMR-13-15537	3
chr12	105109186	105109892	MajorDMR-13-15538	15
chr12	105113174	105113419	MajorDMR-13-15539	6
chr12	105114108	105114609	MajorDMR-13-15540	21
chr12	105121729	105121770	MajorDMR-13-15541	3
chr12	105124280	105125117	MajorDMR-13-15542	11
chr12	105126478	105126643	MajorDMR-13-15543	3
chr12	105128655	105130213	MajorDMR-13-15544	7
chr12	105132483	105132945	MajorDMR-13-15545	10
chr12	105135047	105136961	MajorDMR-13-15546	38
chr12	105140484	105140850	MajorDMR-13-15547	2
chr12	105156777	105157334	MajorDMR-13-15548	5
chr12	105158495	105159127	MajorDMR-13-15549	5
chr12	105162928	105163254	MajorDMR-13-15550	6
chr12	105187254	105187318	MajorDMR-13-15551	3
chr12	105189971	105190044	MajorDMR-13-15552	2
chr12	105252120	105252950	MajorDMR-13-15553	5
chr12	105289587	105289824	MajorDMR-13-15554	2
chr12	105306194	105306337	MajorDMR-13-15555	2
chr12	105384769	105384922	MajorDMR-13-15556	3
chr12	105385527	105386036	MajorDMR-13-15557	4
chr12	105412675	105412853	MajorDMR-13-15558	5
chr12	105565967	105566039	MajorDMR-13-15559	2
chr12	105592232	105592244	MajorDMR-13-15560	2
chr12	105598932	105598988	MajorDMR-13-15561	2
chr12	105600557	105600755	MajorDMR-13-15562	2
chr12	105663539	105663627	MajorDMR-13-15563	2
chr12	105746525	105747185	MajorDMR-13-15564	7
chr12	105803249	105803821	MajorDMR-13-15565	4
chr12	105863036	105863314	MajorDMR-13-15566	4
chr12	105871701	105872197	MajorDMR-13-15567	7
chr12	105916953	105917507	MajorDMR-13-15568	12
chr12	105943058	105943205	MajorDMR-13-15569	2
chr12	105946327	105946375	MajorDMR-13-15570	2
chr12	105948772	105948823	MajorDMR-13-15571	2
chr12	106038663	106038668	MajorDMR-13-15572	2
chr12	106065652	106066259	MajorDMR-13-15573	4
chr12	106099846	106100985	MajorDMR-13-15574	9
chr12	106107439	106107896	MajorDMR-13-15575	3
chr12	106118477	106118744	MajorDMR-13-15576	3
chr12	106119810	106119929	MajorDMR-13-15577	7
chr12	106214358	106214835	MajorDMR-13-15578	5
chr12	106282543	106282580	MajorDMR-13-15579	2
chr12	106315398	106316841	MajorDMR-13-15580	12
chr12	106323998	106324313	MajorDMR-13-15581	7
chr12	106329790	106329913	MajorDMR-13-15582	2
chr12	106375264	106375283	MajorDMR-13-15583	2
chr12	106375993	106376150	MajorDMR-13-15584	4
chr12	106443389	106443602	MajorDMR-13-15585	2
chr12	106452193	106452479	MajorDMR-13-15586	3
chr12	106473759	106474621	MajorDMR-13-15587	6
chr12	106517196	106517444	MajorDMR-13-15588	3
chr12	106539973	106540177	MajorDMR-13-15589	5
chr12	106541521	106542182	MajorDMR-13-15590	6
chr12	106544331	106544796	MajorDMR-13-15591	8
chr12	106583729	106584628	MajorDMR-13-15592	8
chr12	106587165	106587300	MajorDMR-13-15593	3
chr12	106602852	106603260	MajorDMR-13-15594	5
chr12	106614302	106614634	MajorDMR-13-15595	8
chr12	106668355	106668737	MajorDMR-13-15596	3
chr12	106679845	106679938	MajorDMR-13-15597	4
chr12	106682297	106682427	MajorDMR-13-15598	2
chr12	106715286	106715471	MajorDMR-13-15599	5
chr12	106840254	106841403	MajorDMR-13-15600	9
chr12	107023583	107025133	MajorDMR-13-15601	12
chr12	107025746	107026223	MajorDMR-13-15602	2
chr12	107038725	107039199	MajorDMR-13-15603	18
chr12	107103976	107104026	MajorDMR-13-15604	2
chr12	107151697	107152898	MajorDMR-13-15605	12
chr12	107158622	107158649	MajorDMR-13-15606	3
chr12	107173959	107174002	MajorDMR-13-15607	2
chr12	107259567	107259575	MajorDMR-13-15608	2
chr12	107272658	107272898	MajorDMR-13-15609	3
chr12	107292016	107292204	MajorDMR-13-15610	3
chr12	107382946	107383171	MajorDMR-13-15611	2
chr12	107393422	107393466	MajorDMR-13-15612	2
chr12	107477095	107477464	MajorDMR-13-15613	3
chr12	107485042	107485479	MajorDMR-13-15614	4
chr12	107499633	107500418	MajorDMR-13-15615	4
chr12	107519841	107520728	MajorDMR-13-15616	6
chr12	107521338	107521530	MajorDMR-13-15617	2
chr12	107524836	107525144	MajorDMR-13-15618	6
chr12	107568088	107568191	MajorDMR-13-15619	4
chr12	107619578	107620401	MajorDMR-13-15620	8
chr12	107687599	107687775	MajorDMR-13-15621	2
chr12	107715329	107715482	MajorDMR-13-15622	2
chr12	107716012	107716398	MajorDMR-13-15623	2
chr12	107722286	107722834	MajorDMR-13-15624	7
chr12	107724489	107724639	MajorDMR-13-15625	2
chr12	107730590	107731892	MajorDMR-13-15626	11
chr12	107734802	107735014	MajorDMR-13-15627	4
chr12	107742979	107743220	MajorDMR-13-15628	4
chr12	107749010	107749235	MajorDMR-13-15629	5
chr12	107753278	107753461	MajorDMR-13-15630	4
chr12	107756909	107756938	MajorDMR-13-15631	2
chr12	107768427	107768590	MajorDMR-13-15632	2
chr12	107771423	107771895	MajorDMR-13-15633	3
chr12	107773824	107774092	MajorDMR-13-15634	5
chr12	107776392	107776435	MajorDMR-13-15635	2
chr12	107777412	107777472	MajorDMR-13-15636	2
chr12	107780504	107780654	MajorDMR-13-15637	2
chr12	107790812	107791047	MajorDMR-13-15638	6
chr12	107791960	107792121	MajorDMR-13-15639	6
chr12	107794595	107795115	MajorDMR-13-15640	10
chr12	107798434	107798557	MajorDMR-13-15641	4
chr12	107799286	107799583	MajorDMR-13-15642	6
chr12	107807881	107808337	MajorDMR-13-15643	4
chr12	107809118	107810188	MajorDMR-13-15644	13
chr12	107817241	107817601	MajorDMR-13-15645	6
chr12	107819354	107820377	MajorDMR-13-15646	19
chr12	107821449	107821771	MajorDMR-13-15647	5
chr12	107822901	107823014	MajorDMR-13-15648	2
chr12	107828684	107829044	MajorDMR-13-15649	4
chr12	107834289	107834467	MajorDMR-13-15650	5
chr12	107835809	107836206	MajorDMR-13-15651	2
chr12	107843064	107843327	MajorDMR-13-15652	2
chr12	107849492	107849568	MajorDMR-13-15653	2
chr12	107851094	107851167	MajorDMR-13-15654	2
chr12	107859607	107859753	MajorDMR-13-15655	6
chr12	107861616	107862362	MajorDMR-13-15656	9
chr12	107863959	107864890	MajorDMR-13-15657	18
chr12	107867859	107868225	MajorDMR-13-15658	10
chr12	107903408	107903496	MajorDMR-13-15659	4
chr12	107913854	107914032	MajorDMR-13-15660	2
chr12	107914865	107915102	MajorDMR-13-15661	4
chr12	107917970	107918406	MajorDMR-13-15662	5
chr12	107920007	107920161	MajorDMR-13-15663	5
chr12	107948759	107949441	MajorDMR-13-15664	6
chr12	107952004	107952106	MajorDMR-13-15665	2
chr12	107953119	107953424	MajorDMR-13-15666	2
chr12	107957622	107957726	MajorDMR-13-15667	3
chr12	107962588	107962690	MajorDMR-13-15668	3
chr12	107969045	107969255	MajorDMR-13-15669	6
chr12	107974611	107974616	MajorDMR-13-15670	2
chr12	107977260	107977605	MajorDMR-13-15671	3
chr12	107980268	107980324	MajorDMR-13-15672	2
chr12	107986308	107986331	MajorDMR-13-15673	2
chr12	107994612	107995264	MajorDMR-13-15674	6
chr12	107999140	107999188	MajorDMR-13-15675	2
chr12	108001924	108002145	MajorDMR-13-15676	6
chr12	108003273	108003942	MajorDMR-13-15677	5
chr12	108006017	108006445	MajorDMR-13-15678	5
chr12	108007354	108007792	MajorDMR-13-15679	6
chr12	108028453	108029487	MajorDMR-13-15680	12
chr12	108039358	108040598	MajorDMR-13-15681	39
chr12	108048914	108049714	MajorDMR-13-15682	11
chr12	108056140	108057401	MajorDMR-13-15683	8
chr12	108058681	108058906	MajorDMR-13-15684	5
chr12	108060384	108060477	MajorDMR-13-15685	2
chr12	108073314	108073323	MajorDMR-13-15686	2
chr12	108282649	108283189	MajorDMR-13-15687	5
chr12	108284333	108284903	MajorDMR-13-15688	4
chr12	108323459	108323715	MajorDMR-13-15689	6
chr12	108393999	108394094	MajorDMR-13-15690	2
chr12	108422912	108423419	MajorDMR-13-15691	10
chr12	108425421	108425637	MajorDMR-13-15692	2
chr12	108427589	108427691	MajorDMR-13-15693	2
chr12	108463447	108463824	MajorDMR-13-15694	2
chr12	108517370	108517550	MajorDMR-13-15695	3
chr12	108524738	108524925	MajorDMR-13-15696	4
chr12	108525513	108527174	MajorDMR-13-15697	8
chr12	108537985	108538168	MajorDMR-13-15698	5
chr12	108544445	108544525	MajorDMR-13-15699	3
chr12	108545735	108546387	MajorDMR-13-15700	11
chr12	108551862	108552056	MajorDMR-13-15701	3
chr12	108556818	108556930	MajorDMR-13-15702	2
chr12	108563684	108564091	MajorDMR-13-15703	2
chr12	108566998	108567062	MajorDMR-13-15704	2
chr12	108569004	108569166	MajorDMR-13-15705	2
chr12	108575955	108576129	MajorDMR-13-15706	4
chr12	108578225	108578289	MajorDMR-13-15707	3
chr12	108581659	108581803	MajorDMR-13-15708	3
chr12	108590738	108590762	MajorDMR-13-15709	2
chr12	108593001	108593381	MajorDMR-13-15710	4
chr12	108605280	108605352	MajorDMR-13-15711	2
chr12	108609269	108609535	MajorDMR-13-15712	2
chr12	108622640	108622888	MajorDMR-13-15713	4
chr12	108626512	108626651	MajorDMR-13-15714	3
chr12	108627967	108627997	MajorDMR-13-15715	3
chr12	108629872	108630338	MajorDMR-13-15716	2
chr12	108677999	108678188	MajorDMR-13-15717	3
chr12	108696530	108696919	MajorDMR-13-15718	3
chr12	108698617	108698692	MajorDMR-13-15719	2
chr12	108700094	108700101	MajorDMR-13-15720	2
chr12	108706780	108706890	MajorDMR-13-15721	2
chr12	108709631	108709985	MajorDMR-13-15722	2
chr12	108717563	108718162	MajorDMR-13-15723	6
chr12	108719937	108720879	MajorDMR-13-15724	7
chr12	108727029	108727328	MajorDMR-13-15725	3
chr12	108732863	108733736	MajorDMR-13-15726	11
chr12	108750621	108751051	MajorDMR-13-15727	5
chr12	108775494	108775887	MajorDMR-13-15728	3
chr12	108780574	108780871	MajorDMR-13-15729	7
chr12	108786636	108787059	MajorDMR-13-15730	3
chr12	108787608	108788373	MajorDMR-13-15731	8
chr12	108792982	108794873	MajorDMR-13-15732	16
chr12	108795932	108796012	MajorDMR-13-15733	2
chr12	108801701	108801826	MajorDMR-13-15734	3
chr12	108803270	108804090	MajorDMR-13-15735	7
chr12	108805020	108805152	MajorDMR-13-15736	2
chr12	108853271	108853429	MajorDMR-13-15737	2
chr12	108860790	108861040	MajorDMR-13-15738	4
chr12	108862698	108863498	MajorDMR-13-15739	6
chr12	108864002	108864556	MajorDMR-13-15740	6
chr12	108865809	108866899	MajorDMR-13-15741	8
chr12	108867561	108867573	MajorDMR-13-15742	2
chr12	108869004	108869188	MajorDMR-13-15743	3
chr12	108869926	108870284	MajorDMR-13-15744	2
chr12	108874537	108874734	MajorDMR-13-15745	4
chr12	108876587	108877046	MajorDMR-13-15746	4
chr12	108889847	108890250	MajorDMR-13-15747	9
chr12	108906298	108906837	MajorDMR-13-15748	3
chr12	108921169	108921187	MajorDMR-13-15749	2
chr12	109032125	109032490	MajorDMR-13-15750	9
chr12	109035596	109035603	MajorDMR-13-15751	2
chr12	109036309	109036609	MajorDMR-13-15752	9
chr12	109040511	109040842	MajorDMR-13-15753	2
chr12	109042930	109043043	MajorDMR-13-15754	4
chr12	109059801	109060350	MajorDMR-13-15755	4
chr12	109062024	109062146	MajorDMR-13-15756	6
chr12	109079784	109079957	MajorDMR-13-15757	3
chr12	109080548	109080789	MajorDMR-13-15758	5
chr12	109086349	109086699	MajorDMR-13-15759	3
chr12	109090289	109090296	MajorDMR-13-15760	2
chr12	109128564	109128622	MajorDMR-13-15761	2
chr12	109143241	109143384	MajorDMR-13-15762	3
chr12	109143981	109144588	MajorDMR-13-15763	4
chr12	109146615	109146684	MajorDMR-13-15764	3
chr12	109176941	109177319	MajorDMR-13-15765	4
chr12	109179085	109179631	MajorDMR-13-15766	12
chr12	109182281	109182515	MajorDMR-13-15767	9
chr12	109184208	109184464	MajorDMR-13-15768	3
chr12	109191701	109192475	MajorDMR-13-15769	7
chr12	109195824	109195923	MajorDMR-13-15770	6
chr12	109202113	109202301	MajorDMR-13-15771	3
chr12	109214580	109214665	MajorDMR-13-15772	2
chr12	109220336	109220518	MajorDMR-13-15773	4
chr12	109221033	109221271	MajorDMR-13-15774	8
chr12	109227643	109228777	MajorDMR-13-15775	11
chr12	109232123	109232368	MajorDMR-13-15776	9
chr12	109235836	109236345	MajorDMR-13-15777	6
chr12	109241522	109241578	MajorDMR-13-15778	2
chr12	109301624	109301747	MajorDMR-13-15779	2
chr12	109312015	109312343	MajorDMR-13-15780	2
chr12	109329211	109329345	MajorDMR-13-15781	3
chr12	109344184	109344500	MajorDMR-13-15782	5
chr12	109358246	109358531	MajorDMR-13-15783	5
chr12	109360130	109360695	MajorDMR-13-15784	10
chr12	109371087	109371489	MajorDMR-13-15785	5
chr12	109509424	109509845	MajorDMR-13-15786	4
chr12	109553621	109553838	MajorDMR-13-15787	4
chr12	109663193	109663586	MajorDMR-13-15788	6
chr12	109670719	109670859	MajorDMR-13-15789	3
chr12	109727019	109727853	MajorDMR-13-15790	7
chr12	109729745	109730043	MajorDMR-13-15791	6
chr12	109767609	109767726	MajorDMR-13-15792	4
chr12	109768400	109768850	MajorDMR-13-15793	4
chr12	109796188	109796537	MajorDMR-13-15794	7
chr12	109900595	109901201	MajorDMR-13-15795	8
chr12	109904324	109904865	MajorDMR-13-15796	3
chr12	109960469	109960516	MajorDMR-13-15797	2
chr12	109967169	109968439	MajorDMR-13-15798	22
chr12	109977147	109977715	MajorDMR-13-15799	11
chr12	109979152	109979496	MajorDMR-13-15800	6
chr12	110005894	110006479	MajorDMR-13-15801	4
chr12	110018192	110018369	MajorDMR-13-15802	6
chr12	110030058	110031262	MajorDMR-13-15803	26
chr12	110043166	110043175	MajorDMR-13-15804	2
chr12	110044012	110044813	MajorDMR-13-15805	32
chr12	110048258	110048293	MajorDMR-13-15806	2
chr12	110055327	110055600	MajorDMR-13-15807	8
chr12	110110519	110110705	MajorDMR-13-15808	5
chr12	110115243	110115497	MajorDMR-13-15809	13
chr12	110116644	110116886	MajorDMR-13-15810	6
chr12	110139028	110139274	MajorDMR-13-15811	7
chr12	110141390	110141643	MajorDMR-13-15812	8
chr12	110144790	110145023	MajorDMR-13-15813	7
chr12	110155390	110155547	MajorDMR-13-15814	4
chr12	110157421	110159347	MajorDMR-13-15815	20
chr12	110163170	110163869	MajorDMR-13-15816	14
chr12	110167263	110167886	MajorDMR-13-15817	6
chr12	110169873	110170717	MajorDMR-13-15818	13
chr12	110180071	110180164	MajorDMR-13-15819	4
chr12	110191539	110191703	MajorDMR-13-15820	4
chr12	110197538	110197651	MajorDMR-13-15821	2
chr12	110208059	110208624	MajorDMR-13-15822	9
chr12	110210476	110210930	MajorDMR-13-15823	7
chr12	110275971	110276254	MajorDMR-13-15824	3
chr12	110301543	110301920	MajorDMR-13-15825	5
chr12	110315471	110316068	MajorDMR-13-15826	6
chr12	110326988	110327151	MajorDMR-13-15827	7
chr12	110328515	110328819	MajorDMR-13-15828	2
chr12	110367304	110367884	MajorDMR-13-15829	4
chr12	110389406	110389944	MajorDMR-13-15830	6
chr12	110390903	110390978	MajorDMR-13-15831	4
chr12	110401652	110401902	MajorDMR-13-15832	2
chr12	110405553	110405649	MajorDMR-13-15833	3
chr12	110444741	110444920	MajorDMR-13-15834	3
chr12	110449216	110449469	MajorDMR-13-15835	3
chr12	110460681	110460956	MajorDMR-13-15836	3
chr12	110476357	110476822	MajorDMR-13-15837	6
chr12	110511504	110511677	MajorDMR-13-15838	2
chr12	110541262	110541593	MajorDMR-13-15839	5
chr12	110546776	110547346	MajorDMR-13-15840	8
chr12	110551727	110552081	MajorDMR-13-15841	4
chr12	110555265	110555426	MajorDMR-13-15842	5
chr12	110602302	110602878	MajorDMR-13-15843	3
chr12	110609256	110609456	MajorDMR-13-15844	3
chr12	110621226	110621444	MajorDMR-13-15845	3
chr12	110637328	110637632	MajorDMR-13-15846	3
chr12	110687082	110687978	MajorDMR-13-15847	8
chr12	110705047	110705330	MajorDMR-13-15848	4
chr12	110741465	110741646	MajorDMR-13-15849	4
chr12	110742314	110742375	MajorDMR-13-15850	3
chr12	110755563	110755586	MajorDMR-13-15851	2
chr12	110787199	110787216	MajorDMR-13-15852	2
chr12	110811571	110811882	MajorDMR-13-15853	4
chr12	110896615	110897171	MajorDMR-13-15854	5
chr12	110980913	110981326	MajorDMR-13-15855	2
chr12	110984032	110984521	MajorDMR-13-15856	5
chr12	110986706	110986865	MajorDMR-13-15857	3
chr12	111016286	111016482	MajorDMR-13-15858	3
chr12	111021744	111021818	MajorDMR-13-15859	2
chr12	111060699	111060709	MajorDMR-13-15860	2
chr12	111077663	111077708	MajorDMR-13-15861	3
chr12	111093898	111093908	MajorDMR-13-15862	2
chr12	111095501	111097218	MajorDMR-13-15863	19
chr12	111136824	111137537	MajorDMR-13-15864	18
chr12	111182763	111183019	MajorDMR-13-15865	2
chr12	111221626	111222330	MajorDMR-13-15866	10
chr12	111273271	111274378	MajorDMR-13-15867	12
chr12	111282716	111283249	MajorDMR-13-15868	4
chr12	111355872	111356031	MajorDMR-13-15869	4
chr12	111369037	111369681	MajorDMR-13-15870	22
chr12	111501224	111501765	MajorDMR-13-15871	14
chr12	111631363	111632184	MajorDMR-13-15872	15
chr12	111647565	111648073	MajorDMR-13-15873	8
chr12	111689197	111689375	MajorDMR-13-15874	2
chr12	111706343	111706502	MajorDMR-13-15875	7
chr12	111708000	111708380	MajorDMR-13-15876	5
chr12	111724972	111725661	MajorDMR-13-15877	33
chr12	111760212	111760393	MajorDMR-13-15878	11
chr12	111797269	111797511	MajorDMR-13-15879	6
chr12	111840997	111841002	MajorDMR-13-15880	2
chr12	111845203	111845395	MajorDMR-13-15881	2
chr12	111882679	111883453	MajorDMR-13-15882	6
chr12	111885943	111886044	MajorDMR-13-15883	5
chr12	111893879	111893992	MajorDMR-13-15884	4
chr12	111919179	111919316	MajorDMR-13-15885	4
chr12	111921306	111921413	MajorDMR-13-15886	3
chr12	111930949	111931085	MajorDMR-13-15887	6
chr12	112019617	112019947	MajorDMR-13-15888	3
chr12	112044468	112044873	MajorDMR-13-15889	3
chr12	112090183	112090367	MajorDMR-13-15890	2
chr12	112152720	112153694	MajorDMR-13-15891	10
chr12	112170535	112170678	MajorDMR-13-15892	3
chr12	112171269	112172321	MajorDMR-13-15893	15
chr12	112183196	112183306	MajorDMR-13-15894	3
chr12	112186188	112187006	MajorDMR-13-15895	9
chr12	112192656	112192830	MajorDMR-13-15896	4
chr12	112194569	112195718	MajorDMR-13-15897	21
chr12	112196233	112196297	MajorDMR-13-15898	2
chr12	112205724	112206195	MajorDMR-13-15899	2
chr12	112211808	112212917	MajorDMR-13-15900	16
chr12	112222244	112222272	MajorDMR-13-15901	2
chr12	112226000	112226542	MajorDMR-13-15902	9
chr12	112229723	112230249	MajorDMR-13-15903	13
chr12	112251338	112251802	MajorDMR-13-15904	2
chr12	112256766	112258656	MajorDMR-13-15905	14
chr12	112263506	112263900	MajorDMR-13-15906	7
chr12	112298727	112298781	MajorDMR-13-15907	3
chr12	112330796	112331179	MajorDMR-13-15908	2
chr12	112499078	112499445	MajorDMR-13-15909	3
chr12	112553087	112553262	MajorDMR-13-15910	2
chr12	112554294	112554920	MajorDMR-13-15911	6
chr12	112556268	112556369	MajorDMR-13-15912	2
chr12	112592784	112593143	MajorDMR-13-15913	3
chr12	112599800	112599836	MajorDMR-13-15914	2
chr12	112607381	112607932	MajorDMR-13-15915	5
chr12	112610370	112610383	MajorDMR-13-15916	3
chr12	112612555	112612735	MajorDMR-13-15917	3
chr12	112620276	112620293	MajorDMR-13-15918	2
chr12	112621713	112622141	MajorDMR-13-15919	5
chr12	112622973	112623071	MajorDMR-13-15920	3
chr12	112626318	112626455	MajorDMR-13-15921	3
chr12	112631025	112631351	MajorDMR-13-15922	4
chr12	112721065	112721489	MajorDMR-13-15923	2
chr12	112746606	112746679	MajorDMR-13-15924	4
chr12	112765492	112765798	MajorDMR-13-15925	4
chr12	112789106	112789110	MajorDMR-13-15926	2
chr12	112805538	112806150	MajorDMR-13-15927	7
chr12	112824263	112824354	MajorDMR-13-15928	2
chr12	112845623	112845635	MajorDMR-13-15929	2
chr12	112888383	112888576	MajorDMR-13-15930	2
chr12	112941332	112941571	MajorDMR-13-15931	3
chr12	112962598	112962745	MajorDMR-13-15932	3
chr12	112980790	112980814	MajorDMR-13-15933	2
chr12	112981487	112981998	MajorDMR-13-15934	8
chr12	113017086	113017141	MajorDMR-13-15935	2
chr12	113053067	113053176	MajorDMR-13-15936	2
chr12	113099977	113099997	MajorDMR-13-15937	2
chr12	113118087	113118265	MajorDMR-13-15938	3
chr12	113124267	113124675	MajorDMR-13-15939	2
chr12	113176409	113176781	MajorDMR-13-15940	3
chr12	113177968	113178112	MajorDMR-13-15941	2
chr12	113257507	113257777	MajorDMR-13-15942	2
chr12	113259845	113260046	MajorDMR-13-15943	2
chr12	113293266	113294068	MajorDMR-13-15944	10
chr12	113329648	113329695	MajorDMR-13-15945	2
chr12	113401331	113401557	MajorDMR-13-15946	5
chr12	113493317	113493637	MajorDMR-13-15947	6
chr12	113497296	113497533	MajorDMR-13-15948	4
chr12	113498452	113498846	MajorDMR-13-15949	2
chr12	113499382	113499456	MajorDMR-13-15950	2
chr12	113500393	113500805	MajorDMR-13-15951	3
chr12	113501391	113501433	MajorDMR-13-15952	2
chr12	113502873	113502981	MajorDMR-13-15953	3
chr12	113504695	113505143	MajorDMR-13-15954	12
chr12	113509056	113510170	MajorDMR-13-15955	23
chr12	113511380	113511567	MajorDMR-13-15956	3
chr12	113513398	113513766	MajorDMR-13-15957	6
chr12	113516575	113516703	MajorDMR-13-15958	3
chr12	113528538	113528964	MajorDMR-13-15959	7
chr12	113633037	113633233	MajorDMR-13-15960	4
chr12	113638409	113638541	MajorDMR-13-15961	2
chr12	113668874	113668901	MajorDMR-13-15962	2
chr12	113670704	113670907	MajorDMR-13-15963	5
chr12	113673991	113674021	MajorDMR-13-15964	2
chr12	113677766	113677921	MajorDMR-13-15965	6
chr12	113682034	113682587	MajorDMR-13-15966	4
chr12	113683573	113685020	MajorDMR-13-15967	18
chr12	113697417	113698196	MajorDMR-13-15968	5
chr12	113737074	113737768	MajorDMR-13-15969	7
chr12	113787913	113788291	MajorDMR-13-15970	4
chr12	113797945	113798202	MajorDMR-13-15971	3
chr12	113807186	113807427	MajorDMR-13-15972	3
chr12	113870334	113870673	MajorDMR-13-15973	6
chr12	113871202	113871476	MajorDMR-13-15974	3
chr12	113938162	113939030	MajorDMR-13-15975	15
chr12	114051065	114051110	MajorDMR-13-15976	2
chr12	114059203	114059607	MajorDMR-13-15977	5
chr12	114116722	114116761	MajorDMR-13-15978	2
chr12	114121469	114122201	MajorDMR-13-15979	17
chr12	114219822	114219932	MajorDMR-13-15980	3
chr12	114233605	114234326	MajorDMR-13-15981	25
chr12	114240497	114241377	MajorDMR-13-15982	25
chr12	114249949	114250733	MajorDMR-13-15983	15
chr12	114281290	114281408	MajorDMR-13-15984	2
chr12	114291105	114291409	MajorDMR-13-15985	3
chr12	114292453	114293102	MajorDMR-13-15986	7
chr12	114301049	114301187	MajorDMR-13-15987	3
chr12	114336392	114336642	MajorDMR-13-15988	7
chr12	114612583	114612609	MajorDMR-13-15989	2
chr12	114647907	114647948	MajorDMR-13-15990	2
chr12	114653785	114653838	MajorDMR-13-15991	2
chr12	114678245	114678449	MajorDMR-13-15992	8
chr12	114687221	114687547	MajorDMR-13-15993	5
chr12	114711917	114712052	MajorDMR-13-15994	2
chr12	114807062	114807076	MajorDMR-13-15995	2
chr12	114895803	114895852	MajorDMR-13-15996	5
chr12	114931666	114931741	MajorDMR-13-15997	2
chr12	115198239	115198556	MajorDMR-13-15998	8
chr12	115237394	115237845	MajorDMR-13-15999	12
chr12	115255324	115256163	MajorDMR-13-16000	26
chr12	115399304	115399728	MajorDMR-13-16001	9
chr12	115461815	115461935	MajorDMR-13-16002	2
chr12	115489784	115489842	MajorDMR-13-16003	2
chr12	115535425	115535687	MajorDMR-13-16004	5
chr12	115623141	115623523	MajorDMR-13-16005	5
chr12	115641408	115641910	MajorDMR-13-16006	6
chr12	115776771	115776953	MajorDMR-13-16007	3
chr12	115785985	115786475	MajorDMR-13-16008	18
chr12	115792010	115792146	MajorDMR-13-16009	2
chr12	115802730	115802930	MajorDMR-13-16010	2
chr12	115818863	115819045	MajorDMR-13-16011	3
chr12	115832452	115832777	MajorDMR-13-16012	4
chr12	115874925	115875646	MajorDMR-13-16013	7
chr12	116021282	116021834	MajorDMR-13-16014	11
chr12	116028781	116029023	MajorDMR-13-16015	3
chr12	116049322	116049598	MajorDMR-13-16016	5
chr12	116135389	116135414	MajorDMR-13-16017	3
chr12	116336316	116336569	MajorDMR-13-16018	2
chr12	116381365	116381701	MajorDMR-13-16019	10
chr12	116491773	116491923	MajorDMR-13-16020	3
chr12	116505973	116506169	MajorDMR-13-16021	3
chr12	116587956	116587967	MajorDMR-13-16022	2
chr12	116596166	116596245	MajorDMR-13-16023	2
chr12	116664171	116664176	MajorDMR-13-16024	2
chr12	116670345	116670817	MajorDMR-13-16025	7
chr12	116685228	116685395	MajorDMR-13-16026	2
chr12	116773895	116774277	MajorDMR-13-16027	5
chr12	116784178	116784338	MajorDMR-13-16028	4
chr12	116792045	116792179	MajorDMR-13-16029	3
chr12	116825057	116825062	MajorDMR-13-16030	2
chr12	116830027	116830353	MajorDMR-13-16031	7
chr12	116840716	116841208	MajorDMR-13-16032	3
chr12	116872690	116872947	MajorDMR-13-16033	4
chr12	116982636	116982982	MajorDMR-13-16034	5
chr12	117093193	117093255	MajorDMR-13-16035	4
chr12	117148037	117148065	MajorDMR-13-16036	2
chr12	117274922	117275611	MajorDMR-13-16037	8
chr12	117382382	117382404	MajorDMR-13-16038	2
chr12	117397550	117397946	MajorDMR-13-16039	2
chr12	117401916	117402402	MajorDMR-13-16040	2
chr12	117407131	117408235	MajorDMR-13-16041	25
chr12	117416730	117417196	MajorDMR-13-16042	6
chr12	117429293	117430031	MajorDMR-13-16043	7
chr12	117433822	117434715	MajorDMR-13-16044	14
chr12	117436470	117436543	MajorDMR-13-16045	2
chr12	117437142	117437155	MajorDMR-13-16046	2
chr12	117439231	117440496	MajorDMR-13-16047	27
chr12	117448787	117448903	MajorDMR-13-16048	4
chr12	117455577	117456536	MajorDMR-13-16049	18
chr12	117472115	117472221	MajorDMR-13-16050	6
chr12	117482819	117483634	MajorDMR-13-16051	6
chr12	117497114	117497279	MajorDMR-13-16052	4
chr12	117498095	117498764	MajorDMR-13-16053	19
chr12	117582545	117582666	MajorDMR-13-16054	6
chr12	117596664	117597152	MajorDMR-13-16055	9
chr12	117603222	117603413	MajorDMR-13-16056	3
chr12	117699126	117699318	MajorDMR-13-16057	2
chr12	117731965	117732395	MajorDMR-13-16058	8
chr12	117756596	117756601	MajorDMR-13-16059	2
chr12	117759633	117759657	MajorDMR-13-16060	2
chr12	117803004	117803105	MajorDMR-13-16061	2
chr12	117832076	117832125	MajorDMR-13-16062	2
chr12	117875131	117877815	MajorDMR-13-16063	41
chr12	117879403	117880033	MajorDMR-13-16064	5
chr12	117898306	117898357	MajorDMR-13-16065	2
chr12	117905978	117906187	MajorDMR-13-16066	3
chr12	117912592	117912913	MajorDMR-13-16067	4
chr12	117918185	117918314	MajorDMR-13-16068	5
chr12	117925085	117925172	MajorDMR-13-16069	3
chr12	117936383	117936415	MajorDMR-13-16070	2
chr12	117956737	117957081	MajorDMR-13-16071	8
chr12	117959279	117960030	MajorDMR-13-16072	11
chr12	118021575	118021836	MajorDMR-13-16073	6
chr12	118031022	118031150	MajorDMR-13-16074	3
chr12	118045141	118045302	MajorDMR-13-16075	5
chr12	118099346	118099409	MajorDMR-13-16076	2
chr12	118100470	118101256	MajorDMR-13-16077	8
chr12	118102105	118102340	MajorDMR-13-16078	4
chr12	118113906	118114020	MajorDMR-13-16079	2
chr12	118122974	118123195	MajorDMR-13-16080	8
chr12	118129273	118129379	MajorDMR-13-16081	3
chr12	118171338	118171515	MajorDMR-13-16082	2
chr12	118219612	118219753	MajorDMR-13-16083	3
chr12	118247503	118247561	MajorDMR-13-16084	2
chr12	118256291	118256657	MajorDMR-13-16085	6
chr12	118274610	118274962	MajorDMR-13-16086	2
chr12	118321853	118322542	MajorDMR-13-16087	5
chr12	118334944	118334952	MajorDMR-13-16088	2
chr12	118343702	118343914	MajorDMR-13-16089	2
chr12	118371805	118372100	MajorDMR-13-16090	4
chr12	118402282	118402489	MajorDMR-13-16091	2
chr12	118446683	118447023	MajorDMR-13-16092	5
chr12	118467881	118468361	MajorDMR-13-16093	8
chr12	118490148	118490277	MajorDMR-13-16094	2
chr12	118564410	118564448	MajorDMR-13-16095	2
chr12	118569593	118570099	MajorDMR-13-16096	9
chr12	118775196	118775428	MajorDMR-13-16097	3
chr12	118830462	118830588	MajorDMR-13-16098	2
chr12	118857323	118857406	MajorDMR-13-16099	2
chr12	118862810	118862856	MajorDMR-13-16100	2
chr12	118951256	118951612	MajorDMR-13-16101	3
chr12	118958911	118958992	MajorDMR-13-16102	2
chr12	118996903	118997001	MajorDMR-13-16103	2
chr12	118997628	118998770	MajorDMR-13-16104	12
chr12	119044572	119044708	MajorDMR-13-16105	2
chr12	119048473	119048507	MajorDMR-13-16106	2
chr12	119049040	119049746	MajorDMR-13-16107	11
chr12	119063478	119063490	MajorDMR-13-16108	2
chr12	119074172	119074676	MajorDMR-13-16109	5
chr12	119075439	119075449	MajorDMR-13-16110	2
chr12	119077810	119078314	MajorDMR-13-16111	3
chr12	119089477	119090477	MajorDMR-13-16112	11
chr12	119091909	119092436	MajorDMR-13-16113	3
chr12	119131866	119132131	MajorDMR-13-16114	5
chr12	119172120	119172304	MajorDMR-13-16115	3
chr12	119188370	119188790	MajorDMR-13-16116	3
chr12	119200852	119201042	MajorDMR-13-16117	2
chr12	119207237	119207608	MajorDMR-13-16118	5
chr12	119259243	119259258	MajorDMR-13-16119	2
chr12	119264954	119266217	MajorDMR-13-16120	11
chr12	119279760	119279767	MajorDMR-13-16121	2
chr12	119289658	119290045	MajorDMR-13-16122	2
chr12	119303277	119303412	MajorDMR-13-16123	3
chr12	119312774	119312781	MajorDMR-13-16124	2
chr12	119357379	119357603	MajorDMR-13-16125	2
chr12	119384292	119384372	MajorDMR-13-16126	3
chr12	119405993	119406465	MajorDMR-13-16127	3
chr12	119423036	119424405	MajorDMR-13-16128	12
chr12	119424949	119425572	MajorDMR-13-16129	3
chr12	119426207	119426548	MajorDMR-13-16130	4
chr12	119427413	119430183	MajorDMR-13-16131	24
chr12	119435204	119435220	MajorDMR-13-16132	3
chr12	119436352	119436366	MajorDMR-13-16133	2
chr12	119437100	119437208	MajorDMR-13-16134	4
chr12	119439949	119439958	MajorDMR-13-16135	2
chr12	119442490	119446496	MajorDMR-13-16136	26
chr12	119447138	119447149	MajorDMR-13-16137	2
chr12	119448045	119448325	MajorDMR-13-16138	2
chr12	119449964	119450019	MajorDMR-13-16139	2
chr12	119462574	119462775	MajorDMR-13-16140	2
chr12	119467836	119468122	MajorDMR-13-16141	4
chr12	119485362	119485512	MajorDMR-13-16142	2
chr12	119490695	119491256	MajorDMR-13-16143	3
chr12	119495195	119495650	MajorDMR-13-16144	4
chr12	119505877	119506524	MajorDMR-13-16145	8
chr12	119508331	119509775	MajorDMR-13-16146	9
chr12	119510332	119510446	MajorDMR-13-16147	6
chr12	119512006	119512172	MajorDMR-13-16148	3
chr12	119517516	119517821	MajorDMR-13-16149	4
chr12	119519827	119520007	MajorDMR-13-16150	3
chr12	119521742	119521846	MajorDMR-13-16151	2
chr12	119528868	119530039	MajorDMR-13-16152	7
chr12	119555586	119555888	MajorDMR-13-16153	3
chr12	119558722	119558869	MajorDMR-13-16154	2
chr12	119559540	119559707	MajorDMR-13-16155	4
chr12	119575643	119576198	MajorDMR-13-16156	8
chr12	119584688	119584907	MajorDMR-13-16157	2
chr12	119589907	119590249	MajorDMR-13-16158	4
chr12	119596321	119596497	MajorDMR-13-16159	4
chr12	119603060	119603324	MajorDMR-13-16160	5
chr12	119613843	119614166	MajorDMR-13-16161	4
chr12	119618698	119618793	MajorDMR-13-16162	4
chr12	119619554	119620057	MajorDMR-13-16163	4
chr12	119622276	119622281	MajorDMR-13-16164	2
chr12	119623818	119624169	MajorDMR-13-16165	3
chr12	119639483	119639838	MajorDMR-13-16166	3
chr12	119640655	119640792	MajorDMR-13-16167	3
chr12	119641311	119642155	MajorDMR-13-16168	6
chr12	119642728	119642850	MajorDMR-13-16169	4
chr12	119644231	119644516	MajorDMR-13-16170	4
chr12	119646486	119646908	MajorDMR-13-16171	7
chr12	119687423	119687454	MajorDMR-13-16172	6
chr12	119701708	119701715	MajorDMR-13-16173	2
chr12	119816807	119817020	MajorDMR-13-16174	2
chr12	119916660	119916827	MajorDMR-13-16175	3
chr12	119931131	119931522	MajorDMR-13-16176	5
chr12	120033861	120034366	MajorDMR-13-16177	4
chr12	120081675	120081926	MajorDMR-13-16178	5
chr12	120096086	120096376	MajorDMR-13-16179	6
chr12	120119508	120119797	MajorDMR-13-16180	2
chr12	120120607	120120637	MajorDMR-13-16181	2
chr12	120121398	120121688	MajorDMR-13-16182	6
chr12	120122929	120123445	MajorDMR-13-16183	3
chr12	120124879	120125902	MajorDMR-13-16184	17
chr12	120126540	120126867	MajorDMR-13-16185	3
chr12	120128224	120128233	MajorDMR-13-16186	2
chr12	120128970	120129448	MajorDMR-13-16187	6
chr12	120130061	120131352	MajorDMR-13-16188	7
chr12	120131884	120131942	MajorDMR-13-16189	3
chr12	120132783	120133172	MajorDMR-13-16190	7
chr12	120134851	120135001	MajorDMR-13-16191	2
chr12	120137286	120138651	MajorDMR-13-16192	23
chr12	120141390	120141483	MajorDMR-13-16193	2
chr12	120142405	120142532	MajorDMR-13-16194	2
chr12	120143239	120143925	MajorDMR-13-16195	4
chr12	120148462	120149449	MajorDMR-13-16196	11
chr12	120157368	120157888	MajorDMR-13-16197	4
chr12	120158813	120158992	MajorDMR-13-16198	5
chr12	120159971	120160008	MajorDMR-13-16199	2
chr12	120160791	120161121	MajorDMR-13-16200	3
chr12	120163045	120163275	MajorDMR-13-16201	2
chr12	120163781	120163888	MajorDMR-13-16202	3
chr12	120164640	120165160	MajorDMR-13-16203	4
chr12	120167407	120168926	MajorDMR-13-16204	22
chr12	120169678	120170144	MajorDMR-13-16205	4
chr12	120170695	120170993	MajorDMR-13-16206	4
chr12	120173845	120174377	MajorDMR-13-16207	5
chr12	120179927	120180804	MajorDMR-13-16208	10
chr12	120186282	120186915	MajorDMR-13-16209	6
chr12	120188674	120188720	MajorDMR-13-16210	2
chr12	120189911	120190729	MajorDMR-13-16211	13
chr12	120191723	120192573	MajorDMR-13-16212	9
chr12	120193445	120193472	MajorDMR-13-16213	2
chr12	120195413	120195529	MajorDMR-13-16214	3
chr12	120196207	120196256	MajorDMR-13-16215	2
chr12	120197341	120197445	MajorDMR-13-16216	2
chr12	120199803	120200200	MajorDMR-13-16217	4
chr12	120203805	120203837	MajorDMR-13-16218	2
chr12	120205736	120205998	MajorDMR-13-16219	2
chr12	120207352	120207380	MajorDMR-13-16220	2
chr12	120208290	120208387	MajorDMR-13-16221	4
chr12	120215301	120215540	MajorDMR-13-16222	3
chr12	120216227	120217594	MajorDMR-13-16223	7
chr12	120220430	120220663	MajorDMR-13-16224	6
chr12	120222025	120223934	MajorDMR-13-16225	30
chr12	120224609	120228891	MajorDMR-13-16226	41
chr12	120229940	120230760	MajorDMR-13-16227	13
chr12	120232162	120233164	MajorDMR-13-16228	10
chr12	120233931	120234835	MajorDMR-13-16229	9
chr12	120235871	120237755	MajorDMR-13-16230	17
chr12	120246351	120246539	MajorDMR-13-16231	3
chr12	120250799	120251738	MajorDMR-13-16232	8
chr12	120256520	120257467	MajorDMR-13-16233	18
chr12	120259922	120260173	MajorDMR-13-16234	2
chr12	120262621	120263765	MajorDMR-13-16235	12
chr12	120275848	120278783	MajorDMR-13-16236	27
chr12	120307245	120307857	MajorDMR-13-16237	7
chr12	120349268	120349346	MajorDMR-13-16238	2
chr12	120350748	120351039	MajorDMR-13-16239	10
chr12	120353796	120354111	MajorDMR-13-16240	7
chr12	120361091	120362037	MajorDMR-13-16241	8
chr12	120365237	120366246	MajorDMR-13-16242	11
chr12	120366937	120367170	MajorDMR-13-16243	2
chr12	120373956	120373967	MajorDMR-13-16244	2
chr12	120378536	120379252	MajorDMR-13-16245	11
chr12	120436459	120436504	MajorDMR-13-16246	4
chr12	120457983	120458139	MajorDMR-13-16247	5
chr12	120465745	120466057	MajorDMR-13-16248	3
chr12	120540030	120540416	MajorDMR-13-16249	13
chr12	120565256	120565298	MajorDMR-13-16250	3
chr12	120576545	120576637	MajorDMR-13-16251	4
chr12	120595487	120596403	MajorDMR-13-16252	19
chr12	120605360	120605984	MajorDMR-13-16253	7
chr12	120637197	120637213	MajorDMR-13-16254	2
chr12	120682902	120683407	MajorDMR-13-16255	10
chr12	120694892	120695337	MajorDMR-13-16256	9
chr12	120745647	120745719	MajorDMR-13-16257	2
chr12	120788449	120789198	MajorDMR-13-16258	21
chr12	120800411	120801442	MajorDMR-13-16259	7
chr12	120803714	120803892	MajorDMR-13-16260	4
chr12	120804820	120804959	MajorDMR-13-16261	6
chr12	120814321	120814399	MajorDMR-13-16262	2
chr12	121002384	121002888	MajorDMR-13-16263	3
chr12	121185450	121185527	MajorDMR-13-16264	2
chr12	121195181	121195317	MajorDMR-13-16265	2
chr12	121228064	121228131	MajorDMR-13-16266	2
chr12	121326383	121326409	MajorDMR-13-16267	2
chr12	121438946	121439093	MajorDMR-13-16268	5
chr12	121486200	121486396	MajorDMR-13-16269	6
chr12	121755840	121756017	MajorDMR-13-16270	3
chr12	121765231	121765559	MajorDMR-13-16271	6
chr12	121803582	121803713	MajorDMR-13-16272	3
chr12	121831685	121831828	MajorDMR-13-16273	3
chr12	121868506	121868844	MajorDMR-13-16274	5
chr12	121876004	121876287	MajorDMR-13-16275	4
chr12	121882390	121882604	MajorDMR-13-16276	8
chr12	121899929	121900079	MajorDMR-13-16277	4
chr12	121909170	121909226	MajorDMR-13-16278	2
chr12	121933700	121933732	MajorDMR-13-16279	2
chr12	121938250	121938303	MajorDMR-13-16280	2
chr12	121956619	121956629	MajorDMR-13-16281	2
chr12	121960861	121961091	MajorDMR-13-16282	2
chr12	121962088	121962632	MajorDMR-13-16283	8
chr12	122020593	122021014	MajorDMR-13-16284	3
chr12	122167094	122167114	MajorDMR-13-16285	2
chr12	122191724	122192113	MajorDMR-13-16286	12
chr12	122204696	122204742	MajorDMR-13-16287	2
chr12	122211445	122211750	MajorDMR-13-16288	9
chr12	122222957	122223164	MajorDMR-13-16289	8
chr12	122228252	122228399	MajorDMR-13-16290	5
chr12	122258994	122259324	MajorDMR-13-16291	5
chr12	122267119	122267286	MajorDMR-13-16292	3
chr12	122335755	122335870	MajorDMR-13-16293	3
chr12	122395819	122396827	MajorDMR-13-16294	9
chr12	122429158	122429238	MajorDMR-13-16295	3
chr12	122489143	122489538	MajorDMR-13-16296	8
chr12	122493219	122493357	MajorDMR-13-16297	5
chr12	122582905	122583337	MajorDMR-13-16298	8
chr12	122622743	122623457	MajorDMR-13-16299	18
chr12	122693100	122693187	MajorDMR-13-16300	5
chr12	122713893	122713950	MajorDMR-13-16301	2
chr12	122766852	122766870	MajorDMR-13-16302	2
chr12	122786168	122786306	MajorDMR-13-16303	3
chr12	122788316	122788947	MajorDMR-13-16304	13
chr12	122868071	122868176	MajorDMR-13-16305	3
chr12	123002468	123002673	MajorDMR-13-16306	4
chr12	123056340	123056705	MajorDMR-13-16307	6
chr12	123094888	123094959	MajorDMR-13-16308	2
chr12	123120010	123120812	MajorDMR-13-16309	13
chr12	123150580	123150901	MajorDMR-13-16310	5
chr12	123188207	123188228	MajorDMR-13-16311	2
chr12	123305698	123305834	MajorDMR-13-16312	6
chr12	123325378	123325641	MajorDMR-13-16313	9
chr12	123326671	123326759	MajorDMR-13-16314	3
chr12	123333901	123334135	MajorDMR-13-16315	5
chr12	123335356	123335592	MajorDMR-13-16316	11
chr12	123337875	123338001	MajorDMR-13-16317	2
chr12	123340487	123341876	MajorDMR-13-16318	20
chr12	123381829	123381884	MajorDMR-13-16319	3
chr12	123391884	123392166	MajorDMR-13-16320	7
chr12	123394358	123394988	MajorDMR-13-16321	14
chr12	123416228	123417324	MajorDMR-13-16322	17
chr12	123422136	123422803	MajorDMR-13-16323	6
chr12	123429188	123429471	MajorDMR-13-16324	3
chr12	123436064	123436134	MajorDMR-13-16325	4
chr12	123444644	123444779	MajorDMR-13-16326	5
chr12	123446638	123446795	MajorDMR-13-16327	5
chr12	123474549	123475309	MajorDMR-13-16328	12
chr12	123480213	123481167	MajorDMR-13-16329	13
chr12	123483549	123484041	MajorDMR-13-16330	6
chr12	123506706	123506891	MajorDMR-13-16331	6
chr12	123526195	123526906	MajorDMR-13-16332	13
chr12	123530289	123530328	MajorDMR-13-16333	2
chr12	123535066	123535375	MajorDMR-13-16334	5
chr12	123543536	123543972	MajorDMR-13-16335	5
chr12	123549648	123549969	MajorDMR-13-16336	3
chr12	123552304	123552753	MajorDMR-13-16337	8
chr12	123593010	123593351	MajorDMR-13-16338	3
chr12	123593898	123594423	MajorDMR-13-16339	6
chr12	123596412	123596651	MajorDMR-13-16340	2
chr12	123616861	123616977	MajorDMR-13-16341	2
chr12	123628684	123629048	MajorDMR-13-16342	5
chr12	123684508	123684650	MajorDMR-13-16343	2
chr12	123727335	123727422	MajorDMR-13-16344	3
chr12	123736932	123737345	MajorDMR-13-16345	8
chr12	123750273	123750457	MajorDMR-13-16346	2
chr12	123752584	123753892	MajorDMR-13-16347	18
chr12	123776619	123777056	MajorDMR-13-16348	3
chr12	123876925	123876941	MajorDMR-13-16349	2
chr12	123886821	123886828	MajorDMR-13-16350	2
chr12	123949749	123949794	MajorDMR-13-16351	2
chr12	123952046	123952704	MajorDMR-13-16352	8
chr12	123968215	123968256	MajorDMR-13-16353	2
chr12	124003936	124004416	MajorDMR-13-16354	2
chr12	124010927	124011451	MajorDMR-13-16355	9
chr12	124107846	124108447	MajorDMR-13-16356	5
chr12	124140099	124140204	MajorDMR-13-16357	3
chr12	124219931	124220152	MajorDMR-13-16358	9
chr12	124255023	124255146	MajorDMR-13-16359	3
chr12	124255953	124256499	MajorDMR-13-16360	3
chr12	124289854	124289919	MajorDMR-13-16361	2
chr12	124353345	124353729	MajorDMR-13-16362	10
chr12	124416361	124416466	MajorDMR-13-16363	4
chr12	124429119	124429654	MajorDMR-13-16364	6
chr12	124431624	124431867	MajorDMR-13-16365	3
chr12	124432795	124433889	MajorDMR-13-16366	23
chr12	124479703	124479729	MajorDMR-13-16367	2
chr12	124490532	124490562	MajorDMR-13-16368	2
chr12	124512983	124513073	MajorDMR-13-16369	3
chr12	124542822	124542952	MajorDMR-13-16370	2
chr12	124572273	124573281	MajorDMR-13-16371	20
chr12	124579371	124579524	MajorDMR-13-16372	2
chr12	124582292	124582830	MajorDMR-13-16373	9
chr12	124611653	124612066	MajorDMR-13-16374	2
chr12	124625773	124626075	MajorDMR-13-16375	8
chr12	124631995	124632571	MajorDMR-13-16376	5
chr12	124637386	124637582	MajorDMR-13-16377	7
chr12	124644414	124644997	MajorDMR-13-16378	12
chr12	124652654	124653086	MajorDMR-13-16379	5
chr12	124675003	124675257	MajorDMR-13-16380	5
chr12	124701989	124702518	MajorDMR-13-16381	15
chr12	124717046	124717069	MajorDMR-13-16382	2
chr12	124764342	124765122	MajorDMR-13-16383	18
chr12	124774329	124774534	MajorDMR-13-16384	9
chr12	124777062	124777082	MajorDMR-13-16385	2
chr12	124785764	124786061	MajorDMR-13-16386	9
chr12	124793928	124794097	MajorDMR-13-16387	4
chr12	124799450	124799461	MajorDMR-13-16388	2
chr12	124809316	124809551	MajorDMR-13-16389	10
chr12	124810970	124810977	MajorDMR-13-16390	2
chr12	124825715	124825975	MajorDMR-13-16391	4
chr12	124834025	124834696	MajorDMR-13-16392	10
chr12	124844142	124845082	MajorDMR-13-16393	21
chr12	124849803	124850023	MajorDMR-13-16394	2
chr12	124853986	124854740	MajorDMR-13-16395	27
chr12	124872006	124872419	MajorDMR-13-16396	6
chr12	124879898	124880159	MajorDMR-13-16397	9
chr12	124888306	124888878	MajorDMR-13-16398	5
chr12	124890905	124891215	MajorDMR-13-16399	2
chr12	124892460	124892523	MajorDMR-13-16400	2
chr12	124896073	124897267	MajorDMR-13-16401	22
chr12	124898031	124898074	MajorDMR-13-16402	3
chr12	124901420	124901615	MajorDMR-13-16403	9
chr12	124905190	124905759	MajorDMR-13-16404	10
chr12	124907772	124908130	MajorDMR-13-16405	2
chr12	124911357	124912378	MajorDMR-13-16406	15
chr12	124913628	124913718	MajorDMR-13-16407	6
chr12	124932497	124932526	MajorDMR-13-16408	2
chr12	124934008	124935341	MajorDMR-13-16409	17
chr12	124937895	124937981	MajorDMR-13-16410	4
chr12	124947867	124949287	MajorDMR-13-16411	13
chr12	124950719	124951336	MajorDMR-13-16412	30
chr12	124955037	124955586	MajorDMR-13-16413	9
chr12	124959240	124960126	MajorDMR-13-16414	17
chr12	124962134	124962174	MajorDMR-13-16415	2
chr12	124964408	124965130	MajorDMR-13-16416	18
chr12	124971748	124972734	MajorDMR-13-16417	4
chr12	124975340	124975666	MajorDMR-13-16418	4
chr12	124980170	124980349	MajorDMR-13-16419	2
chr12	124982049	124983458	MajorDMR-13-16420	21
chr12	124984855	124985217	MajorDMR-13-16421	7
chr12	124985879	124986125	MajorDMR-13-16422	5
chr12	124987119	124987427	MajorDMR-13-16423	4
chr12	124990050	124990250	MajorDMR-13-16424	4
chr12	124990958	124991673	MajorDMR-13-16425	4
chr12	124994413	124994698	MajorDMR-13-16426	3
chr12	124997401	124998009	MajorDMR-13-16427	7
chr12	125000425	125001740	MajorDMR-13-16428	15
chr12	125004506	125004580	MajorDMR-13-16429	2
chr12	125007967	125008095	MajorDMR-13-16430	6
chr12	125009967	125010495	MajorDMR-13-16431	12
chr12	125012247	125013302	MajorDMR-13-16432	10
chr12	125015703	125015982	MajorDMR-13-16433	8
chr12	125017176	125017253	MajorDMR-13-16434	3
chr12	125019061	125019432	MajorDMR-13-16435	7
chr12	125021879	125023624	MajorDMR-13-16436	28
chr12	125024141	125024428	MajorDMR-13-16437	3
chr12	125027321	125027876	MajorDMR-13-16438	11
chr12	125029006	125029446	MajorDMR-13-16439	4
chr12	125033782	125033937	MajorDMR-13-16440	7
chr12	125039218	125039508	MajorDMR-13-16441	16
chr12	125047759	125048715	MajorDMR-13-16442	15
chr12	125071277	125071546	MajorDMR-13-16443	9
chr12	125114524	125114530	MajorDMR-13-16444	2
chr12	125122131	125122521	MajorDMR-13-16445	9
chr12	125136650	125136662	MajorDMR-13-16446	2
chr12	125158249	125158689	MajorDMR-13-16447	6
chr12	125160288	125160617	MajorDMR-13-16448	14
chr12	125164049	125164449	MajorDMR-13-16449	5
chr12	125172306	125172491	MajorDMR-13-16450	2
chr12	125180537	125180669	MajorDMR-13-16451	4
chr12	125185577	125185609	MajorDMR-13-16452	3
chr12	125187063	125187320	MajorDMR-13-16453	6
chr12	125205573	125205923	MajorDMR-13-16454	2
chr12	125211778	125212253	MajorDMR-13-16455	18
chr12	125226703	125226800	MajorDMR-13-16456	3
chr12	125236759	125237536	MajorDMR-13-16457	10
chr12	125242560	125243892	MajorDMR-13-16458	36
chr12	125263773	125264119	MajorDMR-13-16459	12
chr12	125271925	125271930	MajorDMR-13-16460	2
chr12	125287157	125287331	MajorDMR-13-16461	7
chr12	125300960	125301172	MajorDMR-13-16462	7
chr12	125318237	125318782	MajorDMR-13-16463	21
chr12	125322593	125323186	MajorDMR-13-16464	13
chr12	125326005	125327163	MajorDMR-13-16465	16
chr12	125338446	125338556	MajorDMR-13-16466	2
chr12	125451651	125452069	MajorDMR-13-16467	14
chr12	125484455	125484531	MajorDMR-13-16468	2
chr12	125576052	125576158	MajorDMR-13-16469	2
chr12	125577486	125577992	MajorDMR-13-16470	3
chr12	125623288	125623351	MajorDMR-13-16471	3
chr12	125629537	125630393	MajorDMR-13-16472	19
chr12	125690175	125690409	MajorDMR-13-16473	5
chr12	125698054	125698070	MajorDMR-13-16474	2
chr12	125711526	125711871	MajorDMR-13-16475	3
chr12	125729961	125730695	MajorDMR-13-16476	7
chr12	125740601	125741317	MajorDMR-13-16477	12
chr12	125758704	125758761	MajorDMR-13-16478	2
chr12	125760821	125760868	MajorDMR-13-16479	3
chr12	125767588	125768245	MajorDMR-13-16480	14
chr12	125796534	125796859	MajorDMR-13-16481	3
chr12	125804528	125805277	MajorDMR-13-16482	11
chr12	125814184	125814670	MajorDMR-13-16483	9
chr12	125835046	125835326	MajorDMR-13-16484	4
chr12	125859195	125859202	MajorDMR-13-16485	2
chr12	125860113	125860120	MajorDMR-13-16486	2
chr12	125915861	125915889	MajorDMR-13-16487	2
chr12	125920595	125920696	MajorDMR-13-16488	5
chr12	125921759	125922155	MajorDMR-13-16489	7
chr12	125925072	125925076	MajorDMR-13-16490	2
chr12	125962925	125962990	MajorDMR-13-16491	2
chr12	125987832	125988074	MajorDMR-13-16492	3
chr12	126023115	126023967	MajorDMR-13-16493	12
chr12	126027444	126027450	MajorDMR-13-16494	2
chr12	126037396	126037900	MajorDMR-13-16495	5
chr12	126049912	126050252	MajorDMR-13-16496	4
chr12	126051684	126051833	MajorDMR-13-16497	2
chr12	126055707	126055779	MajorDMR-13-16498	2
chr12	126079785	126079882	MajorDMR-13-16499	2
chr12	126080747	126080851	MajorDMR-13-16500	2
chr12	126137112	126137134	MajorDMR-13-16501	2
chr12	126139508	126139563	MajorDMR-13-16502	2
chr12	126166368	126166454	MajorDMR-13-16503	2
chr12	126167666	126168262	MajorDMR-13-16504	5
chr12	126168773	126168828	MajorDMR-13-16505	2
chr12	126170379	126171284	MajorDMR-13-16506	7
chr12	126175244	126175392	MajorDMR-13-16507	2
chr12	126183629	126183860	MajorDMR-13-16508	6
chr12	126271034	126271714	MajorDMR-13-16509	5
chr12	126278441	126278941	MajorDMR-13-16510	6
chr12	126297427	126297686	MajorDMR-13-16511	7
chr12	126324323	126324459	MajorDMR-13-16512	3
chr12	126359606	126359899	MajorDMR-13-16513	3
chr12	126374179	126374350	MajorDMR-13-16514	4
chr12	126404409	126405183	MajorDMR-13-16515	15
chr12	126440697	126441068	MajorDMR-13-16516	3
chr12	126640391	126641915	MajorDMR-13-16517	23
chr12	126717305	126717623	MajorDMR-13-16518	3
chr12	126822638	126822908	MajorDMR-13-16519	3
chr12	126834347	126834362	MajorDMR-13-16520	2
chr12	126875655	126875984	MajorDMR-13-16521	5
chr12	126881509	126881684	MajorDMR-13-16522	2
chr12	126953648	126953932	MajorDMR-13-16523	2
chr12	126968299	126968402	MajorDMR-13-16524	7
chr12	126995734	126995753	MajorDMR-13-16525	2
chr12	127012500	127012546	MajorDMR-13-16526	2
chr12	127032145	127032839	MajorDMR-13-16527	11
chr12	127143442	127143596	MajorDMR-13-16528	2
chr12	127151930	127151977	MajorDMR-13-16529	2
chr12	127193484	127193505	MajorDMR-13-16530	2
chr12	127260267	127260797	MajorDMR-13-16531	6
chr12	127364489	127364579	MajorDMR-13-16532	2
chr12	127368313	127368498	MajorDMR-13-16533	4
chr12	127400421	127400808	MajorDMR-13-16534	2
chr12	127420919	127421116	MajorDMR-13-16535	4
chr12	127477303	127477497	MajorDMR-13-16536	3
chr12	127482763	127483007	MajorDMR-13-16537	5
chr12	127563617	127564014	MajorDMR-13-16538	3
chr12	127599836	127600506	MajorDMR-13-16539	6
chr12	127629527	127630124	MajorDMR-13-16540	6
chr12	127675719	127675794	MajorDMR-13-16541	2
chr12	127741862	127742062	MajorDMR-13-16542	7
chr12	127752766	127753113	MajorDMR-13-16543	7
chr12	127753691	127753812	MajorDMR-13-16544	3
chr12	127764903	127765069	MajorDMR-13-16545	2
chr12	127803890	127804468	MajorDMR-13-16546	4
chr12	127878603	127878641	MajorDMR-13-16547	2
chr12	127906205	127906490	MajorDMR-13-16548	4
chr12	127929701	127930747	MajorDMR-13-16549	7
chr12	127985041	127985504	MajorDMR-13-16550	7
chr12	128032664	128033287	MajorDMR-13-16551	12
chr12	128084190	128084253	MajorDMR-13-16552	2
chr12	128105739	128106052	MajorDMR-13-16553	4
chr12	128121400	128122157	MajorDMR-13-16554	6
chr12	128148617	128149031	MajorDMR-13-16555	3
chr12	128169834	128170734	MajorDMR-13-16556	11
chr12	128174381	128175051	MajorDMR-13-16557	10
chr12	128187320	128187799	MajorDMR-13-16558	5
chr12	128190855	128191744	MajorDMR-13-16559	6
chr12	128229661	128230820	MajorDMR-13-16560	11
chr12	128232805	128232991	MajorDMR-13-16561	4
chr12	128254844	128254917	MajorDMR-13-16562	3
chr12	128294596	128295124	MajorDMR-13-16563	5
chr12	128314217	128314273	MajorDMR-13-16564	3
chr12	128314822	128315076	MajorDMR-13-16565	2
chr12	128321246	128321853	MajorDMR-13-16566	4
chr12	128336928	128338295	MajorDMR-13-16567	12
chr12	128346452	128346746	MajorDMR-13-16568	5
chr12	128378616	128379484	MajorDMR-13-16569	7
chr12	128412075	128412098	MajorDMR-13-16570	2
chr12	128453092	128453162	MajorDMR-13-16571	2
chr12	128489193	128489424	MajorDMR-13-16572	4
chr12	128512070	128512143	MajorDMR-13-16573	2
chr12	128516842	128516884	MajorDMR-13-16574	2
chr12	128552595	128553236	MajorDMR-13-16575	8
chr12	128563180	128563385	MajorDMR-13-16576	8
chr12	128576593	128576878	MajorDMR-13-16577	9
chr12	128583367	128583735	MajorDMR-13-16578	8
chr12	128603004	128603251	MajorDMR-13-16579	6
chr12	128790026	128790333	MajorDMR-13-16580	5
chr12	128802903	128803166	MajorDMR-13-16581	5
chr12	128828190	128828726	MajorDMR-13-16582	3
chr12	128951663	128952577	MajorDMR-13-16583	7
chr12	129060880	129061325	MajorDMR-13-16584	6
chr12	129066210	129066353	MajorDMR-13-16585	3
chr12	129136892	129137168	MajorDMR-13-16586	8
chr12	129145941	129145990	MajorDMR-13-16587	3
chr12	129168998	129169251	MajorDMR-13-16588	9
chr12	129175486	129175557	MajorDMR-13-16589	2
chr12	129200007	129200515	MajorDMR-13-16590	7
chr12	129227704	129227845	MajorDMR-13-16591	4
chr12	129268700	129268762	MajorDMR-13-16592	3
chr12	129275034	129275456	MajorDMR-13-16593	4
chr12	129286829	129286896	MajorDMR-13-16594	2
chr12	129347350	129347450	MajorDMR-13-16595	3
chr12	129372006	129372456	MajorDMR-13-16596	3
chr12	129383685	129383895	MajorDMR-13-16597	3
chr12	129398242	129398663	MajorDMR-13-16598	6
chr12	129551607	129551842	MajorDMR-13-16599	8
chr12	129581465	129581608	MajorDMR-13-16600	3
chr12	129587564	129588095	MajorDMR-13-16601	4
chr12	129611661	129612252	MajorDMR-13-16602	12
chr12	129634447	129634698	MajorDMR-13-16603	3
chr12	129641867	129642537	MajorDMR-13-16604	3
chr12	129647777	129647941	MajorDMR-13-16605	2
chr12	129654547	129654651	MajorDMR-13-16606	2
chr12	129715890	129716266	MajorDMR-13-16607	5
chr12	129758141	129758311	MajorDMR-13-16608	6
chr12	129766164	129766172	MajorDMR-13-16609	2
chr12	129829996	129830688	MajorDMR-13-16610	6
chr12	129863209	129863267	MajorDMR-13-16611	2
chr12	129891413	129891487	MajorDMR-13-16612	3
chr12	129910355	129910682	MajorDMR-13-16613	7
chr12	129928007	129928360	MajorDMR-13-16614	3
chr12	129931377	129931737	MajorDMR-13-16615	7
chr12	129952144	129952561	MajorDMR-13-16616	4
chr12	129963194	129963571	MajorDMR-13-16617	5
chr12	129965071	129965127	MajorDMR-13-16618	2
chr12	129966691	129966829	MajorDMR-13-16619	6
chr12	129967687	129968000	MajorDMR-13-16620	4
chr12	129993120	129993390	MajorDMR-13-16621	4
chr12	129999029	129999655	MajorDMR-13-16622	4
chr12	130006293	130006502	MajorDMR-13-16623	4
chr12	130014598	130014848	MajorDMR-13-16624	3
chr12	130015582	130015843	MajorDMR-13-16625	6
chr12	130038872	130039840	MajorDMR-13-16626	6
chr12	130045958	130046073	MajorDMR-13-16627	2
chr12	130070215	130070731	MajorDMR-13-16628	5
chr12	130099514	130099856	MajorDMR-13-16629	4
chr12	130126396	130126619	MajorDMR-13-16630	2
chr12	130212459	130213095	MajorDMR-13-16631	5
chr12	130215684	130215822	MajorDMR-13-16632	4
chr12	130217932	130218209	MajorDMR-13-16633	4
chr12	130232486	130232503	MajorDMR-13-16634	2
chr12	130257039	130257107	MajorDMR-13-16635	2
chr12	130259753	130260608	MajorDMR-13-16636	12
chr12	130265426	130265472	MajorDMR-13-16637	2
chr12	130292273	130292769	MajorDMR-13-16638	4
chr12	130299882	130300245	MajorDMR-13-16639	2
chr12	130301225	130301920	MajorDMR-13-16640	13
chr12	130304279	130304386	MajorDMR-13-16641	2
chr12	130316105	130316623	MajorDMR-13-16642	4
chr12	130328965	130329179	MajorDMR-13-16643	3
chr12	130335599	130335632	MajorDMR-13-16644	2
chr12	130357816	130357979	MajorDMR-13-16645	2
chr12	130434221	130434730	MajorDMR-13-16646	13
chr12	130461095	130461271	MajorDMR-13-16647	3
chr12	130554837	130555008	MajorDMR-13-16648	9
chr12	130566079	130566090	MajorDMR-13-16649	2
chr12	130612345	130612994	MajorDMR-13-16650	18
chr12	130621817	130621859	MajorDMR-13-16651	2
chr12	130659572	130659742	MajorDMR-13-16652	3
chr12	130693862	130693968	MajorDMR-13-16653	2
chr12	130712365	130712390	MajorDMR-13-16654	3
chr12	130725668	130725697	MajorDMR-13-16655	2
chr12	130875597	130875917	MajorDMR-13-16656	16
chr12	130950328	130950492	MajorDMR-13-16657	4
chr12	130955751	130955994	MajorDMR-13-16658	4
chr12	130958072	130958086	MajorDMR-13-16659	2
chr12	130959080	130959749	MajorDMR-13-16660	7
chr12	130960983	130961760	MajorDMR-13-16661	11
chr12	130963366	130963851	MajorDMR-13-16662	24
chr12	130968709	130969171	MajorDMR-13-16663	12
chr12	130969920	130970081	MajorDMR-13-16664	7
chr12	130985262	130985359	MajorDMR-13-16665	2
chr12	130989754	130989822	MajorDMR-13-16666	3
chr12	131006859	131006989	MajorDMR-13-16667	3
chr12	131019666	131019810	MajorDMR-13-16668	3
chr12	131041077	131041083	MajorDMR-13-16669	2
chr12	131056484	131056510	MajorDMR-13-16670	2
chr12	131083068	131083090	MajorDMR-13-16671	2
chr12	131083705	131084206	MajorDMR-13-16672	4
chr12	131101805	131101869	MajorDMR-13-16673	2
chr12	131102700	131102915	MajorDMR-13-16674	2
chr12	131104296	131104424	MajorDMR-13-16675	4
chr12	131111729	131111868	MajorDMR-13-16676	4
chr12	131120149	131120222	MajorDMR-13-16677	2
chr12	131125268	131126255	MajorDMR-13-16678	28
chr12	131146360	131146412	MajorDMR-13-16679	3
chr12	131152948	131153809	MajorDMR-13-16680	13
chr12	131156326	131156538	MajorDMR-13-16681	2
chr12	131172401	131172960	MajorDMR-13-16682	12
chr12	131174286	131174425	MajorDMR-13-16683	6
chr12	131178316	131178618	MajorDMR-13-16684	2
chr12	131187593	131187717	MajorDMR-13-16685	2
chr12	131190657	131191391	MajorDMR-13-16686	8
chr12	131204011	131204423	MajorDMR-13-16687	8
chr12	131233390	131233538	MajorDMR-13-16688	2
chr12	131237173	131237783	MajorDMR-13-16689	14
chr12	131261300	131261311	MajorDMR-13-16690	3
chr12	131272859	131272901	MajorDMR-13-16691	2
chr12	131280570	131280618	MajorDMR-13-16692	2
chr12	131283921	131284147	MajorDMR-13-16693	4
chr12	131292342	131292463	MajorDMR-13-16694	2
chr12	131317517	131317674	MajorDMR-13-16695	2
chr12	131355230	131355466	MajorDMR-13-16696	9
chr12	131389220	131389433	MajorDMR-13-16697	15
chr12	131400557	131400565	MajorDMR-13-16698	2
chr12	131446449	131446949	MajorDMR-13-16699	12
chr12	131453052	131453063	MajorDMR-13-16700	2
chr12	131491596	131492328	MajorDMR-13-16701	21
chr12	131500710	131500854	MajorDMR-13-16702	2
chr12	131511776	131512028	MajorDMR-13-16703	9
chr12	131513199	131513523	MajorDMR-13-16704	19
chr12	131527276	131527532	MajorDMR-13-16705	12
chr12	131532676	131533318	MajorDMR-13-16706	13
chr12	131551761	131551940	MajorDMR-13-16707	5
chr12	131581589	131582405	MajorDMR-13-16708	14
chr12	131608559	131608660	MajorDMR-13-16709	3
chr12	131614424	131614697	MajorDMR-13-16710	11
chr12	131705025	131705282	MajorDMR-13-16711	7
chr12	131705821	131706007	MajorDMR-13-16712	3
chr12	131752631	131753334	MajorDMR-13-16713	12
chr12	131756900	131756919	MajorDMR-13-16714	2
chr12	131761772	131762562	MajorDMR-13-16715	12
chr12	131769372	131769764	MajorDMR-13-16716	6
chr12	131815133	131815294	MajorDMR-13-16717	4
chr12	131830784	131830828	MajorDMR-13-16718	2
chr12	131872889	131873028	MajorDMR-13-16719	2
chr12	131873612	131873823	MajorDMR-13-16720	6
chr12	131875186	131875781	MajorDMR-13-16721	17
chr12	131886458	131887161	MajorDMR-13-16722	8
chr12	131887712	131887737	MajorDMR-13-16723	3
chr12	131914144	131914231	MajorDMR-13-16724	3
chr12	131926068	131926503	MajorDMR-13-16725	5
chr12	131936910	131937308	MajorDMR-13-16726	6
chr12	131945521	131945657	MajorDMR-13-16727	4
chr12	131972762	131973156	MajorDMR-13-16728	2
chr12	131996565	131996903	MajorDMR-13-16729	8
chr12	132017287	132017312	MajorDMR-13-16730	2
chr12	132109213	132109551	MajorDMR-13-16731	7
chr12	132121732	132121908	MajorDMR-13-16732	2
chr12	132126632	132126729	MajorDMR-13-16733	2
chr12	132222921	132223031	MajorDMR-13-16734	3
chr12	132224833	132225581	MajorDMR-13-16735	4
chr12	132233830	132234426	MajorDMR-13-16736	9
chr12	132237127	132237307	MajorDMR-13-16737	8
chr12	132257173	132257379	MajorDMR-13-16738	2
chr12	132258616	132259112	MajorDMR-13-16739	13
chr12	132278714	132278750	MajorDMR-13-16740	2
chr12	132279735	132279797	MajorDMR-13-16741	2
chr12	132309636	132310087	MajorDMR-13-16742	14
chr12	132310707	132310991	MajorDMR-13-16743	2
chr12	132352544	132352680	MajorDMR-13-16744	4
chr12	132381854	132381891	MajorDMR-13-16745	2
chr12	132387651	132387977	MajorDMR-13-16746	3
chr12	132443863	132443920	MajorDMR-13-16747	2
chr12	132454777	132455541	MajorDMR-13-16748	12
chr12	132474885	132475618	MajorDMR-13-16749	7
chr12	132485727	132486385	MajorDMR-13-16750	7
chr12	132494076	132494158	MajorDMR-13-16751	2
chr12	132508248	132508742	MajorDMR-13-16752	18
chr12	132514946	132515753	MajorDMR-13-16753	13
chr12	132518322	132518483	MajorDMR-13-16754	3
chr12	132534810	132535183	MajorDMR-13-16755	4
chr12	132548698	132549019	MajorDMR-13-16756	5
chr12	132551321	132552037	MajorDMR-13-16757	7
chr12	132556634	132556694	MajorDMR-13-16758	4
chr12	132592787	132593532	MajorDMR-13-16759	16
chr12	132596204	132596596	MajorDMR-13-16760	11
chr12	132646970	132647956	MajorDMR-13-16761	8
chr12	132682572	132682797	MajorDMR-13-16762	3
chr12	132853114	132853389	MajorDMR-13-16763	5
chr12	132895263	132895584	MajorDMR-13-16764	5
chr12	132908184	132908534	MajorDMR-13-16765	6
chr12	132911462	132911468	MajorDMR-13-16766	2
chr12	132912548	132913700	MajorDMR-13-16767	32
chr12	132942946	132943493	MajorDMR-13-16768	9
chr12	132952192	132952260	MajorDMR-13-16769	2
chr12	133007911	133008407	MajorDMR-13-16770	9
chr12	133065069	133065078	MajorDMR-13-16771	2
chr12	133068796	133069457	MajorDMR-13-16772	7
chr12	133070743	133070768	MajorDMR-13-16773	2
chr12	133072316	133072513	MajorDMR-13-16774	7
chr12	133080174	133080279	MajorDMR-13-16775	3
chr12	133080876	133080956	MajorDMR-13-16776	3
chr12	133082781	133083924	MajorDMR-13-16777	11
chr12	133088206	133090008	MajorDMR-13-16778	30
chr12	133100504	133100693	MajorDMR-13-16779	2
chr12	133111216	133112038	MajorDMR-13-16780	15
chr12	133121868	133122090	MajorDMR-13-16781	11
chr12	133127473	133127813	MajorDMR-13-16782	9
chr12	133130950	133131229	MajorDMR-13-16783	3
chr12	133139167	133139504	MajorDMR-13-16784	5
chr12	133140054	133141038	MajorDMR-13-16785	30
chr12	133142384	133143663	MajorDMR-13-16786	36
chr12	133144410	133144435	MajorDMR-13-16787	2
chr12	133156924	133157278	MajorDMR-13-16788	10
chr12	133199039	133199102	MajorDMR-13-16789	2
chr12	133199822	133199950	MajorDMR-13-16790	3
chr12	133215234	133215350	MajorDMR-13-16791	3
chr12	133378009	133378888	MajorDMR-13-16792	40
chr12	133379782	133379846	MajorDMR-13-16793	4
chr12	133424372	133424689	MajorDMR-13-16794	11
chr12	133828532	133829010	MajorDMR-13-16795	2
chr12	133835344	133835776	MajorDMR-13-16796	2
chr12	133839121	133839369	MajorDMR-13-16797	2
chr13	19031431	19031551	MajorDMR-13-16798	2
chr13	19059325	19059682	MajorDMR-13-16799	2
chr13	19406071	19406212	MajorDMR-13-16800	2
chr13	19545798	19545913	MajorDMR-13-16801	3
chr13	19665281	19665289	MajorDMR-13-16802	2
chr13	19725068	19725795	MajorDMR-13-16803	13
chr13	19726651	19727314	MajorDMR-13-16804	7
chr13	19990249	19990415	MajorDMR-13-16805	2
chr13	20015261	20015323	MajorDMR-13-16806	2
chr13	20176964	20177158	MajorDMR-13-16807	2
chr13	20259397	20259428	MajorDMR-13-16808	2
chr13	20343039	20343096	MajorDMR-13-16809	2
chr13	20396680	20396687	MajorDMR-13-16810	2
chr13	20613904	20614402	MajorDMR-13-16811	3
chr13	20668287	20668361	MajorDMR-13-16812	3
chr13	20680623	20681201	MajorDMR-13-16813	3
chr13	20832913	20832997	MajorDMR-13-16814	2
chr13	20844433	20844508	MajorDMR-13-16815	3
chr13	20914714	20915172	MajorDMR-13-16816	10
chr13	20999292	20999587	MajorDMR-13-16817	3
chr13	21001327	21001542	MajorDMR-13-16818	5
chr13	21015369	21015537	MajorDMR-13-16819	4
chr13	21089237	21089269	MajorDMR-13-16820	2
chr13	21182685	21183654	MajorDMR-13-16821	13
chr13	21388639	21388902	MajorDMR-13-16822	4
chr13	21447400	21447892	MajorDMR-13-16823	2
chr13	21490713	21491145	MajorDMR-13-16824	5
chr13	21496480	21496732	MajorDMR-13-16825	3
chr13	21591277	21591323	MajorDMR-13-16826	3
chr13	21654251	21654292	MajorDMR-13-16827	2
chr13	21808546	21808709	MajorDMR-13-16828	3
chr13	21881198	21881311	MajorDMR-13-16829	2
chr13	21896300	21897810	MajorDMR-13-16830	13
chr13	21904787	21904950	MajorDMR-13-16831	2
chr13	21911029	21911253	MajorDMR-13-16832	4
chr13	21915479	21915815	MajorDMR-13-16833	5
chr13	21921865	21923147	MajorDMR-13-16834	17
chr13	21958845	21958934	MajorDMR-13-16835	4
chr13	21993616	21993691	MajorDMR-13-16836	2
chr13	22008888	22009169	MajorDMR-13-16837	4
chr13	22010677	22010726	MajorDMR-13-16838	2
chr13	22051087	22051489	MajorDMR-13-16839	3
chr13	22055604	22055655	MajorDMR-13-16840	2
chr13	22086000	22086165	MajorDMR-13-16841	3
chr13	22098059	22098273	MajorDMR-13-16842	2
chr13	22250758	22251329	MajorDMR-13-16843	3
chr13	22252161	22252971	MajorDMR-13-16844	7
chr13	22255224	22255252	MajorDMR-13-16845	3
chr13	22259647	22259930	MajorDMR-13-16846	4
chr13	22309629	22309715	MajorDMR-13-16847	2
chr13	22310552	22310885	MajorDMR-13-16848	2
chr13	22312815	22314581	MajorDMR-13-16849	11
chr13	22485953	22486317	MajorDMR-13-16850	4
chr13	22491862	22492061	MajorDMR-13-16851	4
chr13	22546283	22546358	MajorDMR-13-16852	2
chr13	22560922	22561022	MajorDMR-13-16853	4
chr13	22637200	22637239	MajorDMR-13-16854	2
chr13	22850163	22850230	MajorDMR-13-16855	4
chr13	22914951	22915218	MajorDMR-13-16856	4
chr13	22936652	22936751	MajorDMR-13-16857	2
chr13	22957456	22957560	MajorDMR-13-16858	2
chr13	22958091	22958178	MajorDMR-13-16859	3
chr13	22960365	22960659	MajorDMR-13-16860	4
chr13	22962103	22962442	MajorDMR-13-16861	3
chr13	22976899	22977121	MajorDMR-13-16862	4
chr13	23010120	23010479	MajorDMR-13-16863	2
chr13	23025514	23025684	MajorDMR-13-16864	3
chr13	23061079	23061730	MajorDMR-13-16865	4
chr13	23091550	23091903	MajorDMR-13-16866	4
chr13	23218682	23219475	MajorDMR-13-16867	11
chr13	23289898	23289927	MajorDMR-13-16868	2
chr13	23308949	23308978	MajorDMR-13-16869	2
chr13	23375325	23375582	MajorDMR-13-16870	5
chr13	23387218	23387308	MajorDMR-13-16871	2
chr13	23454598	23455022	MajorDMR-13-16872	8
chr13	23515144	23515969	MajorDMR-13-16873	5
chr13	23583019	23583164	MajorDMR-13-16874	2
chr13	23864199	23864573	MajorDMR-13-16875	3
chr13	23897840	23899030	MajorDMR-13-16876	21
chr13	23909906	23910026	MajorDMR-13-16877	3
chr13	23931319	23931671	MajorDMR-13-16878	2
chr13	23951218	23951544	MajorDMR-13-16879	2
chr13	23956360	23956764	MajorDMR-13-16880	2
chr13	23978462	23978647	MajorDMR-13-16881	2
chr13	23986119	23986137	MajorDMR-13-16882	4
chr13	24015361	24015639	MajorDMR-13-16883	9
chr13	24021834	24022412	MajorDMR-13-16884	5
chr13	24024696	24025086	MajorDMR-13-16885	3
chr13	24062617	24062777	MajorDMR-13-16886	3
chr13	24074097	24074112	MajorDMR-13-16887	2
chr13	24075090	24075225	MajorDMR-13-16888	3
chr13	24159066	24159166	MajorDMR-13-16889	2
chr13	24160382	24161171	MajorDMR-13-16890	13
chr13	24189661	24190052	MajorDMR-13-16891	5
chr13	24213847	24214351	MajorDMR-13-16892	9
chr13	24217073	24217201	MajorDMR-13-16893	3
chr13	24233207	24233415	MajorDMR-13-16894	10
chr13	24246889	24246961	MajorDMR-13-16895	4
chr13	24247546	24247804	MajorDMR-13-16896	4
chr13	24263435	24263580	MajorDMR-13-16897	5
chr13	24264906	24265138	MajorDMR-13-16898	2
chr13	24277755	24277870	MajorDMR-13-16899	3
chr13	24317156	24317193	MajorDMR-13-16900	2
chr13	24430747	24430915	MajorDMR-13-16901	2
chr13	24434110	24434346	MajorDMR-13-16902	2
chr13	24538247	24538315	MajorDMR-13-16903	2
chr13	24566932	24567391	MajorDMR-13-16904	7
chr13	24569659	24569916	MajorDMR-13-16905	3
chr13	24594903	24595009	MajorDMR-13-16906	3
chr13	24612465	24613474	MajorDMR-13-16907	13
chr13	24649467	24649770	MajorDMR-13-16908	2
chr13	24650473	24650712	MajorDMR-13-16909	5
chr13	24690392	24690527	MajorDMR-13-16910	3
chr13	24719586	24719637	MajorDMR-13-16911	2
chr13	24739873	24740075	MajorDMR-13-16912	2
chr13	24741417	24742364	MajorDMR-13-16913	9
chr13	24758521	24758883	MajorDMR-13-16914	2
chr13	24782167	24782686	MajorDMR-13-16915	5
chr13	24799257	24799291	MajorDMR-13-16916	2
chr13	24855952	24856340	MajorDMR-13-16917	6
chr13	24917149	24917176	MajorDMR-13-16918	2
chr13	24937307	24937753	MajorDMR-13-16919	10
chr13	25077017	25077434	MajorDMR-13-16920	3
chr13	25508187	25508352	MajorDMR-13-16921	2
chr13	25537188	25537290	MajorDMR-13-16922	2
chr13	25560003	25560270	MajorDMR-13-16923	2
chr13	25603605	25603875	MajorDMR-13-16924	5
chr13	25644238	25644821	MajorDMR-13-16925	9
chr13	25721754	25722454	MajorDMR-13-16926	4
chr13	25723648	25724449	MajorDMR-13-16927	9
chr13	25727852	25728219	MajorDMR-13-16928	3
chr13	25735519	25735777	MajorDMR-13-16929	3
chr13	25751547	25751605	MajorDMR-13-16930	2
chr13	25767150	25767373	MajorDMR-13-16931	8
chr13	25770835	25771230	MajorDMR-13-16932	5
chr13	25772549	25773692	MajorDMR-13-16933	12
chr13	25932149	25932545	MajorDMR-13-16934	11
chr13	25983272	25983384	MajorDMR-13-16935	2
chr13	25992851	25992860	MajorDMR-13-16936	2
chr13	25995921	25995987	MajorDMR-13-16937	3
chr13	26014234	26014309	MajorDMR-13-16938	2
chr13	26020315	26020765	MajorDMR-13-16939	5
chr13	26027744	26028631	MajorDMR-13-16940	8
chr13	26076195	26076442	MajorDMR-13-16941	3
chr13	26152557	26153033	MajorDMR-13-16942	5
chr13	26181647	26181699	MajorDMR-13-16943	2
chr13	26204445	26204762	MajorDMR-13-16944	6
chr13	26327320	26327629	MajorDMR-13-16945	4
chr13	26438206	26438396	MajorDMR-13-16946	3
chr13	26460767	26461230	MajorDMR-13-16947	3
chr13	26473008	26473345	MajorDMR-13-16948	6
chr13	26537929	26538261	MajorDMR-13-16949	6
chr13	26562738	26563407	MajorDMR-13-16950	5
chr13	26574165	26574510	MajorDMR-13-16951	3
chr13	26596654	26597210	MajorDMR-13-16952	10
chr13	26738898	26739107	MajorDMR-13-16953	3
chr13	26754855	26755032	MajorDMR-13-16954	3
chr13	26784849	26785134	MajorDMR-13-16955	3
chr13	26802398	26802428	MajorDMR-13-16956	2
chr13	26821311	26822082	MajorDMR-13-16957	4
chr13	26834392	26834869	MajorDMR-13-16958	4
chr13	26844998	26845063	MajorDMR-13-16959	2
chr13	26870070	26870282	MajorDMR-13-16960	4
chr13	26873633	26873821	MajorDMR-13-16961	3
chr13	26900434	26901145	MajorDMR-13-16962	6
chr13	26920318	26920701	MajorDMR-13-16963	2
chr13	26952261	26952305	MajorDMR-13-16964	2
chr13	26964482	26964547	MajorDMR-13-16965	2
chr13	26975177	26975258	MajorDMR-13-16966	2
chr13	26986235	26986243	MajorDMR-13-16967	2
chr13	26996230	26996238	MajorDMR-13-16968	3
chr13	27003625	27003870	MajorDMR-13-16969	2
chr13	27032673	27032743	MajorDMR-13-16970	4
chr13	27033902	27034789	MajorDMR-13-16971	9
chr13	27043816	27043997	MajorDMR-13-16972	4
chr13	27059638	27059746	MajorDMR-13-16973	3
chr13	27062745	27063007	MajorDMR-13-16974	11
chr13	27083185	27083207	MajorDMR-13-16975	3
chr13	27100409	27100439	MajorDMR-13-16976	2
chr13	27164058	27164347	MajorDMR-13-16977	4
chr13	27232139	27232914	MajorDMR-13-16978	4
chr13	27234169	27234670	MajorDMR-13-16979	4
chr13	27405535	27405629	MajorDMR-13-16980	3
chr13	27429370	27430735	MajorDMR-13-16981	10
chr13	27438090	27438231	MajorDMR-13-16982	4
chr13	27454763	27455510	MajorDMR-13-16983	14
chr13	27473262	27473782	MajorDMR-13-16984	6
chr13	27485411	27485494	MajorDMR-13-16985	4
chr13	27500626	27501504	MajorDMR-13-16986	11
chr13	27557210	27557617	MajorDMR-13-16987	13
chr13	27587186	27587228	MajorDMR-13-16988	3
chr13	27596502	27597126	MajorDMR-13-16989	9
chr13	27612586	27612725	MajorDMR-13-16990	2
chr13	27638275	27638718	MajorDMR-13-16991	5
chr13	27662579	27662932	MajorDMR-13-16992	3
chr13	27672869	27673089	MajorDMR-13-16993	3
chr13	27757131	27757495	MajorDMR-13-16994	9
chr13	27850572	27850665	MajorDMR-13-16995	2
chr13	27870707	27870787	MajorDMR-13-16996	3
chr13	27911779	27911877	MajorDMR-13-16997	2
chr13	27917307	27917351	MajorDMR-13-16998	4
chr13	27951043	27951272	MajorDMR-13-16999	7
chr13	28051399	28051496	MajorDMR-13-17000	4
chr13	28078513	28079693	MajorDMR-13-17001	15
chr13	28210811	28211261	MajorDMR-13-17002	3
chr13	28302577	28302790	MajorDMR-13-17003	6
chr13	28319143	28319271	MajorDMR-13-17004	6
chr13	28613241	28613291	MajorDMR-13-17005	2
chr13	28727850	28728205	MajorDMR-13-17006	4
chr13	28841268	28841705	MajorDMR-13-17007	5
chr13	28874185	28874339	MajorDMR-13-17008	2
chr13	28909866	28909910	MajorDMR-13-17009	2
chr13	28912021	28912608	MajorDMR-13-17010	4
chr13	28982819	28983113	MajorDMR-13-17011	5
chr13	28985894	28986369	MajorDMR-13-17012	5
chr13	29025822	29026570	MajorDMR-13-17013	17
chr13	29029659	29030191	MajorDMR-13-17014	5
chr13	29034115	29034345	MajorDMR-13-17015	4
chr13	29038743	29039238	MajorDMR-13-17016	2
chr13	29114646	29114850	MajorDMR-13-17017	5
chr13	29139025	29139287	MajorDMR-13-17018	7
chr13	29142745	29142850	MajorDMR-13-17019	4
chr13	29168144	29168717	MajorDMR-13-17020	6
chr13	29279645	29279770	MajorDMR-13-17021	4
chr13	29358584	29359404	MajorDMR-13-17022	15
chr13	29410024	29410136	MajorDMR-13-17023	3
chr13	29411226	29411782	MajorDMR-13-17024	8
chr13	29416288	29417169	MajorDMR-13-17025	4
chr13	29417935	29418653	MajorDMR-13-17026	7
chr13	29423769	29424569	MajorDMR-13-17027	6
chr13	29433581	29434313	MajorDMR-13-17028	4
chr13	29439583	29439689	MajorDMR-13-17029	2
chr13	29442512	29442643	MajorDMR-13-17030	3
chr13	29450036	29450668	MajorDMR-13-17031	5
chr13	29454194	29454935	MajorDMR-13-17032	3
chr13	29464964	29465423	MajorDMR-13-17033	6
chr13	29467289	29467688	MajorDMR-13-17034	6
chr13	29469165	29469332	MajorDMR-13-17035	3
chr13	29469930	29470187	MajorDMR-13-17036	3
chr13	29472618	29472677	MajorDMR-13-17037	2
chr13	29528332	29528621	MajorDMR-13-17038	3
chr13	29529359	29529723	MajorDMR-13-17039	3
chr13	29558019	29558946	MajorDMR-13-17040	8
chr13	29577640	29577972	MajorDMR-13-17041	4
chr13	29603200	29603554	MajorDMR-13-17042	6
chr13	29613502	29613649	MajorDMR-13-17043	11
chr13	29643917	29644291	MajorDMR-13-17044	2
chr13	29691794	29691971	MajorDMR-13-17045	4
chr13	29703229	29703825	MajorDMR-13-17046	4
chr13	29718226	29718408	MajorDMR-13-17047	2
chr13	29722274	29722292	MajorDMR-13-17048	2
chr13	29748616	29748868	MajorDMR-13-17049	4
chr13	29749534	29749616	MajorDMR-13-17050	3
chr13	29833978	29834174	MajorDMR-13-17051	5
chr13	29844495	29844994	MajorDMR-13-17052	7
chr13	29851386	29852238	MajorDMR-13-17053	7
chr13	29853044	29853049	MajorDMR-13-17054	2
chr13	29861250	29861484	MajorDMR-13-17055	2
chr13	29892999	29893891	MajorDMR-13-17056	17
chr13	29897072	29897344	MajorDMR-13-17057	2
chr13	29898080	29898499	MajorDMR-13-17058	12
chr13	29938848	29939018	MajorDMR-13-17059	2
chr13	30011257	30011483	MajorDMR-13-17060	2
chr13	30027328	30027443	MajorDMR-13-17061	3
chr13	30049345	30049426	MajorDMR-13-17062	2
chr13	30053084	30053164	MajorDMR-13-17063	2
chr13	30054988	30055570	MajorDMR-13-17064	9
chr13	30056964	30057448	MajorDMR-13-17065	3
chr13	30057974	30058034	MajorDMR-13-17066	2
chr13	30071502	30071727	MajorDMR-13-17067	7
chr13	30073842	30075187	MajorDMR-13-17068	11
chr13	30076495	30076895	MajorDMR-13-17069	12
chr13	30080343	30080577	MajorDMR-13-17070	5
chr13	30085015	30085604	MajorDMR-13-17071	7
chr13	30091874	30091879	MajorDMR-13-17072	2
chr13	30108421	30108708	MajorDMR-13-17073	3
chr13	30136725	30136894	MajorDMR-13-17074	3
chr13	30150902	30150940	MajorDMR-13-17075	2
chr13	30152447	30152819	MajorDMR-13-17076	10
chr13	30163605	30163903	MajorDMR-13-17077	6
chr13	30197411	30197664	MajorDMR-13-17078	2
chr13	30221801	30221812	MajorDMR-13-17079	2
chr13	30262330	30262931	MajorDMR-13-17080	4
chr13	30317539	30317687	MajorDMR-13-17081	2
chr13	30324082	30324369	MajorDMR-13-17082	6
chr13	30328786	30329847	MajorDMR-13-17083	10
chr13	30338322	30338345	MajorDMR-13-17084	2
chr13	30366780	30367364	MajorDMR-13-17085	4
chr13	30391617	30391888	MajorDMR-13-17086	3
chr13	30442819	30443090	MajorDMR-13-17087	6
chr13	30466371	30466735	MajorDMR-13-17088	9
chr13	30478495	30478699	MajorDMR-13-17089	4
chr13	30523310	30523329	MajorDMR-13-17090	2
chr13	30535358	30535919	MajorDMR-13-17091	10
chr13	30537295	30537696	MajorDMR-13-17092	5
chr13	30551457	30551692	MajorDMR-13-17093	4
chr13	30554899	30554984	MajorDMR-13-17094	2
chr13	30579437	30579444	MajorDMR-13-17095	2
chr13	30598566	30599019	MajorDMR-13-17096	7
chr13	30603690	30603696	MajorDMR-13-17097	2
chr13	30681174	30681202	MajorDMR-13-17098	3
chr13	30715907	30716214	MajorDMR-13-17099	4
chr13	30722781	30723373	MajorDMR-13-17100	15
chr13	30727224	30727440	MajorDMR-13-17101	2
chr13	30740078	30740278	MajorDMR-13-17102	9
chr13	30769808	30770413	MajorDMR-13-17103	4
chr13	30809002	30809375	MajorDMR-13-17104	3
chr13	30831931	30831938	MajorDMR-13-17105	2
chr13	31019902	31020293	MajorDMR-13-17106	6
chr13	31278786	31279070	MajorDMR-13-17107	6
chr13	31299322	31299688	MajorDMR-13-17108	2
chr13	31305756	31306039	MajorDMR-13-17109	8
chr13	31320338	31321296	MajorDMR-13-17110	6
chr13	31348164	31348541	MajorDMR-13-17111	3
chr13	31365692	31367225	MajorDMR-13-17112	19
chr13	31378653	31378918	MajorDMR-13-17113	5
chr13	31392488	31392658	MajorDMR-13-17114	4
chr13	31436952	31437343	MajorDMR-13-17115	16
chr13	31454265	31454315	MajorDMR-13-17116	2
chr13	31507140	31507597	MajorDMR-13-17117	6
chr13	31557891	31557956	MajorDMR-13-17118	2
chr13	31571620	31571687	MajorDMR-13-17119	2
chr13	31576713	31576982	MajorDMR-13-17120	5
chr13	31600202	31600527	MajorDMR-13-17121	4
chr13	31621477	31621500	MajorDMR-13-17122	2
chr13	31630684	31630691	MajorDMR-13-17123	2
chr13	31634210	31635181	MajorDMR-13-17124	11
chr13	31660139	31660547	MajorDMR-13-17125	3
chr13	31704098	31704117	MajorDMR-13-17126	2
chr13	31766637	31767117	MajorDMR-13-17127	7
chr13	31795143	31795198	MajorDMR-13-17128	2
chr13	31817900	31818191	MajorDMR-13-17129	5
chr13	31828121	31828880	MajorDMR-13-17130	7
chr13	31848671	31849120	MajorDMR-13-17131	2
chr13	31884728	31885178	MajorDMR-13-17132	5
chr13	31987875	31987905	MajorDMR-13-17133	2
chr13	32016059	32016187	MajorDMR-13-17134	3
chr13	32232596	32232755	MajorDMR-13-17135	2
chr13	32355306	32355590	MajorDMR-13-17136	3
chr13	32410009	32410080	MajorDMR-13-17137	2
chr13	32459974	32460514	MajorDMR-13-17138	7
chr13	32480221	32480599	MajorDMR-13-17139	13
chr13	32608197	32608908	MajorDMR-13-17140	8
chr13	32610507	32611484	MajorDMR-13-17141	6
chr13	32637505	32637894	MajorDMR-13-17142	5
chr13	32647411	32647474	MajorDMR-13-17143	2
chr13	32652977	32653044	MajorDMR-13-17144	5
chr13	32694384	32694780	MajorDMR-13-17145	4
chr13	32740067	32740445	MajorDMR-13-17146	6
chr13	32790718	32790723	MajorDMR-13-17147	2
chr13	32802462	32802786	MajorDMR-13-17148	2
chr13	32806198	32806234	MajorDMR-13-17149	2
chr13	32850390	32850423	MajorDMR-13-17150	2
chr13	32983262	32983299	MajorDMR-13-17151	3
chr13	33113405	33113572	MajorDMR-13-17152	2
chr13	33156684	33156911	MajorDMR-13-17153	4
chr13	33162788	33163207	MajorDMR-13-17154	2
chr13	33169817	33170009	MajorDMR-13-17155	2
chr13	33218054	33218059	MajorDMR-13-17156	2
chr13	33378990	33379072	MajorDMR-13-17157	3
chr13	33413170	33413316	MajorDMR-13-17158	2
chr13	33414252	33414482	MajorDMR-13-17159	4
chr13	33415356	33415774	MajorDMR-13-17160	5
chr13	33419980	33420379	MajorDMR-13-17161	7
chr13	33473608	33473823	MajorDMR-13-17162	2
chr13	33476664	33477280	MajorDMR-13-17163	11
chr13	33478284	33478388	MajorDMR-13-17164	2
chr13	33498912	33499073	MajorDMR-13-17165	2
chr13	33580700	33581060	MajorDMR-13-17166	4
chr13	33626790	33627187	MajorDMR-13-17167	2
chr13	33630890	33631701	MajorDMR-13-17168	8
chr13	33666537	33666758	MajorDMR-13-17169	3
chr13	33686963	33687305	MajorDMR-13-17170	9
chr13	33693754	33694899	MajorDMR-13-17171	12
chr13	33697146	33698004	MajorDMR-13-17172	9
chr13	33699981	33700490	MajorDMR-13-17173	7
chr13	33703449	33703530	MajorDMR-13-17174	4
chr13	33727479	33727598	MajorDMR-13-17175	3
chr13	33766115	33766230	MajorDMR-13-17176	2
chr13	33781804	33781970	MajorDMR-13-17177	2
chr13	33803564	33804867	MajorDMR-13-17178	12
chr13	33809905	33810275	MajorDMR-13-17179	4
chr13	33826114	33826392	MajorDMR-13-17180	3
chr13	33832325	33832740	MajorDMR-13-17181	7
chr13	33834533	33834774	MajorDMR-13-17182	2
chr13	33836441	33836866	MajorDMR-13-17183	6
chr13	33837708	33838386	MajorDMR-13-17184	7
chr13	33842487	33842708	MajorDMR-13-17185	3
chr13	33846737	33847444	MajorDMR-13-17186	4
chr13	33858443	33859275	MajorDMR-13-17187	10
chr13	33871046	33871098	MajorDMR-13-17188	3
chr13	33887011	33887143	MajorDMR-13-17189	2
chr13	33912418	33913009	MajorDMR-13-17190	10
chr13	33916466	33916983	MajorDMR-13-17191	3
chr13	33922143	33922332	MajorDMR-13-17192	3
chr13	33926264	33927747	MajorDMR-13-17193	16
chr13	33968704	33968720	MajorDMR-13-17194	2
chr13	34029406	34029974	MajorDMR-13-17195	4
chr13	34064840	34065374	MajorDMR-13-17196	7
chr13	34076427	34076859	MajorDMR-13-17197	3
chr13	34083937	34084036	MajorDMR-13-17198	3
chr13	34088975	34089870	MajorDMR-13-17199	6
chr13	34100189	34100298	MajorDMR-13-17200	3
chr13	34134673	34134707	MajorDMR-13-17201	2
chr13	34184891	34185377	MajorDMR-13-17202	12
chr13	34214101	34214459	MajorDMR-13-17203	3
chr13	34217122	34217480	MajorDMR-13-17204	2
chr13	34319909	34320259	MajorDMR-13-17205	5
chr13	34346221	34346707	MajorDMR-13-17206	3
chr13	34349313	34349799	MajorDMR-13-17207	3
chr13	34458271	34459254	MajorDMR-13-17208	13
chr13	34484318	34484819	MajorDMR-13-17209	4
chr13	34487444	34488254	MajorDMR-13-17210	5
chr13	34505941	34506352	MajorDMR-13-17211	3
chr13	34577453	34577761	MajorDMR-13-17212	5
chr13	34585727	34585766	MajorDMR-13-17213	2
chr13	34598631	34598780	MajorDMR-13-17214	2
chr13	34610221	34610259	MajorDMR-13-17215	2
chr13	34713953	34714125	MajorDMR-13-17216	3
chr13	34784907	34785451	MajorDMR-13-17217	5
chr13	34799060	34799312	MajorDMR-13-17218	9
chr13	34817738	34817826	MajorDMR-13-17219	2
chr13	34831643	34832079	MajorDMR-13-17220	3
chr13	34868791	34869069	MajorDMR-13-17221	4
chr13	34896458	34896862	MajorDMR-13-17222	4
chr13	34898096	34898310	MajorDMR-13-17223	3
chr13	34911995	34912392	MajorDMR-13-17224	2
chr13	35064533	35064640	MajorDMR-13-17225	2
chr13	35147544	35148035	MajorDMR-13-17226	5
chr13	35166170	35166278	MajorDMR-13-17227	2
chr13	35194852	35195134	MajorDMR-13-17228	2
chr13	35228862	35229092	MajorDMR-13-17229	4
chr13	35240627	35241129	MajorDMR-13-17230	3
chr13	35249736	35249961	MajorDMR-13-17231	3
chr13	35251312	35251872	MajorDMR-13-17232	5
chr13	35255582	35256138	MajorDMR-13-17233	6
chr13	35287952	35288677	MajorDMR-13-17234	5
chr13	35578377	35578491	MajorDMR-13-17235	2
chr13	35604848	35605087	MajorDMR-13-17236	4
chr13	35772929	35773182	MajorDMR-13-17237	5
chr13	35829403	35829617	MajorDMR-13-17238	2
chr13	35923814	35924067	MajorDMR-13-17239	2
chr13	36073524	36074549	MajorDMR-13-17240	6
chr13	36078398	36078449	MajorDMR-13-17241	2
chr13	36088547	36088552	MajorDMR-13-17242	2
chr13	36092741	36093240	MajorDMR-13-17243	6
chr13	36127419	36127885	MajorDMR-13-17244	2
chr13	36136570	36136920	MajorDMR-13-17245	3
chr13	36264606	36265275	MajorDMR-13-17246	7
chr13	36269560	36269934	MajorDMR-13-17247	17
chr13	36288715	36289394	MajorDMR-13-17248	9
chr13	36290266	36291170	MajorDMR-13-17249	13
chr13	36298882	36299018	MajorDMR-13-17250	3
chr13	36306848	36307142	MajorDMR-13-17251	4
chr13	36358880	36359161	MajorDMR-13-17252	4
chr13	36359825	36360569	MajorDMR-13-17253	13
chr13	36363876	36364077	MajorDMR-13-17254	3
chr13	36370803	36371091	MajorDMR-13-17255	4
chr13	36389556	36389604	MajorDMR-13-17256	3
chr13	36413875	36414546	MajorDMR-13-17257	5
chr13	36415049	36415834	MajorDMR-13-17258	6
chr13	36448832	36449129	MajorDMR-13-17259	12
chr13	36453825	36454178	MajorDMR-13-17260	2
chr13	36484321	36484408	MajorDMR-13-17261	3
chr13	36513324	36513437	MajorDMR-13-17262	4
chr13	36539448	36539631	MajorDMR-13-17263	6
chr13	36558349	36558462	MajorDMR-13-17264	3
chr13	36562418	36562459	MajorDMR-13-17265	2
chr13	36563033	36563085	MajorDMR-13-17266	4
chr13	36568426	36569911	MajorDMR-13-17267	9
chr13	36590124	36590816	MajorDMR-13-17268	5
chr13	36592042	36592067	MajorDMR-13-17269	2
chr13	36604093	36604266	MajorDMR-13-17270	4
chr13	36632406	36632894	MajorDMR-13-17271	2
chr13	36678079	36678391	MajorDMR-13-17272	7
chr13	36700842	36700863	MajorDMR-13-17273	2
chr13	36713033	36713489	MajorDMR-13-17274	4
chr13	36737613	36738073	MajorDMR-13-17275	6
chr13	36937105	36937303	MajorDMR-13-17276	3
chr13	36937831	36937866	MajorDMR-13-17277	2
chr13	37021657	37021894	MajorDMR-13-17278	4
chr13	37117734	37118096	MajorDMR-13-17279	4
chr13	37122117	37122769	MajorDMR-13-17280	7
chr13	37123504	37124124	MajorDMR-13-17281	7
chr13	37174602	37174822	MajorDMR-13-17282	4
chr13	37214623	37215185	MajorDMR-13-17283	6
chr13	37364107	37364270	MajorDMR-13-17284	3
chr13	37419674	37419691	MajorDMR-13-17285	2
chr13	37446761	37447036	MajorDMR-13-17286	8
chr13	37478039	37478622	MajorDMR-13-17287	8
chr13	37489357	37489371	MajorDMR-13-17288	2
chr13	37691904	37692471	MajorDMR-13-17289	8
chr13	37869948	37870154	MajorDMR-13-17290	3
chr13	37887423	37887792	MajorDMR-13-17291	3
chr13	38051097	38051232	MajorDMR-13-17292	3
chr13	38215675	38215707	MajorDMR-13-17293	2
chr13	38237846	38238163	MajorDMR-13-17294	3
chr13	38255952	38256271	MajorDMR-13-17295	2
chr13	38326610	38326626	MajorDMR-13-17296	2
chr13	38492170	38492959	MajorDMR-13-17297	4
chr13	38531431	38531564	MajorDMR-13-17298	3
chr13	38570515	38570865	MajorDMR-13-17299	9
chr13	38693820	38694285	MajorDMR-13-17300	6
chr13	38754463	38754799	MajorDMR-13-17301	2
chr13	38777022	38777112	MajorDMR-13-17302	2
chr13	38789374	38789659	MajorDMR-13-17303	3
chr13	38808367	38808529	MajorDMR-13-17304	2
chr13	38941474	38941525	MajorDMR-13-17305	2
chr13	39037342	39037726	MajorDMR-13-17306	4
chr13	39074744	39074756	MajorDMR-13-17307	2
chr13	39140813	39140956	MajorDMR-13-17308	2
chr13	39198869	39199466	MajorDMR-13-17309	9
chr13	39221288	39221526	MajorDMR-13-17310	3
chr13	39317627	39317723	MajorDMR-13-17311	2
chr13	39396011	39396051	MajorDMR-13-17312	2
chr13	39490830	39491246	MajorDMR-13-17313	7
chr13	39585555	39585642	MajorDMR-13-17314	3
chr13	39589292	39589693	MajorDMR-13-17315	2
chr13	39590290	39590657	MajorDMR-13-17316	2
chr13	39608906	39609631	MajorDMR-13-17317	3
chr13	39646847	39647327	MajorDMR-13-17318	4
chr13	39675371	39675549	MajorDMR-13-17319	4
chr13	39682515	39683534	MajorDMR-13-17320	7
chr13	39722896	39723100	MajorDMR-13-17321	6
chr13	39738030	39738188	MajorDMR-13-17322	4
chr13	39782894	39782969	MajorDMR-13-17323	2
chr13	39843502	39843549	MajorDMR-13-17324	2
chr13	39847360	39847664	MajorDMR-13-17325	2
chr13	39848310	39848788	MajorDMR-13-17326	3
chr13	39868969	39869074	MajorDMR-13-17327	2
chr13	39891517	39891558	MajorDMR-13-17328	2
chr13	39923590	39923926	MajorDMR-13-17329	5
chr13	39924804	39925243	MajorDMR-13-17330	2
chr13	39936966	39937859	MajorDMR-13-17331	6
chr13	39989180	39989468	MajorDMR-13-17332	5
chr13	40022464	40022702	MajorDMR-13-17333	2
chr13	40023254	40023291	MajorDMR-13-17334	2
chr13	40064830	40065042	MajorDMR-13-17335	3
chr13	40068396	40068445	MajorDMR-13-17336	3
chr13	40068950	40069053	MajorDMR-13-17337	2
chr13	40070291	40070580	MajorDMR-13-17338	2
chr13	40071276	40072762	MajorDMR-13-17339	10
chr13	40075951	40076092	MajorDMR-13-17340	2
chr13	40089773	40091113	MajorDMR-13-17341	14
chr13	40100705	40100789	MajorDMR-13-17342	3
chr13	40113088	40113775	MajorDMR-13-17343	6
chr13	40133830	40134241	MajorDMR-13-17344	2
chr13	40138131	40138304	MajorDMR-13-17345	3
chr13	40175022	40175458	MajorDMR-13-17346	8
chr13	40257304	40257363	MajorDMR-13-17347	2
chr13	40341920	40342513	MajorDMR-13-17348	4
chr13	40409462	40409658	MajorDMR-13-17349	4
chr13	40569029	40569299	MajorDMR-13-17350	7
chr13	40576839	40576917	MajorDMR-13-17351	3
chr13	40633833	40634600	MajorDMR-13-17352	7
chr13	40637434	40637730	MajorDMR-13-17353	6
chr13	40643856	40644023	MajorDMR-13-17354	4
chr13	40690267	40690310	MajorDMR-13-17355	2
chr13	40694993	40695445	MajorDMR-13-17356	6
chr13	40724118	40724224	MajorDMR-13-17357	4
chr13	40729518	40729864	MajorDMR-13-17358	4
chr13	40737514	40737765	MajorDMR-13-17359	6
chr13	40747186	40747654	MajorDMR-13-17360	10
chr13	40764775	40766059	MajorDMR-13-17361	11
chr13	40766718	40767880	MajorDMR-13-17362	14
chr13	40780207	40780639	MajorDMR-13-17363	5
chr13	40783352	40783403	MajorDMR-13-17364	2
chr13	40807901	40808229	MajorDMR-13-17365	7
chr13	40845765	40845925	MajorDMR-13-17366	3
chr13	40847925	40848384	MajorDMR-13-17367	16
chr13	40866384	40866513	MajorDMR-13-17368	3
chr13	40886088	40886267	MajorDMR-13-17369	4
chr13	40892453	40892752	MajorDMR-13-17370	3
chr13	40916679	40916883	MajorDMR-13-17371	3
chr13	40918858	40919261	MajorDMR-13-17372	6
chr13	40926355	40926922	MajorDMR-13-17373	13
chr13	40950658	40950707	MajorDMR-13-17374	2
chr13	41063835	41064697	MajorDMR-13-17375	5
chr13	41066864	41066927	MajorDMR-13-17376	3
chr13	41070862	41070901	MajorDMR-13-17377	4
chr13	41138691	41138778	MajorDMR-13-17378	3
chr13	41267082	41267284	MajorDMR-13-17379	2
chr13	41337351	41337571	MajorDMR-13-17380	2
chr13	41413409	41414034	MajorDMR-13-17381	8
chr13	41437981	41438063	MajorDMR-13-17382	2
chr13	41477701	41478233	MajorDMR-13-17383	8
chr13	41651034	41651125	MajorDMR-13-17384	2
chr13	41693865	41693938	MajorDMR-13-17385	3
chr13	41697229	41697698	MajorDMR-13-17386	7
chr13	41701097	41701473	MajorDMR-13-17387	5
chr13	41752023	41752559	MajorDMR-13-17388	8
chr13	41856251	41856408	MajorDMR-13-17389	4
chr13	41870985	41871421	MajorDMR-13-17390	3
chr13	41887767	41887778	MajorDMR-13-17391	2
chr13	41977336	41977540	MajorDMR-13-17392	4
chr13	42136299	42137086	MajorDMR-13-17393	9
chr13	42268797	42269269	MajorDMR-13-17394	4
chr13	42402131	42402193	MajorDMR-13-17395	3
chr13	42830034	42830529	MajorDMR-13-17396	8
chr13	43024060	43024484	MajorDMR-13-17397	3
chr13	43061211	43061294	MajorDMR-13-17398	2
chr13	43158795	43158858	MajorDMR-13-17399	2
chr13	43175018	43175105	MajorDMR-13-17400	2
chr13	43186204	43186739	MajorDMR-13-17401	6
chr13	43294851	43294960	MajorDMR-13-17402	4
chr13	43354420	43354783	MajorDMR-13-17403	4
chr13	43355513	43356654	MajorDMR-13-17404	10
chr13	43372412	43372768	MajorDMR-13-17405	7
chr13	43391044	43391491	MajorDMR-13-17406	2
chr13	43400026	43400126	MajorDMR-13-17407	2
chr13	43426397	43426461	MajorDMR-13-17408	2
chr13	43439554	43439731	MajorDMR-13-17409	5
chr13	43449829	43450275	MajorDMR-13-17410	4
chr13	43457980	43458035	MajorDMR-13-17411	4
chr13	43481961	43482024	MajorDMR-13-17412	3
chr13	43484640	43484682	MajorDMR-13-17413	3
chr13	43685943	43686528	MajorDMR-13-17414	3
chr13	43741294	43741746	MajorDMR-13-17415	3
chr13	43829488	43829678	MajorDMR-13-17416	2
chr13	43860163	43860378	MajorDMR-13-17417	4
chr13	43877904	43878264	MajorDMR-13-17418	4
chr13	43914535	43914892	MajorDMR-13-17419	4
chr13	43922647	43922792	MajorDMR-13-17420	4
chr13	43931729	43932074	MajorDMR-13-17421	2
chr13	43937738	43938009	MajorDMR-13-17422	4
chr13	43938602	43938965	MajorDMR-13-17423	3
chr13	43951634	43951646	MajorDMR-13-17424	2
chr13	43971193	43971318	MajorDMR-13-17425	3
chr13	44007801	44007915	MajorDMR-13-17426	2
chr13	44067967	44067989	MajorDMR-13-17427	2
chr13	44146558	44147321	MajorDMR-13-17428	4
chr13	44182589	44183148	MajorDMR-13-17429	3
chr13	44218099	44218247	MajorDMR-13-17430	2
chr13	44239583	44239809	MajorDMR-13-17431	4
chr13	44278786	44278906	MajorDMR-13-17432	5
chr13	44340644	44340882	MajorDMR-13-17433	2
chr13	44405478	44406099	MajorDMR-13-17434	4
chr13	44511878	44512022	MajorDMR-13-17435	2
chr13	44538126	44538207	MajorDMR-13-17436	2
chr13	44587549	44587857	MajorDMR-13-17437	6
chr13	44618831	44618868	MajorDMR-13-17438	3
chr13	44619626	44619944	MajorDMR-13-17439	6
chr13	44677563	44677837	MajorDMR-13-17440	2
chr13	44678604	44678732	MajorDMR-13-17441	3
chr13	44710499	44710633	MajorDMR-13-17442	3
chr13	44722166	44723015	MajorDMR-13-17443	8
chr13	44725763	44725830	MajorDMR-13-17444	2
chr13	44727561	44727729	MajorDMR-13-17445	3
chr13	44733904	44733969	MajorDMR-13-17446	3
chr13	44755198	44755431	MajorDMR-13-17447	2
chr13	44765973	44765979	MajorDMR-13-17448	2
chr13	44784741	44784840	MajorDMR-13-17449	2
chr13	44785420	44786213	MajorDMR-13-17450	8
chr13	44787264	44787474	MajorDMR-13-17451	2
chr13	44793270	44793305	MajorDMR-13-17452	2
chr13	44794119	44794277	MajorDMR-13-17453	4
chr13	44845973	44846375	MajorDMR-13-17454	3
chr13	44846951	44847162	MajorDMR-13-17455	2
chr13	44871099	44871532	MajorDMR-13-17456	5
chr13	44880205	44880384	MajorDMR-13-17457	4
chr13	44884067	44884886	MajorDMR-13-17458	10
chr13	44885802	44886498	MajorDMR-13-17459	10
chr13	44887280	44888072	MajorDMR-13-17460	3
chr13	44892260	44892912	MajorDMR-13-17461	4
chr13	44997087	44997383	MajorDMR-13-17462	5
chr13	45271965	45272513	MajorDMR-13-17463	9
chr13	45289370	45289970	MajorDMR-13-17464	7
chr13	45394831	45395015	MajorDMR-13-17465	5
chr13	45423117	45423824	MajorDMR-13-17466	5
chr13	45428537	45429071	MajorDMR-13-17467	6
chr13	45430148	45430346	MajorDMR-13-17468	3
chr13	45505459	45505710	MajorDMR-13-17469	5
chr13	45616493	45617096	MajorDMR-13-17470	7
chr13	45622429	45622562	MajorDMR-13-17471	2
chr13	45657188	45657512	MajorDMR-13-17472	3
chr13	45666540	45666705	MajorDMR-13-17473	2
chr13	45667277	45667311	MajorDMR-13-17474	2
chr13	45676495	45676527	MajorDMR-13-17475	2
chr13	45724838	45725626	MajorDMR-13-17476	5
chr13	45728204	45728523	MajorDMR-13-17477	4
chr13	45767576	45767910	MajorDMR-13-17478	2
chr13	45792263	45792886	MajorDMR-13-17479	6
chr13	45831937	45831990	MajorDMR-13-17480	3
chr13	45869760	45869983	MajorDMR-13-17481	6
chr13	45873465	45873533	MajorDMR-13-17482	2
chr13	45890556	45890918	MajorDMR-13-17483	7
chr13	45899896	45900391	MajorDMR-13-17484	8
chr13	45916486	45916543	MajorDMR-13-17485	2
chr13	45949286	45949308	MajorDMR-13-17486	3
chr13	45964520	45964737	MajorDMR-13-17487	6
chr13	45967189	45967230	MajorDMR-13-17488	2
chr13	46099534	46100410	MajorDMR-13-17489	7
chr13	46109564	46109984	MajorDMR-13-17490	3
chr13	46116547	46117226	MajorDMR-13-17491	4
chr13	46138072	46138758	MajorDMR-13-17492	6
chr13	46149870	46149925	MajorDMR-13-17493	3
chr13	46168488	46169039	MajorDMR-13-17494	3
chr13	46173462	46173630	MajorDMR-13-17495	2
chr13	46306995	46308059	MajorDMR-13-17496	12
chr13	46313217	46313570	MajorDMR-13-17497	2
chr13	46315930	46316028	MajorDMR-13-17498	2
chr13	46342532	46344063	MajorDMR-13-17499	10
chr13	46355655	46356156	MajorDMR-13-17500	5
chr13	46373506	46374548	MajorDMR-13-17501	8
chr13	46399504	46399523	MajorDMR-13-17502	2
chr13	46407642	46408521	MajorDMR-13-17503	9
chr13	46415197	46415573	MajorDMR-13-17504	4
chr13	46420776	46421063	MajorDMR-13-17505	6
chr13	46423076	46423805	MajorDMR-13-17506	4
chr13	46453516	46454029	MajorDMR-13-17507	4
chr13	46463322	46463673	MajorDMR-13-17508	2
chr13	46467103	46467152	MajorDMR-13-17509	2
chr13	46473562	46473791	MajorDMR-13-17510	3
chr13	46477368	46478048	MajorDMR-13-17511	9
chr13	46481404	46481744	MajorDMR-13-17512	3
chr13	46482358	46483031	MajorDMR-13-17513	5
chr13	46484023	46484133	MajorDMR-13-17514	5
chr13	46501081	46501133	MajorDMR-13-17515	2
chr13	46504442	46504531	MajorDMR-13-17516	4
chr13	46508190	46508250	MajorDMR-13-17517	2
chr13	46539483	46539557	MajorDMR-13-17518	2
chr13	46545770	46545777	MajorDMR-13-17519	2
chr13	46646165	46646251	MajorDMR-13-17520	2
chr13	46671406	46671491	MajorDMR-13-17521	3
chr13	46695328	46695438	MajorDMR-13-17522	2
chr13	46696692	46697415	MajorDMR-13-17523	9
chr13	46716971	46717338	MajorDMR-13-17524	4
chr13	46722357	46722489	MajorDMR-13-17525	2
chr13	46730613	46730643	MajorDMR-13-17526	2
chr13	46731833	46732706	MajorDMR-13-17527	14
chr13	46782419	46782458	MajorDMR-13-17528	2
chr13	46935578	46935651	MajorDMR-13-17529	2
chr13	46954552	46954638	MajorDMR-13-17530	2
chr13	46964044	46964536	MajorDMR-13-17531	4
chr13	47043309	47043377	MajorDMR-13-17532	2
chr13	47049648	47050390	MajorDMR-13-17533	3
chr13	47242784	47242880	MajorDMR-13-17534	6
chr13	47246497	47246987	MajorDMR-13-17535	10
chr13	47253533	47254233	MajorDMR-13-17536	12
chr13	47273381	47273548	MajorDMR-13-17537	3
chr13	47286145	47286952	MajorDMR-13-17538	8
chr13	47819593	47819624	MajorDMR-13-17539	2
chr13	47830549	47831381	MajorDMR-13-17540	3
chr13	47901568	47902150	MajorDMR-13-17541	4
chr13	48261691	48262048	MajorDMR-13-17542	2
chr13	48281609	48282031	MajorDMR-13-17543	3
chr13	48299902	48299943	MajorDMR-13-17544	2
chr13	48385289	48385357	MajorDMR-13-17545	3
chr13	48472989	48473204	MajorDMR-13-17546	3
chr13	48478036	48478307	MajorDMR-13-17547	5
chr13	48485638	48486339	MajorDMR-13-17548	7
chr13	48517252	48517323	MajorDMR-13-17549	3
chr13	48726056	48726362	MajorDMR-13-17550	4
chr13	48853032	48853360	MajorDMR-13-17551	3
chr13	48861157	48861313	MajorDMR-13-17552	2
chr13	48890132	48890536	MajorDMR-13-17553	11
chr13	49068039	49068154	MajorDMR-13-17554	2
chr13	49073964	49074115	MajorDMR-13-17555	3
chr13	49080375	49080741	MajorDMR-13-17556	7
chr13	49159422	49159837	MajorDMR-13-17557	3
chr13	49168126	49168905	MajorDMR-13-17558	8
chr13	49216333	49216368	MajorDMR-13-17559	2
chr13	49274457	49274647	MajorDMR-13-17560	3
chr13	49309885	49309941	MajorDMR-13-17561	2
chr13	49403483	49403637	MajorDMR-13-17562	3
chr13	49462813	49463080	MajorDMR-13-17563	4
chr13	49518598	49519059	MajorDMR-13-17564	5
chr13	49552052	49552868	MajorDMR-13-17565	7
chr13	49562049	49562141	MajorDMR-13-17566	3
chr13	49572924	49572982	MajorDMR-13-17567	2
chr13	49596944	49597020	MajorDMR-13-17568	2
chr13	49672460	49672484	MajorDMR-13-17569	2
chr13	49685689	49685723	MajorDMR-13-17570	2
chr13	49733920	49734183	MajorDMR-13-17571	5
chr13	49749747	49750083	MajorDMR-13-17572	3
chr13	49787426	49787457	MajorDMR-13-17573	2
chr13	49946480	49946519	MajorDMR-13-17574	2
chr13	49960188	49960399	MajorDMR-13-17575	2
chr13	50119835	50119958	MajorDMR-13-17576	4
chr13	50132432	50132482	MajorDMR-13-17577	2
chr13	50225957	50227137	MajorDMR-13-17578	10
chr13	50256179	50256687	MajorDMR-13-17579	5
chr13	50282169	50282760	MajorDMR-13-17580	14
chr13	50395775	50395810	MajorDMR-13-17581	2
chr13	50457058	50458101	MajorDMR-13-17582	6
chr13	50458641	50459357	MajorDMR-13-17583	6
chr13	50463056	50463193	MajorDMR-13-17584	2
chr13	50550544	50550672	MajorDMR-13-17585	3
chr13	50796735	50797126	MajorDMR-13-17586	13
chr13	50880250	50880783	MajorDMR-13-17587	5
chr13	50914778	50914973	MajorDMR-13-17588	5
chr13	50995437	50996054	MajorDMR-13-17589	4
chr13	51073125	51073171	MajorDMR-13-17590	2
chr13	51103636	51103847	MajorDMR-13-17591	5
chr13	51150470	51150750	MajorDMR-13-17592	4
chr13	51155107	51155268	MajorDMR-13-17593	2
chr13	51259638	51260315	MajorDMR-13-17594	6
chr13	51506311	51506328	MajorDMR-13-17595	2
chr13	51525313	51525387	MajorDMR-13-17596	2
chr13	51566295	51566608	MajorDMR-13-17597	3
chr13	51574903	51575014	MajorDMR-13-17598	2
chr13	51580591	51580874	MajorDMR-13-17599	4
chr13	51599851	51600488	MajorDMR-13-17600	8
chr13	51709209	51709354	MajorDMR-13-17601	3
chr13	51728196	51728709	MajorDMR-13-17602	8
chr13	51732827	51732847	MajorDMR-13-17603	3
chr13	51764105	51764477	MajorDMR-13-17604	3
chr13	51820351	51821445	MajorDMR-13-17605	20
chr13	51824049	51824233	MajorDMR-13-17606	2
chr13	51896091	51896133	MajorDMR-13-17607	2
chr13	51898209	51900678	MajorDMR-13-17608	19
chr13	52014199	52014212	MajorDMR-13-17609	2
chr13	52052893	52053492	MajorDMR-13-17610	4
chr13	52058547	52058809	MajorDMR-13-17611	3
chr13	52094246	52094287	MajorDMR-13-17612	2
chr13	52188762	52188908	MajorDMR-13-17613	3
chr13	52194039	52195000	MajorDMR-13-17614	7
chr13	52196162	52196324	MajorDMR-13-17615	4
chr13	52207098	52207260	MajorDMR-13-17616	2
chr13	52258286	52258433	MajorDMR-13-17617	2
chr13	52262056	52262438	MajorDMR-13-17618	5
chr13	52292227	52292622	MajorDMR-13-17619	2
chr13	52304126	52304293	MajorDMR-13-17620	2
chr13	52314741	52315062	MajorDMR-13-17621	5
chr13	52338654	52338952	MajorDMR-13-17622	4
chr13	52370847	52370887	MajorDMR-13-17623	2
chr13	52417048	52417970	MajorDMR-13-17624	4
chr13	52442343	52442545	MajorDMR-13-17625	5
chr13	52480860	52481197	MajorDMR-13-17626	3
chr13	52486870	52488373	MajorDMR-13-17627	12
chr13	52656863	52657067	MajorDMR-13-17628	4
chr13	52738163	52739114	MajorDMR-13-17629	10
chr13	52760868	52760949	MajorDMR-13-17630	2
chr13	52761654	52761891	MajorDMR-13-17631	2
chr13	52779233	52779453	MajorDMR-13-17632	2
chr13	52947800	52947949	MajorDMR-13-17633	3
chr13	52948574	52948905	MajorDMR-13-17634	3
chr13	52968938	52969402	MajorDMR-13-17635	3
chr13	52979413	52979509	MajorDMR-13-17636	3
chr13	53006782	53006819	MajorDMR-13-17637	2
chr13	53025481	53025779	MajorDMR-13-17638	3
chr13	53194211	53194259	MajorDMR-13-17639	2
chr13	53286467	53286678	MajorDMR-13-17640	3
chr13	53316371	53316459	MajorDMR-13-17641	2
chr13	53323062	53324868	MajorDMR-13-17642	16
chr13	53328194	53328470	MajorDMR-13-17643	5
chr13	53334848	53335051	MajorDMR-13-17644	5
chr13	53358936	53358962	MajorDMR-13-17645	2
chr13	53375533	53375663	MajorDMR-13-17646	2
chr13	53380372	53380442	MajorDMR-13-17647	2
chr13	53384287	53384388	MajorDMR-13-17648	5
chr13	53401981	53402375	MajorDMR-13-17649	2
chr13	53407735	53407938	MajorDMR-13-17650	4
chr13	53412198	53412224	MajorDMR-13-17651	2
chr13	53416418	53419541	MajorDMR-13-17652	43
chr13	53445634	53446490	MajorDMR-13-17653	3
chr13	53453004	53453144	MajorDMR-13-17654	3
chr13	53458762	53459256	MajorDMR-13-17655	11
chr13	53468750	53468774	MajorDMR-13-17656	2
chr13	53473315	53473612	MajorDMR-13-17657	4
chr13	53498641	53499502	MajorDMR-13-17658	6
chr13	53505278	53506128	MajorDMR-13-17659	5
chr13	53507830	53508777	MajorDMR-13-17660	21
chr13	53549411	53549426	MajorDMR-13-17661	2
chr13	53554177	53554399	MajorDMR-13-17662	3
chr13	53565487	53566451	MajorDMR-13-17663	23
chr13	53581980	53581999	MajorDMR-13-17664	2
chr13	53608505	53608517	MajorDMR-13-17665	2
chr13	53611228	53611250	MajorDMR-13-17666	2
chr13	53613855	53613953	MajorDMR-13-17667	3
chr13	53615487	53615596	MajorDMR-13-17668	2
chr13	53616555	53616857	MajorDMR-13-17669	3
chr13	53618273	53618300	MajorDMR-13-17670	3
chr13	53621495	53621639	MajorDMR-13-17671	4
chr13	53624142	53624856	MajorDMR-13-17672	11
chr13	53627091	53627182	MajorDMR-13-17673	2
chr13	53628437	53629045	MajorDMR-13-17674	5
chr13	53631841	53632238	MajorDMR-13-17675	2
chr13	53632783	53633291	MajorDMR-13-17676	10
chr13	53634862	53635911	MajorDMR-13-17677	9
chr13	53639014	53639217	MajorDMR-13-17678	2
chr13	53653935	53654881	MajorDMR-13-17679	7
chr13	53659966	53660104	MajorDMR-13-17680	3
chr13	53662670	53663254	MajorDMR-13-17681	6
chr13	53663768	53664575	MajorDMR-13-17682	4
chr13	53667227	53667303	MajorDMR-13-17683	2
chr13	53676392	53676604	MajorDMR-13-17684	3
chr13	53718034	53719326	MajorDMR-13-17685	17
chr13	53738829	53738842	MajorDMR-13-17686	2
chr13	53741422	53742000	MajorDMR-13-17687	4
chr13	53751314	53751372	MajorDMR-13-17688	4
chr13	53771922	53772045	MajorDMR-13-17689	2
chr13	53772749	53773001	MajorDMR-13-17690	4
chr13	53796527	53796862	MajorDMR-13-17691	4
chr13	53814650	53815075	MajorDMR-13-17692	10
chr13	53910742	53911351	MajorDMR-13-17693	6
chr13	54026992	54027218	MajorDMR-13-17694	3
chr13	54102866	54104056	MajorDMR-13-17695	6
chr13	54130012	54130058	MajorDMR-13-17696	2
chr13	54179557	54179995	MajorDMR-13-17697	2
chr13	54246079	54246246	MajorDMR-13-17698	3
chr13	54357323	54357888	MajorDMR-13-17699	12
chr13	54396059	54396327	MajorDMR-13-17700	7
chr13	54422558	54422913	MajorDMR-13-17701	6
chr13	54603969	54604301	MajorDMR-13-17702	6
chr13	54653002	54653024	MajorDMR-13-17703	2
chr13	54758872	54758897	MajorDMR-13-17704	3
chr13	54864725	54865264	MajorDMR-13-17705	3
chr13	54993791	54994357	MajorDMR-13-17706	4
chr13	55188384	55188612	MajorDMR-13-17707	3
chr13	55290317	55290362	MajorDMR-13-17708	2
chr13	55344646	55345300	MajorDMR-13-17709	7
chr13	55443665	55444309	MajorDMR-13-17710	10
chr13	55520051	55520191	MajorDMR-13-17711	2
chr13	55573187	55573740	MajorDMR-13-17712	6
chr13	55735017	55735060	MajorDMR-13-17713	2
chr13	55791272	55792071	MajorDMR-13-17714	5
chr13	55829467	55829733	MajorDMR-13-17715	5
chr13	55888743	55889248	MajorDMR-13-17716	5
chr13	55919418	55919565	MajorDMR-13-17717	3
chr13	56071456	56072166	MajorDMR-13-17718	13
chr13	56148365	56148708	MajorDMR-13-17719	4
chr13	56279806	56280261	MajorDMR-13-17720	3
chr13	56377045	56377311	MajorDMR-13-17721	3
chr13	56748066	56748088	MajorDMR-13-17722	3
chr13	57031829	57032194	MajorDMR-13-17723	7
chr13	57089890	57090076	MajorDMR-13-17724	2
chr13	57191367	57191828	MajorDMR-13-17725	4
chr13	57309116	57309122	MajorDMR-13-17726	2
chr13	57322154	57322311	MajorDMR-13-17727	2
chr13	57630522	57631435	MajorDMR-13-17728	8
chr13	57697401	57697576	MajorDMR-13-17729	2
chr13	57872639	57872686	MajorDMR-13-17730	2
chr13	58030908	58031052	MajorDMR-13-17731	2
chr13	58309308	58309591	MajorDMR-13-17732	3
chr13	58315359	58315376	MajorDMR-13-17733	2
chr13	58317676	58318043	MajorDMR-13-17734	2
chr13	58750798	58750895	MajorDMR-13-17735	2
chr13	58764882	58764971	MajorDMR-13-17736	2
chr13	58884682	58885061	MajorDMR-13-17737	4
chr13	58968787	58968922	MajorDMR-13-17738	2
chr13	59129219	59129357	MajorDMR-13-17739	4
chr13	59212068	59212358	MajorDMR-13-17740	2
chr13	59229203	59229661	MajorDMR-13-17741	4
chr13	59393095	59393394	MajorDMR-13-17742	3
chr13	59539512	59539538	MajorDMR-13-17743	2
chr13	59632453	59632503	MajorDMR-13-17744	2
chr13	59823362	59823572	MajorDMR-13-17745	2
chr13	59825060	59825149	MajorDMR-13-17746	2
chr13	59904891	59905307	MajorDMR-13-17747	3
chr13	59938714	59939206	MajorDMR-13-17748	8
chr13	60068279	60069019	MajorDMR-13-17749	5
chr13	60078662	60078802	MajorDMR-13-17750	4
chr13	60088038	60088714	MajorDMR-13-17751	7
chr13	60094116	60094424	MajorDMR-13-17752	3
chr13	61165164	61165759	MajorDMR-13-17753	16
chr13	61200972	61201198	MajorDMR-13-17754	3
chr13	61362812	61362895	MajorDMR-13-17755	3
chr13	61370042	61370077	MajorDMR-13-17756	3
chr13	61718614	61719081	MajorDMR-13-17757	2
chr13	61722563	61723351	MajorDMR-13-17758	8
chr13	61731895	61732409	MajorDMR-13-17759	3
chr13	61941158	61941600	MajorDMR-13-17760	3
chr13	61969970	61970116	MajorDMR-13-17761	2
chr13	62089818	62090223	MajorDMR-13-17762	2
chr13	62174861	62175239	MajorDMR-13-17763	3
chr13	62384505	62384710	MajorDMR-13-17764	3
chr13	62549257	62549320	MajorDMR-13-17765	2
chr13	62607979	62608549	MajorDMR-13-17766	6
chr13	62659942	62660291	MajorDMR-13-17767	4
chr13	62748050	62748063	MajorDMR-13-17768	2
chr13	62874172	62874388	MajorDMR-13-17769	3
chr13	62923129	62923281	MajorDMR-13-17770	3
chr13	62926240	62926449	MajorDMR-13-17771	3
chr13	62992562	62992705	MajorDMR-13-17772	2
chr13	63055835	63057201	MajorDMR-13-17773	7
chr13	63129982	63130481	MajorDMR-13-17774	2
chr13	63196513	63196925	MajorDMR-13-17775	2
chr13	63280194	63280541	MajorDMR-13-17776	3
chr13	63723254	63723740	MajorDMR-13-17777	3
chr13	63764620	63764971	MajorDMR-13-17778	4
chr13	63945858	63945959	MajorDMR-13-17779	2
chr13	64210159	64210784	MajorDMR-13-17780	8
chr13	64733037	64733112	MajorDMR-13-17781	2
chr13	64818730	64819052	MajorDMR-13-17782	3
chr13	64906347	64906678	MajorDMR-13-17783	4
chr13	64952392	64952568	MajorDMR-13-17784	2
chr13	64974251	64974413	MajorDMR-13-17785	2
chr13	65153698	65153971	MajorDMR-13-17786	5
chr13	65188702	65188760	MajorDMR-13-17787	2
chr13	65297896	65298146	MajorDMR-13-17788	2
chr13	65669419	65670153	MajorDMR-13-17789	6
chr13	65775009	65775038	MajorDMR-13-17790	3
chr13	65834361	65834500	MajorDMR-13-17791	2
chr13	66038349	66039154	MajorDMR-13-17792	7
chr13	66066818	66067068	MajorDMR-13-17793	3
chr13	66130122	66130491	MajorDMR-13-17794	2
chr13	66364391	66364496	MajorDMR-13-17795	2
chr13	66373306	66373332	MajorDMR-13-17796	2
chr13	66401046	66401176	MajorDMR-13-17797	3
chr13	66685181	66685489	MajorDMR-13-17798	2
chr13	66688329	66688564	MajorDMR-13-17799	2
chr13	66944530	66944592	MajorDMR-13-17800	2
chr13	67239924	67240485	MajorDMR-13-17801	4
chr13	67274446	67274807	MajorDMR-13-17802	3
chr13	67295023	67295035	MajorDMR-13-17803	2
chr13	67319498	67319846	MajorDMR-13-17804	4
chr13	67380895	67381013	MajorDMR-13-17805	2
chr13	67438510	67439086	MajorDMR-13-17806	4
chr13	67545016	67545312	MajorDMR-13-17807	2
chr13	67559843	67559968	MajorDMR-13-17808	2
chr13	67610810	67611420	MajorDMR-13-17809	7
chr13	67997468	67997523	MajorDMR-13-17810	2
chr13	68082997	68083372	MajorDMR-13-17811	6
chr13	68204870	68205163	MajorDMR-13-17812	2
chr13	68274787	68275563	MajorDMR-13-17813	4
chr13	68389679	68389702	MajorDMR-13-17814	2
chr13	68519206	68519405	MajorDMR-13-17815	2
chr13	68607394	68608151	MajorDMR-13-17816	3
chr13	68609512	68609665	MajorDMR-13-17817	3
chr13	68616630	68617030	MajorDMR-13-17818	2
chr13	68772469	68772779	MajorDMR-13-17819	2
chr13	68788856	68789362	MajorDMR-13-17820	3
chr13	69218751	69219020	MajorDMR-13-17821	4
chr13	69300769	69300782	MajorDMR-13-17822	2
chr13	69301464	69302007	MajorDMR-13-17823	6
chr13	69313625	69313870	MajorDMR-13-17824	3
chr13	69409273	69409558	MajorDMR-13-17825	2
chr13	69503373	69503448	MajorDMR-13-17826	3
chr13	69942835	69942886	MajorDMR-13-17827	2
chr13	69964107	69964180	MajorDMR-13-17828	2
chr13	70006576	70006672	MajorDMR-13-17829	2
chr13	70023672	70023933	MajorDMR-13-17830	3
chr13	70033599	70033860	MajorDMR-13-17831	3
chr13	70161696	70161817	MajorDMR-13-17832	2
chr13	70367904	70368449	MajorDMR-13-17833	3
chr13	70440339	70440412	MajorDMR-13-17834	2
chr13	70459898	70459949	MajorDMR-13-17835	2
chr13	70464571	70464603	MajorDMR-13-17836	2
chr13	70638770	70638903	MajorDMR-13-17837	3
chr13	70654078	70654375	MajorDMR-13-17838	3
chr13	70698625	70698835	MajorDMR-13-17839	2
chr13	70863616	70863687	MajorDMR-13-17840	2
chr13	71038810	71038816	MajorDMR-13-17841	2
chr13	71099044	71099081	MajorDMR-13-17842	2
chr13	71101861	71101960	MajorDMR-13-17843	3
chr13	71164604	71165150	MajorDMR-13-17844	5
chr13	71208615	71209226	MajorDMR-13-17845	6
chr13	71259660	71259695	MajorDMR-13-17846	2
chr13	71321017	71321390	MajorDMR-13-17847	2
chr13	71358536	71358619	MajorDMR-13-17848	2
chr13	71416024	71416272	MajorDMR-13-17849	5
chr13	71492869	71492888	MajorDMR-13-17850	2
chr13	71642372	71642409	MajorDMR-13-17851	2
chr13	71693084	71693346	MajorDMR-13-17852	5
chr13	71816107	71816807	MajorDMR-13-17853	9
chr13	71968432	71968548	MajorDMR-13-17854	3
chr13	72334343	72334428	MajorDMR-13-17855	4
chr13	72363939	72364169	MajorDMR-13-17856	3
chr13	72376095	72376132	MajorDMR-13-17857	2
chr13	72426103	72426122	MajorDMR-13-17858	2
chr13	72534593	72534806	MajorDMR-13-17859	3
chr13	72675194	72675465	MajorDMR-13-17860	3
chr13	72712194	72712271	MajorDMR-13-17861	3
chr13	72738067	72738134	MajorDMR-13-17862	4
chr13	72811428	72811599	MajorDMR-13-17863	2
chr13	72920007	72920080	MajorDMR-13-17864	2
chr13	72932317	72932469	MajorDMR-13-17865	2
chr13	72985094	72985125	MajorDMR-13-17866	2
chr13	73047569	73047881	MajorDMR-13-17867	3
chr13	73359418	73359518	MajorDMR-13-17868	2
chr13	73397393	73397403	MajorDMR-13-17869	2
chr13	73568818	73569267	MajorDMR-13-17870	6
chr13	73675161	73675274	MajorDMR-13-17871	5
chr13	73715576	73715707	MajorDMR-13-17872	3
chr13	73722470	73722857	MajorDMR-13-17873	6
chr13	73736819	73736975	MajorDMR-13-17874	5
chr13	73741400	73741786	MajorDMR-13-17875	4
chr13	73809567	73809746	MajorDMR-13-17876	13
chr13	73815756	73815928	MajorDMR-13-17877	5
chr13	73823412	73823639	MajorDMR-13-17878	4
chr13	73848009	73848475	MajorDMR-13-17879	2
chr13	74017764	74018083	MajorDMR-13-17880	3
chr13	74108017	74108331	MajorDMR-13-17881	5
chr13	74246584	74246794	MajorDMR-13-17882	3
chr13	74260087	74260122	MajorDMR-13-17883	2
chr13	74287651	74287667	MajorDMR-13-17884	2
chr13	74319803	74320045	MajorDMR-13-17885	2
chr13	74339814	74339908	MajorDMR-13-17886	5
chr13	74350398	74350699	MajorDMR-13-17887	2
chr13	74356727	74357151	MajorDMR-13-17888	5
chr13	74392881	74393351	MajorDMR-13-17889	6
chr13	74416422	74416523	MajorDMR-13-17890	2
chr13	74453520	74454163	MajorDMR-13-17891	5
chr13	74510308	74510414	MajorDMR-13-17892	3
chr13	74512196	74512690	MajorDMR-13-17893	5
chr13	74524137	74525206	MajorDMR-13-17894	4
chr13	74590358	74590474	MajorDMR-13-17895	2
chr13	74661621	74661644	MajorDMR-13-17896	2
chr13	74705441	74705496	MajorDMR-13-17897	3
chr13	74716377	74716471	MajorDMR-13-17898	2
chr13	74861335	74861428	MajorDMR-13-17899	2
chr13	74899605	74899871	MajorDMR-13-17900	2
chr13	74949098	74949206	MajorDMR-13-17901	2
chr13	75078651	75078927	MajorDMR-13-17902	2
chr13	75128634	75128998	MajorDMR-13-17903	5
chr13	75129551	75130665	MajorDMR-13-17904	7
chr13	75137654	75137882	MajorDMR-13-17905	5
chr13	75213544	75213613	MajorDMR-13-17906	3
chr13	75302886	75303034	MajorDMR-13-17907	2
chr13	75306950	75307127	MajorDMR-13-17908	5
chr13	75343687	75344062	MajorDMR-13-17909	3
chr13	75354808	75354828	MajorDMR-13-17910	2
chr13	75465942	75465958	MajorDMR-13-17911	2
chr13	75575868	75576421	MajorDMR-13-17912	5
chr13	75617939	75618145	MajorDMR-13-17913	3
chr13	75619216	75619414	MajorDMR-13-17914	4
chr13	75624372	75625343	MajorDMR-13-17915	7
chr13	75676246	75676839	MajorDMR-13-17916	3
chr13	75694436	75694525	MajorDMR-13-17917	4
chr13	75701582	75701772	MajorDMR-13-17918	2
chr13	75702322	75702510	MajorDMR-13-17919	2
chr13	75703749	75703876	MajorDMR-13-17920	2
chr13	75744481	75744696	MajorDMR-13-17921	3
chr13	75760563	75760601	MajorDMR-13-17922	2
chr13	75768868	75768963	MajorDMR-13-17923	2
chr13	75769965	75770807	MajorDMR-13-17924	10
chr13	75852094	75852187	MajorDMR-13-17925	2
chr13	75931778	75931891	MajorDMR-13-17926	3
chr13	75970310	75970391	MajorDMR-13-17927	3
chr13	75980209	75980583	MajorDMR-13-17928	4
chr13	76004427	76004974	MajorDMR-13-17929	4
chr13	76009143	76009235	MajorDMR-13-17930	2
chr13	76072545	76073072	MajorDMR-13-17931	5
chr13	76073895	76073996	MajorDMR-13-17932	2
chr13	76074766	76074834	MajorDMR-13-17933	3
chr13	76102473	76102489	MajorDMR-13-17934	2
chr13	76146850	76146936	MajorDMR-13-17935	2
chr13	76186125	76186389	MajorDMR-13-17936	3
chr13	76457213	76458178	MajorDMR-13-17937	7
chr13	76469412	76469473	MajorDMR-13-17938	2
chr13	76537476	76537781	MajorDMR-13-17939	4
chr13	76542771	76542870	MajorDMR-13-17940	3
chr13	76589242	76589331	MajorDMR-13-17941	2
chr13	76614120	76614463	MajorDMR-13-17942	4
chr13	76800059	76800271	MajorDMR-13-17943	5
chr13	77036267	77036740	MajorDMR-13-17944	5
chr13	77041183	77041298	MajorDMR-13-17945	2
chr13	77043384	77043565	MajorDMR-13-17946	2
chr13	77046880	77046921	MajorDMR-13-17947	2
chr13	77049334	77049696	MajorDMR-13-17948	3
chr13	77126306	77126433	MajorDMR-13-17949	3
chr13	77195361	77195469	MajorDMR-13-17950	3
chr13	77221997	77222155	MajorDMR-13-17951	2
chr13	77251112	77251609	MajorDMR-13-17952	5
chr13	77282482	77282649	MajorDMR-13-17953	3
chr13	77289336	77289607	MajorDMR-13-17954	3
chr13	77319644	77319838	MajorDMR-13-17955	2
chr13	77364122	77364736	MajorDMR-13-17956	3
chr13	77370240	77370359	MajorDMR-13-17957	3
chr13	77386496	77386664	MajorDMR-13-17958	3
chr13	77391010	77391246	MajorDMR-13-17959	2
chr13	77422883	77422932	MajorDMR-13-17960	3
chr13	77504440	77504482	MajorDMR-13-17961	2
chr13	77511854	77511982	MajorDMR-13-17962	3
chr13	77518643	77519111	MajorDMR-13-17963	6
chr13	77539982	77540126	MajorDMR-13-17964	2
chr13	77546581	77546639	MajorDMR-13-17965	4
chr13	77722874	77722919	MajorDMR-13-17966	2
chr13	77818224	77818337	MajorDMR-13-17967	2
chr13	77893929	77894429	MajorDMR-13-17968	3
chr13	77907943	77908099	MajorDMR-13-17969	3
chr13	77913314	77913434	MajorDMR-13-17970	5
chr13	77938276	77938473	MajorDMR-13-17971	5
chr13	77971391	77971609	MajorDMR-13-17972	2
chr13	77976833	77976899	MajorDMR-13-17973	2
chr13	78014125	78014471	MajorDMR-13-17974	5
chr13	78066933	78067478	MajorDMR-13-17975	3
chr13	78076408	78076544	MajorDMR-13-17976	2
chr13	78148370	78148603	MajorDMR-13-17977	3
chr13	78172621	78172628	MajorDMR-13-17978	2
chr13	78174835	78175074	MajorDMR-13-17979	2
chr13	78428112	78428204	MajorDMR-13-17980	2
chr13	78546037	78546442	MajorDMR-13-17981	2
chr13	78562713	78562774	MajorDMR-13-17982	2
chr13	78565245	78565333	MajorDMR-13-17983	2
chr13	78595095	78595354	MajorDMR-13-17984	6
chr13	78612113	78612216	MajorDMR-13-17985	3
chr13	78628463	78628623	MajorDMR-13-17986	2
chr13	78639467	78639652	MajorDMR-13-17987	3
chr13	78640415	78640509	MajorDMR-13-17988	3
chr13	78672155	78672520	MajorDMR-13-17989	2
chr13	78707809	78707860	MajorDMR-13-17990	2
chr13	78803239	78803414	MajorDMR-13-17991	4
chr13	78898816	78899058	MajorDMR-13-17992	2
chr13	78939087	78939249	MajorDMR-13-17993	2
chr13	78949565	78949670	MajorDMR-13-17994	2
chr13	78975327	78975346	MajorDMR-13-17995	2
chr13	78976533	78976852	MajorDMR-13-17996	5
chr13	78984383	78984536	MajorDMR-13-17997	2
chr13	79074060	79074129	MajorDMR-13-17998	3
chr13	79125055	79125074	MajorDMR-13-17999	2
chr13	79254474	79255497	MajorDMR-13-18000	9
chr13	79274936	79274991	MajorDMR-13-18001	2
chr13	79286928	79287335	MajorDMR-13-18002	5
chr13	79316950	79317077	MajorDMR-13-18003	5
chr13	79443509	79443559	MajorDMR-13-18004	2
chr13	79521039	79521171	MajorDMR-13-18005	2
chr13	79532325	79532467	MajorDMR-13-18006	4
chr13	79572480	79572663	MajorDMR-13-18007	3
chr13	79660525	79660744	MajorDMR-13-18008	3
chr13	79686640	79686812	MajorDMR-13-18009	2
chr13	79749110	79749447	MajorDMR-13-18010	3
chr13	79855468	79856044	MajorDMR-13-18011	5
chr13	80146878	80147530	MajorDMR-13-18012	7
chr13	80233482	80233598	MajorDMR-13-18013	2
chr13	80283478	80283482	MajorDMR-13-18014	2
chr13	80357054	80357300	MajorDMR-13-18015	5
chr13	80447078	80447393	MajorDMR-13-18016	4
chr13	80460377	80460410	MajorDMR-13-18017	2
chr13	80474934	80475140	MajorDMR-13-18018	4
chr13	80510293	80512220	MajorDMR-13-18019	14
chr13	80520710	80521020	MajorDMR-13-18020	3
chr13	80544428	80544992	MajorDMR-13-18021	4
chr13	80561448	80561880	MajorDMR-13-18022	2
chr13	80575992	80576289	MajorDMR-13-18023	2
chr13	80580809	80582024	MajorDMR-13-18024	12
chr13	80583255	80583590	MajorDMR-13-18025	5
chr13	80596458	80597161	MajorDMR-13-18026	5
chr13	80657537	80658300	MajorDMR-13-18027	9
chr13	80723881	80724347	MajorDMR-13-18028	4
chr13	80804161	80804413	MajorDMR-13-18029	2
chr13	80809351	80809931	MajorDMR-13-18030	6
chr13	80920110	80920173	MajorDMR-13-18031	4
chr13	80927945	80927970	MajorDMR-13-18032	2
chr13	80946022	80946216	MajorDMR-13-18033	5
chr13	80984514	80984601	MajorDMR-13-18034	2
chr13	81104127	81104415	MajorDMR-13-18035	2
chr13	81150964	81151155	MajorDMR-13-18036	2
chr13	81475282	81475598	MajorDMR-13-18037	5
chr13	81519614	81519679	MajorDMR-13-18038	3
chr13	81562675	81562828	MajorDMR-13-18039	3
chr13	81563616	81563663	MajorDMR-13-18040	3
chr13	81714035	81714490	MajorDMR-13-18041	6
chr13	81820835	81821039	MajorDMR-13-18042	2
chr13	81868630	81868717	MajorDMR-13-18043	2
chr13	82055285	82055348	MajorDMR-13-18044	4
chr13	82211665	82211763	MajorDMR-13-18045	2
chr13	82545363	82545721	MajorDMR-13-18046	4
chr13	82664043	82664218	MajorDMR-13-18047	2
chr13	82771539	82772226	MajorDMR-13-18048	11
chr13	82794907	82795285	MajorDMR-13-18049	3
chr13	82802655	82802773	MajorDMR-13-18050	3
chr13	82988396	82988626	MajorDMR-13-18051	3
chr13	83052456	83052670	MajorDMR-13-18052	3
chr13	83291190	83291513	MajorDMR-13-18053	2
chr13	83310981	83311100	MajorDMR-13-18054	2
chr13	83326557	83326687	MajorDMR-13-18055	2
chr13	83394445	83394795	MajorDMR-13-18056	4
chr13	83497181	83497272	MajorDMR-13-18057	2
chr13	83576504	83576945	MajorDMR-13-18058	8
chr13	83594267	83594426	MajorDMR-13-18059	3
chr13	83631265	83631685	MajorDMR-13-18060	2
chr13	83724815	83725451	MajorDMR-13-18061	7
chr13	83757053	83757133	MajorDMR-13-18062	2
chr13	83780228	83780492	MajorDMR-13-18063	4
chr13	83795967	83796261	MajorDMR-13-18064	5
chr13	83877602	83877635	MajorDMR-13-18065	2
chr13	83938684	83938724	MajorDMR-13-18066	2
chr13	84027921	84028242	MajorDMR-13-18067	11
chr13	84082891	84083157	MajorDMR-13-18068	2
chr13	84380581	84380615	MajorDMR-13-18069	2
chr13	84385379	84385714	MajorDMR-13-18070	2
chr13	84439245	84439646	MajorDMR-13-18071	4
chr13	84471091	84471510	MajorDMR-13-18072	3
chr13	84593620	84593706	MajorDMR-13-18073	2
chr13	84700674	84701017	MajorDMR-13-18074	6
chr13	84724891	84725121	MajorDMR-13-18075	2
chr13	84889779	84889906	MajorDMR-13-18076	4
chr13	84974060	84974082	MajorDMR-13-18077	2
chr13	84975118	84975214	MajorDMR-13-18078	2
chr13	84987272	84987369	MajorDMR-13-18079	2
chr13	85199048	85199125	MajorDMR-13-18080	3
chr13	85253092	85253221	MajorDMR-13-18081	2
chr13	85271516	85272431	MajorDMR-13-18082	5
chr13	85304652	85304820	MajorDMR-13-18083	2
chr13	85306163	85306467	MajorDMR-13-18084	4
chr13	85399142	85399291	MajorDMR-13-18085	2
chr13	85448500	85449924	MajorDMR-13-18086	13
chr13	85514946	85515203	MajorDMR-13-18087	6
chr13	86061844	86062076	MajorDMR-13-18088	4
chr13	86111724	86111851	MajorDMR-13-18089	3
chr13	87035457	87035967	MajorDMR-13-18090	6
chr13	87090282	87090439	MajorDMR-13-18091	2
chr13	87100680	87100745	MajorDMR-13-18092	2
chr13	87401391	87401705	MajorDMR-13-18093	4
chr13	87597981	87598434	MajorDMR-13-18094	8
chr13	87685674	87686020	MajorDMR-13-18095	3
chr13	87709550	87709826	MajorDMR-13-18096	2
chr13	87752832	87753273	MajorDMR-13-18097	4
chr13	88206303	88206471	MajorDMR-13-18098	2
chr13	88409351	88409609	MajorDMR-13-18099	6
chr13	88530334	88530728	MajorDMR-13-18100	2
chr13	88537190	88537461	MajorDMR-13-18101	5
chr13	88878593	88878911	MajorDMR-13-18102	4
chr13	88940539	88940666	MajorDMR-13-18103	2
chr13	89025823	89025902	MajorDMR-13-18104	2
chr13	89158467	89158521	MajorDMR-13-18105	2
chr13	89388579	89388696	MajorDMR-13-18106	2
chr13	89390851	89391601	MajorDMR-13-18107	5
chr13	89561352	89561599	MajorDMR-13-18108	2
chr13	89716712	89716725	MajorDMR-13-18109	2
chr13	89766063	89766320	MajorDMR-13-18110	4
chr13	89829344	89829395	MajorDMR-13-18111	3
chr13	89867041	89867359	MajorDMR-13-18112	2
chr13	89934053	89934103	MajorDMR-13-18113	3
chr13	89963698	89963763	MajorDMR-13-18114	2
chr13	90051671	90051783	MajorDMR-13-18115	2
chr13	90167262	90167339	MajorDMR-13-18116	2
chr13	90236484	90236798	MajorDMR-13-18117	2
chr13	90357201	90357519	MajorDMR-13-18118	2
chr13	90465259	90465289	MajorDMR-13-18119	2
chr13	90596968	90597109	MajorDMR-13-18120	2
chr13	90746532	90747194	MajorDMR-13-18121	4
chr13	91079756	91080256	MajorDMR-13-18122	3
chr13	91155173	91155524	MajorDMR-13-18123	2
chr13	91263892	91264510	MajorDMR-13-18124	6
chr13	91310416	91310768	MajorDMR-13-18125	7
chr13	91320095	91320140	MajorDMR-13-18126	2
chr13	91483019	91483379	MajorDMR-13-18127	2
chr13	91562361	91562455	MajorDMR-13-18128	2
chr13	91622678	91622950	MajorDMR-13-18129	5
chr13	91764893	91765105	MajorDMR-13-18130	5
chr13	91821874	91822092	MajorDMR-13-18131	2
chr13	91944961	91945030	MajorDMR-13-18132	2
chr13	92078463	92078482	MajorDMR-13-18133	2
chr13	92119084	92119265	MajorDMR-13-18134	2
chr13	92343244	92343493	MajorDMR-13-18135	5
chr13	92371446	92371561	MajorDMR-13-18136	3
chr13	92393011	92393129	MajorDMR-13-18137	2
chr13	92830092	92830448	MajorDMR-13-18138	5
chr13	92902519	92902793	MajorDMR-13-18139	6
chr13	92966094	92966675	MajorDMR-13-18140	4
chr13	93035752	93035797	MajorDMR-13-18141	2
chr13	93042594	93042872	MajorDMR-13-18142	4
chr13	93100033	93100284	MajorDMR-13-18143	4
chr13	93111579	93111868	MajorDMR-13-18144	4
chr13	93115237	93115391	MajorDMR-13-18145	2
chr13	93142386	93142438	MajorDMR-13-18146	3
chr13	93166970	93167202	MajorDMR-13-18147	5
chr13	93222229	93222282	MajorDMR-13-18148	2
chr13	93242539	93242647	MajorDMR-13-18149	2
chr13	93552849	93552925	MajorDMR-13-18150	2
chr13	94100021	94100186	MajorDMR-13-18151	2
chr13	94229948	94230156	MajorDMR-13-18152	3
chr13	94254432	94254461	MajorDMR-13-18153	2
chr13	94288527	94288694	MajorDMR-13-18154	2
chr13	94578686	94579152	MajorDMR-13-18155	3
chr13	94615761	94616001	MajorDMR-13-18156	5
chr13	94780742	94781175	MajorDMR-13-18157	5
chr13	94801504	94801538	MajorDMR-13-18158	2
chr13	94938950	94939073	MajorDMR-13-18159	2
chr13	94963063	94963106	MajorDMR-13-18160	3
chr13	94965015	94965568	MajorDMR-13-18161	11
chr13	94969126	94969406	MajorDMR-13-18162	3
chr13	94970064	94970368	MajorDMR-13-18163	3
chr13	94983449	94983848	MajorDMR-13-18164	4
chr13	94995033	94995110	MajorDMR-13-18165	4
chr13	95022140	95022531	MajorDMR-13-18166	3
chr13	95047042	95047411	MajorDMR-13-18167	4
chr13	95134341	95134455	MajorDMR-13-18168	4
chr13	95478000	95478216	MajorDMR-13-18169	2
chr13	95511316	95513550	MajorDMR-13-18170	29
chr13	95530938	95531408	MajorDMR-13-18171	6
chr13	95580854	95581043	MajorDMR-13-18172	2
chr13	95618167	95618903	MajorDMR-13-18173	4
chr13	95780458	95780748	MajorDMR-13-18174	3
chr13	96019897	96019956	MajorDMR-13-18175	2
chr13	96064034	96064075	MajorDMR-13-18176	2
chr13	96082943	96083022	MajorDMR-13-18177	2
chr13	96149793	96149821	MajorDMR-13-18178	2
chr13	96190035	96190493	MajorDMR-13-18179	4
chr13	96192907	96193932	MajorDMR-13-18180	12
chr13	96209721	96210701	MajorDMR-13-18181	13
chr13	96229019	96229047	MajorDMR-13-18182	3
chr13	96254339	96254407	MajorDMR-13-18183	2
chr13	96256139	96256864	MajorDMR-13-18184	6
chr13	96268260	96268772	MajorDMR-13-18185	5
chr13	96351886	96351958	MajorDMR-13-18186	2
chr13	96397627	96398247	MajorDMR-13-18187	5
chr13	96402376	96402423	MajorDMR-13-18188	2
chr13	96415046	96415142	MajorDMR-13-18189	2
chr13	96452506	96452811	MajorDMR-13-18190	3
chr13	96571304	96571309	MajorDMR-13-18191	2
chr13	96578772	96578823	MajorDMR-13-18192	2
chr13	96713435	96713863	MajorDMR-13-18193	5
chr13	96853217	96853982	MajorDMR-13-18194	9
chr13	96854639	96854900	MajorDMR-13-18195	5
chr13	96857648	96857884	MajorDMR-13-18196	3
chr13	96867442	96867656	MajorDMR-13-18197	6
chr13	96875530	96875929	MajorDMR-13-18198	6
chr13	96994709	96995311	MajorDMR-13-18199	6
chr13	96999269	96999753	MajorDMR-13-18200	6
chr13	97070565	97071077	MajorDMR-13-18201	5
chr13	97104228	97104253	MajorDMR-13-18202	2
chr13	97126620	97126927	MajorDMR-13-18203	3
chr13	97143555	97143831	MajorDMR-13-18204	3
chr13	97145198	97145294	MajorDMR-13-18205	3
chr13	97158793	97159378	MajorDMR-13-18206	4
chr13	97190376	97190441	MajorDMR-13-18207	2
chr13	97209070	97209208	MajorDMR-13-18208	3
chr13	97225864	97226179	MajorDMR-13-18209	4
chr13	97260353	97260825	MajorDMR-13-18210	4
chr13	97285025	97285554	MajorDMR-13-18211	4
chr13	97362810	97362932	MajorDMR-13-18212	3
chr13	97380754	97380766	MajorDMR-13-18213	2
chr13	97404547	97404923	MajorDMR-13-18214	4
chr13	97423775	97424478	MajorDMR-13-18215	6
chr13	97428903	97429440	MajorDMR-13-18216	3
chr13	97434115	97434469	MajorDMR-13-18217	3
chr13	97445467	97445845	MajorDMR-13-18218	3
chr13	97470439	97470898	MajorDMR-13-18219	6
chr13	97561649	97562252	MajorDMR-13-18220	5
chr13	97819460	97819606	MajorDMR-13-18221	2
chr13	97937643	97937701	MajorDMR-13-18222	2
chr13	97960098	97960475	MajorDMR-13-18223	5
chr13	98019388	98019483	MajorDMR-13-18224	2
chr13	98049915	98050044	MajorDMR-13-18225	2
chr13	98079108	98079312	MajorDMR-13-18226	3
chr13	98111829	98112319	MajorDMR-13-18227	3
chr13	98154576	98154692	MajorDMR-13-18228	4
chr13	98274674	98274978	MajorDMR-13-18229	7
chr13	98306760	98306784	MajorDMR-13-18230	2
chr13	98374879	98375429	MajorDMR-13-18231	7
chr13	98396312	98396638	MajorDMR-13-18232	4
chr13	98399561	98400447	MajorDMR-13-18233	7
chr13	98502577	98502640	MajorDMR-13-18234	2
chr13	98510267	98510703	MajorDMR-13-18235	3
chr13	98605769	98605952	MajorDMR-13-18236	5
chr13	98607736	98607892	MajorDMR-13-18237	3
chr13	98767735	98768284	MajorDMR-13-18238	6
chr13	98824139	98824147	MajorDMR-13-18239	2
chr13	98825893	98825916	MajorDMR-13-18240	2
chr13	98959249	98959292	MajorDMR-13-18241	2
chr13	99023541	99024046	MajorDMR-13-18242	9
chr13	99046146	99046485	MajorDMR-13-18243	11
chr13	99080320	99080524	MajorDMR-13-18244	4
chr13	99135404	99135595	MajorDMR-13-18245	7
chr13	99139377	99139434	MajorDMR-13-18246	3
chr13	99176013	99176135	MajorDMR-13-18247	4
chr13	99177109	99177305	MajorDMR-13-18248	3
chr13	99178390	99178569	MajorDMR-13-18249	2
chr13	99181088	99181323	MajorDMR-13-18250	7
chr13	99192151	99192389	MajorDMR-13-18251	9
chr13	99193472	99193652	MajorDMR-13-18252	5
chr13	99195397	99196343	MajorDMR-13-18253	16
chr13	99200773	99200800	MajorDMR-13-18254	2
chr13	99202290	99202418	MajorDMR-13-18255	2
chr13	99237699	99237719	MajorDMR-13-18256	4
chr13	99244493	99244732	MajorDMR-13-18257	3
chr13	99299508	99299710	MajorDMR-13-18258	2
chr13	99309472	99309697	MajorDMR-13-18259	5
chr13	99331809	99331955	MajorDMR-13-18260	2
chr13	99424423	99424451	MajorDMR-13-18261	2
chr13	99454151	99454860	MajorDMR-13-18262	10
chr13	99455441	99455702	MajorDMR-13-18263	3
chr13	99486714	99486726	MajorDMR-13-18264	2
chr13	99494424	99494453	MajorDMR-13-18265	2
chr13	99522156	99522506	MajorDMR-13-18266	3
chr13	99523970	99523995	MajorDMR-13-18267	2
chr13	99592033	99592225	MajorDMR-13-18268	2
chr13	99611870	99612217	MajorDMR-13-18269	2
chr13	99614711	99615072	MajorDMR-13-18270	4
chr13	99650104	99650789	MajorDMR-13-18271	8
chr13	99651781	99652147	MajorDMR-13-18272	3
chr13	99673340	99673710	MajorDMR-13-18273	2
chr13	99675417	99675655	MajorDMR-13-18274	5
chr13	99714929	99715198	MajorDMR-13-18275	6
chr13	99811523	99812122	MajorDMR-13-18276	3
chr13	99919148	99919198	MajorDMR-13-18277	3
chr13	99937836	99938393	MajorDMR-13-18278	7
chr13	99968994	99969274	MajorDMR-13-18279	5
chr13	99999019	99999083	MajorDMR-13-18280	4
chr13	100033610	100033661	MajorDMR-13-18281	2
chr13	100035135	100035917	MajorDMR-13-18282	4
chr13	100036732	100037161	MajorDMR-13-18283	15
chr13	100129449	100129467	MajorDMR-13-18284	2
chr13	100225241	100225331	MajorDMR-13-18285	3
chr13	100231319	100231566	MajorDMR-13-18286	4
chr13	100238250	100238256	MajorDMR-13-18287	2
chr13	100299950	100300792	MajorDMR-13-18288	9
chr13	100301308	100301909	MajorDMR-13-18289	10
chr13	100309513	100309532	MajorDMR-13-18290	2
chr13	100449940	100449974	MajorDMR-13-18291	3
chr13	100480623	100481237	MajorDMR-13-18292	6
chr13	100625917	100626383	MajorDMR-13-18293	2
chr13	100642861	100643753	MajorDMR-13-18294	7
chr13	100644428	100645456	MajorDMR-13-18295	16
chr13	100646199	100646900	MajorDMR-13-18296	10
chr13	100647566	100647733	MajorDMR-13-18297	2
chr13	100649583	100650196	MajorDMR-13-18298	24
chr13	100792952	100793400	MajorDMR-13-18299	2
chr13	100807118	100807657	MajorDMR-13-18300	5
chr13	100850193	100850528	MajorDMR-13-18301	5
chr13	101156911	101156920	MajorDMR-13-18302	2
chr13	101162481	101163007	MajorDMR-13-18303	5
chr13	101174103	101174533	MajorDMR-13-18304	5
chr13	101175687	101175917	MajorDMR-13-18305	7
chr13	101183075	101183141	MajorDMR-13-18306	2
chr13	101187232	101187391	MajorDMR-13-18307	4
chr13	101282751	101283108	MajorDMR-13-18308	7
chr13	101284427	101284764	MajorDMR-13-18309	2
chr13	101288412	101289227	MajorDMR-13-18310	14
chr13	101291069	101291315	MajorDMR-13-18311	2
chr13	101298175	101298541	MajorDMR-13-18312	8
chr13	101299113	101299486	MajorDMR-13-18313	2
chr13	101300704	101300913	MajorDMR-13-18314	4
chr13	101302443	101302488	MajorDMR-13-18315	2
chr13	101309786	101310581	MajorDMR-13-18316	11
chr13	101320702	101321359	MajorDMR-13-18317	11
chr13	101403650	101404596	MajorDMR-13-18318	17
chr13	101405383	101406824	MajorDMR-13-18319	12
chr13	101416913	101417473	MajorDMR-13-18320	8
chr13	101463526	101464461	MajorDMR-13-18321	17
chr13	101475412	101475873	MajorDMR-13-18322	6
chr13	101497573	101497908	MajorDMR-13-18323	2
chr13	101526818	101526973	MajorDMR-13-18324	2
chr13	101528073	101528274	MajorDMR-13-18325	2
chr13	101571927	101572601	MajorDMR-13-18326	15
chr13	101585323	101585757	MajorDMR-13-18327	2
chr13	101593124	101593168	MajorDMR-13-18328	2
chr13	101635341	101635771	MajorDMR-13-18329	8
chr13	101664729	101665138	MajorDMR-13-18330	4
chr13	101668875	101669371	MajorDMR-13-18331	9
chr13	101669933	101670097	MajorDMR-13-18332	7
chr13	101678459	101678562	MajorDMR-13-18333	2
chr13	101695647	101695941	MajorDMR-13-18334	4
chr13	101705802	101706284	MajorDMR-13-18335	3
chr13	101711444	101711477	MajorDMR-13-18336	3
chr13	101712158	101712243	MajorDMR-13-18337	2
chr13	101791864	101791970	MajorDMR-13-18338	2
chr13	101793394	101793527	MajorDMR-13-18339	2
chr13	101807175	101807346	MajorDMR-13-18340	2
chr13	101837543	101838198	MajorDMR-13-18341	6
chr13	101881746	101881754	MajorDMR-13-18342	2
chr13	101955942	101956176	MajorDMR-13-18343	7
chr13	101958412	101958990	MajorDMR-13-18344	9
chr13	101979097	101979338	MajorDMR-13-18345	3
chr13	101990203	101990555	MajorDMR-13-18346	5
chr13	102009051	102009615	MajorDMR-13-18347	6
chr13	102076786	102077248	MajorDMR-13-18348	5
chr13	102087825	102088027	MajorDMR-13-18349	2
chr13	102104975	102105080	MajorDMR-13-18350	6
chr13	102168696	102168871	MajorDMR-13-18351	2
chr13	102292030	102292146	MajorDMR-13-18352	2
chr13	102314126	102314408	MajorDMR-13-18353	5
chr13	102343451	102344017	MajorDMR-13-18354	4
chr13	102350253	102350302	MajorDMR-13-18355	2
chr13	102364430	102364665	MajorDMR-13-18356	2
chr13	102390816	102390829	MajorDMR-13-18357	2
chr13	102424659	102424960	MajorDMR-13-18358	4
chr13	102446652	102447470	MajorDMR-13-18359	5
chr13	102448080	102448307	MajorDMR-13-18360	3
chr13	102499146	102499335	MajorDMR-13-18361	3
chr13	102521448	102521638	MajorDMR-13-18362	2
chr13	102526404	102526472	MajorDMR-13-18363	3
chr13	102527951	102528974	MajorDMR-13-18364	9
chr13	102533052	102533177	MajorDMR-13-18365	3
chr13	102559432	102559768	MajorDMR-13-18366	5
chr13	102566921	102568248	MajorDMR-13-18367	11
chr13	102578658	102578706	MajorDMR-13-18368	2
chr13	102590386	102590469	MajorDMR-13-18369	2
chr13	102596885	102596973	MajorDMR-13-18370	2
chr13	102607080	102607639	MajorDMR-13-18371	4
chr13	102624533	102624734	MajorDMR-13-18372	4
chr13	102629878	102630057	MajorDMR-13-18373	3
chr13	102632259	102632565	MajorDMR-13-18374	2
chr13	102634832	102636185	MajorDMR-13-18375	9
chr13	102642292	102642347	MajorDMR-13-18376	2
chr13	102649409	102649531	MajorDMR-13-18377	3
chr13	102664504	102665487	MajorDMR-13-18378	7
chr13	102674788	102675161	MajorDMR-13-18379	3
chr13	102736893	102737166	MajorDMR-13-18380	4
chr13	102750268	102750291	MajorDMR-13-18381	2
chr13	102757730	102758087	MajorDMR-13-18382	4
chr13	102762720	102763044	MajorDMR-13-18383	2
chr13	102812934	102812976	MajorDMR-13-18384	2
chr13	102814506	102815411	MajorDMR-13-18385	7
chr13	102822829	102822930	MajorDMR-13-18386	4
chr13	102835904	102836118	MajorDMR-13-18387	2
chr13	102848530	102848601	MajorDMR-13-18388	3
chr13	102889147	102889210	MajorDMR-13-18389	2
chr13	102966223	102966277	MajorDMR-13-18390	2
chr13	103013863	103013947	MajorDMR-13-18391	2
chr13	103024789	103024835	MajorDMR-13-18392	2
chr13	103043323	103043548	MajorDMR-13-18393	2
chr13	103049824	103049835	MajorDMR-13-18394	2
chr13	103050651	103050699	MajorDMR-13-18395	2
chr13	103145066	103145643	MajorDMR-13-18396	3
chr13	103223486	103223718	MajorDMR-13-18397	4
chr13	103272949	103273091	MajorDMR-13-18398	6
chr13	103325894	103325968	MajorDMR-13-18399	3
chr13	103350171	103350206	MajorDMR-13-18400	2
chr13	103352571	103353265	MajorDMR-13-18401	11
chr13	103372358	103372689	MajorDMR-13-18402	6
chr13	103377150	103377396	MajorDMR-13-18403	3
chr13	103454738	103454785	MajorDMR-13-18404	2
chr13	103600324	103601447	MajorDMR-13-18405	9
chr13	103638315	103638345	MajorDMR-13-18406	3
chr13	103652238	103652361	MajorDMR-13-18407	2
chr13	103658310	103658460	MajorDMR-13-18408	3
chr13	103723953	103724246	MajorDMR-13-18409	3
chr13	103809996	103810095	MajorDMR-13-18410	2
chr13	103830655	103830764	MajorDMR-13-18411	2
chr13	103870581	103870931	MajorDMR-13-18412	2
chr13	103890820	103890998	MajorDMR-13-18413	2
chr13	104002247	104002261	MajorDMR-13-18414	2
chr13	104191767	104191851	MajorDMR-13-18415	2
chr13	104316465	104316722	MajorDMR-13-18416	3
chr13	104446284	104446886	MajorDMR-13-18417	11
chr13	104455706	104455997	MajorDMR-13-18418	2
chr13	104550505	104550555	MajorDMR-13-18419	2
chr13	104792765	104793243	MajorDMR-13-18420	5
chr13	104796487	104796917	MajorDMR-13-18421	6
chr13	105088780	105088959	MajorDMR-13-18422	2
chr13	105111195	105111509	MajorDMR-13-18423	3
chr13	105121830	105122066	MajorDMR-13-18424	2
chr13	105144366	105144943	MajorDMR-13-18425	7
chr13	105192826	105192928	MajorDMR-13-18426	2
chr13	105247438	105248345	MajorDMR-13-18427	8
chr13	105278088	105278283	MajorDMR-13-18428	2
chr13	105369488	105370037	MajorDMR-13-18429	5
chr13	105392954	105393335	MajorDMR-13-18430	9
chr13	105761867	105761945	MajorDMR-13-18431	2
chr13	105823811	105823932	MajorDMR-13-18432	2
chr13	105845553	105845612	MajorDMR-13-18433	4
chr13	105853849	105853969	MajorDMR-13-18434	3
chr13	105892827	105892986	MajorDMR-13-18435	3
chr13	105950360	105950426	MajorDMR-13-18436	2
chr13	106063137	106063383	MajorDMR-13-18437	3
chr13	106112342	106112360	MajorDMR-13-18438	2
chr13	106198333	106198573	MajorDMR-13-18439	5
chr13	106263863	106264178	MajorDMR-13-18440	4
chr13	106378382	106378573	MajorDMR-13-18441	3
chr13	106426065	106426163	MajorDMR-13-18442	2
chr13	106452417	106452523	MajorDMR-13-18443	2
chr13	106466671	106466720	MajorDMR-13-18444	2
chr13	106552819	106553377	MajorDMR-13-18445	7
chr13	106556591	106556603	MajorDMR-13-18446	2
chr13	106559439	106559454	MajorDMR-13-18447	2
chr13	106584476	106585202	MajorDMR-13-18448	5
chr13	106594126	106594166	MajorDMR-13-18449	2
chr13	106631885	106631898	MajorDMR-13-18450	2
chr13	106649680	106650993	MajorDMR-13-18451	24
chr13	106654553	106655058	MajorDMR-13-18452	3
chr13	106681970	106682767	MajorDMR-13-18453	9
chr13	106683784	106683817	MajorDMR-13-18454	2
chr13	106741732	106741745	MajorDMR-13-18455	2
chr13	106865109	106865532	MajorDMR-13-18456	5
chr13	106898826	106899595	MajorDMR-13-18457	7
chr13	106929832	106930362	MajorDMR-13-18458	3
chr13	106978512	106978625	MajorDMR-13-18459	2
chr13	107070819	107071129	MajorDMR-13-18460	6
chr13	107120287	107121021	MajorDMR-13-18461	13
chr13	107156665	107156931	MajorDMR-13-18462	5
chr13	107269992	107270259	MajorDMR-13-18463	3
chr13	107326281	107326375	MajorDMR-13-18464	3
chr13	107408914	107409260	MajorDMR-13-18465	4
chr13	107415182	107415245	MajorDMR-13-18466	2
chr13	107503775	107505131	MajorDMR-13-18467	13
chr13	107638342	107638744	MajorDMR-13-18468	7
chr13	107640147	107640168	MajorDMR-13-18469	2
chr13	107659832	107660389	MajorDMR-13-18470	6
chr13	107687642	107687683	MajorDMR-13-18471	3
chr13	107732644	107733052	MajorDMR-13-18472	5
chr13	107790938	107791491	MajorDMR-13-18473	3
chr13	107869505	107869972	MajorDMR-13-18474	3
chr13	108000954	108001092	MajorDMR-13-18475	2
chr13	108019761	108019959	MajorDMR-13-18476	4
chr13	108029171	108029333	MajorDMR-13-18477	3
chr13	108048442	108049062	MajorDMR-13-18478	8
chr13	108100071	108100165	MajorDMR-13-18479	3
chr13	108103039	108103844	MajorDMR-13-18480	10
chr13	108192931	108192945	MajorDMR-13-18481	2
chr13	108214680	108215044	MajorDMR-13-18482	3
chr13	108220093	108220905	MajorDMR-13-18483	5
chr13	108237964	108238128	MajorDMR-13-18484	2
chr13	108389286	108389470	MajorDMR-13-18485	2
chr13	108418363	108418825	MajorDMR-13-18486	6
chr13	108434090	108434117	MajorDMR-13-18487	2
chr13	108447484	108447510	MajorDMR-13-18488	2
chr13	108492992	108493008	MajorDMR-13-18489	2
chr13	108837138	108837247	MajorDMR-13-18490	2
chr13	109061209	109061253	MajorDMR-13-18491	2
chr13	109186404	109186420	MajorDMR-13-18492	2
chr13	109202429	109202618	MajorDMR-13-18493	5
chr13	109230513	109230773	MajorDMR-13-18494	4
chr13	109276639	109276958	MajorDMR-13-18495	4
chr13	109326911	109327634	MajorDMR-13-18496	8
chr13	109357606	109357656	MajorDMR-13-18497	2
chr13	109433855	109433861	MajorDMR-13-18498	2
chr13	109438181	109438203	MajorDMR-13-18499	2
chr13	109440293	109440611	MajorDMR-13-18500	8
chr13	109480178	109480275	MajorDMR-13-18501	3
chr13	109511691	109511979	MajorDMR-13-18502	2
chr13	109512872	109513080	MajorDMR-13-18503	2
chr13	109609910	109610080	MajorDMR-13-18504	5
chr13	109667381	109667739	MajorDMR-13-18505	3
chr13	109718139	109718700	MajorDMR-13-18506	7
chr13	109779406	109779933	MajorDMR-13-18507	23
chr13	109793275	109793438	MajorDMR-13-18508	2
chr13	109799674	109799839	MajorDMR-13-18509	5
chr13	109813313	109813607	MajorDMR-13-18510	9
chr13	109856235	109856815	MajorDMR-13-18511	4
chr13	109878874	109879183	MajorDMR-13-18512	2
chr13	109895479	109896381	MajorDMR-13-18513	11
chr13	109949904	109950595	MajorDMR-13-18514	6
chr13	109981735	109982224	MajorDMR-13-18515	5
chr13	109984129	109984685	MajorDMR-13-18516	8
chr13	110001107	110001113	MajorDMR-13-18517	2
chr13	110008218	110008734	MajorDMR-13-18518	15
chr13	110022582	110023324	MajorDMR-13-18519	13
chr13	110135678	110135821	MajorDMR-13-18520	2
chr13	110147053	110147238	MajorDMR-13-18521	2
chr13	110200816	110200961	MajorDMR-13-18522	3
chr13	110245142	110245235	MajorDMR-13-18523	2
chr13	110294845	110294948	MajorDMR-13-18524	4
chr13	110376875	110377396	MajorDMR-13-18525	9
chr13	110392623	110393009	MajorDMR-13-18526	10
chr13	110412635	110413523	MajorDMR-13-18527	14
chr13	110585169	110585539	MajorDMR-13-18528	5
chr13	110699905	110700278	MajorDMR-13-18529	6
chr13	110746970	110747395	MajorDMR-13-18530	4
chr13	110787454	110787708	MajorDMR-13-18531	4
chr13	110803821	110804109	MajorDMR-13-18532	6
chr13	110808784	110809717	MajorDMR-13-18533	7
chr13	110813618	110813713	MajorDMR-13-18534	4
chr13	110836041	110836193	MajorDMR-13-18535	7
chr13	110868908	110868924	MajorDMR-13-18536	2
chr13	110885964	110886233	MajorDMR-13-18537	4
chr13	110918450	110918661	MajorDMR-13-18538	3
chr13	110923305	110923575	MajorDMR-13-18539	5
chr13	111151840	111152606	MajorDMR-13-18540	13
chr13	111159544	111159728	MajorDMR-13-18541	7
chr13	111277059	111277299	MajorDMR-13-18542	5
chr13	111280883	111280982	MajorDMR-13-18543	4
chr13	111290496	111290562	MajorDMR-13-18544	2
chr13	111329159	111329183	MajorDMR-13-18545	3
chr13	111419360	111419494	MajorDMR-13-18546	2
chr13	111432878	111433169	MajorDMR-13-18547	3
chr13	111446689	111446724	MajorDMR-13-18548	4
chr13	111449440	111450097	MajorDMR-13-18549	10
chr13	111463550	111463724	MajorDMR-13-18550	8
chr13	111469914	111470044	MajorDMR-13-18551	5
chr13	111478800	111479010	MajorDMR-13-18552	3
chr13	111479527	111479887	MajorDMR-13-18553	4
chr13	111607216	111607687	MajorDMR-13-18554	12
chr13	111617343	111617354	MajorDMR-13-18555	2
chr13	111658270	111659277	MajorDMR-13-18556	19
chr13	111792491	111792558	MajorDMR-13-18557	2
chr13	111829766	111829926	MajorDMR-13-18558	2
chr13	111877203	111877519	MajorDMR-13-18559	3
chr13	111915257	111915458	MajorDMR-13-18560	2
chr13	111987113	111987564	MajorDMR-13-18561	6
chr13	111998647	111998898	MajorDMR-13-18562	8
chr13	112023383	112024020	MajorDMR-13-18563	11
chr13	112103313	112103582	MajorDMR-13-18564	7
chr13	112143525	112143758	MajorDMR-13-18565	6
chr13	112158545	112158852	MajorDMR-13-18566	5
chr13	112161481	112161630	MajorDMR-13-18567	5
chr13	112169178	112169548	MajorDMR-13-18568	9
chr13	112180144	112180405	MajorDMR-13-18569	6
chr13	112184641	112184660	MajorDMR-13-18570	2
chr13	112189045	112189494	MajorDMR-13-18571	11
chr13	112190008	112190151	MajorDMR-13-18572	3
chr13	112229660	112230109	MajorDMR-13-18573	6
chr13	112239296	112239352	MajorDMR-13-18574	3
chr13	112251806	112251870	MajorDMR-13-18575	2
chr13	112268657	112268925	MajorDMR-13-18576	5
chr13	112278550	112279348	MajorDMR-13-18577	19
chr13	112312412	112312723	MajorDMR-13-18578	3
chr13	112328448	112328616	MajorDMR-13-18579	2
chr13	112522900	112522955	MajorDMR-13-18580	2
chr13	112554769	112555303	MajorDMR-13-18581	15
chr13	112587716	112587828	MajorDMR-13-18582	2
chr13	112592298	112592570	MajorDMR-13-18583	9
chr13	112606492	112606643	MajorDMR-13-18584	5
chr13	112610317	112610738	MajorDMR-13-18585	19
chr13	112630794	112631728	MajorDMR-13-18586	23
chr13	112633114	112633176	MajorDMR-13-18587	3
chr13	112686478	112686851	MajorDMR-13-18588	10
chr13	112707646	112707933	MajorDMR-13-18589	5
chr13	112712474	112715436	MajorDMR-13-18590	71
chr13	112717911	112718291	MajorDMR-13-18591	3
chr13	112718807	112718839	MajorDMR-13-18592	3
chr13	112729077	112731369	MajorDMR-13-18593	26
chr13	112732196	112732980	MajorDMR-13-18594	23
chr13	112733669	112734470	MajorDMR-13-18595	8
chr13	112735036	112735076	MajorDMR-13-18596	3
chr13	112742997	112743586	MajorDMR-13-18597	11
chr13	112746053	112746384	MajorDMR-13-18598	5
chr13	112747797	112748102	MajorDMR-13-18599	3
chr13	112751482	112752112	MajorDMR-13-18600	12
chr13	112752799	112753322	MajorDMR-13-18601	12
chr13	112767343	112767426	MajorDMR-13-18602	4
chr13	112800128	112800269	MajorDMR-13-18603	4
chr13	112858547	112858851	MajorDMR-13-18604	10
chr13	112873783	112874224	MajorDMR-13-18605	9
chr13	112980427	112980903	MajorDMR-13-18606	10
chr13	113022253	113022505	MajorDMR-13-18607	5
chr13	113045904	113046632	MajorDMR-13-18608	15
chr13	113062395	113062403	MajorDMR-13-18609	2
chr13	113081532	113081551	MajorDMR-13-18610	2
chr13	113165793	113165878	MajorDMR-13-18611	4
chr13	113185873	113186062	MajorDMR-13-18612	2
chr13	113256739	113256856	MajorDMR-13-18613	4
chr13	113290393	113290770	MajorDMR-13-18614	6
chr13	113324410	113324525	MajorDMR-13-18615	6
chr13	113343486	113343815	MajorDMR-13-18616	8
chr13	113379817	113380932	MajorDMR-13-18617	19
chr13	113388284	113388532	MajorDMR-13-18618	5
chr13	113398577	113398957	MajorDMR-13-18619	8
chr13	113436225	113436678	MajorDMR-13-18620	13
chr13	113469290	113469442	MajorDMR-13-18621	5
chr13	113504107	113504131	MajorDMR-13-18622	2
chr13	113540200	113540630	MajorDMR-13-18623	23
chr13	113621970	113622159	MajorDMR-13-18624	10
chr13	113625577	113625790	MajorDMR-13-18625	6
chr13	113630443	113630720	MajorDMR-13-18626	2
chr13	113637694	113637736	MajorDMR-13-18627	2
chr13	113640107	113640281	MajorDMR-13-18628	9
chr13	113641382	113641919	MajorDMR-13-18629	6
chr13	113642456	113642544	MajorDMR-13-18630	4
chr13	113645149	113645417	MajorDMR-13-18631	3
chr13	113646089	113646158	MajorDMR-13-18632	3
chr13	113649396	113650328	MajorDMR-13-18633	15
chr13	113651744	113653338	MajorDMR-13-18634	30
chr13	113654562	113655034	MajorDMR-13-18635	3
chr13	113657219	113657359	MajorDMR-13-18636	2
chr13	113658025	113659638	MajorDMR-13-18637	27
chr13	113660559	113662031	MajorDMR-13-18638	20
chr13	113664102	113664348	MajorDMR-13-18639	7
chr13	113667588	113668589	MajorDMR-13-18640	20
chr13	113669883	113670027	MajorDMR-13-18641	3
chr13	113672257	113672604	MajorDMR-13-18642	15
chr13	113677046	113677577	MajorDMR-13-18643	11
chr13	113678433	113678745	MajorDMR-13-18644	4
chr13	113687758	113688804	MajorDMR-13-18645	23
chr13	113691276	113691554	MajorDMR-13-18646	4
chr13	113695159	113695669	MajorDMR-13-18647	9
chr13	113696208	113696460	MajorDMR-13-18648	6
chr13	113715663	113716808	MajorDMR-13-18649	7
chr13	113745505	113745642	MajorDMR-13-18650	5
chr13	113747394	113747578	MajorDMR-13-18651	6
chr13	113748276	113748722	MajorDMR-13-18652	13
chr13	113752351	113753083	MajorDMR-13-18653	22
chr13	113753599	113753783	MajorDMR-13-18654	7
chr13	113758366	113758818	MajorDMR-13-18655	11
chr13	113761838	113762044	MajorDMR-13-18656	3
chr13	113827364	113827769	MajorDMR-13-18657	5
chr13	113838698	113839430	MajorDMR-13-18658	10
chr13	113841430	113841800	MajorDMR-13-18659	10
chr13	113870365	113871177	MajorDMR-13-18660	5
chr13	113874524	113874643	MajorDMR-13-18661	3
chr13	113959552	113959772	MajorDMR-13-18662	6
chr13	113978784	113979211	MajorDMR-13-18663	7
chr13	114019118	114019170	MajorDMR-13-18664	2
chr13	114100416	114100470	MajorDMR-13-18665	2
chr13	114138323	114138872	MajorDMR-13-18666	7
chr13	114139944	114140078	MajorDMR-13-18667	3
chr13	114167053	114167484	MajorDMR-13-18668	4
chr13	114175937	114175978	MajorDMR-13-18669	3
chr13	114181279	114181755	MajorDMR-13-18670	4
chr13	114198697	114199044	MajorDMR-13-18671	11
chr13	114203858	114203941	MajorDMR-13-18672	2
chr13	114216148	114216311	MajorDMR-13-18673	5
chr13	114284236	114284451	MajorDMR-13-18674	5
chr13	114294004	114294448	MajorDMR-13-18675	5
chr13	114301662	114302400	MajorDMR-13-18676	6
chr13	114430053	114430254	MajorDMR-13-18677	2
chr13	114432613	114432722	MajorDMR-13-18678	4
chr13	114479819	114480173	MajorDMR-13-18679	7
chr13	114523875	114523898	MajorDMR-13-18680	3
chr13	114524545	114524719	MajorDMR-13-18681	10
chr13	114535149	114535542	MajorDMR-13-18682	19
chr13	114540334	114541107	MajorDMR-13-18683	11
chr13	114541910	114542093	MajorDMR-13-18684	4
chr13	114543073	114543810	MajorDMR-13-18685	17
chr13	114557236	114557241	MajorDMR-13-18686	2
chr13	114558382	114558843	MajorDMR-13-18687	21
chr13	114559923	114559929	MajorDMR-13-18688	2
chr13	114564717	114564729	MajorDMR-13-18689	2
chr13	114582162	114583176	MajorDMR-13-18690	10
chr13	114583980	114584415	MajorDMR-13-18691	4
chr13	114587648	114587670	MajorDMR-13-18692	2
chr13	114609636	114609816	MajorDMR-13-18693	4
chr13	114610743	114610965	MajorDMR-13-18694	4
chr13	114630280	114630750	MajorDMR-13-18695	5
chr13	114631678	114632325	MajorDMR-13-18696	18
chr13	114632958	114633003	MajorDMR-13-18697	2
chr13	114756397	114756719	MajorDMR-13-18698	7
chr13	114763401	114763535	MajorDMR-13-18699	3
chr13	114769170	114770078	MajorDMR-13-18700	11
chr13	114793307	114793558	MajorDMR-13-18701	7
chr13	114799934	114799959	MajorDMR-13-18702	3
chr13	114801108	114801869	MajorDMR-13-18703	25
chr13	114821374	114822882	MajorDMR-13-18704	24
chr13	114847542	114847708	MajorDMR-13-18705	2
chr13	114873146	114873451	MajorDMR-13-18706	10
chr13	114895820	114895880	MajorDMR-13-18707	2
chr13	114931906	114932520	MajorDMR-13-18708	12
chr13	114983117	114983345	MajorDMR-13-18709	3
chr13	115025683	115025801	MajorDMR-13-18710	3
chr13	115060735	115060753	MajorDMR-13-18711	2
chr13	115099405	115099461	MajorDMR-13-18712	2
chr14	19605182	19605198	MajorDMR-13-18713	2
chr14	20023199	20023602	MajorDMR-13-18714	2
chr14	20829801	20829847	MajorDMR-13-18715	2
chr14	20897098	20897133	MajorDMR-13-18716	2
chr14	20898046	20898823	MajorDMR-13-18717	26
chr14	20903028	20903177	MajorDMR-13-18718	6
chr14	20921117	20921157	MajorDMR-13-18719	2
chr14	20945917	20946070	MajorDMR-13-18720	2
chr14	21027726	21027932	MajorDMR-13-18721	2
chr14	21046696	21046812	MajorDMR-13-18722	3
chr14	21069128	21069426	MajorDMR-13-18723	5
chr14	21079273	21079352	MajorDMR-13-18724	2
chr14	21154432	21154697	MajorDMR-13-18725	2
chr14	21208055	21208473	MajorDMR-13-18726	2
chr14	21242717	21243206	MajorDMR-13-18727	2
chr14	21294807	21294911	MajorDMR-13-18728	2
chr14	21310535	21310702	MajorDMR-13-18729	2
chr14	21505069	21505091	MajorDMR-13-18730	2
chr14	21702836	21703159	MajorDMR-13-18731	4
chr14	21815505	21815578	MajorDMR-13-18732	2
chr14	21897257	21897487	MajorDMR-13-18733	4
chr14	22054476	22054490	MajorDMR-13-18734	2
chr14	22103688	22103808	MajorDMR-13-18735	3
chr14	22117969	22118533	MajorDMR-13-18736	4
chr14	22242769	22242791	MajorDMR-13-18737	2
chr14	22326060	22326159	MajorDMR-13-18738	2
chr14	22335121	22335223	MajorDMR-13-18739	4
chr14	22343725	22344131	MajorDMR-13-18740	3
chr14	22413931	22414170	MajorDMR-13-18741	4
chr14	22479921	22480850	MajorDMR-13-18742	12
chr14	22515438	22515643	MajorDMR-13-18743	2
chr14	22557364	22557636	MajorDMR-13-18744	2
chr14	22589494	22589768	MajorDMR-13-18745	3
chr14	22646163	22646599	MajorDMR-13-18746	3
chr14	22651420	22652189	MajorDMR-13-18747	4
chr14	22723136	22723570	MajorDMR-13-18748	3
chr14	22802417	22802737	MajorDMR-13-18749	6
chr14	22881869	22882401	MajorDMR-13-18750	4
chr14	22905325	22905546	MajorDMR-13-18751	3
chr14	22917418	22917573	MajorDMR-13-18752	3
chr14	22970291	22971698	MajorDMR-13-18753	16
chr14	23117902	23118068	MajorDMR-13-18754	2
chr14	23200482	23201293	MajorDMR-13-18755	7
chr14	23284185	23284439	MajorDMR-13-18756	4
chr14	23373019	23373041	MajorDMR-13-18757	2
chr14	23545097	23545250	MajorDMR-13-18758	3
chr14	23629924	23629933	MajorDMR-13-18759	2
chr14	23640584	23640611	MajorDMR-13-18760	2
chr14	23697421	23697560	MajorDMR-13-18761	3
chr14	23812367	23812641	MajorDMR-13-18762	3
chr14	23816412	23816482	MajorDMR-13-18763	2
chr14	23899687	23899933	MajorDMR-13-18764	6
chr14	23905056	23905647	MajorDMR-13-18765	4
chr14	23907544	23908372	MajorDMR-13-18766	12
chr14	23913486	23913612	MajorDMR-13-18767	2
chr14	23956378	23956714	MajorDMR-13-18768	6
chr14	23986878	23986965	MajorDMR-13-18769	2
chr14	24005313	24005710	MajorDMR-13-18770	2
chr14	24013831	24014424	MajorDMR-13-18771	4
chr14	24244946	24245596	MajorDMR-13-18772	12
chr14	24284285	24284518	MajorDMR-13-18773	4
chr14	24291946	24292279	MajorDMR-13-18774	2
chr14	24353135	24353388	MajorDMR-13-18775	4
chr14	24421186	24421268	MajorDMR-13-18776	2
chr14	24427571	24427581	MajorDMR-13-18777	2
chr14	24455989	24456590	MajorDMR-13-18778	3
chr14	24462629	24462752	MajorDMR-13-18779	2
chr14	24543953	24544241	MajorDMR-13-18780	2
chr14	24607668	24607729	MajorDMR-13-18781	3
chr14	24642607	24642819	MajorDMR-13-18782	3
chr14	24648148	24649171	MajorDMR-13-18783	5
chr14	24857164	24857602	MajorDMR-13-18784	4
chr14	24872882	24873034	MajorDMR-13-18785	2
chr14	24878719	24878759	MajorDMR-13-18786	2
chr14	24887860	24887943	MajorDMR-13-18787	3
chr14	24906341	24906445	MajorDMR-13-18788	2
chr14	25091739	25091746	MajorDMR-13-18789	2
chr14	25150884	25151019	MajorDMR-13-18790	2
chr14	25192623	25192996	MajorDMR-13-18791	4
chr14	25194713	25194812	MajorDMR-13-18792	3
chr14	25263967	25264143	MajorDMR-13-18793	3
chr14	25301629	25302096	MajorDMR-13-18794	4
chr14	25455666	25455851	MajorDMR-13-18795	3
chr14	25476563	25476806	MajorDMR-13-18796	3
chr14	25513050	25513613	MajorDMR-13-18797	3
chr14	25700202	25700815	MajorDMR-13-18798	10
chr14	25963800	25964305	MajorDMR-13-18799	5
chr14	25992396	25992427	MajorDMR-13-18800	2
chr14	26145980	26146333	MajorDMR-13-18801	4
chr14	26289777	26289990	MajorDMR-13-18802	2
chr14	26302630	26302744	MajorDMR-13-18803	3
chr14	26422591	26423040	MajorDMR-13-18804	2
chr14	26583290	26583309	MajorDMR-13-18805	2
chr14	26642960	26643055	MajorDMR-13-18806	2
chr14	26644881	26645228	MajorDMR-13-18807	14
chr14	26751414	26751505	MajorDMR-13-18808	3
chr14	26781538	26781871	MajorDMR-13-18809	2
chr14	26808544	26809413	MajorDMR-13-18810	12
chr14	26870358	26871263	MajorDMR-13-18811	6
chr14	26909586	26909664	MajorDMR-13-18812	2
chr14	26915211	26916083	MajorDMR-13-18813	5
chr14	26998196	26998256	MajorDMR-13-18814	2
chr14	27047173	27047234	MajorDMR-13-18815	2
chr14	27122381	27122514	MajorDMR-13-18816	2
chr14	27340343	27341125	MajorDMR-13-18817	8
chr14	27443821	27444754	MajorDMR-13-18818	7
chr14	27509722	27510261	MajorDMR-13-18819	5
chr14	27540582	27540668	MajorDMR-13-18820	2
chr14	27541787	27541954	MajorDMR-13-18821	2
chr14	27653569	27654001	MajorDMR-13-18822	5
chr14	27910761	27910899	MajorDMR-13-18823	2
chr14	27941436	27941550	MajorDMR-13-18824	2
chr14	27953535	27953636	MajorDMR-13-18825	2
chr14	28011613	28011945	MajorDMR-13-18826	6
chr14	28103311	28104017	MajorDMR-13-18827	15
chr14	28141424	28141444	MajorDMR-13-18828	3
chr14	28205499	28205565	MajorDMR-13-18829	2
chr14	28253160	28253699	MajorDMR-13-18830	5
chr14	28284659	28285682	MajorDMR-13-18831	9
chr14	28302220	28302550	MajorDMR-13-18832	5
chr14	28309413	28309957	MajorDMR-13-18833	4
chr14	28313788	28313833	MajorDMR-13-18834	2
chr14	28321836	28321967	MajorDMR-13-18835	2
chr14	28572076	28572330	MajorDMR-13-18836	3
chr14	28600128	28600385	MajorDMR-13-18837	3
chr14	28640981	28641174	MajorDMR-13-18838	2
chr14	28689548	28689994	MajorDMR-13-18839	4
chr14	28712458	28712658	MajorDMR-13-18840	2
chr14	28761104	28761468	MajorDMR-13-18841	3
chr14	28767038	28767453	MajorDMR-13-18842	3
chr14	28896997	28897013	MajorDMR-13-18843	2
chr14	28951424	28952166	MajorDMR-13-18844	8
chr14	28976567	28976765	MajorDMR-13-18845	2
chr14	29224146	29225582	MajorDMR-13-18846	23
chr14	29226891	29227380	MajorDMR-13-18847	2
chr14	29345671	29346483	MajorDMR-13-18848	6
chr14	29460496	29460541	MajorDMR-13-18849	3
chr14	29689260	29689516	MajorDMR-13-18850	4
chr14	29690370	29690389	MajorDMR-13-18851	2
chr14	29928680	29929095	MajorDMR-13-18852	5
chr14	29986796	29987054	MajorDMR-13-18853	4
chr14	29989406	29990046	MajorDMR-13-18854	8
chr14	29997828	29997953	MajorDMR-13-18855	2
chr14	30000725	30001585	MajorDMR-13-18856	9
chr14	30018594	30018605	MajorDMR-13-18857	2
chr14	30057197	30057874	MajorDMR-13-18858	11
chr14	30096423	30096651	MajorDMR-13-18859	3
chr14	30206099	30206251	MajorDMR-13-18860	4
chr14	30211403	30211632	MajorDMR-13-18861	4
chr14	30247871	30247899	MajorDMR-13-18862	2
chr14	30320672	30320774	MajorDMR-13-18863	3
chr14	30331476	30331574	MajorDMR-13-18864	2
chr14	30334495	30334571	MajorDMR-13-18865	2
chr14	30338070	30338077	MajorDMR-13-18866	2
chr14	30339408	30339746	MajorDMR-13-18867	2
chr14	30430650	30430690	MajorDMR-13-18868	2
chr14	30599176	30599509	MajorDMR-13-18869	2
chr14	30601243	30601600	MajorDMR-13-18870	4
chr14	30620230	30620326	MajorDMR-13-18871	3
chr14	30625624	30626239	MajorDMR-13-18872	13
chr14	30647340	30647452	MajorDMR-13-18873	2
chr14	30653645	30653658	MajorDMR-13-18874	3
chr14	30681540	30682129	MajorDMR-13-18875	7
chr14	30688387	30688419	MajorDMR-13-18876	3
chr14	30691082	30691281	MajorDMR-13-18877	2
chr14	30692257	30693558	MajorDMR-13-18878	9
chr14	30716804	30716983	MajorDMR-13-18879	4
chr14	30737168	30737580	MajorDMR-13-18880	3
chr14	30740330	30740823	MajorDMR-13-18881	3
chr14	30741855	30743360	MajorDMR-13-18882	12
chr14	30746572	30746627	MajorDMR-13-18883	2
chr14	30910444	30910815	MajorDMR-13-18884	3
chr14	30911657	30911942	MajorDMR-13-18885	2
chr14	30919701	30920176	MajorDMR-13-18886	3
chr14	30930438	30930715	MajorDMR-13-18887	4
chr14	30989956	30990002	MajorDMR-13-18888	2
chr14	31116129	31116201	MajorDMR-13-18889	3
chr14	31159886	31159906	MajorDMR-13-18890	2
chr14	31189310	31189376	MajorDMR-13-18891	2
chr14	31332843	31333299	MajorDMR-13-18892	2
chr14	31464996	31465344	MajorDMR-13-18893	3
chr14	31560389	31560669	MajorDMR-13-18894	2
chr14	31581752	31581818	MajorDMR-13-18895	2
chr14	31610658	31610687	MajorDMR-13-18896	2
chr14	31624288	31624318	MajorDMR-13-18897	3
chr14	31789336	31789829	MajorDMR-13-18898	8
chr14	31790606	31790809	MajorDMR-13-18899	3
chr14	31826638	31826739	MajorDMR-13-18900	3
chr14	31927374	31927828	MajorDMR-13-18901	2
chr14	32048599	32048948	MajorDMR-13-18902	4
chr14	32307110	32307279	MajorDMR-13-18903	2
chr14	32312299	32312450	MajorDMR-13-18904	2
chr14	32362627	32362821	MajorDMR-13-18905	3
chr14	32366827	32367155	MajorDMR-13-18906	2
chr14	32376297	32376367	MajorDMR-13-18907	2
chr14	32420631	32420718	MajorDMR-13-18908	3
chr14	32431363	32432502	MajorDMR-13-18909	9
chr14	32433035	32434880	MajorDMR-13-18910	14
chr14	32435415	32435642	MajorDMR-13-18911	5
chr14	32436562	32436732	MajorDMR-13-18912	3
chr14	32466944	32467583	MajorDMR-13-18913	10
chr14	32478701	32479092	MajorDMR-13-18914	3
chr14	32532501	32532787	MajorDMR-13-18915	6
chr14	32560067	32560341	MajorDMR-13-18916	5
chr14	32694289	32694450	MajorDMR-13-18917	3
chr14	32695854	32696088	MajorDMR-13-18918	3
chr14	32720951	32721248	MajorDMR-13-18919	3
chr14	32801136	32801414	MajorDMR-13-18920	4
chr14	32843441	32843544	MajorDMR-13-18921	3
chr14	32887158	32887189	MajorDMR-13-18922	2
chr14	32897667	32897712	MajorDMR-13-18923	2
chr14	32978964	32979293	MajorDMR-13-18924	5
chr14	32980019	32980302	MajorDMR-13-18925	2
chr14	32980833	32981014	MajorDMR-13-18926	4
chr14	32986576	32986600	MajorDMR-13-18927	3
chr14	32987664	32987745	MajorDMR-13-18928	2
chr14	33007066	33007142	MajorDMR-13-18929	2
chr14	33047067	33047110	MajorDMR-13-18930	3
chr14	33066254	33066412	MajorDMR-13-18931	2
chr14	33070391	33070571	MajorDMR-13-18932	2
chr14	33203707	33203725	MajorDMR-13-18933	2
chr14	33242072	33242314	MajorDMR-13-18934	3
chr14	33255321	33255418	MajorDMR-13-18935	3
chr14	33287885	33288317	MajorDMR-13-18936	5
chr14	33294338	33295015	MajorDMR-13-18937	6
chr14	33295654	33296255	MajorDMR-13-18938	9
chr14	33305201	33305361	MajorDMR-13-18939	3
chr14	33366790	33366806	MajorDMR-13-18940	2
chr14	33378026	33378050	MajorDMR-13-18941	2
chr14	33387863	33388103	MajorDMR-13-18942	3
chr14	33401071	33402175	MajorDMR-13-18943	11
chr14	33405753	33407206	MajorDMR-13-18944	14
chr14	33410627	33410717	MajorDMR-13-18945	2
chr14	33414912	33415411	MajorDMR-13-18946	2
chr14	33417100	33417241	MajorDMR-13-18947	2
chr14	33418481	33418651	MajorDMR-13-18948	2
chr14	33428831	33428951	MajorDMR-13-18949	3
chr14	33432335	33432734	MajorDMR-13-18950	2
chr14	33455068	33455296	MajorDMR-13-18951	8
chr14	33456138	33456266	MajorDMR-13-18952	6
chr14	33460839	33461163	MajorDMR-13-18953	6
chr14	33475597	33475964	MajorDMR-13-18954	2
chr14	33486057	33486425	MajorDMR-13-18955	3
chr14	33489628	33489962	MajorDMR-13-18956	3
chr14	33499414	33500211	MajorDMR-13-18957	9
chr14	33508754	33508928	MajorDMR-13-18958	2
chr14	33532226	33532446	MajorDMR-13-18959	2
chr14	33539713	33539818	MajorDMR-13-18960	2
chr14	33573825	33573900	MajorDMR-13-18961	2
chr14	33596395	33596660	MajorDMR-13-18962	2
chr14	33598211	33598720	MajorDMR-13-18963	4
chr14	33632725	33633012	MajorDMR-13-18964	2
chr14	33634549	33634634	MajorDMR-13-18965	2
chr14	33655638	33655800	MajorDMR-13-18966	3
chr14	33660018	33660052	MajorDMR-13-18967	3
chr14	33670640	33671132	MajorDMR-13-18968	3
chr14	33717486	33717523	MajorDMR-13-18969	2
chr14	33718948	33719093	MajorDMR-13-18970	2
chr14	33720428	33720759	MajorDMR-13-18971	3
chr14	33724642	33724664	MajorDMR-13-18972	2
chr14	33728487	33728614	MajorDMR-13-18973	2
chr14	33743327	33743727	MajorDMR-13-18974	2
chr14	33748898	33749045	MajorDMR-13-18975	2
chr14	33751351	33752425	MajorDMR-13-18976	13
chr14	33759866	33760080	MajorDMR-13-18977	3
chr14	33776419	33777616	MajorDMR-13-18978	10
chr14	33781933	33782647	MajorDMR-13-18979	5
chr14	33793443	33793494	MajorDMR-13-18980	3
chr14	33801777	33802405	MajorDMR-13-18981	7
chr14	33825128	33825458	MajorDMR-13-18982	2
chr14	33833974	33834370	MajorDMR-13-18983	2
chr14	33844319	33844700	MajorDMR-13-18984	3
chr14	33866958	33867157	MajorDMR-13-18985	3
chr14	33907792	33907846	MajorDMR-13-18986	2
chr14	33917925	33918381	MajorDMR-13-18987	5
chr14	33924192	33924197	MajorDMR-13-18988	2
chr14	33933544	33934148	MajorDMR-13-18989	10
chr14	33935083	33935294	MajorDMR-13-18990	6
chr14	33944856	33945242	MajorDMR-13-18991	4
chr14	33953636	33953976	MajorDMR-13-18992	4
chr14	33959805	33960092	MajorDMR-13-18993	3
chr14	33962698	33963549	MajorDMR-13-18994	5
chr14	33989790	33990137	MajorDMR-13-18995	5
chr14	33999626	33999658	MajorDMR-13-18996	2
chr14	34009181	34009298	MajorDMR-13-18997	3
chr14	34025184	34025470	MajorDMR-13-18998	4
chr14	34030409	34030735	MajorDMR-13-18999	2
chr14	34031290	34031328	MajorDMR-13-19000	2
chr14	34058679	34058721	MajorDMR-13-19001	2
chr14	34065524	34066543	MajorDMR-13-19002	11
chr14	34077646	34078549	MajorDMR-13-19003	7
chr14	34100469	34101037	MajorDMR-13-19004	6
chr14	34111252	34112318	MajorDMR-13-19005	11
chr14	34119723	34119778	MajorDMR-13-19006	2
chr14	34122440	34122897	MajorDMR-13-19007	5
chr14	34126833	34127234	MajorDMR-13-19008	10
chr14	34132128	34132701	MajorDMR-13-19009	7
chr14	34153952	34154643	MajorDMR-13-19010	10
chr14	34166610	34166688	MajorDMR-13-19011	2
chr14	34168394	34169518	MajorDMR-13-19012	16
chr14	34176505	34177357	MajorDMR-13-19013	10
chr14	34177931	34178618	MajorDMR-13-19014	10
chr14	34180560	34181748	MajorDMR-13-19015	11
chr14	34234352	34235089	MajorDMR-13-19016	7
chr14	34246916	34247012	MajorDMR-13-19017	4
chr14	34262518	34263156	MajorDMR-13-19018	13
chr14	34298897	34298954	MajorDMR-13-19019	2
chr14	34302992	34303207	MajorDMR-13-19020	9
chr14	34405582	34405710	MajorDMR-13-19021	2
chr14	34407590	34407828	MajorDMR-13-19022	9
chr14	34423394	34423480	MajorDMR-13-19023	2
chr14	34428664	34429174	MajorDMR-13-19024	5
chr14	34503676	34505051	MajorDMR-13-19025	12
chr14	34550354	34551177	MajorDMR-13-19026	11
chr14	34600328	34600407	MajorDMR-13-19027	3
chr14	34635966	34636387	MajorDMR-13-19028	4
chr14	34671613	34672506	MajorDMR-13-19029	6
chr14	34681526	34682749	MajorDMR-13-19030	12
chr14	34684870	34684885	MajorDMR-13-19031	2
chr14	34771644	34772654	MajorDMR-13-19032	9
chr14	34776104	34776319	MajorDMR-13-19033	4
chr14	34830503	34830743	MajorDMR-13-19034	3
chr14	34832243	34832326	MajorDMR-13-19035	3
chr14	34965266	34965473	MajorDMR-13-19036	2
chr14	34966081	34966836	MajorDMR-13-19037	5
chr14	35099809	35099817	MajorDMR-13-19038	2
chr14	35115876	35116332	MajorDMR-13-19039	6
chr14	35125126	35126143	MajorDMR-13-19040	7
chr14	35146928	35147995	MajorDMR-13-19041	13
chr14	35169160	35169689	MajorDMR-13-19042	3
chr14	35179084	35179740	MajorDMR-13-19043	3
chr14	35180743	35181779	MajorDMR-13-19044	6
chr14	35182502	35182516	MajorDMR-13-19045	2
chr14	35537694	35538239	MajorDMR-13-19046	3
chr14	35586459	35586476	MajorDMR-13-19047	2
chr14	35773034	35773133	MajorDMR-13-19048	2
chr14	35835401	35835824	MajorDMR-13-19049	10
chr14	35854541	35854577	MajorDMR-13-19050	2
chr14	35881559	35882416	MajorDMR-13-19051	11
chr14	36055882	36056277	MajorDMR-13-19052	3
chr14	36164705	36164998	MajorDMR-13-19053	2
chr14	36347702	36347987	MajorDMR-13-19054	4
chr14	36366806	36367441	MajorDMR-13-19055	6
chr14	36390826	36390913	MajorDMR-13-19056	2
chr14	36409574	36409740	MajorDMR-13-19057	3
chr14	36448920	36449434	MajorDMR-13-19058	9
chr14	36455040	36455380	MajorDMR-13-19059	2
chr14	36460523	36460550	MajorDMR-13-19060	2
chr14	36462411	36462541	MajorDMR-13-19061	2
chr14	36467643	36468119	MajorDMR-13-19062	3
chr14	36468629	36468984	MajorDMR-13-19063	7
chr14	36479939	36480178	MajorDMR-13-19064	6
chr14	36487964	36488652	MajorDMR-13-19065	5
chr14	36489346	36489517	MajorDMR-13-19066	2
chr14	36492113	36492491	MajorDMR-13-19067	7
chr14	36560606	36560801	MajorDMR-13-19068	3
chr14	36653774	36653874	MajorDMR-13-19069	7
chr14	36669647	36669847	MajorDMR-13-19070	2
chr14	36685509	36685778	MajorDMR-13-19071	3
chr14	36690422	36690780	MajorDMR-13-19072	3
chr14	36725463	36725586	MajorDMR-13-19073	3
chr14	36738949	36739239	MajorDMR-13-19074	2
chr14	36748540	36749317	MajorDMR-13-19075	6
chr14	36815037	36815182	MajorDMR-13-19076	2
chr14	36863394	36863560	MajorDMR-13-19077	2
chr14	36922409	36922894	MajorDMR-13-19078	12
chr14	36933937	36934039	MajorDMR-13-19079	2
chr14	37296200	37296236	MajorDMR-13-19080	3
chr14	37583357	37583380	MajorDMR-13-19081	2
chr14	37600543	37600551	MajorDMR-13-19082	2
chr14	37727032	37727105	MajorDMR-13-19083	2
chr14	37793678	37794055	MajorDMR-13-19084	3
chr14	37985190	37985394	MajorDMR-13-19085	4
chr14	38615659	38615858	MajorDMR-13-19086	4
chr14	38645704	38646003	MajorDMR-13-19087	2
chr14	38734763	38734851	MajorDMR-13-19088	3
chr14	38759380	38759938	MajorDMR-13-19089	3
chr14	38881984	38882114	MajorDMR-13-19090	3
chr14	38888949	38889125	MajorDMR-13-19091	4
chr14	38964436	38964504	MajorDMR-13-19092	3
chr14	39183240	39183502	MajorDMR-13-19093	3
chr14	39215046	39215320	MajorDMR-13-19094	2
chr14	39231699	39231709	MajorDMR-13-19095	2
chr14	39293938	39294179	MajorDMR-13-19096	2
chr14	39401944	39402140	MajorDMR-13-19097	3
chr14	39413061	39413993	MajorDMR-13-19098	9
chr14	39420578	39420649	MajorDMR-13-19099	2
chr14	39428424	39428444	MajorDMR-13-19100	2
chr14	39464080	39464303	MajorDMR-13-19101	3
chr14	39709645	39709738	MajorDMR-13-19102	2
chr14	39726303	39726431	MajorDMR-13-19103	2
chr14	40025053	40025266	MajorDMR-13-19104	3
chr14	40049146	40049293	MajorDMR-13-19105	3
chr14	40064420	40064888	MajorDMR-13-19106	4
chr14	40151098	40151171	MajorDMR-13-19107	2
chr14	40168785	40168961	MajorDMR-13-19108	2
chr14	40238215	40238323	MajorDMR-13-19109	2
chr14	40323443	40323689	MajorDMR-13-19110	5
chr14	40329953	40331045	MajorDMR-13-19111	13
chr14	40545545	40545894	MajorDMR-13-19112	6
chr14	40709744	40709911	MajorDMR-13-19113	2
chr14	40855440	40855529	MajorDMR-13-19114	2
chr14	40871492	40871864	MajorDMR-13-19115	3
chr14	40888880	40889292	MajorDMR-13-19116	3
chr14	41078226	41078575	MajorDMR-13-19117	3
chr14	41303516	41303619	MajorDMR-13-19118	2
chr14	41473877	41474033	MajorDMR-13-19119	2
chr14	41716991	41717517	MajorDMR-13-19120	3
chr14	41795759	41795777	MajorDMR-13-19121	2
chr14	41933586	41934597	MajorDMR-13-19122	6
chr14	41964034	41964327	MajorDMR-13-19123	2
chr14	42040089	42040429	MajorDMR-13-19124	3
chr14	42341898	42342103	MajorDMR-13-19125	4
chr14	42992821	42993014	MajorDMR-13-19126	4
chr14	43009548	43009951	MajorDMR-13-19127	2
chr14	43025891	43026378	MajorDMR-13-19128	2
chr14	43154107	43154777	MajorDMR-13-19129	7
chr14	43307887	43308072	MajorDMR-13-19130	2
chr14	43334822	43335034	MajorDMR-13-19131	3
chr14	43410777	43410949	MajorDMR-13-19132	2
chr14	44421869	44422073	MajorDMR-13-19133	2
chr14	44443815	44443897	MajorDMR-13-19134	2
chr14	44585208	44585658	MajorDMR-13-19135	6
chr14	44678078	44678602	MajorDMR-13-19136	3
chr14	44786160	44786340	MajorDMR-13-19137	4
chr14	44872548	44872590	MajorDMR-13-19138	2
chr14	44922760	44922892	MajorDMR-13-19139	2
chr14	44981815	44981892	MajorDMR-13-19140	2
chr14	45034960	45035104	MajorDMR-13-19141	2
chr14	45170676	45170775	MajorDMR-13-19142	2
chr14	45179079	45179288	MajorDMR-13-19143	2
chr14	45205823	45205953	MajorDMR-13-19144	2
chr14	45274002	45274128	MajorDMR-13-19145	2
chr14	45293488	45293510	MajorDMR-13-19146	3
chr14	45371127	45371254	MajorDMR-13-19147	2
chr14	45558003	45558404	MajorDMR-13-19148	2
chr14	45579599	45579701	MajorDMR-13-19149	2
chr14	45711578	45711806	MajorDMR-13-19150	2
chr14	45731823	45731939	MajorDMR-13-19151	2
chr14	45802039	45802081	MajorDMR-13-19152	3
chr14	45873605	45873727	MajorDMR-13-19153	2
chr14	46276403	46276664	MajorDMR-13-19154	4
chr14	46389230	46389313	MajorDMR-13-19155	2
chr14	46479594	46479603	MajorDMR-13-19156	2
chr14	46523858	46524209	MajorDMR-13-19157	3
chr14	46609075	46609167	MajorDMR-13-19158	2
chr14	46666338	46666670	MajorDMR-13-19159	5
chr14	46699124	46699440	MajorDMR-13-19160	3
chr14	46780756	46781021	MajorDMR-13-19161	2
chr14	46834382	46834550	MajorDMR-13-19162	2
chr14	46883934	46884063	MajorDMR-13-19163	2
chr14	47027733	47028244	MajorDMR-13-19164	5
chr14	47130043	47130274	MajorDMR-13-19165	2
chr14	47297538	47297666	MajorDMR-13-19166	2
chr14	47356071	47356199	MajorDMR-13-19167	2
chr14	47461258	47461332	MajorDMR-13-19168	2
chr14	47601498	47601622	MajorDMR-13-19169	3
chr14	47653431	47653607	MajorDMR-13-19170	2
chr14	47655972	47656388	MajorDMR-13-19171	3
chr14	47801133	47801139	MajorDMR-13-19172	2
chr14	47801946	47801966	MajorDMR-13-19173	2
chr14	47850146	47850217	MajorDMR-13-19174	2
chr14	47902833	47902871	MajorDMR-13-19175	2
chr14	47905078	47905207	MajorDMR-13-19176	2
chr14	48088922	48089164	MajorDMR-13-19177	3
chr14	48105707	48105725	MajorDMR-13-19178	2
chr14	48199519	48199792	MajorDMR-13-19179	3
chr14	48318919	48319046	MajorDMR-13-19180	3
chr14	48565589	48565971	MajorDMR-13-19181	3
chr14	48653883	48654015	MajorDMR-13-19182	2
chr14	48792860	48793220	MajorDMR-13-19183	7
chr14	48859886	48859894	MajorDMR-13-19184	2
chr14	48937028	48937356	MajorDMR-13-19185	2
chr14	49086185	49086517	MajorDMR-13-19186	5
chr14	49112403	49112719	MajorDMR-13-19187	2
chr14	49361427	49361477	MajorDMR-13-19188	2
chr14	49394130	49394657	MajorDMR-13-19189	6
chr14	49508849	49509000	MajorDMR-13-19190	3
chr14	49519116	49519565	MajorDMR-13-19191	3
chr14	49521314	49522102	MajorDMR-13-19192	8
chr14	49532152	49532410	MajorDMR-13-19193	2
chr14	49574135	49574305	MajorDMR-13-19194	2
chr14	49660629	49660980	MajorDMR-13-19195	2
chr14	49763808	49764277	MajorDMR-13-19196	5
chr14	49790068	49790286	MajorDMR-13-19197	2
chr14	49893801	49894064	MajorDMR-13-19198	7
chr14	49961713	49961852	MajorDMR-13-19199	2
chr14	50108669	50108847	MajorDMR-13-19200	4
chr14	50237230	50237238	MajorDMR-13-19201	2
chr14	50257101	50257248	MajorDMR-13-19202	2
chr14	50325144	50325167	MajorDMR-13-19203	2
chr14	50350128	50350273	MajorDMR-13-19204	3
chr14	50520047	50520332	MajorDMR-13-19205	3
chr14	50626630	50626720	MajorDMR-13-19206	2
chr14	50832497	50832583	MajorDMR-13-19207	2
chr14	50866734	50866772	MajorDMR-13-19208	2
chr14	50872891	50872990	MajorDMR-13-19209	3
chr14	50877089	50877633	MajorDMR-13-19210	6
chr14	50878220	50878405	MajorDMR-13-19211	2
chr14	50886932	50887248	MajorDMR-13-19212	3
chr14	51124535	51124660	MajorDMR-13-19213	2
chr14	51206032	51206050	MajorDMR-13-19214	3
chr14	51237124	51237315	MajorDMR-13-19215	4
chr14	51251779	51252090	MajorDMR-13-19216	7
chr14	51326365	51326520	MajorDMR-13-19217	3
chr14	51347188	51347241	MajorDMR-13-19218	2
chr14	51394767	51394788	MajorDMR-13-19219	2
chr14	51441014	51441136	MajorDMR-13-19220	3
chr14	51468861	51469845	MajorDMR-13-19221	14
chr14	51472622	51473658	MajorDMR-13-19222	9
chr14	51485143	51485455	MajorDMR-13-19223	3
chr14	51486824	51487654	MajorDMR-13-19224	11
chr14	51489502	51489585	MajorDMR-13-19225	2
chr14	51495314	51497203	MajorDMR-13-19226	14
chr14	51540822	51540875	MajorDMR-13-19227	3
chr14	51649079	51649371	MajorDMR-13-19228	4
chr14	51768553	51769056	MajorDMR-13-19229	4
chr14	51794931	51795025	MajorDMR-13-19230	3
chr14	51803615	51803621	MajorDMR-13-19231	2
chr14	51804381	51804710	MajorDMR-13-19232	4
chr14	51822779	51823499	MajorDMR-13-19233	7
chr14	51825456	51825596	MajorDMR-13-19234	2
chr14	51826129	51826239	MajorDMR-13-19235	3
chr14	51863008	51863533	MajorDMR-13-19236	10
chr14	51897366	51897633	MajorDMR-13-19237	3
chr14	51920700	51920927	MajorDMR-13-19238	8
chr14	51951417	51951459	MajorDMR-13-19239	2
chr14	51983404	51984028	MajorDMR-13-19240	5
chr14	52042378	52042412	MajorDMR-13-19241	2
chr14	52083813	52083866	MajorDMR-13-19242	2
chr14	52126270	52126308	MajorDMR-13-19243	2
chr14	52188692	52188811	MajorDMR-13-19244	3
chr14	52191936	52192077	MajorDMR-13-19245	2
chr14	52210495	52210655	MajorDMR-13-19246	2
chr14	52274242	52274452	MajorDMR-13-19247	5
chr14	52322000	52322104	MajorDMR-13-19248	3
chr14	52326066	52326680	MajorDMR-13-19249	5
chr14	52329061	52329396	MajorDMR-13-19250	2
chr14	52331400	52331791	MajorDMR-13-19251	2
chr14	52334657	52334937	MajorDMR-13-19252	4
chr14	52339073	52339233	MajorDMR-13-19253	2
chr14	52365379	52365476	MajorDMR-13-19254	4
chr14	52370188	52370340	MajorDMR-13-19255	2
chr14	52373818	52373891	MajorDMR-13-19256	3
chr14	52386424	52386693	MajorDMR-13-19257	3
chr14	52391537	52391545	MajorDMR-13-19258	2
chr14	52396511	52397198	MajorDMR-13-19259	7
chr14	52407565	52408001	MajorDMR-13-19260	2
chr14	52437255	52437647	MajorDMR-13-19261	3
chr14	52467487	52468025	MajorDMR-13-19262	4
chr14	52478190	52478614	MajorDMR-13-19263	12
chr14	52488443	52488884	MajorDMR-13-19264	4
chr14	52570002	52570244	MajorDMR-13-19265	3
chr14	52628392	52628493	MajorDMR-13-19266	2
chr14	52816017	52816174	MajorDMR-13-19267	3
chr14	52866901	52867009	MajorDMR-13-19268	2
chr14	52921457	52922210	MajorDMR-13-19269	6
chr14	52967221	52967322	MajorDMR-13-19270	3
chr14	52967914	52968089	MajorDMR-13-19271	2
chr14	52968754	52968919	MajorDMR-13-19272	2
chr14	52983874	52984473	MajorDMR-13-19273	7
chr14	53097858	53098024	MajorDMR-13-19274	3
chr14	53169970	53170304	MajorDMR-13-19275	2
chr14	53249874	53250233	MajorDMR-13-19276	2
chr14	53313365	53313544	MajorDMR-13-19277	2
chr14	53454530	53454625	MajorDMR-13-19278	2
chr14	53502860	53502867	MajorDMR-13-19279	2
chr14	53555179	53555599	MajorDMR-13-19280	2
chr14	53586254	53586450	MajorDMR-13-19281	4
chr14	53754449	53754716	MajorDMR-13-19282	2
chr14	53838107	53838257	MajorDMR-13-19283	2
chr14	53869755	53870125	MajorDMR-13-19284	4
chr14	53953167	53953564	MajorDMR-13-19285	4
chr14	54004721	54005181	MajorDMR-13-19286	5
chr14	54063695	54064013	MajorDMR-13-19287	2
chr14	54080647	54080862	MajorDMR-13-19288	5
chr14	54086353	54087041	MajorDMR-13-19289	4
chr14	54096977	54097271	MajorDMR-13-19290	4
chr14	54137823	54137951	MajorDMR-13-19291	2
chr14	54186105	54186517	MajorDMR-13-19292	3
chr14	54226011	54226113	MajorDMR-13-19293	2
chr14	54245990	54246090	MajorDMR-13-19294	3
chr14	54268352	54268939	MajorDMR-13-19295	5
chr14	54274037	54274743	MajorDMR-13-19296	6
chr14	54653699	54653857	MajorDMR-13-19297	2
chr14	54724192	54724259	MajorDMR-13-19298	2
chr14	54755795	54756568	MajorDMR-13-19299	3
chr14	54766640	54766741	MajorDMR-13-19300	3
chr14	54781379	54781764	MajorDMR-13-19301	8
chr14	54831243	54832103	MajorDMR-13-19302	10
chr14	54892278	54892305	MajorDMR-13-19303	2
chr14	54895169	54895368	MajorDMR-13-19304	2
chr14	54995903	54995917	MajorDMR-13-19305	2
chr14	55044602	55044755	MajorDMR-13-19306	3
chr14	55048647	55048653	MajorDMR-13-19307	2
chr14	55066643	55066934	MajorDMR-13-19308	2
chr14	55104636	55105029	MajorDMR-13-19309	5
chr14	55107360	55107512	MajorDMR-13-19310	2
chr14	55119033	55119759	MajorDMR-13-19311	17
chr14	55133213	55133249	MajorDMR-13-19312	2
chr14	55140002	55140201	MajorDMR-13-19313	2
chr14	55153471	55153698	MajorDMR-13-19314	2
chr14	55154295	55154310	MajorDMR-13-19315	2
chr14	55168867	55169071	MajorDMR-13-19316	9
chr14	55184447	55184924	MajorDMR-13-19317	4
chr14	55187758	55188051	MajorDMR-13-19318	3
chr14	55194782	55194973	MajorDMR-13-19319	5
chr14	55231492	55231528	MajorDMR-13-19320	3
chr14	55236686	55236788	MajorDMR-13-19321	2
chr14	55251378	55252278	MajorDMR-13-19322	9
chr14	55252970	55253841	MajorDMR-13-19323	6
chr14	55273869	55275665	MajorDMR-13-19324	13
chr14	55284683	55286243	MajorDMR-13-19325	20
chr14	55333236	55333464	MajorDMR-13-19326	3
chr14	55352584	55353442	MajorDMR-13-19327	9
chr14	55378715	55378994	MajorDMR-13-19328	6
chr14	55389451	55389823	MajorDMR-13-19329	4
chr14	55436281	55436703	MajorDMR-13-19330	2
chr14	55448786	55448794	MajorDMR-13-19331	2
chr14	55555988	55556160	MajorDMR-13-19332	2
chr14	55569067	55570125	MajorDMR-13-19333	5
chr14	55574512	55575000	MajorDMR-13-19334	5
chr14	55582876	55583619	MajorDMR-13-19335	8
chr14	55849937	55850414	MajorDMR-13-19336	4
chr14	55855937	55856172	MajorDMR-13-19337	3
chr14	55865438	55865624	MajorDMR-13-19338	2
chr14	55921322	55921729	MajorDMR-13-19339	11
chr14	55981800	55982544	MajorDMR-13-19340	22
chr14	56024022	56024394	MajorDMR-13-19341	4
chr14	56188328	56189642	MajorDMR-13-19342	9
chr14	56246936	56247006	MajorDMR-13-19343	2
chr14	56273911	56274275	MajorDMR-13-19344	11
chr14	56339845	56340363	MajorDMR-13-19345	11
chr14	56341509	56341945	MajorDMR-13-19346	10
chr14	56354526	56354592	MajorDMR-13-19347	2
chr14	56360537	56360851	MajorDMR-13-19348	7
chr14	56404422	56405445	MajorDMR-13-19349	11
chr14	56445877	56446353	MajorDMR-13-19350	3
chr14	56469267	56469327	MajorDMR-13-19351	3
chr14	56504077	56504380	MajorDMR-13-19352	7
chr14	56511482	56511502	MajorDMR-13-19353	2
chr14	56555549	56556002	MajorDMR-13-19354	6
chr14	56591259	56591348	MajorDMR-13-19355	2
chr14	56592435	56594467	MajorDMR-13-19356	19
chr14	56662450	56662936	MajorDMR-13-19357	7
chr14	56691772	56692002	MajorDMR-13-19358	7
chr14	56728031	56728078	MajorDMR-13-19359	3
chr14	56738423	56739071	MajorDMR-13-19360	9
chr14	56819954	56819980	MajorDMR-13-19361	2
chr14	56845322	56845834	MajorDMR-13-19362	4
chr14	56895039	56895202	MajorDMR-13-19363	3
chr14	56919722	56919788	MajorDMR-13-19364	2
chr14	56948300	56948726	MajorDMR-13-19365	4
chr14	56960704	56961260	MajorDMR-13-19366	6
chr14	56981674	56982065	MajorDMR-13-19367	6
chr14	57170930	57171005	MajorDMR-13-19368	2
chr14	57196737	57196748	MajorDMR-13-19369	2
chr14	57392155	57392484	MajorDMR-13-19370	5
chr14	57406617	57406792	MajorDMR-13-19371	4
chr14	57429205	57429623	MajorDMR-13-19372	4
chr14	57430191	57430371	MajorDMR-13-19373	2
chr14	57433993	57434035	MajorDMR-13-19374	2
chr14	57469565	57470369	MajorDMR-13-19375	6
chr14	57539382	57539390	MajorDMR-13-19376	2
chr14	57556630	57557103	MajorDMR-13-19377	3
chr14	57569043	57569632	MajorDMR-13-19378	4
chr14	57585670	57585890	MajorDMR-13-19379	10
chr14	57589041	57589452	MajorDMR-13-19380	5
chr14	57626516	57626605	MajorDMR-13-19381	4
chr14	57640973	57641688	MajorDMR-13-19382	7
chr14	57741090	57741493	MajorDMR-13-19383	6
chr14	57768042	57768244	MajorDMR-13-19384	2
chr14	57811806	57812499	MajorDMR-13-19385	13
chr14	57953903	57954771	MajorDMR-13-19386	4
chr14	58026250	58026499	MajorDMR-13-19387	4
chr14	58034824	58035013	MajorDMR-13-19388	4
chr14	58056154	58056227	MajorDMR-13-19389	3
chr14	58073791	58074113	MajorDMR-13-19390	3
chr14	58124289	58124711	MajorDMR-13-19391	3
chr14	58153102	58153391	MajorDMR-13-19392	4
chr14	58204306	58204461	MajorDMR-13-19393	3
chr14	58210526	58210789	MajorDMR-13-19394	5
chr14	58263976	58264161	MajorDMR-13-19395	2
chr14	58265093	58265656	MajorDMR-13-19396	4
chr14	58280199	58280741	MajorDMR-13-19397	6
chr14	58299647	58300598	MajorDMR-13-19398	9
chr14	58312968	58313183	MajorDMR-13-19399	2
chr14	58330396	58330560	MajorDMR-13-19400	3
chr14	58331188	58331495	MajorDMR-13-19401	6
chr14	58448799	58449734	MajorDMR-13-19402	17
chr14	58605803	58606096	MajorDMR-13-19403	8
chr14	58875312	58875757	MajorDMR-13-19404	4
chr14	59073929	59074813	MajorDMR-13-19405	7
chr14	59094615	59094880	MajorDMR-13-19406	5
chr14	59164812	59164892	MajorDMR-13-19407	2
chr14	59219619	59219670	MajorDMR-13-19408	4
chr14	59236694	59236734	MajorDMR-13-19409	2
chr14	59241351	59241819	MajorDMR-13-19410	2
chr14	59250620	59250803	MajorDMR-13-19411	4
chr14	59282081	59282889	MajorDMR-13-19412	7
chr14	59296624	59296645	MajorDMR-13-19413	2
chr14	59299485	59299511	MajorDMR-13-19414	2
chr14	59337798	59338011	MajorDMR-13-19415	3
chr14	59386056	59386104	MajorDMR-13-19416	3
chr14	59394139	59394776	MajorDMR-13-19417	4
chr14	59490391	59490507	MajorDMR-13-19418	2
chr14	59495034	59495587	MajorDMR-13-19419	4
chr14	59553148	59553866	MajorDMR-13-19420	5
chr14	59557536	59558527	MajorDMR-13-19421	9
chr14	59620216	59620692	MajorDMR-13-19422	4
chr14	59682365	59682648	MajorDMR-13-19423	4
chr14	59699876	59700204	MajorDMR-13-19424	4
chr14	59718626	59718688	MajorDMR-13-19425	3
chr14	59733123	59733147	MajorDMR-13-19426	2
chr14	59768113	59768381	MajorDMR-13-19427	3
chr14	59782587	59783084	MajorDMR-13-19428	2
chr14	59792451	59792808	MajorDMR-13-19429	3
chr14	59806338	59806409	MajorDMR-13-19430	2
chr14	59809374	59809979	MajorDMR-13-19431	3
chr14	59818240	59818414	MajorDMR-13-19432	3
chr14	59844881	59844938	MajorDMR-13-19433	2
chr14	59873324	59874114	MajorDMR-13-19434	5
chr14	59894932	59895033	MajorDMR-13-19435	4
chr14	59896548	59896803	MajorDMR-13-19436	3
chr14	59946206	59946230	MajorDMR-13-19437	2
chr14	60007530	60007664	MajorDMR-13-19438	2
chr14	60008595	60008625	MajorDMR-13-19439	2
chr14	60058630	60058671	MajorDMR-13-19440	2
chr14	60153777	60153871	MajorDMR-13-19441	2
chr14	60162107	60162242	MajorDMR-13-19442	4
chr14	60191220	60191321	MajorDMR-13-19443	2
chr14	60209620	60210127	MajorDMR-13-19444	4
chr14	60518357	60518622	MajorDMR-13-19445	4
chr14	60630577	60630768	MajorDMR-13-19446	2
chr14	60651760	60652104	MajorDMR-13-19447	5
chr14	60670938	60671042	MajorDMR-13-19448	3
chr14	60682402	60682595	MajorDMR-13-19449	2
chr14	60689588	60689813	MajorDMR-13-19450	4
chr14	60749940	60750003	MajorDMR-13-19451	3
chr14	60770713	60771077	MajorDMR-13-19452	2
chr14	60797882	60798658	MajorDMR-13-19453	14
chr14	61306023	61306860	MajorDMR-13-19454	13
chr14	61478266	61478451	MajorDMR-13-19455	2
chr14	61547309	61547731	MajorDMR-13-19456	12
chr14	61597725	61597899	MajorDMR-13-19457	3
chr14	61612100	61612207	MajorDMR-13-19458	3
chr14	61932813	61933187	MajorDMR-13-19459	6
chr14	62042342	62042822	MajorDMR-13-19460	2
chr14	62058043	62058149	MajorDMR-13-19461	2
chr14	62075046	62076452	MajorDMR-13-19462	16
chr14	62097542	62097891	MajorDMR-13-19463	3
chr14	62107296	62107577	MajorDMR-13-19464	8
chr14	62178461	62178618	MajorDMR-13-19465	2
chr14	62303014	62303055	MajorDMR-13-19466	2
chr14	62342562	62342816	MajorDMR-13-19467	4
chr14	62357956	62358718	MajorDMR-13-19468	3
chr14	62416638	62417782	MajorDMR-13-19469	8
chr14	62421290	62421501	MajorDMR-13-19470	2
chr14	62450464	62450495	MajorDMR-13-19471	2
chr14	62487475	62487507	MajorDMR-13-19472	2
chr14	62521451	62521834	MajorDMR-13-19473	2
chr14	62549445	62549654	MajorDMR-13-19474	3
chr14	62550653	62551406	MajorDMR-13-19475	20
chr14	62570262	62570353	MajorDMR-13-19476	2
chr14	62609945	62609949	MajorDMR-13-19477	2
chr14	62685280	62685548	MajorDMR-13-19478	2
chr14	62702063	62702116	MajorDMR-13-19479	2
chr14	62718883	62719008	MajorDMR-13-19480	2
chr14	62875899	62875950	MajorDMR-13-19481	2
chr14	62876515	62876586	MajorDMR-13-19482	2
chr14	63071377	63071493	MajorDMR-13-19483	2
chr14	63160973	63160981	MajorDMR-13-19484	2
chr14	63174353	63174487	MajorDMR-13-19485	2
chr14	63200869	63200933	MajorDMR-13-19486	2
chr14	63235918	63236775	MajorDMR-13-19487	9
chr14	63321829	63321989	MajorDMR-13-19488	3
chr14	63383289	63383964	MajorDMR-13-19489	4
chr14	63613359	63613372	MajorDMR-13-19490	2
chr14	63716080	63716161	MajorDMR-13-19491	2
chr14	63722987	63722996	MajorDMR-13-19492	2
chr14	63741021	63741387	MajorDMR-13-19493	3
chr14	63757703	63757855	MajorDMR-13-19494	2
chr14	63763655	63763693	MajorDMR-13-19495	3
chr14	63766633	63766679	MajorDMR-13-19496	2
chr14	63822124	63822138	MajorDMR-13-19497	2
chr14	63828423	63829661	MajorDMR-13-19498	10
chr14	63833632	63833930	MajorDMR-13-19499	2
chr14	63899018	63899543	MajorDMR-13-19500	3
chr14	63919383	63919605	MajorDMR-13-19501	3
chr14	63957398	63957799	MajorDMR-13-19502	4
chr14	64157055	64157164	MajorDMR-13-19503	3
chr14	64215613	64215702	MajorDMR-13-19504	6
chr14	64358312	64358926	MajorDMR-13-19505	8
chr14	64395557	64395785	MajorDMR-13-19506	3
chr14	64496494	64496787	MajorDMR-13-19507	6
chr14	64584893	64585108	MajorDMR-13-19508	6
chr14	64608678	64608753	MajorDMR-13-19509	3
chr14	64613941	64614447	MajorDMR-13-19510	5
chr14	64618351	64618620	MajorDMR-13-19511	4
chr14	64621859	64621968	MajorDMR-13-19512	4
chr14	64630196	64630227	MajorDMR-13-19513	2
chr14	64631855	64631895	MajorDMR-13-19514	2
chr14	64636486	64636655	MajorDMR-13-19515	2
chr14	64669349	64669492	MajorDMR-13-19516	2
chr14	64676148	64678045	MajorDMR-13-19517	42
chr14	64679195	64679728	MajorDMR-13-19518	8
chr14	64683820	64686401	MajorDMR-13-19519	28
chr14	64688546	64688717	MajorDMR-13-19520	2
chr14	64699050	64699506	MajorDMR-13-19521	9
chr14	64701790	64701801	MajorDMR-13-19522	3
chr14	64702332	64703207	MajorDMR-13-19523	8
chr14	64769856	64769872	MajorDMR-13-19524	2
chr14	64989715	64989847	MajorDMR-13-19525	3
chr14	65040165	65040237	MajorDMR-13-19526	4
chr14	65104885	65105186	MajorDMR-13-19527	4
chr14	65123863	65123932	MajorDMR-13-19528	3
chr14	65159872	65160632	MajorDMR-13-19529	6
chr14	65172414	65172480	MajorDMR-13-19530	4
chr14	65182512	65183613	MajorDMR-13-19531	28
chr14	65184581	65184818	MajorDMR-13-19532	5
chr14	65188344	65188391	MajorDMR-13-19533	3
chr14	65213565	65213858	MajorDMR-13-19534	3
chr14	65225919	65226131	MajorDMR-13-19535	2
chr14	65235829	65236099	MajorDMR-13-19536	6
chr14	65246232	65246463	MajorDMR-13-19537	4
chr14	65270762	65270777	MajorDMR-13-19538	2
chr14	65274182	65274755	MajorDMR-13-19539	7
chr14	65290062	65290173	MajorDMR-13-19540	2
chr14	65292460	65292631	MajorDMR-13-19541	7
chr14	65293257	65293267	MajorDMR-13-19542	2
chr14	65311992	65312003	MajorDMR-13-19543	2
chr14	65314263	65315153	MajorDMR-13-19544	9
chr14	65321743	65321748	MajorDMR-13-19545	2
chr14	65322558	65322711	MajorDMR-13-19546	3
chr14	65333310	65333437	MajorDMR-13-19547	3
chr14	65501608	65502166	MajorDMR-13-19548	6
chr14	65537111	65537629	MajorDMR-13-19549	13
chr14	65673913	65674259	MajorDMR-13-19550	8
chr14	65691993	65692240	MajorDMR-13-19551	2
chr14	66112726	66112753	MajorDMR-13-19552	3
chr14	66134901	66135388	MajorDMR-13-19553	4
chr14	66255697	66257912	MajorDMR-13-19554	30
chr14	66276009	66276124	MajorDMR-13-19555	4
chr14	66408117	66408407	MajorDMR-13-19556	3
chr14	66443565	66443746	MajorDMR-13-19557	4
chr14	66530291	66531099	MajorDMR-13-19558	7
chr14	66566427	66566570	MajorDMR-13-19559	5
chr14	66700523	66700581	MajorDMR-13-19560	3
chr14	66704761	66705115	MajorDMR-13-19561	3
chr14	66825285	66825429	MajorDMR-13-19562	2
chr14	66881512	66881747	MajorDMR-13-19563	2
chr14	66886904	66886986	MajorDMR-13-19564	2
chr14	66909152	66910627	MajorDMR-13-19565	10
chr14	66911259	66911786	MajorDMR-13-19566	3
chr14	66953742	66953825	MajorDMR-13-19567	3
chr14	67027386	67027575	MajorDMR-13-19568	2
chr14	67074042	67074088	MajorDMR-13-19569	2
chr14	67087720	67087915	MajorDMR-13-19570	5
chr14	67116374	67116574	MajorDMR-13-19571	3
chr14	67117255	67118028	MajorDMR-13-19572	5
chr14	67119430	67119469	MajorDMR-13-19573	2
chr14	67137953	67137967	MajorDMR-13-19574	2
chr14	67158416	67158431	MajorDMR-13-19575	2
chr14	67236621	67236633	MajorDMR-13-19576	2
chr14	67289706	67291268	MajorDMR-13-19577	14
chr14	67348081	67348211	MajorDMR-13-19578	2
chr14	67544909	67544953	MajorDMR-13-19579	2
chr14	67607048	67607623	MajorDMR-13-19580	4
chr14	67653315	67653822	MajorDMR-13-19581	8
chr14	67786956	67787115	MajorDMR-13-19582	4
chr14	67862693	67862762	MajorDMR-13-19583	2
chr14	67913264	67913653	MajorDMR-13-19584	7
chr14	67920227	67920521	MajorDMR-13-19585	4
chr14	67946798	67946951	MajorDMR-13-19586	4
chr14	67950571	67950711	MajorDMR-13-19587	3
chr14	67953053	67953095	MajorDMR-13-19588	2
chr14	67953821	67954336	MajorDMR-13-19589	4
chr14	67960889	67961317	MajorDMR-13-19590	4
chr14	67975804	67976058	MajorDMR-13-19591	2
chr14	67977105	67978526	MajorDMR-13-19592	9
chr14	67979358	67980177	MajorDMR-13-19593	7
chr14	68000921	68000938	MajorDMR-13-19594	2
chr14	68004742	68004755	MajorDMR-13-19595	2
chr14	68041878	68042592	MajorDMR-13-19596	7
chr14	68044432	68045365	MajorDMR-13-19597	14
chr14	68065614	68065825	MajorDMR-13-19598	4
chr14	68100962	68101304	MajorDMR-13-19599	2
chr14	68109738	68109758	MajorDMR-13-19600	2
chr14	68126613	68126848	MajorDMR-13-19601	2
chr14	68219081	68219291	MajorDMR-13-19602	5
chr14	68666576	68666957	MajorDMR-13-19603	3
chr14	68836616	68837098	MajorDMR-13-19604	2
chr14	68851214	68851220	MajorDMR-13-19605	2
chr14	68942948	68943258	MajorDMR-13-19606	5
chr14	68973117	68973280	MajorDMR-13-19607	6
chr14	68973974	68974725	MajorDMR-13-19608	12
chr14	68976556	68977060	MajorDMR-13-19609	2
chr14	68989168	68989388	MajorDMR-13-19610	5
chr14	69005912	69006961	MajorDMR-13-19611	13
chr14	69118346	69118434	MajorDMR-13-19612	4
chr14	69202665	69202818	MajorDMR-13-19613	3
chr14	69204079	69204260	MajorDMR-13-19614	2
chr14	69351310	69351567	MajorDMR-13-19615	3
chr14	69355099	69355186	MajorDMR-13-19616	4
chr14	69363427	69364334	MajorDMR-13-19617	6
chr14	69365112	69365266	MajorDMR-13-19618	6
chr14	69383477	69383604	MajorDMR-13-19619	3
chr14	69406556	69406750	MajorDMR-13-19620	3
chr14	69409387	69409916	MajorDMR-13-19621	8
chr14	69410443	69411207	MajorDMR-13-19622	9
chr14	69415368	69415704	MajorDMR-13-19623	5
chr14	69422138	69422341	MajorDMR-13-19624	5
chr14	69424990	69425768	MajorDMR-13-19625	7
chr14	69428690	69428932	MajorDMR-13-19626	2
chr14	69431462	69431828	MajorDMR-13-19627	5
chr14	69439442	69439992	MajorDMR-13-19628	4
chr14	69443860	69444200	MajorDMR-13-19629	2
chr14	69453814	69453839	MajorDMR-13-19630	2
chr14	69466646	69466925	MajorDMR-13-19631	2
chr14	69472724	69472784	MajorDMR-13-19632	2
chr14	69526816	69526841	MajorDMR-13-19633	3
chr14	69660485	69660521	MajorDMR-13-19634	2
chr14	69692954	69693077	MajorDMR-13-19635	3
chr14	69716826	69716947	MajorDMR-13-19636	2
chr14	69735554	69735607	MajorDMR-13-19637	2
chr14	69748267	69748435	MajorDMR-13-19638	4
chr14	69754235	69754612	MajorDMR-13-19639	4
chr14	69778405	69778527	MajorDMR-13-19640	3
chr14	69779418	69780133	MajorDMR-13-19641	9
chr14	69783935	69784038	MajorDMR-13-19642	2
chr14	69789701	69789705	MajorDMR-13-19643	2
chr14	69795212	69795865	MajorDMR-13-19644	10
chr14	69818845	69818933	MajorDMR-13-19645	4
chr14	69827580	69827600	MajorDMR-13-19646	3
chr14	69829022	69829045	MajorDMR-13-19647	2
chr14	69829833	69830045	MajorDMR-13-19648	7
chr14	69867086	69867183	MajorDMR-13-19649	3
chr14	69908876	69909045	MajorDMR-13-19650	5
chr14	69914230	69914273	MajorDMR-13-19651	2
chr14	69966565	69966655	MajorDMR-13-19652	3
chr14	70154026	70154498	MajorDMR-13-19653	4
chr14	70308431	70308713	MajorDMR-13-19654	3
chr14	70309552	70309908	MajorDMR-13-19655	7
chr14	70312657	70312662	MajorDMR-13-19656	2
chr14	70319259	70320616	MajorDMR-13-19657	11
chr14	70347182	70348627	MajorDMR-13-19658	12
chr14	70349287	70349326	MajorDMR-13-19659	2
chr14	70399243	70399619	MajorDMR-13-19660	6
chr14	70415267	70415297	MajorDMR-13-19661	2
chr14	70419300	70419635	MajorDMR-13-19662	2
chr14	70420412	70420516	MajorDMR-13-19663	3
chr14	70422642	70424081	MajorDMR-13-19664	15
chr14	70427548	70427762	MajorDMR-13-19665	4
chr14	70430481	70431285	MajorDMR-13-19666	12
chr14	70441232	70441309	MajorDMR-13-19667	3
chr14	70453073	70453172	MajorDMR-13-19668	2
chr14	70476729	70476967	MajorDMR-13-19669	6
chr14	70494548	70494567	MajorDMR-13-19670	2
chr14	70503911	70504096	MajorDMR-13-19671	2
chr14	70531118	70531427	MajorDMR-13-19672	2
chr14	70556888	70557143	MajorDMR-13-19673	5
chr14	70583491	70583552	MajorDMR-13-19674	2
chr14	70590367	70590663	MajorDMR-13-19675	4
chr14	70629169	70629328	MajorDMR-13-19676	2
chr14	70652663	70652779	MajorDMR-13-19677	2
chr14	70746117	70746311	MajorDMR-13-19678	4
chr14	70889503	70889659	MajorDMR-13-19679	2
chr14	71045937	71046119	MajorDMR-13-19680	3
chr14	71128316	71128406	MajorDMR-13-19681	2
chr14	71150955	71151018	MajorDMR-13-19682	3
chr14	71153005	71153045	MajorDMR-13-19683	2
chr14	71209949	71209985	MajorDMR-13-19684	2
chr14	71238685	71238890	MajorDMR-13-19685	8
chr14	71246175	71246663	MajorDMR-13-19686	4
chr14	71255836	71255870	MajorDMR-13-19687	2
chr14	71261118	71261123	MajorDMR-13-19688	2
chr14	71281904	71281990	MajorDMR-13-19689	3
chr14	71372214	71372304	MajorDMR-13-19690	2
chr14	71450270	71450581	MajorDMR-13-19691	3
chr14	71465194	71465339	MajorDMR-13-19692	3
chr14	71636668	71637015	MajorDMR-13-19693	7
chr14	71639085	71639292	MajorDMR-13-19694	5
chr14	71657705	71658033	MajorDMR-13-19695	4
chr14	71673933	71674105	MajorDMR-13-19696	2
chr14	71699312	71699618	MajorDMR-13-19697	9
chr14	71707050	71707448	MajorDMR-13-19698	2
chr14	71708593	71708641	MajorDMR-13-19699	2
chr14	71709650	71709897	MajorDMR-13-19700	4
chr14	71772482	71772539	MajorDMR-13-19701	2
chr14	71933356	71934622	MajorDMR-13-19702	10
chr14	71936283	71936483	MajorDMR-13-19703	2
chr14	71937622	71937680	MajorDMR-13-19704	2
chr14	71964642	71964664	MajorDMR-13-19705	2
chr14	71996550	71996717	MajorDMR-13-19706	4
chr14	71999170	71999442	MajorDMR-13-19707	4
chr14	72001550	72001649	MajorDMR-13-19708	2
chr14	72086348	72086545	MajorDMR-13-19709	3
chr14	72096917	72097040	MajorDMR-13-19710	2
chr14	72121131	72121137	MajorDMR-13-19711	2
chr14	72141839	72141934	MajorDMR-13-19712	3
chr14	72153651	72153668	MajorDMR-13-19713	2
chr14	72182658	72183292	MajorDMR-13-19714	6
chr14	72188113	72189111	MajorDMR-13-19715	7
chr14	72195123	72195490	MajorDMR-13-19716	3
chr14	72205133	72205351	MajorDMR-13-19717	3
chr14	72206999	72207268	MajorDMR-13-19718	4
chr14	72207931	72208424	MajorDMR-13-19719	7
chr14	72281930	72282361	MajorDMR-13-19720	5
chr14	72300488	72300507	MajorDMR-13-19721	2
chr14	72301113	72301628	MajorDMR-13-19722	4
chr14	72372670	72372919	MajorDMR-13-19723	6
chr14	72437381	72437397	MajorDMR-13-19724	2
chr14	72462089	72462740	MajorDMR-13-19725	5
chr14	72480262	72480884	MajorDMR-13-19726	9
chr14	72493334	72493351	MajorDMR-13-19727	2
chr14	72554920	72555276	MajorDMR-13-19728	7
chr14	72561752	72562106	MajorDMR-13-19729	4
chr14	72565084	72565239	MajorDMR-13-19730	4
chr14	72578680	72579306	MajorDMR-13-19731	11
chr14	72580225	72580597	MajorDMR-13-19732	4
chr14	72581970	72582079	MajorDMR-13-19733	2
chr14	72621744	72622344	MajorDMR-13-19734	6
chr14	72632361	72632366	MajorDMR-13-19735	2
chr14	72639617	72640603	MajorDMR-13-19736	11
chr14	72646073	72646208	MajorDMR-13-19737	3
chr14	72653228	72653506	MajorDMR-13-19738	5
chr14	72666656	72666858	MajorDMR-13-19739	2
chr14	72674525	72674602	MajorDMR-13-19740	3
chr14	72733690	72734093	MajorDMR-13-19741	2
chr14	72736690	72737848	MajorDMR-13-19742	8
chr14	72740190	72740217	MajorDMR-13-19743	2
chr14	72758500	72758781	MajorDMR-13-19744	5
chr14	72799937	72800273	MajorDMR-13-19745	4
chr14	72802541	72802678	MajorDMR-13-19746	3
chr14	72810339	72810620	MajorDMR-13-19747	5
chr14	72850788	72850950	MajorDMR-13-19748	3
chr14	72883728	72883857	MajorDMR-13-19749	2
chr14	72917690	72918982	MajorDMR-13-19750	12
chr14	72927573	72927923	MajorDMR-13-19751	5
chr14	72938252	72938667	MajorDMR-13-19752	3
chr14	72942834	72943586	MajorDMR-13-19753	6
chr14	72983163	72983321	MajorDMR-13-19754	4
chr14	72990287	72990396	MajorDMR-13-19755	3
chr14	73006551	73007331	MajorDMR-13-19756	12
chr14	73010850	73011312	MajorDMR-13-19757	5
chr14	73012501	73013978	MajorDMR-13-19758	25
chr14	73014533	73016179	MajorDMR-13-19759	21
chr14	73016741	73016794	MajorDMR-13-19760	2
chr14	73020023	73021969	MajorDMR-13-19761	19
chr14	73025380	73028332	MajorDMR-13-19762	45
chr14	73029680	73029698	MajorDMR-13-19763	2
chr14	73030457	73030745	MajorDMR-13-19764	5
chr14	73031683	73032442	MajorDMR-13-19765	14
chr14	73034087	73034255	MajorDMR-13-19766	5
chr14	73040401	73041174	MajorDMR-13-19767	8
chr14	73064188	73064301	MajorDMR-13-19768	2
chr14	73065248	73065297	MajorDMR-13-19769	5
chr14	73072112	73072157	MajorDMR-13-19770	2
chr14	73074372	73074601	MajorDMR-13-19771	6
chr14	73075442	73075592	MajorDMR-13-19772	3
chr14	73078637	73078751	MajorDMR-13-19773	4
chr14	73079744	73079993	MajorDMR-13-19774	6
chr14	73084021	73084701	MajorDMR-13-19775	16
chr14	73101643	73101671	MajorDMR-13-19776	2
chr14	73104050	73104089	MajorDMR-13-19777	2
chr14	73110946	73110951	MajorDMR-13-19778	2
chr14	73117148	73117180	MajorDMR-13-19779	2
chr14	73118039	73119100	MajorDMR-13-19780	9
chr14	73145950	73146128	MajorDMR-13-19781	6
chr14	73146703	73146919	MajorDMR-13-19782	3
chr14	73149223	73149239	MajorDMR-13-19783	2
chr14	73155759	73155932	MajorDMR-13-19784	3
chr14	73168309	73168656	MajorDMR-13-19785	8
chr14	73182687	73182904	MajorDMR-13-19786	2
chr14	73203639	73204244	MajorDMR-13-19787	7
chr14	73204793	73204978	MajorDMR-13-19788	2
chr14	73206327	73206871	MajorDMR-13-19789	3
chr14	73208558	73210965	MajorDMR-13-19790	48
chr14	73212576	73213709	MajorDMR-13-19791	19
chr14	73248862	73248881	MajorDMR-13-19792	2
chr14	73253090	73253561	MajorDMR-13-19793	6
chr14	73257893	73258267	MajorDMR-13-19794	6
chr14	73260315	73260640	MajorDMR-13-19795	4
chr14	73263852	73264047	MajorDMR-13-19796	4
chr14	73268100	73268256	MajorDMR-13-19797	2
chr14	73270931	73271171	MajorDMR-13-19798	4
chr14	73279307	73279978	MajorDMR-13-19799	13
chr14	73302915	73303224	MajorDMR-13-19800	3
chr14	73306780	73306932	MajorDMR-13-19801	3
chr14	73344473	73344754	MajorDMR-13-19802	4
chr14	73349307	73349775	MajorDMR-13-19803	7
chr14	73383979	73384596	MajorDMR-13-19804	5
chr14	73446472	73446518	MajorDMR-13-19805	2
chr14	73488847	73488873	MajorDMR-13-19806	2
chr14	73490425	73490493	MajorDMR-13-19807	2
chr14	73535046	73535562	MajorDMR-13-19808	9
chr14	73554712	73554751	MajorDMR-13-19809	2
chr14	73567232	73567302	MajorDMR-13-19810	3
chr14	73569592	73569838	MajorDMR-13-19811	3
chr14	73587206	73587213	MajorDMR-13-19812	2
chr14	73609801	73609976	MajorDMR-13-19813	3
chr14	73628384	73628507	MajorDMR-13-19814	2
chr14	73634889	73635792	MajorDMR-13-19815	21
chr14	73664885	73665220	MajorDMR-13-19816	3
chr14	73672611	73672628	MajorDMR-13-19817	3
chr14	73689784	73689829	MajorDMR-13-19818	2
chr14	73740449	73740704	MajorDMR-13-19819	4
chr14	73807030	73807627	MajorDMR-13-19820	5
chr14	73811937	73812414	MajorDMR-13-19821	5
chr14	73864718	73864751	MajorDMR-13-19822	2
chr14	73881628	73881717	MajorDMR-13-19823	4
chr14	73902171	73902453	MajorDMR-13-19824	3
chr14	74020768	74020778	MajorDMR-13-19825	2
chr14	74127057	74127376	MajorDMR-13-19826	2
chr14	74210361	74211697	MajorDMR-13-19827	12
chr14	74217465	74217471	MajorDMR-13-19828	2
chr14	74219196	74219844	MajorDMR-13-19829	7
chr14	74221297	74221461	MajorDMR-13-19830	4
chr14	74224775	74224884	MajorDMR-13-19831	2
chr14	74271317	74271954	MajorDMR-13-19832	6
chr14	74273275	74273522	MajorDMR-13-19833	8
chr14	74276053	74276714	MajorDMR-13-19834	12
chr14	74291327	74291440	MajorDMR-13-19835	4
chr14	74345264	74345403	MajorDMR-13-19836	3
chr14	74409551	74409945	MajorDMR-13-19837	3
chr14	74430285	74430358	MajorDMR-13-19838	2
chr14	74670535	74670551	MajorDMR-13-19839	2
chr14	74723850	74723965	MajorDMR-13-19840	4
chr14	74737083	74737707	MajorDMR-13-19841	11
chr14	74742110	74742188	MajorDMR-13-19842	2
chr14	74781347	74781358	MajorDMR-13-19843	2
chr14	74923688	74923731	MajorDMR-13-19844	2
chr14	74962266	74962302	MajorDMR-13-19845	2
chr14	74978486	74978752	MajorDMR-13-19846	2
chr14	74984584	74984746	MajorDMR-13-19847	2
chr14	74986406	74986592	MajorDMR-13-19848	3
chr14	74992017	74992590	MajorDMR-13-19849	7
chr14	75018692	75019753	MajorDMR-13-19850	26
chr14	75061683	75062020	MajorDMR-13-19851	12
chr14	75115400	75115532	MajorDMR-13-19852	5
chr14	75400791	75400860	MajorDMR-13-19853	3
chr14	75427612	75427845	MajorDMR-13-19854	5
chr14	75482553	75482967	MajorDMR-13-19855	5
chr14	75610804	75610885	MajorDMR-13-19856	4
chr14	75677841	75677966	MajorDMR-13-19857	3
chr14	75724318	75724726	MajorDMR-13-19858	2
chr14	75752696	75752755	MajorDMR-13-19859	2
chr14	75777371	75777861	MajorDMR-13-19860	7
chr14	75782034	75782513	MajorDMR-13-19861	6
chr14	75828858	75829505	MajorDMR-13-19862	8
chr14	75830093	75830374	MajorDMR-13-19863	3
chr14	75831585	75831841	MajorDMR-13-19864	2
chr14	75836030	75836515	MajorDMR-13-19865	2
chr14	75838948	75839099	MajorDMR-13-19866	3
chr14	75877976	75878032	MajorDMR-13-19867	3
chr14	75897688	75898094	MajorDMR-13-19868	2
chr14	75900932	75901781	MajorDMR-13-19869	9
chr14	75905269	75905415	MajorDMR-13-19870	6
chr14	75915693	75915720	MajorDMR-13-19871	2
chr14	75918147	75918280	MajorDMR-13-19872	7
chr14	75919570	75919654	MajorDMR-13-19873	2
chr14	75921675	75921985	MajorDMR-13-19874	3
chr14	75926219	75926431	MajorDMR-13-19875	3
chr14	75935217	75935546	MajorDMR-13-19876	3
chr14	75936727	75936814	MajorDMR-13-19877	4
chr14	75943427	75943504	MajorDMR-13-19878	3
chr14	76014121	76015110	MajorDMR-13-19879	11
chr14	76045854	76046851	MajorDMR-13-19880	8
chr14	76095002	76095456	MajorDMR-13-19881	4
chr14	76102215	76103288	MajorDMR-13-19882	19
chr14	76114778	76114965	MajorDMR-13-19883	4
chr14	76133167	76133227	MajorDMR-13-19884	2
chr14	76178437	76178686	MajorDMR-13-19885	6
chr14	76337784	76338009	MajorDMR-13-19886	4
chr14	76378253	76378493	MajorDMR-13-19887	7
chr14	76394821	76395047	MajorDMR-13-19888	5
chr14	76401609	76401704	MajorDMR-13-19889	2
chr14	76439696	76439807	MajorDMR-13-19890	2
chr14	76444873	76445275	MajorDMR-13-19891	6
chr14	76461725	76462110	MajorDMR-13-19892	7
chr14	76474302	76474433	MajorDMR-13-19893	2
chr14	76518244	76518592	MajorDMR-13-19894	3
chr14	76541684	76542516	MajorDMR-13-19895	9
chr14	76546443	76547102	MajorDMR-13-19896	16
chr14	76553136	76553264	MajorDMR-13-19897	4
chr14	76555544	76556758	MajorDMR-13-19898	20
chr14	76557599	76557729	MajorDMR-13-19899	3
chr14	76584232	76584541	MajorDMR-13-19900	10
chr14	76670034	76670196	MajorDMR-13-19901	3
chr14	76672113	76672384	MajorDMR-13-19902	3
chr14	76711379	76711636	MajorDMR-13-19903	3
chr14	76734959	76734983	MajorDMR-13-19904	2
chr14	76777159	76777236	MajorDMR-13-19905	4
chr14	76779829	76780375	MajorDMR-13-19906	3
chr14	76792867	76793654	MajorDMR-13-19907	11
chr14	76795710	76795847	MajorDMR-13-19908	2
chr14	76800865	76800893	MajorDMR-13-19909	3
chr14	76804168	76804933	MajorDMR-13-19910	8
chr14	76813184	76813189	MajorDMR-13-19911	2
chr14	76894969	76895305	MajorDMR-13-19912	7
chr14	77023684	77023779	MajorDMR-13-19913	3
chr14	77041030	77041041	MajorDMR-13-19914	2
chr14	77052555	77052835	MajorDMR-13-19915	4
chr14	77057723	77057852	MajorDMR-13-19916	6
chr14	77093856	77094227	MajorDMR-13-19917	8
chr14	77175306	77175488	MajorDMR-13-19918	5
chr14	77176127	77176407	MajorDMR-13-19919	10
chr14	77181632	77182973	MajorDMR-13-19920	13
chr14	77218791	77220326	MajorDMR-13-19921	11
chr14	77220959	77221266	MajorDMR-13-19922	7
chr14	77222112	77222571	MajorDMR-13-19923	4
chr14	77238717	77238897	MajorDMR-13-19924	2
chr14	77241918	77242156	MajorDMR-13-19925	7
chr14	77248698	77248771	MajorDMR-13-19926	3
chr14	77271712	77271822	MajorDMR-13-19927	3
chr14	77294656	77296973	MajorDMR-13-19928	24
chr14	77303653	77304011	MajorDMR-13-19929	3
chr14	77340036	77340140	MajorDMR-13-19930	4
chr14	77341107	77341443	MajorDMR-13-19931	6
chr14	77342030	77342307	MajorDMR-13-19932	5
chr14	77347809	77347865	MajorDMR-13-19933	3
chr14	77349142	77349314	MajorDMR-13-19934	3
chr14	77353527	77353671	MajorDMR-13-19935	4
chr14	77370627	77370839	MajorDMR-13-19936	3
chr14	77402523	77402767	MajorDMR-13-19937	3
chr14	77416589	77417103	MajorDMR-13-19938	4
chr14	77417719	77417775	MajorDMR-13-19939	4
chr14	77444537	77445020	MajorDMR-13-19940	6
chr14	77517477	77517797	MajorDMR-13-19941	6
chr14	77521753	77521803	MajorDMR-13-19942	3
chr14	77524327	77524929	MajorDMR-13-19943	13
chr14	77532809	77533142	MajorDMR-13-19944	7
chr14	77535352	77535383	MajorDMR-13-19945	2
chr14	77537401	77537408	MajorDMR-13-19946	2
chr14	77568641	77569793	MajorDMR-13-19947	5
chr14	77570344	77570687	MajorDMR-13-19948	4
chr14	77617161	77617490	MajorDMR-13-19949	6
chr14	77624237	77624334	MajorDMR-13-19950	2
chr14	77640425	77640544	MajorDMR-13-19951	3
chr14	77653267	77653670	MajorDMR-13-19952	6
chr14	77664303	77664906	MajorDMR-13-19953	10
chr14	77668981	77669083	MajorDMR-13-19954	2
chr14	77682368	77682380	MajorDMR-13-19955	2
chr14	77684051	77684096	MajorDMR-13-19956	2
chr14	77685985	77686182	MajorDMR-13-19957	7
chr14	77704749	77704787	MajorDMR-13-19958	2
chr14	77717377	77718239	MajorDMR-13-19959	5
chr14	77725695	77725722	MajorDMR-13-19960	3
chr14	77730862	77732257	MajorDMR-13-19961	22
chr14	77748110	77748180	MajorDMR-13-19962	2
chr14	77767684	77768054	MajorDMR-13-19963	6
chr14	77773006	77773593	MajorDMR-13-19964	5
chr14	77951738	77951889	MajorDMR-13-19965	3
chr14	77961523	77961560	MajorDMR-13-19966	2
chr14	78170231	78170546	MajorDMR-13-19967	4
chr14	78204884	78205448	MajorDMR-13-19968	8
chr14	78253995	78254141	MajorDMR-13-19969	3
chr14	78255323	78256104	MajorDMR-13-19970	7
chr14	78300694	78301031	MajorDMR-13-19971	6
chr14	78309678	78309745	MajorDMR-13-19972	3
chr14	78314158	78314275	MajorDMR-13-19973	4
chr14	78345276	78345374	MajorDMR-13-19974	2
chr14	78348753	78348848	MajorDMR-13-19975	5
chr14	78353427	78353458	MajorDMR-13-19976	2
chr14	78354676	78354900	MajorDMR-13-19977	3
chr14	78358889	78358914	MajorDMR-13-19978	4
chr14	78377003	78377030	MajorDMR-13-19979	2
chr14	78435842	78436157	MajorDMR-13-19980	4
chr14	78451546	78451896	MajorDMR-13-19981	6
chr14	78454807	78456401	MajorDMR-13-19982	25
chr14	78457382	78457772	MajorDMR-13-19983	4
chr14	78496016	78496549	MajorDMR-13-19984	11
chr14	78572269	78572707	MajorDMR-13-19985	3
chr14	78635729	78635906	MajorDMR-13-19986	2
chr14	78638347	78641451	MajorDMR-13-19987	73
chr14	78642025	78642246	MajorDMR-13-19988	2
chr14	78645791	78645858	MajorDMR-13-19989	2
chr14	78661187	78661257	MajorDMR-13-19990	3
chr14	78667982	78668533	MajorDMR-13-19991	4
chr14	78698757	78698870	MajorDMR-13-19992	3
chr14	78704520	78704859	MajorDMR-13-19993	4
chr14	78716942	78717181	MajorDMR-13-19994	2
chr14	78718403	78718439	MajorDMR-13-19995	3
chr14	78724105	78724503	MajorDMR-13-19996	2
chr14	78726218	78726379	MajorDMR-13-19997	5
chr14	78729796	78731091	MajorDMR-13-19998	5
chr14	78736728	78737207	MajorDMR-13-19999	2
chr14	78743580	78743675	MajorDMR-13-20000	2
chr14	78748785	78748975	MajorDMR-13-20001	3
chr14	78752191	78753002	MajorDMR-13-20002	7
chr14	78768094	78768114	MajorDMR-13-20003	2
chr14	78772179	78772330	MajorDMR-13-20004	2
chr14	78773690	78774990	MajorDMR-13-20005	6
chr14	78776859	78776925	MajorDMR-13-20006	2
chr14	78782119	78782283	MajorDMR-13-20007	2
chr14	78795914	78796319	MajorDMR-13-20008	2
chr14	78806432	78806948	MajorDMR-13-20009	4
chr14	78807862	78808096	MajorDMR-13-20010	3
chr14	78810363	78811106	MajorDMR-13-20011	8
chr14	78813485	78813764	MajorDMR-13-20012	3
chr14	78821518	78821909	MajorDMR-13-20013	2
chr14	78822563	78823366	MajorDMR-13-20014	4
chr14	78834429	78834451	MajorDMR-13-20015	2
chr14	78849006	78849691	MajorDMR-13-20016	5
chr14	78860887	78860913	MajorDMR-13-20017	2
chr14	78866086	78866208	MajorDMR-13-20018	2
chr14	78871784	78872311	MajorDMR-13-20019	5
chr14	78892130	78892276	MajorDMR-13-20020	4
chr14	78905007	78905271	MajorDMR-13-20021	3
chr14	78906431	78907337	MajorDMR-13-20022	10
chr14	78917097	78917246	MajorDMR-13-20023	4
chr14	78920028	78920038	MajorDMR-13-20024	2
chr14	78921831	78921854	MajorDMR-13-20025	2
chr14	78949857	78950630	MajorDMR-13-20026	3
chr14	78955519	78955825	MajorDMR-13-20027	5
chr14	78957261	78958099	MajorDMR-13-20028	13
chr14	78964634	78964723	MajorDMR-13-20029	2
chr14	78987281	78987315	MajorDMR-13-20030	2
chr14	78992455	78992768	MajorDMR-13-20031	5
chr14	79052748	79052783	MajorDMR-13-20032	2
chr14	79058907	79059474	MajorDMR-13-20033	13
chr14	79063303	79063309	MajorDMR-13-20034	2
chr14	79069776	79069849	MajorDMR-13-20035	2
chr14	79086754	79086843	MajorDMR-13-20036	2
chr14	79105517	79105787	MajorDMR-13-20037	4
chr14	79123971	79124122	MajorDMR-13-20038	3
chr14	79138906	79139443	MajorDMR-13-20039	4
chr14	79152599	79152977	MajorDMR-13-20040	3
chr14	79167676	79167719	MajorDMR-13-20041	4
chr14	79188541	79189085	MajorDMR-13-20042	5
chr14	79203702	79203866	MajorDMR-13-20043	2
chr14	79217848	79217870	MajorDMR-13-20044	2
chr14	79219156	79219429	MajorDMR-13-20045	3
chr14	79357731	79357868	MajorDMR-13-20046	4
chr14	79358389	79358806	MajorDMR-13-20047	4
chr14	79359469	79359856	MajorDMR-13-20048	4
chr14	79391406	79391416	MajorDMR-13-20049	2
chr14	79391937	79392092	MajorDMR-13-20050	4
chr14	79407073	79407507	MajorDMR-13-20051	3
chr14	79438596	79438889	MajorDMR-13-20052	5
chr14	79459276	79459458	MajorDMR-13-20053	2
chr14	79505126	79505258	MajorDMR-13-20054	3
chr14	79511363	79511777	MajorDMR-13-20055	4
chr14	79589558	79589584	MajorDMR-13-20056	3
chr14	79602592	79603147	MajorDMR-13-20057	5
chr14	79632219	79632764	MajorDMR-13-20058	5
chr14	79678538	79678608	MajorDMR-13-20059	2
chr14	79747394	79748059	MajorDMR-13-20060	3
chr14	79756452	79756575	MajorDMR-13-20061	2
chr14	79759716	79760305	MajorDMR-13-20062	7
chr14	79798965	79799403	MajorDMR-13-20063	6
chr14	79803415	79803821	MajorDMR-13-20064	3
chr14	79829073	79829193	MajorDMR-13-20065	3
chr14	79839944	79840283	MajorDMR-13-20066	4
chr14	79845333	79845940	MajorDMR-13-20067	5
chr14	79849927	79850001	MajorDMR-13-20068	2
chr14	79909191	79909311	MajorDMR-13-20069	5
chr14	79943726	79943750	MajorDMR-13-20070	2
chr14	79945327	79945449	MajorDMR-13-20071	2
chr14	79962618	79963226	MajorDMR-13-20072	6
chr14	79982500	79982565	MajorDMR-13-20073	2
chr14	80000810	80001731	MajorDMR-13-20074	6
chr14	80009926	80010318	MajorDMR-13-20075	2
chr14	80034960	80035360	MajorDMR-13-20076	2
chr14	80072328	80072487	MajorDMR-13-20077	2
chr14	80080996	80081053	MajorDMR-13-20078	2
chr14	80088332	80088466	MajorDMR-13-20079	3
chr14	80124725	80124835	MajorDMR-13-20080	4
chr14	80126632	80126975	MajorDMR-13-20081	2
chr14	80133728	80133943	MajorDMR-13-20082	4
chr14	80176011	80176093	MajorDMR-13-20083	2
chr14	80222482	80222919	MajorDMR-13-20084	3
chr14	80249574	80249687	MajorDMR-13-20085	3
chr14	80291364	80291649	MajorDMR-13-20086	5
chr14	80308711	80308789	MajorDMR-13-20087	2
chr14	80381311	80382443	MajorDMR-13-20088	7
chr14	80437670	80437897	MajorDMR-13-20089	2
chr14	80484299	80484369	MajorDMR-13-20090	2
chr14	80544855	80546039	MajorDMR-13-20091	5
chr14	80546948	80547455	MajorDMR-13-20092	5
chr14	80714194	80714340	MajorDMR-13-20093	2
chr14	80823031	80823213	MajorDMR-13-20094	2
chr14	80853961	80854711	MajorDMR-13-20095	8
chr14	80915449	80915495	MajorDMR-13-20096	2
chr14	81059155	81059279	MajorDMR-13-20097	2
chr14	81110641	81110693	MajorDMR-13-20098	2
chr14	81116764	81116894	MajorDMR-13-20099	3
chr14	81397475	81398324	MajorDMR-13-20100	9
chr14	81402053	81402896	MajorDMR-13-20101	4
chr14	81425911	81426534	MajorDMR-13-20102	8
chr14	81440302	81440474	MajorDMR-13-20103	4
chr14	81501809	81502149	MajorDMR-13-20104	3
chr14	81598925	81599002	MajorDMR-13-20105	3
chr14	81611801	81611894	MajorDMR-13-20106	3
chr14	81832479	81833115	MajorDMR-13-20107	5
chr14	81854906	81855018	MajorDMR-13-20108	2
chr14	81943921	81944542	MajorDMR-13-20109	5
chr14	82032822	82032853	MajorDMR-13-20110	2
chr14	82250473	82250526	MajorDMR-13-20111	3
chr14	82288753	82288961	MajorDMR-13-20112	3
chr14	82423247	82423764	MajorDMR-13-20113	3
chr14	82657191	82657247	MajorDMR-13-20114	2
chr14	82698645	82698845	MajorDMR-13-20115	2
chr14	82719434	82719916	MajorDMR-13-20116	5
chr14	82882837	82883237	MajorDMR-13-20117	3
chr14	82891807	82892117	MajorDMR-13-20118	2
chr14	82898781	82898901	MajorDMR-13-20119	2
chr14	82994379	82994784	MajorDMR-13-20120	2
chr14	83074380	83074418	MajorDMR-13-20121	2
chr14	83147818	83147903	MajorDMR-13-20122	2
chr14	83262494	83262722	MajorDMR-13-20123	3
chr14	83294999	83295285	MajorDMR-13-20124	5
chr14	83378308	83378450	MajorDMR-13-20125	2
chr14	83562468	83562841	MajorDMR-13-20126	2
chr14	83573968	83574688	MajorDMR-13-20127	5
chr14	83613239	83613527	MajorDMR-13-20128	3
chr14	83951295	83951472	MajorDMR-13-20129	3
chr14	83987310	83987361	MajorDMR-13-20130	2
chr14	84009518	84009931	MajorDMR-13-20131	2
chr14	84101903	84101989	MajorDMR-13-20132	2
chr14	84126547	84127355	MajorDMR-13-20133	3
chr14	84131499	84131639	MajorDMR-13-20134	4
chr14	84172305	84173305	MajorDMR-13-20135	6
chr14	84224335	84224571	MajorDMR-13-20136	3
chr14	84289197	84289472	MajorDMR-13-20137	4
chr14	84304976	84305092	MajorDMR-13-20138	5
chr14	84309094	84309122	MajorDMR-13-20139	3
chr14	84316516	84316741	MajorDMR-13-20140	2
chr14	84330460	84330681	MajorDMR-13-20141	5
chr14	84362859	84363313	MajorDMR-13-20142	5
chr14	84374880	84374984	MajorDMR-13-20143	3
chr14	84380073	84380293	MajorDMR-13-20144	2
chr14	84385031	84385140	MajorDMR-13-20145	2
chr14	84606880	84607016	MajorDMR-13-20146	3
chr14	84755192	84755239	MajorDMR-13-20147	2
chr14	84837015	84837316	MajorDMR-13-20148	2
chr14	84908848	84909136	MajorDMR-13-20149	5
chr14	84923427	84923432	MajorDMR-13-20150	2
chr14	84949271	84949600	MajorDMR-13-20151	3
chr14	84958703	84958806	MajorDMR-13-20152	2
chr14	85058258	85058825	MajorDMR-13-20153	10
chr14	85072801	85072805	MajorDMR-13-20154	2
chr14	85225179	85225201	MajorDMR-13-20155	2
chr14	85427691	85428910	MajorDMR-13-20156	10
chr14	85435923	85436135	MajorDMR-13-20157	2
chr14	85483030	85483280	MajorDMR-13-20158	2
chr14	85506499	85506912	MajorDMR-13-20159	5
chr14	85522904	85523819	MajorDMR-13-20160	9
chr14	85526943	85527140	MajorDMR-13-20161	4
chr14	85652640	85652742	MajorDMR-13-20162	4
chr14	85803290	85803435	MajorDMR-13-20163	3
chr14	85867656	85867828	MajorDMR-13-20164	2
chr14	85938114	85938259	MajorDMR-13-20165	2
chr14	85968749	85968854	MajorDMR-13-20166	2
chr14	86025216	86025370	MajorDMR-13-20167	2
chr14	86047281	86047498	MajorDMR-13-20168	5
chr14	86128407	86128827	MajorDMR-13-20169	9
chr14	86130470	86131191	MajorDMR-13-20170	13
chr14	86161445	86162104	MajorDMR-13-20171	4
chr14	86169409	86169476	MajorDMR-13-20172	2
chr14	86172289	86172565	MajorDMR-13-20173	2
chr14	86333072	86333287	MajorDMR-13-20174	4
chr14	86348185	86349146	MajorDMR-13-20175	10
chr14	86362136	86362372	MajorDMR-13-20176	2
chr14	86384152	86384450	MajorDMR-13-20177	3
chr14	86387520	86388361	MajorDMR-13-20178	7
chr14	86762865	86763160	MajorDMR-13-20179	4
chr14	86825365	86825723	MajorDMR-13-20180	5
chr14	86848409	86848533	MajorDMR-13-20181	2
chr14	86897278	86897830	MajorDMR-13-20182	9
chr14	86930659	86931090	MajorDMR-13-20183	6
chr14	87227489	87227539	MajorDMR-13-20184	3
chr14	87232857	87233164	MajorDMR-13-20185	3
chr14	87370320	87370352	MajorDMR-13-20186	2
chr14	87394824	87394992	MajorDMR-13-20187	2
chr14	87464365	87464434	MajorDMR-13-20188	3
chr14	87565745	87565762	MajorDMR-13-20189	2
chr14	87599966	87600010	MajorDMR-13-20190	2
chr14	87619048	87619342	MajorDMR-13-20191	4
chr14	87627051	87627086	MajorDMR-13-20192	2
chr14	87669783	87670150	MajorDMR-13-20193	6
chr14	87748097	87748115	MajorDMR-13-20194	2
chr14	87748757	87749146	MajorDMR-13-20195	6
chr14	87873538	87874141	MajorDMR-13-20196	4
chr14	88033968	88034117	MajorDMR-13-20197	3
chr14	88134097	88134403	MajorDMR-13-20198	5
chr14	88135262	88135779	MajorDMR-13-20199	4
chr14	88179048	88179239	MajorDMR-13-20200	3
chr14	88212336	88212831	MajorDMR-13-20201	5
chr14	88220988	88221124	MajorDMR-13-20202	4
chr14	88225426	88225535	MajorDMR-13-20203	2
chr14	88289020	88289144	MajorDMR-13-20204	3
chr14	88562532	88562888	MajorDMR-13-20205	4
chr14	88587074	88587208	MajorDMR-13-20206	5
chr14	88692275	88692374	MajorDMR-13-20207	3
chr14	88708781	88709317	MajorDMR-13-20208	8
chr14	88710163	88710563	MajorDMR-13-20209	5
chr14	88723708	88723887	MajorDMR-13-20210	2
chr14	88762840	88763185	MajorDMR-13-20211	3
chr14	88770776	88770938	MajorDMR-13-20212	7
chr14	88818698	88818990	MajorDMR-13-20213	3
chr14	88874978	88875347	MajorDMR-13-20214	5
chr14	88998204	88999125	MajorDMR-13-20215	9
chr14	89068902	89069000	MajorDMR-13-20216	2
chr14	89072544	89072626	MajorDMR-13-20217	2
chr14	89168865	89168885	MajorDMR-13-20218	2
chr14	89256683	89257184	MajorDMR-13-20219	2
chr14	89294721	89294942	MajorDMR-13-20220	2
chr14	89319196	89319440	MajorDMR-13-20221	2
chr14	89337259	89337997	MajorDMR-13-20222	12
chr14	89376676	89377355	MajorDMR-13-20223	9
chr14	89378140	89378628	MajorDMR-13-20224	6
chr14	89397686	89398329	MajorDMR-13-20225	10
chr14	89406931	89406997	MajorDMR-13-20226	4
chr14	89450213	89450262	MajorDMR-13-20227	2
chr14	89461954	89462113	MajorDMR-13-20228	2
chr14	89491107	89491239	MajorDMR-13-20229	2
chr14	89559505	89559653	MajorDMR-13-20230	2
chr14	89572550	89572829	MajorDMR-13-20231	4
chr14	89594894	89594983	MajorDMR-13-20232	2
chr14	89652630	89653144	MajorDMR-13-20233	4
chr14	89657108	89657861	MajorDMR-13-20234	10
chr14	89667642	89667694	MajorDMR-13-20235	2
chr14	89676983	89677505	MajorDMR-13-20236	4
chr14	89679258	89679434	MajorDMR-13-20237	2
chr14	89684135	89684410	MajorDMR-13-20238	5
chr14	89695393	89695739	MajorDMR-13-20239	5
chr14	89698700	89698904	MajorDMR-13-20240	3
chr14	89708542	89708546	MajorDMR-13-20241	2
chr14	89720383	89721318	MajorDMR-13-20242	13
chr14	89722709	89723159	MajorDMR-13-20243	10
chr14	89731661	89731717	MajorDMR-13-20244	2
chr14	89733211	89733329	MajorDMR-13-20245	4
chr14	89743539	89744057	MajorDMR-13-20246	9
chr14	89750783	89750996	MajorDMR-13-20247	4
chr14	89759518	89759953	MajorDMR-13-20248	5
chr14	89762538	89763043	MajorDMR-13-20249	3
chr14	89771483	89772121	MajorDMR-13-20250	5
chr14	89776806	89776904	MajorDMR-13-20251	4
chr14	89781816	89782044	MajorDMR-13-20252	2
chr14	89796995	89797192	MajorDMR-13-20253	3
chr14	89806834	89807241	MajorDMR-13-20254	6
chr14	89814290	89815227	MajorDMR-13-20255	11
chr14	89819745	89819779	MajorDMR-13-20256	2
chr14	89833229	89834255	MajorDMR-13-20257	20
chr14	89836808	89837125	MajorDMR-13-20258	2
chr14	89837828	89837920	MajorDMR-13-20259	2
chr14	89847675	89847799	MajorDMR-13-20260	3
chr14	89857716	89857804	MajorDMR-13-20261	3
chr14	89861174	89861600	MajorDMR-13-20262	2
chr14	89864726	89864758	MajorDMR-13-20263	2
chr14	89871758	89871883	MajorDMR-13-20264	4
chr14	89892372	89892522	MajorDMR-13-20265	4
chr14	89895409	89896070	MajorDMR-13-20266	3
chr14	89921682	89921951	MajorDMR-13-20267	3
chr14	89925058	89925469	MajorDMR-13-20268	4
chr14	89952554	89952991	MajorDMR-13-20269	9
chr14	89955370	89955683	MajorDMR-13-20270	4
chr14	89956396	89957016	MajorDMR-13-20271	8
chr14	89970543	89970650	MajorDMR-13-20272	3
chr14	90038812	90039542	MajorDMR-13-20273	3
chr14	90067475	90067734	MajorDMR-13-20274	3
chr14	90070684	90070758	MajorDMR-13-20275	2
chr14	90081510	90081873	MajorDMR-13-20276	4
chr14	90091661	90091845	MajorDMR-13-20277	4
chr14	90104063	90104316	MajorDMR-13-20278	2
chr14	90125383	90125774	MajorDMR-13-20279	4
chr14	90126277	90126347	MajorDMR-13-20280	2
chr14	90141626	90142061	MajorDMR-13-20281	5
chr14	90216402	90217898	MajorDMR-13-20282	13
chr14	90240046	90240191	MajorDMR-13-20283	5
chr14	90247704	90247746	MajorDMR-13-20284	2
chr14	90273967	90274587	MajorDMR-13-20285	7
chr14	90320506	90320530	MajorDMR-13-20286	2
chr14	90356028	90356253	MajorDMR-13-20287	2
chr14	90359330	90359721	MajorDMR-13-20288	7
chr14	90369089	90369879	MajorDMR-13-20289	6
chr14	90377111	90378681	MajorDMR-13-20290	12
chr14	90382979	90383014	MajorDMR-13-20291	2
chr14	90387898	90389094	MajorDMR-13-20292	7
chr14	90390640	90390733	MajorDMR-13-20293	3
chr14	90444148	90445300	MajorDMR-13-20294	8
chr14	90456865	90456873	MajorDMR-13-20295	2
chr14	90485477	90485736	MajorDMR-13-20296	5
chr14	90553939	90553958	MajorDMR-13-20297	2
chr14	90559577	90559717	MajorDMR-13-20298	3
chr14	90577707	90578013	MajorDMR-13-20299	3
chr14	90589255	90589336	MajorDMR-13-20300	4
chr14	90603915	90604346	MajorDMR-13-20301	8
chr14	90610195	90610318	MajorDMR-13-20302	2
chr14	90747713	90747820	MajorDMR-13-20303	2
chr14	90754173	90754262	MajorDMR-13-20304	3
chr14	90810646	90811527	MajorDMR-13-20305	7
chr14	90816234	90816309	MajorDMR-13-20306	4
chr14	90821910	90822203	MajorDMR-13-20307	4
chr14	90828287	90828555	MajorDMR-13-20308	4
chr14	90903032	90903453	MajorDMR-13-20309	6
chr14	90906240	90906399	MajorDMR-13-20310	2
chr14	90910196	90910620	MajorDMR-13-20311	8
chr14	90916833	90918211	MajorDMR-13-20312	19
chr14	90920189	90920220	MajorDMR-13-20313	2
chr14	90954114	90954120	MajorDMR-13-20314	2
chr14	90967333	90967543	MajorDMR-13-20315	7
chr14	90975989	90976005	MajorDMR-13-20316	2
chr14	90979687	90980436	MajorDMR-13-20317	13
chr14	90991014	90991219	MajorDMR-13-20318	3
chr14	90999974	91000466	MajorDMR-13-20319	3
chr14	91012142	91012172	MajorDMR-13-20320	2
chr14	91012698	91013743	MajorDMR-13-20321	13
chr14	91014476	91014558	MajorDMR-13-20322	2
chr14	91015973	91016156	MajorDMR-13-20323	4
chr14	91021123	91021307	MajorDMR-13-20324	2
chr14	91040870	91041226	MajorDMR-13-20325	4
chr14	91043445	91043690	MajorDMR-13-20326	6
chr14	91044507	91044759	MajorDMR-13-20327	8
chr14	91070780	91070801	MajorDMR-13-20328	3
chr14	91075432	91075659	MajorDMR-13-20329	4
chr14	91130865	91130966	MajorDMR-13-20330	2
chr14	91140724	91140863	MajorDMR-13-20331	4
chr14	91141630	91141834	MajorDMR-13-20332	4
chr14	91148363	91148907	MajorDMR-13-20333	3
chr14	91155956	91156196	MajorDMR-13-20334	5
chr14	91165114	91165146	MajorDMR-13-20335	3
chr14	91166292	91166358	MajorDMR-13-20336	2
chr14	91167285	91167702	MajorDMR-13-20337	10
chr14	91172330	91172443	MajorDMR-13-20338	2
chr14	91181511	91181685	MajorDMR-13-20339	3
chr14	91186829	91187005	MajorDMR-13-20340	5
chr14	91195185	91195547	MajorDMR-13-20341	6
chr14	91196765	91197101	MajorDMR-13-20342	8
chr14	91199990	91200089	MajorDMR-13-20343	5
chr14	91226197	91226984	MajorDMR-13-20344	9
chr14	91239691	91240097	MajorDMR-13-20345	9
chr14	91244964	91245443	MajorDMR-13-20346	6
chr14	91247331	91247840	MajorDMR-13-20347	5
chr14	91261709	91262416	MajorDMR-13-20348	10
chr14	91273513	91273710	MajorDMR-13-20349	3
chr14	91274432	91274556	MajorDMR-13-20350	4
chr14	91275175	91275188	MajorDMR-13-20351	2
chr14	91277282	91277378	MajorDMR-13-20352	3
chr14	91324286	91324363	MajorDMR-13-20353	3
chr14	91418697	91419338	MajorDMR-13-20354	6
chr14	91429209	91429313	MajorDMR-13-20355	2
chr14	91615999	91616034	MajorDMR-13-20356	2
chr14	91630028	91630172	MajorDMR-13-20357	3
chr14	91636843	91637969	MajorDMR-13-20358	15
chr14	91716664	91716836	MajorDMR-13-20359	2
chr14	91790496	91791351	MajorDMR-13-20360	13
chr14	91825865	91825873	MajorDMR-13-20361	2
chr14	91839057	91839273	MajorDMR-13-20362	7
chr14	91844448	91845363	MajorDMR-13-20363	11
chr14	91913450	91913642	MajorDMR-13-20364	5
chr14	92141500	92141690	MajorDMR-13-20365	3
chr14	92193545	92193778	MajorDMR-13-20366	2
chr14	92255478	92256688	MajorDMR-13-20367	23
chr14	92296023	92296298	MajorDMR-13-20368	2
chr14	92355853	92356283	MajorDMR-13-20369	9
chr14	92357412	92358584	MajorDMR-13-20370	9
chr14	92478574	92478839	MajorDMR-13-20371	3
chr14	92524498	92525112	MajorDMR-13-20372	8
chr14	92616911	92617021	MajorDMR-13-20373	4
chr14	92656621	92657796	MajorDMR-13-20374	8
chr14	92696078	92696209	MajorDMR-13-20375	3
chr14	92780096	92783020	MajorDMR-13-20376	31
chr14	92787240	92787268	MajorDMR-13-20377	3
chr14	92806646	92807315	MajorDMR-13-20378	6
chr14	92824661	92824693	MajorDMR-13-20379	2
chr14	92829187	92829311	MajorDMR-13-20380	6
chr14	92832689	92833056	MajorDMR-13-20381	5
chr14	92858235	92858280	MajorDMR-13-20382	2
chr14	92864284	92864348	MajorDMR-13-20383	3
chr14	92888221	92888610	MajorDMR-13-20384	6
chr14	92923103	92923153	MajorDMR-13-20385	2
chr14	92940019	92940141	MajorDMR-13-20386	4
chr14	92994187	92994335	MajorDMR-13-20387	7
chr14	93006917	93007313	MajorDMR-13-20388	5
chr14	93012862	93012947	MajorDMR-13-20389	4
chr14	93016298	93016470	MajorDMR-13-20390	6
chr14	93030596	93031179	MajorDMR-13-20391	10
chr14	93034995	93035476	MajorDMR-13-20392	12
chr14	93067103	93067302	MajorDMR-13-20393	5
chr14	93176679	93177150	MajorDMR-13-20394	4
chr14	93182496	93182753	MajorDMR-13-20395	10
chr14	93333654	93334247	MajorDMR-13-20396	12
chr14	93352815	93353133	MajorDMR-13-20397	4
chr14	93421402	93422063	MajorDMR-13-20398	12
chr14	93425427	93426384	MajorDMR-13-20399	11
chr14	93473373	93473540	MajorDMR-13-20400	4
chr14	93474986	93475069	MajorDMR-13-20401	3
chr14	93502084	93502442	MajorDMR-13-20402	4
chr14	93521319	93521567	MajorDMR-13-20403	6
chr14	93530865	93530930	MajorDMR-13-20404	3
chr14	93549240	93549268	MajorDMR-13-20405	4
chr14	93551304	93551547	MajorDMR-13-20406	7
chr14	93737673	93737699	MajorDMR-13-20407	2
chr14	93943420	93943529	MajorDMR-13-20408	4
chr14	94012704	94013047	MajorDMR-13-20409	2
chr14	94025021	94025746	MajorDMR-13-20410	8
chr14	94040724	94040784	MajorDMR-13-20411	2
chr14	94057901	94058164	MajorDMR-13-20412	10
chr14	94121624	94122050	MajorDMR-13-20413	3
chr14	94152065	94152932	MajorDMR-13-20414	6
chr14	94153453	94154069	MajorDMR-13-20415	5
chr14	94160318	94160563	MajorDMR-13-20416	4
chr14	94174771	94174851	MajorDMR-13-20417	3
chr14	94181795	94181816	MajorDMR-13-20418	2
chr14	94208059	94208408	MajorDMR-13-20419	3
chr14	94299189	94299266	MajorDMR-13-20420	3
chr14	94376123	94376359	MajorDMR-13-20421	2
chr14	94392856	94393056	MajorDMR-13-20422	4
chr14	94393559	94393842	MajorDMR-13-20423	8
chr14	94408014	94408122	MajorDMR-13-20424	6
chr14	94419835	94420327	MajorDMR-13-20425	8
chr14	94422534	94423625	MajorDMR-13-20426	15
chr14	94437779	94437826	MajorDMR-13-20427	2
chr14	94443561	94443626	MajorDMR-13-20428	2
chr14	94461392	94461468	MajorDMR-13-20429	2
chr14	94508236	94509053	MajorDMR-13-20430	8
chr14	94509927	94510082	MajorDMR-13-20431	7
chr14	94526847	94526934	MajorDMR-13-20432	2
chr14	94543500	94543758	MajorDMR-13-20433	3
chr14	94545256	94545679	MajorDMR-13-20434	6
chr14	94570046	94570244	MajorDMR-13-20435	2
chr14	94575953	94576149	MajorDMR-13-20436	4
chr14	94579952	94580109	MajorDMR-13-20437	3
chr14	94637547	94637966	MajorDMR-13-20438	5
chr14	94755215	94755656	MajorDMR-13-20439	5
chr14	94789145	94789533	MajorDMR-13-20440	8
chr14	94797323	94797393	MajorDMR-13-20441	2
chr14	94811449	94811639	MajorDMR-13-20442	2
chr14	94881983	94882010	MajorDMR-13-20443	2
chr14	95048412	95048888	MajorDMR-13-20444	4
chr14	95067169	95067233	MajorDMR-13-20445	2
chr14	95143199	95143227	MajorDMR-13-20446	2
chr14	95267233	95267454	MajorDMR-13-20447	5
chr14	95294245	95294979	MajorDMR-13-20448	14
chr14	95311723	95311915	MajorDMR-13-20449	3
chr14	95324281	95324648	MajorDMR-13-20450	6
chr14	95334924	95335084	MajorDMR-13-20451	4
chr14	95374055	95374125	MajorDMR-13-20452	4
chr14	95403320	95403522	MajorDMR-13-20453	4
chr14	95426845	95426976	MajorDMR-13-20454	5
chr14	95472195	95472386	MajorDMR-13-20455	2
chr14	95473989	95474065	MajorDMR-13-20456	2
chr14	95475207	95475482	MajorDMR-13-20457	5
chr14	95551710	95551832	MajorDMR-13-20458	5
chr14	95558123	95558248	MajorDMR-13-20459	3
chr14	95562460	95562619	MajorDMR-13-20460	2
chr14	95566785	95567361	MajorDMR-13-20461	5
chr14	95569526	95569593	MajorDMR-13-20462	3
chr14	95600369	95600425	MajorDMR-13-20463	2
chr14	95602837	95603151	MajorDMR-13-20464	2
chr14	95604181	95604398	MajorDMR-13-20465	5
chr14	95621914	95622077	MajorDMR-13-20466	2
chr14	95646148	95646509	MajorDMR-13-20467	6
chr14	95647193	95647301	MajorDMR-13-20468	3
chr14	95655991	95656351	MajorDMR-13-20469	3
chr14	95720513	95720950	MajorDMR-13-20470	12
chr14	95722400	95723105	MajorDMR-13-20471	14
chr14	95728196	95728755	MajorDMR-13-20472	11
chr14	95739143	95739696	MajorDMR-13-20473	7
chr14	95757241	95757714	MajorDMR-13-20474	16
chr14	95759180	95759190	MajorDMR-13-20475	2
chr14	95769702	95769967	MajorDMR-13-20476	8
chr14	95859402	95859736	MajorDMR-13-20477	4
chr14	95871019	95871346	MajorDMR-13-20478	8
chr14	95880083	95880425	MajorDMR-13-20479	4
chr14	95895065	95895188	MajorDMR-13-20480	3
chr14	95909152	95909233	MajorDMR-13-20481	2
chr14	95923588	95924000	MajorDMR-13-20482	4
chr14	95927763	95927931	MajorDMR-13-20483	2
chr14	95929624	95930235	MajorDMR-13-20484	4
chr14	95934251	95934260	MajorDMR-13-20485	2
chr14	95937873	95938360	MajorDMR-13-20486	8
chr14	95948035	95948246	MajorDMR-13-20487	6
chr14	95949321	95950375	MajorDMR-13-20488	15
chr14	95955362	95955921	MajorDMR-13-20489	3
chr14	95963216	95964229	MajorDMR-13-20490	11
chr14	95965175	95965590	MajorDMR-13-20491	6
chr14	95973622	95974054	MajorDMR-13-20492	7
chr14	95985043	95985195	MajorDMR-13-20493	2
chr14	95986189	95986555	MajorDMR-13-20494	3
chr14	96037114	96037157	MajorDMR-13-20495	2
chr14	96118529	96118546	MajorDMR-13-20496	2
chr14	96126469	96127313	MajorDMR-13-20497	9
chr14	96130389	96131171	MajorDMR-13-20498	10
chr14	96231355	96231765	MajorDMR-13-20499	8
chr14	96297184	96297195	MajorDMR-13-20500	2
chr14	96297944	96298057	MajorDMR-13-20501	2
chr14	96299609	96299849	MajorDMR-13-20502	6
chr14	96303901	96304140	MajorDMR-13-20503	2
chr14	96328809	96329088	MajorDMR-13-20504	3
chr14	96336359	96336392	MajorDMR-13-20505	2
chr14	96352167	96353112	MajorDMR-13-20506	13
chr14	96357418	96358267	MajorDMR-13-20507	10
chr14	96367473	96368049	MajorDMR-13-20508	6
chr14	96376789	96377270	MajorDMR-13-20509	3
chr14	96405754	96405916	MajorDMR-13-20510	4
chr14	96429652	96429914	MajorDMR-13-20511	6
chr14	96500495	96500613	MajorDMR-13-20512	2
chr14	96517974	96518630	MajorDMR-13-20513	7
chr14	96520628	96520707	MajorDMR-13-20514	2
chr14	96522057	96522845	MajorDMR-13-20515	8
chr14	96526507	96527075	MajorDMR-13-20516	7
chr14	96550185	96550587	MajorDMR-13-20517	4
chr14	96551311	96551404	MajorDMR-13-20518	3
chr14	96552518	96552978	MajorDMR-13-20519	10
chr14	96557410	96558110	MajorDMR-13-20520	16
chr14	96559458	96559473	MajorDMR-13-20521	2
chr14	96561907	96562668	MajorDMR-13-20522	15
chr14	96570929	96571439	MajorDMR-13-20523	16
chr14	96651258	96651480	MajorDMR-13-20524	3
chr14	96659173	96660561	MajorDMR-13-20525	15
chr14	96687232	96688158	MajorDMR-13-20526	10
chr14	96710238	96710340	MajorDMR-13-20527	4
chr14	96728548	96728722	MajorDMR-13-20528	5
chr14	96740946	96741327	MajorDMR-13-20529	8
chr14	96765874	96766187	MajorDMR-13-20530	4
chr14	96785326	96785389	MajorDMR-13-20531	2
chr14	96800116	96800399	MajorDMR-13-20532	3
chr14	96896467	96897231	MajorDMR-13-20533	6
chr14	96897840	96897847	MajorDMR-13-20534	2
chr14	97055239	97055706	MajorDMR-13-20535	6
chr14	97064882	97065224	MajorDMR-13-20536	11
chr14	97080848	97081089	MajorDMR-13-20537	2
chr14	97082583	97082695	MajorDMR-13-20538	4
chr14	97101369	97101872	MajorDMR-13-20539	6
chr14	97129325	97129429	MajorDMR-13-20540	4
chr14	97207188	97207385	MajorDMR-13-20541	6
chr14	97221296	97222546	MajorDMR-13-20542	14
chr14	97297778	97297786	MajorDMR-13-20543	2
chr14	97417948	97418138	MajorDMR-13-20544	5
chr14	97431262	97431685	MajorDMR-13-20545	5
chr14	97432351	97432765	MajorDMR-13-20546	7
chr14	97455809	97455943	MajorDMR-13-20547	2
chr14	97524233	97524896	MajorDMR-13-20548	4
chr14	97596798	97597038	MajorDMR-13-20549	2
chr14	97737796	97738316	MajorDMR-13-20550	6
chr14	97749196	97749528	MajorDMR-13-20551	3
chr14	97772954	97773609	MajorDMR-13-20552	8
chr14	97782499	97782582	MajorDMR-13-20553	2
chr14	97791836	97792149	MajorDMR-13-20554	5
chr14	97825620	97825705	MajorDMR-13-20555	4
chr14	97984176	97984305	MajorDMR-13-20556	4
chr14	97986286	97986423	MajorDMR-13-20557	2
chr14	98079289	98079379	MajorDMR-13-20558	3
chr14	98162105	98162341	MajorDMR-13-20559	3
chr14	98237765	98238187	MajorDMR-13-20560	4
chr14	98314794	98315030	MajorDMR-13-20561	9
chr14	98345119	98345270	MajorDMR-13-20562	3
chr14	98361036	98361183	MajorDMR-13-20563	3
chr14	98439704	98439980	MajorDMR-13-20564	3
chr14	98603297	98603772	MajorDMR-13-20565	2
chr14	98611473	98611663	MajorDMR-13-20566	3
chr14	98613515	98613714	MajorDMR-13-20567	3
chr14	98715439	98715790	MajorDMR-13-20568	6
chr14	98759327	98760403	MajorDMR-13-20569	9
chr14	98811470	98811789	MajorDMR-13-20570	5
chr14	98964157	98964252	MajorDMR-13-20571	2
chr14	99008744	99009292	MajorDMR-13-20572	15
chr14	99027759	99027826	MajorDMR-13-20573	2
chr14	99061005	99061039	MajorDMR-13-20574	3
chr14	99099279	99100244	MajorDMR-13-20575	10
chr14	99152270	99152513	MajorDMR-13-20576	6
chr14	99292494	99292744	MajorDMR-13-20577	3
chr14	99393262	99393408	MajorDMR-13-20578	3
chr14	99406041	99406223	MajorDMR-13-20579	8
chr14	99411906	99412364	MajorDMR-13-20580	9
chr14	99419094	99419197	MajorDMR-13-20581	3
chr14	99502991	99503131	MajorDMR-13-20582	11
chr14	99662250	99662447	MajorDMR-13-20583	6
chr14	99679579	99679746	MajorDMR-13-20584	3
chr14	99789214	99789507	MajorDMR-13-20585	11
chr14	99805312	99805599	MajorDMR-13-20586	5
chr14	99815760	99816089	MajorDMR-13-20587	6
chr14	99817347	99817390	MajorDMR-13-20588	3
chr14	99850048	99850588	MajorDMR-13-20589	5
chr14	99862389	99862709	MajorDMR-13-20590	4
chr14	99870150	99870159	MajorDMR-13-20591	2
chr14	99884036	99884091	MajorDMR-13-20592	2
chr14	100001232	100002011	MajorDMR-13-20593	25
chr14	100005172	100006250	MajorDMR-13-20594	16
chr14	100014678	100015102	MajorDMR-13-20595	14
chr14	100016063	100016204	MajorDMR-13-20596	4
chr14	100020551	100021006	MajorDMR-13-20597	12
chr14	100027162	100028200	MajorDMR-13-20598	14
chr14	100029353	100030345	MajorDMR-13-20599	17
chr14	100031207	100032485	MajorDMR-13-20600	11
chr14	100035142	100035218	MajorDMR-13-20601	2
chr14	100038916	100040938	MajorDMR-13-20602	33
chr14	100042181	100042291	MajorDMR-13-20603	3
chr14	100044781	100045242	MajorDMR-13-20604	12
chr14	100052693	100053571	MajorDMR-13-20605	10
chr14	100054292	100054303	MajorDMR-13-20606	2
chr14	100055788	100055800	MajorDMR-13-20607	2
chr14	100056445	100057807	MajorDMR-13-20608	26
chr14	100059602	100060478	MajorDMR-13-20609	6
chr14	100067718	100067977	MajorDMR-13-20610	7
chr14	100091466	100092776	MajorDMR-13-20611	9
chr14	100198551	100198845	MajorDMR-13-20612	12
chr14	100205574	100206246	MajorDMR-13-20613	16
chr14	100216039	100216603	MajorDMR-13-20614	18
chr14	100220724	100221983	MajorDMR-13-20615	19
chr14	100222593	100222817	MajorDMR-13-20616	8
chr14	100224949	100225097	MajorDMR-13-20617	7
chr14	100252984	100253719	MajorDMR-13-20618	10
chr14	100275736	100276113	MajorDMR-13-20619	9
chr14	100288324	100288577	MajorDMR-13-20620	5
chr14	100289445	100289844	MajorDMR-13-20621	7
chr14	100338061	100338502	MajorDMR-13-20622	9
chr14	100346517	100346530	MajorDMR-13-20623	2
chr14	100371472	100371664	MajorDMR-13-20624	3
chr14	100373680	100374792	MajorDMR-13-20625	23
chr14	100397346	100397948	MajorDMR-13-20626	6
chr14	100431383	100431421	MajorDMR-13-20627	2
chr14	100434513	100435062	MajorDMR-13-20628	12
chr14	100575384	100575496	MajorDMR-13-20629	2
chr14	100588318	100588330	MajorDMR-13-20630	2
chr14	100730787	100731226	MajorDMR-13-20631	3
chr14	100745204	100745268	MajorDMR-13-20632	2
chr14	100747763	100747881	MajorDMR-13-20633	4
chr14	100764949	100765150	MajorDMR-13-20634	5
chr14	100797964	100798079	MajorDMR-13-20635	2
chr14	100858690	100859320	MajorDMR-13-20636	16
chr14	100866613	100866730	MajorDMR-13-20637	3
chr14	100869167	100870226	MajorDMR-13-20638	6
chr14	100875040	100875088	MajorDMR-13-20639	2
chr14	100884160	100884318	MajorDMR-13-20640	5
chr14	100903130	100903146	MajorDMR-13-20641	3
chr14	100904720	100904864	MajorDMR-13-20642	3
chr14	100909563	100910290	MajorDMR-13-20643	15
chr14	100915586	100915684	MajorDMR-13-20644	2
chr14	100938250	100938349	MajorDMR-13-20645	5
chr14	100940610	100940902	MajorDMR-13-20646	6
chr14	100951160	100951240	MajorDMR-13-20647	2
chr14	100956070	100956280	MajorDMR-13-20648	5
chr14	100957109	100957418	MajorDMR-13-20649	4
chr14	101047349	101048280	MajorDMR-13-20650	13
chr14	101069581	101069849	MajorDMR-13-20651	5
chr14	101070711	101071802	MajorDMR-13-20652	36
chr14	101074865	101075670	MajorDMR-13-20653	15
chr14	101077078	101077122	MajorDMR-13-20654	2
chr14	101115495	101115533	MajorDMR-13-20655	2
chr14	101134041	101134358	MajorDMR-13-20656	15
chr14	101143935	101144684	MajorDMR-13-20657	24
chr14	101175388	101175447	MajorDMR-13-20658	3
chr14	101196082	101196225	MajorDMR-13-20659	3
chr14	101227814	101227946	MajorDMR-13-20660	3
chr14	101257030	101257537	MajorDMR-13-20661	11
chr14	101313052	101313131	MajorDMR-13-20662	2
chr14	101314775	101314823	MajorDMR-13-20663	2
chr14	101322340	101322580	MajorDMR-13-20664	4
chr14	101326973	101327066	MajorDMR-13-20665	5
chr14	101342479	101342497	MajorDMR-13-20666	3
chr14	101347053	101347826	MajorDMR-13-20667	9
chr14	101350421	101350427	MajorDMR-13-20668	2
chr14	101364186	101364631	MajorDMR-13-20669	5
chr14	101365572	101365583	MajorDMR-13-20670	2
chr14	101366772	101366991	MajorDMR-13-20671	3
chr14	101394031	101394358	MajorDMR-13-20672	3
chr14	101410061	101410087	MajorDMR-13-20673	2
chr14	101434028	101434134	MajorDMR-13-20674	2
chr14	101439011	101439092	MajorDMR-13-20675	2
chr14	101447345	101447390	MajorDMR-13-20676	2
chr14	101448335	101449366	MajorDMR-13-20677	12
chr14	101451118	101451163	MajorDMR-13-20678	2
chr14	101453387	101453432	MajorDMR-13-20679	2
chr14	101467595	101468165	MajorDMR-13-20680	8
chr14	101473539	101473552	MajorDMR-13-20681	2
chr14	101492391	101492544	MajorDMR-13-20682	3
chr14	101493793	101493849	MajorDMR-13-20683	2
chr14	101496364	101496417	MajorDMR-13-20684	2
chr14	101529043	101529453	MajorDMR-13-20685	10
chr14	101532895	101532947	MajorDMR-13-20686	4
chr14	101534541	101535797	MajorDMR-13-20687	23
chr14	101539514	101539773	MajorDMR-13-20688	7
chr14	101655487	101655969	MajorDMR-13-20689	3
chr14	101689163	101689953	MajorDMR-13-20690	7
chr14	101794012	101794147	MajorDMR-13-20691	3
chr14	101869373	101869460	MajorDMR-13-20692	3
chr14	101944845	101944851	MajorDMR-13-20693	2
chr14	101963246	101964080	MajorDMR-13-20694	12
chr14	101971762	101971880	MajorDMR-13-20695	7
chr14	101987236	101987512	MajorDMR-13-20696	4
chr14	102048489	102049030	MajorDMR-13-20697	6
chr14	102094536	102094554	MajorDMR-13-20698	2
chr14	102122070	102122123	MajorDMR-13-20699	2
chr14	102289582	102289699	MajorDMR-13-20700	5
chr14	102296758	102296840	MajorDMR-13-20701	2
chr14	102302574	102302619	MajorDMR-13-20702	2
chr14	102309534	102309694	MajorDMR-13-20703	2
chr14	102319794	102320463	MajorDMR-13-20704	13
chr14	102328541	102328784	MajorDMR-13-20705	3
chr14	102342902	102343538	MajorDMR-13-20706	7
chr14	102344750	102345288	MajorDMR-13-20707	7
chr14	102365016	102365082	MajorDMR-13-20708	3
chr14	102365828	102365889	MajorDMR-13-20709	3
chr14	102369469	102369914	MajorDMR-13-20710	16
chr14	102374956	102375951	MajorDMR-13-20711	16
chr14	102382991	102383006	MajorDMR-13-20712	2
chr14	102417368	102417388	MajorDMR-13-20713	2
chr14	102436743	102437366	MajorDMR-13-20714	3
chr14	102522520	102522563	MajorDMR-13-20715	2
chr14	102649391	102650079	MajorDMR-13-20716	8
chr14	102651155	102651242	MajorDMR-13-20717	4
chr14	102653502	102653712	MajorDMR-13-20718	2
chr14	102667088	102667451	MajorDMR-13-20719	6
chr14	102673182	102673482	MajorDMR-13-20720	4
chr14	102681612	102681727	MajorDMR-13-20721	4
chr14	102692817	102693289	MajorDMR-13-20722	6
chr14	102723154	102723612	MajorDMR-13-20723	7
chr14	102832274	102832319	MajorDMR-13-20724	2
chr14	102941361	102941427	MajorDMR-13-20725	3
chr14	102946131	102946136	MajorDMR-13-20726	2
chr14	103039580	103040019	MajorDMR-13-20727	7
chr14	103125457	103125691	MajorDMR-13-20728	3
chr14	103128635	103128663	MajorDMR-13-20729	2
chr14	103189866	103190203	MajorDMR-13-20730	6
chr14	103195088	103195125	MajorDMR-13-20731	2
chr14	103216380	103216611	MajorDMR-13-20732	10
chr14	103266818	103266840	MajorDMR-13-20733	2
chr14	103295985	103296122	MajorDMR-13-20734	2
chr14	103296790	103297019	MajorDMR-13-20735	2
chr14	103305101	103305619	MajorDMR-13-20736	10
chr14	103314987	103315629	MajorDMR-13-20737	4
chr14	103341506	103341700	MajorDMR-13-20738	4
chr14	103416201	103416598	MajorDMR-13-20739	5
chr14	103422056	103422460	MajorDMR-13-20740	5
chr14	103428660	103428795	MajorDMR-13-20741	2
chr14	103453636	103453909	MajorDMR-13-20742	2
chr14	103467494	103467829	MajorDMR-13-20743	16
chr14	103470717	103470975	MajorDMR-13-20744	9
chr14	103472132	103472584	MajorDMR-13-20745	11
chr14	103477426	103477709	MajorDMR-13-20746	12
chr14	103508941	103509091	MajorDMR-13-20747	3
chr14	103576553	103577740	MajorDMR-13-20748	24
chr14	103594774	103595528	MajorDMR-13-20749	14
chr14	103838979	103839048	MajorDMR-13-20750	3
chr14	103969651	103969700	MajorDMR-13-20751	3
chr14	104004842	104004850	MajorDMR-13-20752	2
chr14	104006645	104006828	MajorDMR-13-20753	6
chr14	104009183	104009325	MajorDMR-13-20754	2
chr14	104015284	104015990	MajorDMR-13-20755	15
chr14	104017791	104019074	MajorDMR-13-20756	16
chr14	104023821	104024128	MajorDMR-13-20757	6
chr14	104035156	104036342	MajorDMR-13-20758	31
chr14	104056931	104056971	MajorDMR-13-20759	2
chr14	104062217	104062482	MajorDMR-13-20760	8
chr14	104150380	104151167	MajorDMR-13-20761	9
chr14	104158607	104160381	MajorDMR-13-20762	42
chr14	104164350	104164437	MajorDMR-13-20763	6
chr14	104166370	104167575	MajorDMR-13-20764	27
chr14	104168870	104169196	MajorDMR-13-20765	5
chr14	104198142	104198539	MajorDMR-13-20766	3
chr14	104203310	104203367	MajorDMR-13-20767	2
chr14	104210100	104210244	MajorDMR-13-20768	10
chr14	104210914	104211225	MajorDMR-13-20769	9
chr14	104219381	104219744	MajorDMR-13-20770	3
chr14	104286396	104286611	MajorDMR-13-20771	3
chr14	104310649	104310793	MajorDMR-13-20772	3
chr14	104321573	104321682	MajorDMR-13-20773	2
chr14	104326254	104326283	MajorDMR-13-20774	4
chr14	104327849	104327961	MajorDMR-13-20775	3
chr14	104329434	104330164	MajorDMR-13-20776	9
chr14	104330931	104331019	MajorDMR-13-20777	5
chr14	104333980	104334088	MajorDMR-13-20778	4
chr14	104346590	104348315	MajorDMR-13-20779	34
chr14	104356069	104356354	MajorDMR-13-20780	2
chr14	104357789	104357835	MajorDMR-13-20781	2
chr14	104390075	104390879	MajorDMR-13-20782	6
chr14	104391788	104391886	MajorDMR-13-20783	2
chr14	104447441	104447684	MajorDMR-13-20784	2
chr14	104462935	104462957	MajorDMR-13-20785	2
chr14	104501753	104501941	MajorDMR-13-20786	4
chr14	104502746	104502882	MajorDMR-13-20787	4
chr14	104508284	104508347	MajorDMR-13-20788	2
chr14	104516004	104516368	MajorDMR-13-20789	3
chr14	104599633	104599653	MajorDMR-13-20790	2
chr14	104606061	104606958	MajorDMR-13-20791	11
chr14	104607905	104608193	MajorDMR-13-20792	2
chr14	104609450	104610236	MajorDMR-13-20793	17
chr14	104611786	104611885	MajorDMR-13-20794	7
chr14	104612648	104612914	MajorDMR-13-20795	2
chr14	104613656	104613710	MajorDMR-13-20796	2
chr14	104615669	104616656	MajorDMR-13-20797	10
chr14	104617980	104618661	MajorDMR-13-20798	27
chr14	104620344	104620619	MajorDMR-13-20799	5
chr14	104623440	104623672	MajorDMR-13-20800	10
chr14	104624395	104625643	MajorDMR-13-20801	37
chr14	104635036	104637035	MajorDMR-13-20802	33
chr14	104638308	104638862	MajorDMR-13-20803	29
chr14	104652926	104653089	MajorDMR-13-20804	4
chr14	104666257	104666626	MajorDMR-13-20805	2
chr14	104672669	104672929	MajorDMR-13-20806	6
chr14	104683149	104683204	MajorDMR-13-20807	2
chr14	104686087	104687652	MajorDMR-13-20808	27
chr14	104688479	104688801	MajorDMR-13-20809	7
chr14	104696668	104696998	MajorDMR-13-20810	10
chr14	104710608	104711151	MajorDMR-13-20811	20
chr14	104732762	104733032	MajorDMR-13-20812	12
chr14	104749262	104749270	MajorDMR-13-20813	2
chr14	104757829	104758228	MajorDMR-13-20814	10
chr14	104760357	104760518	MajorDMR-13-20815	3
chr14	104763111	104763156	MajorDMR-13-20816	2
chr14	104766381	104766736	MajorDMR-13-20817	2
chr14	104768420	104768623	MajorDMR-13-20818	10
chr14	104774219	104774229	MajorDMR-13-20819	2
chr14	104816532	104817085	MajorDMR-13-20820	5
chr14	104820585	104822799	MajorDMR-13-20821	39
chr14	104886379	104886728	MajorDMR-13-20822	5
chr14	104890300	104890756	MajorDMR-13-20823	7
chr14	104902623	104902679	MajorDMR-13-20824	3
chr14	104907853	104908380	MajorDMR-13-20825	15
chr14	104944175	104944460	MajorDMR-13-20826	13
chr14	104971404	104972147	MajorDMR-13-20827	19
chr14	104976274	104978285	MajorDMR-13-20828	44
chr14	104980742	104980869	MajorDMR-13-20829	5
chr14	104981470	104981861	MajorDMR-13-20830	7
chr14	104992176	104992332	MajorDMR-13-20831	5
chr14	105000480	105000545	MajorDMR-13-20832	3
chr14	105001127	105001218	MajorDMR-13-20833	2
chr14	105015614	105015623	MajorDMR-13-20834	2
chr14	105021679	105022118	MajorDMR-13-20835	12
chr14	105024682	105024885	MajorDMR-13-20836	3
chr14	105045803	105046298	MajorDMR-13-20837	19
chr14	105054873	105056012	MajorDMR-13-20838	38
chr14	105057022	105057085	MajorDMR-13-20839	2
chr14	105064379	105066419	MajorDMR-13-20840	40
chr14	105078295	105078513	MajorDMR-13-20841	5
chr14	105085266	105085597	MajorDMR-13-20842	6
chr14	105099813	105100170	MajorDMR-13-20843	10
chr14	105169327	105169540	MajorDMR-13-20844	5
chr14	105193118	105193353	MajorDMR-13-20845	5
chr14	105202594	105202948	MajorDMR-13-20846	19
chr14	105215412	105215941	MajorDMR-13-20847	9
chr14	105239403	105239409	MajorDMR-13-20848	2
chr14	105241534	105241656	MajorDMR-13-20849	3
chr14	105258597	105259415	MajorDMR-13-20850	22
chr14	105338948	105339324	MajorDMR-13-20851	8
chr14	105396580	105396975	MajorDMR-13-20852	3
chr14	105435591	105435703	MajorDMR-13-20853	6
chr14	105446610	105446830	MajorDMR-13-20854	9
chr14	105448077	105448622	MajorDMR-13-20855	8
chr14	105460509	105460656	MajorDMR-13-20856	3
chr14	105462010	105462395	MajorDMR-13-20857	4
chr14	105470153	105470645	MajorDMR-13-20858	8
chr14	105479648	105479728	MajorDMR-13-20859	3
chr14	105592910	105593686	MajorDMR-13-20860	22
chr14	105608730	105609044	MajorDMR-13-20861	12
chr14	105618575	105618961	MajorDMR-13-20862	3
chr14	105632230	105632585	MajorDMR-13-20863	10
chr14	105643521	105643725	MajorDMR-13-20864	7
chr14	105645661	105645788	MajorDMR-13-20865	6
chr14	105651407	105651432	MajorDMR-13-20866	3
chr14	105670576	105670902	MajorDMR-13-20867	7
chr14	105672070	105672471	MajorDMR-13-20868	5
chr14	105680811	105681174	MajorDMR-13-20869	3
chr14	105713426	105713553	MajorDMR-13-20870	2
chr14	105721377	105721981	MajorDMR-13-20871	6
chr14	105725305	105725976	MajorDMR-13-20872	9
chr14	105728300	105728351	MajorDMR-13-20873	5
chr14	105737492	105738233	MajorDMR-13-20874	18
chr14	105741616	105742112	MajorDMR-13-20875	9
chr14	105747714	105747952	MajorDMR-13-20876	6
chr14	105760504	105760657	MajorDMR-13-20877	3
chr14	105779227	105779577	MajorDMR-13-20878	15
chr14	105782521	105782612	MajorDMR-13-20879	4
chr14	105791411	105792137	MajorDMR-13-20880	14
chr14	105793707	105794026	MajorDMR-13-20881	2
chr14	105794855	105795341	MajorDMR-13-20882	4
chr14	105800384	105800582	MajorDMR-13-20883	7
chr14	105801145	105801526	MajorDMR-13-20884	2
chr14	105802045	105802956	MajorDMR-13-20885	36
chr14	105804207	105804736	MajorDMR-13-20886	12
chr14	105806404	105806539	MajorDMR-13-20887	4
chr14	105807948	105808076	MajorDMR-13-20888	3
chr14	105809509	105809921	MajorDMR-13-20889	2
chr14	105815196	105815281	MajorDMR-13-20890	2
chr14	105823025	105823383	MajorDMR-13-20891	10
chr14	105845652	105845969	MajorDMR-13-20892	10
chr14	105857220	105857511	MajorDMR-13-20893	6
chr14	105932018	105932571	MajorDMR-13-20894	13
chr14	105934998	105935645	MajorDMR-13-20895	12
chr14	105950319	105950506	MajorDMR-13-20896	9
chr14	105961853	105962228	MajorDMR-13-20897	8
chr14	105965291	105966098	MajorDMR-13-20898	21
chr14	105998634	105998639	MajorDMR-13-20899	2
chr14	106037632	106037652	MajorDMR-13-20900	2
chr14	106039009	106039230	MajorDMR-13-20901	2
chr14	106041802	106041834	MajorDMR-13-20902	2
chr14	106045734	106045865	MajorDMR-13-20903	7
chr14	106157749	106157777	MajorDMR-13-20904	2
chr14	106165442	106165592	MajorDMR-13-20905	7
chr14	106216581	106216818	MajorDMR-13-20906	3
chr15	20209750	20209802	MajorDMR-13-20907	2
chr15	20641737	20641791	MajorDMR-13-20908	3
chr15	20660913	20660963	MajorDMR-13-20909	2
chr15	21178012	21178307	MajorDMR-13-20910	3
chr15	22842643	22842705	MajorDMR-13-20911	2
chr15	22899442	22899473	MajorDMR-13-20912	2
chr15	22900438	22900637	MajorDMR-13-20913	2
chr15	22908211	22908279	MajorDMR-13-20914	4
chr15	22919229	22919368	MajorDMR-13-20915	6
chr15	22935063	22935079	MajorDMR-13-20916	2
chr15	22938755	22939794	MajorDMR-13-20917	22
chr15	22940951	22942127	MajorDMR-13-20918	10
chr15	22953579	22954063	MajorDMR-13-20919	3
chr15	22954718	22954818	MajorDMR-13-20920	2
chr15	22967910	22968657	MajorDMR-13-20921	10
chr15	22980971	22981270	MajorDMR-13-20922	14
chr15	22984287	22984598	MajorDMR-13-20923	2
chr15	22994631	22994930	MajorDMR-13-20924	6
chr15	23063819	23063954	MajorDMR-13-20925	2
chr15	23305536	23305551	MajorDMR-13-20926	2
chr15	23309186	23309441	MajorDMR-13-20927	6
chr15	23610542	23610739	MajorDMR-13-20928	4
chr15	23668019	23668764	MajorDMR-13-20929	6
chr15	23682338	23682548	MajorDMR-13-20930	7
chr15	23687461	23687772	MajorDMR-13-20931	7
chr15	23700734	23700874	MajorDMR-13-20932	10
chr15	23718044	23718149	MajorDMR-13-20933	3
chr15	23762232	23762274	MajorDMR-13-20934	2
chr15	23830176	23830335	MajorDMR-13-20935	2
chr15	23892115	23892126	MajorDMR-13-20936	2
chr15	23916674	23916686	MajorDMR-13-20937	2
chr15	24142573	24142722	MajorDMR-13-20938	2
chr15	24314452	24314514	MajorDMR-13-20939	3
chr15	24471615	24471778	MajorDMR-13-20940	3
chr15	24551975	24552020	MajorDMR-13-20941	2
chr15	24576366	24576470	MajorDMR-13-20942	4
chr15	24731192	24731199	MajorDMR-13-20943	2
chr15	24759033	24759102	MajorDMR-13-20944	2
chr15	24783912	24783991	MajorDMR-13-20945	3
chr15	24801838	24802226	MajorDMR-13-20946	3
chr15	24881913	24882387	MajorDMR-13-20947	2
chr15	25084562	25084990	MajorDMR-13-20948	4
chr15	25103312	25103444	MajorDMR-13-20949	2
chr15	25105044	25105063	MajorDMR-13-20950	2
chr15	25108632	25108956	MajorDMR-13-20951	2
chr15	25111162	25111176	MajorDMR-13-20952	2
chr15	25196842	25196857	MajorDMR-13-20953	2
chr15	25297695	25297707	MajorDMR-13-20954	2
chr15	25300304	25300428	MajorDMR-13-20955	2
chr15	25311143	25311370	MajorDMR-13-20956	2
chr15	25316518	25316875	MajorDMR-13-20957	2
chr15	25432161	25432189	MajorDMR-13-20958	2
chr15	25437981	25438032	MajorDMR-13-20959	4
chr15	25578468	25578616	MajorDMR-13-20960	3
chr15	25589632	25589730	MajorDMR-13-20961	3
chr15	25607101	25607122	MajorDMR-13-20962	2
chr15	25620761	25620906	MajorDMR-13-20963	5
chr15	25638479	25638575	MajorDMR-13-20964	2
chr15	25671808	25671891	MajorDMR-13-20965	2
chr15	25693110	25693265	MajorDMR-13-20966	3
chr15	25714169	25714236	MajorDMR-13-20967	2
chr15	25759416	25759648	MajorDMR-13-20968	7
chr15	25810682	25811308	MajorDMR-13-20969	6
chr15	25857776	25857970	MajorDMR-13-20970	3
chr15	25888284	25888483	MajorDMR-13-20971	3
chr15	25918704	25918709	MajorDMR-13-20972	2
chr15	25920181	25920432	MajorDMR-13-20973	12
chr15	25987054	25987448	MajorDMR-13-20974	8
chr15	26008334	26008982	MajorDMR-13-20975	6
chr15	26041662	26041707	MajorDMR-13-20976	3
chr15	26047299	26047371	MajorDMR-13-20977	2
chr15	26090297	26090381	MajorDMR-13-20978	3
chr15	26095511	26095681	MajorDMR-13-20979	7
chr15	26157332	26157392	MajorDMR-13-20980	2
chr15	26210531	26210688	MajorDMR-13-20981	5
chr15	26368446	26368464	MajorDMR-13-20982	2
chr15	26370745	26371718	MajorDMR-13-20983	13
chr15	26376644	26376870	MajorDMR-13-20984	2
chr15	26402031	26402660	MajorDMR-13-20985	6
chr15	26423767	26423813	MajorDMR-13-20986	2
chr15	26436430	26437170	MajorDMR-13-20987	5
chr15	26480409	26480510	MajorDMR-13-20988	3
chr15	26487776	26488366	MajorDMR-13-20989	6
chr15	26736623	26736681	MajorDMR-13-20990	2
chr15	26766387	26767598	MajorDMR-13-20991	16
chr15	26860776	26860790	MajorDMR-13-20992	2
chr15	26867410	26867660	MajorDMR-13-20993	4
chr15	26874514	26874732	MajorDMR-13-20994	4
chr15	26879667	26879680	MajorDMR-13-20995	2
chr15	26885909	26885913	MajorDMR-13-20996	2
chr15	26895035	26895144	MajorDMR-13-20997	3
chr15	26902434	26902535	MajorDMR-13-20998	2
chr15	26903999	26904084	MajorDMR-13-20999	2
chr15	26907791	26907802	MajorDMR-13-21000	2
chr15	26928014	26928330	MajorDMR-13-21001	6
chr15	26943823	26943898	MajorDMR-13-21002	2
chr15	26964181	26964601	MajorDMR-13-21003	9
chr15	26996395	26996554	MajorDMR-13-21004	2
chr15	27052868	27053337	MajorDMR-13-21005	5
chr15	27091729	27092110	MajorDMR-13-21006	6
chr15	27173110	27173698	MajorDMR-13-21007	11
chr15	27180060	27180067	MajorDMR-13-21008	2
chr15	27183235	27183513	MajorDMR-13-21009	9
chr15	27220976	27221517	MajorDMR-13-21010	3
chr15	27229387	27229543	MajorDMR-13-21011	4
chr15	27253392	27254233	MajorDMR-13-21012	15
chr15	27270806	27271217	MajorDMR-13-21013	4
chr15	27289968	27289994	MajorDMR-13-21014	2
chr15	27293456	27293796	MajorDMR-13-21015	6
chr15	27303403	27303559	MajorDMR-13-21016	3
chr15	27310262	27311040	MajorDMR-13-21017	10
chr15	27314982	27315599	MajorDMR-13-21018	5
chr15	27322056	27323372	MajorDMR-13-21019	11
chr15	27326969	27327322	MajorDMR-13-21020	2
chr15	27339239	27339293	MajorDMR-13-21021	2
chr15	27369657	27369791	MajorDMR-13-21022	4
chr15	27371191	27371228	MajorDMR-13-21023	2
chr15	27381682	27381746	MajorDMR-13-21024	2
chr15	27416033	27416189	MajorDMR-13-21025	4
chr15	27417687	27418447	MajorDMR-13-21026	7
chr15	27419235	27419731	MajorDMR-13-21027	2
chr15	27427883	27428749	MajorDMR-13-21028	11
chr15	27454211	27454240	MajorDMR-13-21029	2
chr15	27463707	27464036	MajorDMR-13-21030	5
chr15	27467369	27467386	MajorDMR-13-21031	2
chr15	27467920	27467992	MajorDMR-13-21032	3
chr15	27479940	27480057	MajorDMR-13-21033	2
chr15	27482128	27482742	MajorDMR-13-21034	9
chr15	27488114	27488439	MajorDMR-13-21035	4
chr15	27502025	27502303	MajorDMR-13-21036	4
chr15	27505207	27505246	MajorDMR-13-21037	2
chr15	27521198	27521976	MajorDMR-13-21038	7
chr15	27522703	27523222	MajorDMR-13-21039	4
chr15	27523976	27524179	MajorDMR-13-21040	3
chr15	27538189	27538692	MajorDMR-13-21041	6
chr15	27573443	27574056	MajorDMR-13-21042	16
chr15	27586954	27587820	MajorDMR-13-21043	9
chr15	27607163	27607254	MajorDMR-13-21044	3
chr15	27615583	27616175	MajorDMR-13-21045	5
chr15	27632355	27632574	MajorDMR-13-21046	3
chr15	27672368	27672550	MajorDMR-13-21047	2
chr15	27703449	27703774	MajorDMR-13-21048	8
chr15	27710252	27710606	MajorDMR-13-21049	4
chr15	27727324	27727528	MajorDMR-13-21050	7
chr15	27737152	27737250	MajorDMR-13-21051	2
chr15	27744881	27745295	MajorDMR-13-21052	5
chr15	27773766	27773866	MajorDMR-13-21053	3
chr15	27774461	27775502	MajorDMR-13-21054	15
chr15	27783614	27783777	MajorDMR-13-21055	2
chr15	27794442	27794471	MajorDMR-13-21056	2
chr15	27827374	27827567	MajorDMR-13-21057	2
chr15	27834509	27834724	MajorDMR-13-21058	6
chr15	27843669	27844483	MajorDMR-13-21059	16
chr15	27869213	27869414	MajorDMR-13-21060	4
chr15	27924981	27925556	MajorDMR-13-21061	13
chr15	27940682	27941093	MajorDMR-13-21062	4
chr15	27941643	27941717	MajorDMR-13-21063	2
chr15	27967302	27967432	MajorDMR-13-21064	7
chr15	27988113	27988901	MajorDMR-13-21065	15
chr15	28032118	28032273	MajorDMR-13-21066	2
chr15	28038083	28038371	MajorDMR-13-21067	6
chr15	28096000	28096360	MajorDMR-13-21068	6
chr15	28130041	28130112	MajorDMR-13-21069	3
chr15	28179941	28180807	MajorDMR-13-21070	13
chr15	28181711	28182145	MajorDMR-13-21071	4
chr15	28183499	28184097	MajorDMR-13-21072	7
chr15	28185655	28185967	MajorDMR-13-21073	4
chr15	28190461	28191235	MajorDMR-13-21074	9
chr15	28199910	28199976	MajorDMR-13-21075	3
chr15	28202123	28202399	MajorDMR-13-21076	3
chr15	28210206	28211306	MajorDMR-13-21077	14
chr15	28222553	28223141	MajorDMR-13-21078	6
chr15	28271294	28271629	MajorDMR-13-21079	4
chr15	28289521	28289820	MajorDMR-13-21080	5
chr15	28297167	28298048	MajorDMR-13-21081	9
chr15	28301570	28302105	MajorDMR-13-21082	9
chr15	28303419	28303541	MajorDMR-13-21083	5
chr15	28319940	28320096	MajorDMR-13-21084	4
chr15	28323053	28323739	MajorDMR-13-21085	6
chr15	28345663	28347382	MajorDMR-13-21086	19
chr15	28358579	28360287	MajorDMR-13-21087	17
chr15	28399575	28399581	MajorDMR-13-21088	2
chr15	28401803	28402289	MajorDMR-13-21089	3
chr15	28413816	28414116	MajorDMR-13-21090	2
chr15	28430523	28430547	MajorDMR-13-21091	2
chr15	28436303	28436334	MajorDMR-13-21092	2
chr15	28437065	28437253	MajorDMR-13-21093	4
chr15	28452607	28453084	MajorDMR-13-21094	4
chr15	28453830	28454089	MajorDMR-13-21095	5
chr15	28456726	28456968	MajorDMR-13-21096	8
chr15	28465255	28465471	MajorDMR-13-21097	5
chr15	28476561	28476632	MajorDMR-13-21098	2
chr15	28482243	28482355	MajorDMR-13-21099	2
chr15	28497342	28497462	MajorDMR-13-21100	5
chr15	28522498	28522972	MajorDMR-13-21101	8
chr15	28887162	28887373	MajorDMR-13-21102	8
chr15	28903091	28903234	MajorDMR-13-21103	3
chr15	28906923	28907023	MajorDMR-13-21104	4
chr15	28973115	28973550	MajorDMR-13-21105	2
chr15	28988762	28988824	MajorDMR-13-21106	2
chr15	29023811	29024246	MajorDMR-13-21107	4
chr15	29087469	29087545	MajorDMR-13-21108	2
chr15	29138555	29138703	MajorDMR-13-21109	5
chr15	29142757	29142813	MajorDMR-13-21110	2
chr15	29143338	29143599	MajorDMR-13-21111	6
chr15	29152715	29152744	MajorDMR-13-21112	3
chr15	29154775	29155471	MajorDMR-13-21113	5
chr15	29213130	29213251	MajorDMR-13-21114	2
chr15	29216872	29217464	MajorDMR-13-21115	4
chr15	29221303	29221598	MajorDMR-13-21116	6
chr15	29222624	29222757	MajorDMR-13-21117	3
chr15	29223418	29224284	MajorDMR-13-21118	11
chr15	29228030	29228884	MajorDMR-13-21119	10
chr15	29233521	29233679	MajorDMR-13-21120	5
chr15	29235084	29235591	MajorDMR-13-21121	9
chr15	29248122	29248489	MajorDMR-13-21122	6
chr15	29264922	29265238	MajorDMR-13-21123	4
chr15	29269460	29270521	MajorDMR-13-21124	9
chr15	29277593	29277617	MajorDMR-13-21125	2
chr15	29287027	29287281	MajorDMR-13-21126	5
chr15	29289393	29289480	MajorDMR-13-21127	4
chr15	29295867	29295905	MajorDMR-13-21128	2
chr15	29303441	29303531	MajorDMR-13-21129	2
chr15	29327866	29327912	MajorDMR-13-21130	6
chr15	29330416	29330468	MajorDMR-13-21131	2
chr15	29331909	29331936	MajorDMR-13-21132	2
chr15	29336326	29336552	MajorDMR-13-21133	6
chr15	29354528	29354848	MajorDMR-13-21134	4
chr15	29362869	29363717	MajorDMR-13-21135	12
chr15	29384662	29385190	MajorDMR-13-21136	14
chr15	29385924	29386354	MajorDMR-13-21137	3
chr15	29391169	29391890	MajorDMR-13-21138	11
chr15	29398707	29399275	MajorDMR-13-21139	8
chr15	29410588	29410725	MajorDMR-13-21140	5
chr15	29424600	29424741	MajorDMR-13-21141	3
chr15	29426860	29427835	MajorDMR-13-21142	18
chr15	29432624	29432800	MajorDMR-13-21143	3
chr15	29475145	29475885	MajorDMR-13-21144	12
chr15	29495591	29496388	MajorDMR-13-21145	8
chr15	29518615	29519551	MajorDMR-13-21146	11
chr15	29529899	29529903	MajorDMR-13-21147	2
chr15	29575788	29576212	MajorDMR-13-21148	4
chr15	29594522	29595315	MajorDMR-13-21149	16
chr15	29611800	29612016	MajorDMR-13-21150	2
chr15	29614837	29614879	MajorDMR-13-21151	2
chr15	29627176	29627243	MajorDMR-13-21152	2
chr15	29630553	29630824	MajorDMR-13-21153	6
chr15	29637820	29638626	MajorDMR-13-21154	15
chr15	29681815	29682130	MajorDMR-13-21155	6
chr15	29720891	29721073	MajorDMR-13-21156	3
chr15	29724135	29724245	MajorDMR-13-21157	2
chr15	29730546	29730572	MajorDMR-13-21158	2
chr15	29746040	29746184	MajorDMR-13-21159	2
chr15	29758096	29758264	MajorDMR-13-21160	2
chr15	29820649	29820939	MajorDMR-13-21161	3
chr15	29837120	29837259	MajorDMR-13-21162	2
chr15	29859352	29859428	MajorDMR-13-21163	2
chr15	29914951	29915082	MajorDMR-13-21164	5
chr15	29928380	29928455	MajorDMR-13-21165	4
chr15	29956816	29956836	MajorDMR-13-21166	3
chr15	29962075	29962117	MajorDMR-13-21167	2
chr15	29963335	29963459	MajorDMR-13-21168	4
chr15	29972781	29973078	MajorDMR-13-21169	8
chr15	29976333	29976548	MajorDMR-13-21170	2
chr15	29977633	29977651	MajorDMR-13-21171	2
chr15	29979140	29979326	MajorDMR-13-21172	3
chr15	29990435	29990808	MajorDMR-13-21173	9
chr15	30082141	30082329	MajorDMR-13-21174	3
chr15	30182754	30182868	MajorDMR-13-21175	3
chr15	30238360	30238711	MajorDMR-13-21176	3
chr15	30277872	30278346	MajorDMR-13-21177	6
chr15	30287749	30287974	MajorDMR-13-21178	2
chr15	30293854	30294162	MajorDMR-13-21179	4
chr15	30306489	30307112	MajorDMR-13-21180	5
chr15	30357477	30358258	MajorDMR-13-21181	5
chr15	30555688	30555708	MajorDMR-13-21182	2
chr15	30556327	30556421	MajorDMR-13-21183	3
chr15	30658875	30659001	MajorDMR-13-21184	2
chr15	30988324	30988444	MajorDMR-13-21185	2
chr15	31093951	31094001	MajorDMR-13-21186	2
chr15	31186184	31186428	MajorDMR-13-21187	6
chr15	31213619	31214557	MajorDMR-13-21188	11
chr15	31219061	31219069	MajorDMR-13-21189	2
chr15	31232681	31232763	MajorDMR-13-21190	2
chr15	31235892	31236888	MajorDMR-13-21191	13
chr15	31239279	31239553	MajorDMR-13-21192	6
chr15	31264073	31264411	MajorDMR-13-21193	3
chr15	31276763	31277030	MajorDMR-13-21194	6
chr15	31326006	31326458	MajorDMR-13-21195	6
chr15	31394284	31394293	MajorDMR-13-21196	2
chr15	31421210	31421322	MajorDMR-13-21197	3
chr15	31495227	31495575	MajorDMR-13-21198	4
chr15	31496226	31496387	MajorDMR-13-21199	4
chr15	31525828	31526107	MajorDMR-13-21200	3
chr15	31543949	31545052	MajorDMR-13-21201	13
chr15	31556108	31556710	MajorDMR-13-21202	16
chr15	31562293	31562306	MajorDMR-13-21203	2
chr15	31562902	31563181	MajorDMR-13-21204	3
chr15	31564097	31564625	MajorDMR-13-21205	6
chr15	31567623	31568516	MajorDMR-13-21206	17
chr15	31569175	31569389	MajorDMR-13-21207	5
chr15	31572161	31572798	MajorDMR-13-21208	11
chr15	31598164	31599266	MajorDMR-13-21209	32
chr15	31609539	31610331	MajorDMR-13-21210	9
chr15	31627544	31628063	MajorDMR-13-21211	6
chr15	31629128	31629557	MajorDMR-13-21212	5
chr15	31641320	31642303	MajorDMR-13-21213	11
chr15	31644577	31644859	MajorDMR-13-21214	3
chr15	31646224	31646458	MajorDMR-13-21215	3
chr15	31651948	31652003	MajorDMR-13-21216	2
chr15	31652893	31652929	MajorDMR-13-21217	2
chr15	31663420	31663459	MajorDMR-13-21218	2
chr15	31664845	31664896	MajorDMR-13-21219	3
chr15	31679986	31680016	MajorDMR-13-21220	2
chr15	31768656	31768892	MajorDMR-13-21221	2
chr15	31770868	31771382	MajorDMR-13-21222	5
chr15	31795758	31796000	MajorDMR-13-21223	5
chr15	31796745	31796898	MajorDMR-13-21224	2
chr15	31830108	31830251	MajorDMR-13-21225	6
chr15	31846534	31846812	MajorDMR-13-21226	8
chr15	31861290	31861491	MajorDMR-13-21227	2
chr15	31871659	31871684	MajorDMR-13-21228	2
chr15	31887371	31887727	MajorDMR-13-21229	2
chr15	31898050	31898075	MajorDMR-13-21230	2
chr15	31901940	31902006	MajorDMR-13-21231	3
chr15	31988847	31988876	MajorDMR-13-21232	2
chr15	32001533	32001802	MajorDMR-13-21233	3
chr15	32025775	32025873	MajorDMR-13-21234	3
chr15	32070667	32071067	MajorDMR-13-21235	6
chr15	32093429	32093522	MajorDMR-13-21236	3
chr15	32103742	32104546	MajorDMR-13-21237	19
chr15	32106276	32106563	MajorDMR-13-21238	5
chr15	32107584	32108278	MajorDMR-13-21239	7
chr15	32123864	32124067	MajorDMR-13-21240	8
chr15	32127568	32127849	MajorDMR-13-21241	3
chr15	32179649	32179701	MajorDMR-13-21242	3
chr15	32323648	32324075	MajorDMR-13-21243	6
chr15	32325654	32325937	MajorDMR-13-21244	5
chr15	32327707	32327735	MajorDMR-13-21245	2
chr15	32386051	32387103	MajorDMR-13-21246	17
chr15	32388909	32390485	MajorDMR-13-21247	13
chr15	32391479	32392711	MajorDMR-13-21248	14
chr15	32393409	32393417	MajorDMR-13-21249	2
chr15	32397943	32398754	MajorDMR-13-21250	9
chr15	32408232	32408473	MajorDMR-13-21251	3
chr15	32412436	32412458	MajorDMR-13-21252	2
chr15	32425203	32425265	MajorDMR-13-21253	2
chr15	32566640	32566734	MajorDMR-13-21254	3
chr15	32615556	32615692	MajorDMR-13-21255	2
chr15	33028744	33028971	MajorDMR-13-21256	2
chr15	33120627	33120891	MajorDMR-13-21257	3
chr15	33130672	33131256	MajorDMR-13-21258	12
chr15	33351689	33351703	MajorDMR-13-21259	2
chr15	33498433	33499142	MajorDMR-13-21260	9
chr15	33545424	33545588	MajorDMR-13-21261	2
chr15	33667209	33667604	MajorDMR-13-21262	5
chr15	33688161	33688177	MajorDMR-13-21263	2
chr15	33689522	33689786	MajorDMR-13-21264	4
chr15	33690476	33691037	MajorDMR-13-21265	5
chr15	33694398	33695656	MajorDMR-13-21266	7
chr15	33696299	33696660	MajorDMR-13-21267	3
chr15	33697745	33698046	MajorDMR-13-21268	5
chr15	33710110	33710607	MajorDMR-13-21269	8
chr15	33721696	33722282	MajorDMR-13-21270	4
chr15	33784785	33785058	MajorDMR-13-21271	3
chr15	33792511	33793108	MajorDMR-13-21272	3
chr15	33799379	33799682	MajorDMR-13-21273	2
chr15	33802248	33802376	MajorDMR-13-21274	3
chr15	33812519	33812803	MajorDMR-13-21275	2
chr15	33879060	33879193	MajorDMR-13-21276	3
chr15	33910751	33910989	MajorDMR-13-21277	6
chr15	33931787	33932501	MajorDMR-13-21278	7
chr15	33933915	33933933	MajorDMR-13-21279	2
chr15	33935129	33935655	MajorDMR-13-21280	8
chr15	33972992	33973181	MajorDMR-13-21281	5
chr15	33995114	33995450	MajorDMR-13-21282	7
chr15	34021607	34021637	MajorDMR-13-21283	2
chr15	34031676	34032686	MajorDMR-13-21284	6
chr15	34034596	34035498	MajorDMR-13-21285	7
chr15	34075600	34075690	MajorDMR-13-21286	2
chr15	34077193	34077882	MajorDMR-13-21287	6
chr15	34138155	34138357	MajorDMR-13-21288	4
chr15	34181807	34182064	MajorDMR-13-21289	3
chr15	34248859	34249470	MajorDMR-13-21290	5
chr15	34260432	34262170	MajorDMR-13-21291	15
chr15	34408935	34409514	MajorDMR-13-21292	11
chr15	34417029	34417124	MajorDMR-13-21293	2
chr15	34457993	34458112	MajorDMR-13-21294	2
chr15	34651894	34651913	MajorDMR-13-21295	2
chr15	34856688	34856806	MajorDMR-13-21296	2
chr15	34868863	34869265	MajorDMR-13-21297	5
chr15	34994104	34994147	MajorDMR-13-21298	2
chr15	35000586	35001081	MajorDMR-13-21299	4
chr15	35032576	35032813	MajorDMR-13-21300	4
chr15	35045414	35045942	MajorDMR-13-21301	5
chr15	35048260	35048270	MajorDMR-13-21302	2
chr15	35053332	35053367	MajorDMR-13-21303	2
chr15	35114257	35114265	MajorDMR-13-21304	2
chr15	35123547	35123703	MajorDMR-13-21305	2
chr15	35129539	35129642	MajorDMR-13-21306	2
chr15	35145010	35145262	MajorDMR-13-21307	4
chr15	35157387	35157507	MajorDMR-13-21308	3
chr15	35212076	35212363	MajorDMR-13-21309	3
chr15	35238236	35238617	MajorDMR-13-21310	2
chr15	35358572	35358642	MajorDMR-13-21311	2
chr15	35360622	35361285	MajorDMR-13-21312	10
chr15	35407433	35407948	MajorDMR-13-21313	5
chr15	35460637	35460845	MajorDMR-13-21314	3
chr15	35546007	35546380	MajorDMR-13-21315	6
chr15	35597075	35597081	MajorDMR-13-21316	2
chr15	35774387	35774447	MajorDMR-13-21317	2
chr15	35859064	35859170	MajorDMR-13-21318	3
chr15	36014944	36015006	MajorDMR-13-21319	2
chr15	36135074	36135827	MajorDMR-13-21320	11
chr15	36150358	36150698	MajorDMR-13-21321	2
chr15	36316038	36316531	MajorDMR-13-21322	9
chr15	36322106	36322353	MajorDMR-13-21323	4
chr15	36505502	36505520	MajorDMR-13-21324	2
chr15	36594200	36594436	MajorDMR-13-21325	5
chr15	36674578	36674640	MajorDMR-13-21326	2
chr15	36699944	36700186	MajorDMR-13-21327	2
chr15	36767502	36767566	MajorDMR-13-21328	2
chr15	36819738	36820470	MajorDMR-13-21329	11
chr15	36851053	36851311	MajorDMR-13-21330	2
chr15	36914448	36914489	MajorDMR-13-21331	2
chr15	36950640	36950672	MajorDMR-13-21332	2
chr15	37002891	37003101	MajorDMR-13-21333	2
chr15	37047499	37047777	MajorDMR-13-21334	3
chr15	37133514	37133542	MajorDMR-13-21335	2
chr15	37370367	37370566	MajorDMR-13-21336	2
chr15	37653446	37653992	MajorDMR-13-21337	7
chr15	37703800	37704246	MajorDMR-13-21338	7
chr15	37740355	37740471	MajorDMR-13-21339	2
chr15	37808694	37808978	MajorDMR-13-21340	4
chr15	37809592	37810339	MajorDMR-13-21341	7
chr15	38033347	38033376	MajorDMR-13-21342	2
chr15	38178870	38178994	MajorDMR-13-21343	5
chr15	38196256	38196966	MajorDMR-13-21344	15
chr15	38249024	38249095	MajorDMR-13-21345	2
chr15	38335876	38335913	MajorDMR-13-21346	2
chr15	38342761	38342974	MajorDMR-13-21347	3
chr15	38369076	38369216	MajorDMR-13-21348	4
chr15	38415382	38415917	MajorDMR-13-21349	4
chr15	38437899	38437938	MajorDMR-13-21350	2
chr15	38795489	38795997	MajorDMR-13-21351	3
chr15	38892119	38892456	MajorDMR-13-21352	2
chr15	39041321	39041585	MajorDMR-13-21353	2
chr15	39152597	39152680	MajorDMR-13-21354	2
chr15	39169761	39170032	MajorDMR-13-21355	3
chr15	39171112	39171182	MajorDMR-13-21356	2
chr15	39218619	39218786	MajorDMR-13-21357	3
chr15	39253971	39254602	MajorDMR-13-21358	4
chr15	39344358	39344431	MajorDMR-13-21359	3
chr15	39465085	39465685	MajorDMR-13-21360	13
chr15	39594169	39594175	MajorDMR-13-21361	2
chr15	39652170	39652741	MajorDMR-13-21362	4
chr15	39684577	39684902	MajorDMR-13-21363	4
chr15	39709763	39710246	MajorDMR-13-21364	5
chr15	39722324	39722994	MajorDMR-13-21365	6
chr15	39725304	39725382	MajorDMR-13-21366	3
chr15	39779369	39779536	MajorDMR-13-21367	2
chr15	39789751	39790195	MajorDMR-13-21368	8
chr15	39824172	39825010	MajorDMR-13-21369	5
chr15	39917219	39917276	MajorDMR-13-21370	2
chr15	39921120	39921404	MajorDMR-13-21371	2
chr15	39924260	39924294	MajorDMR-13-21372	2
chr15	39937500	39937920	MajorDMR-13-21373	10
chr15	39942131	39942266	MajorDMR-13-21374	4
chr15	39984769	39985452	MajorDMR-13-21375	8
chr15	40053446	40053458	MajorDMR-13-21376	2
chr15	40063397	40063909	MajorDMR-13-21377	5
chr15	40111879	40112031	MajorDMR-13-21378	3
chr15	40113166	40113272	MajorDMR-13-21379	2
chr15	40200041	40200135	MajorDMR-13-21380	2
chr15	40214715	40214753	MajorDMR-13-21381	2
chr15	40217747	40217856	MajorDMR-13-21382	2
chr15	40228470	40228834	MajorDMR-13-21383	7
chr15	40355952	40355993	MajorDMR-13-21384	2
chr15	40361279	40361701	MajorDMR-13-21385	20
chr15	40394850	40396139	MajorDMR-13-21386	32
chr15	40442042	40442889	MajorDMR-13-21387	6
chr15	40447475	40447558	MajorDMR-13-21388	3
chr15	40535198	40535362	MajorDMR-13-21389	7
chr15	40542509	40542641	MajorDMR-13-21390	4
chr15	40606038	40606069	MajorDMR-13-21391	3
chr15	40632682	40632792	MajorDMR-13-21392	6
chr15	40657349	40657611	MajorDMR-13-21393	3
chr15	40658827	40659494	MajorDMR-13-21394	11
chr15	40661454	40662250	MajorDMR-13-21395	12
chr15	40747375	40747794	MajorDMR-13-21396	5
chr15	40828657	40829049	MajorDMR-13-21397	5
chr15	40841814	40842397	MajorDMR-13-21398	10
chr15	40846279	40846602	MajorDMR-13-21399	4
chr15	40876176	40876737	MajorDMR-13-21400	11
chr15	40877282	40877334	MajorDMR-13-21401	3
chr15	40881406	40881659	MajorDMR-13-21402	2
chr15	41059246	41059489	MajorDMR-13-21403	5
chr15	41061531	41062274	MajorDMR-13-21404	6
chr15	41080264	41080359	MajorDMR-13-21405	3
chr15	41142891	41143160	MajorDMR-13-21406	4
chr15	41198352	41199838	MajorDMR-13-21407	16
chr15	41210154	41210273	MajorDMR-13-21408	4
chr15	41249859	41250553	MajorDMR-13-21409	10
chr15	41347329	41347613	MajorDMR-13-21410	4
chr15	41839491	41839633	MajorDMR-13-21411	4
chr15	41887858	41887985	MajorDMR-13-21412	2
chr15	41899079	41899308	MajorDMR-13-21413	4
chr15	41925171	41925189	MajorDMR-13-21414	3
chr15	41934289	41934530	MajorDMR-13-21415	2
chr15	41961866	41961970	MajorDMR-13-21416	3
chr15	41968402	41968506	MajorDMR-13-21417	3
chr15	41993667	41993778	MajorDMR-13-21418	2
chr15	42113040	42113148	MajorDMR-13-21419	3
chr15	42114968	42115319	MajorDMR-13-21420	7
chr15	42132151	42132184	MajorDMR-13-21421	2
chr15	42214747	42214769	MajorDMR-13-21422	2
chr15	42337577	42337886	MajorDMR-13-21423	6
chr15	42362313	42362438	MajorDMR-13-21424	2
chr15	42413817	42413856	MajorDMR-13-21425	2
chr15	42450667	42450759	MajorDMR-13-21426	4
chr15	42644846	42644896	MajorDMR-13-21427	2
chr15	42713618	42713750	MajorDMR-13-21428	2
chr15	42794836	42794928	MajorDMR-13-21429	2
chr15	42843302	42843312	MajorDMR-13-21430	2
chr15	42886493	42886670	MajorDMR-13-21431	4
chr15	43019534	43019691	MajorDMR-13-21432	2
chr15	43060112	43060305	MajorDMR-13-21433	2
chr15	43097084	43097181	MajorDMR-13-21434	2
chr15	43102399	43102596	MajorDMR-13-21435	4
chr15	43154374	43154494	MajorDMR-13-21436	2
chr15	43173396	43173632	MajorDMR-13-21437	3
chr15	43237629	43237637	MajorDMR-13-21438	2
chr15	43379147	43379183	MajorDMR-13-21439	2
chr15	43460332	43460514	MajorDMR-13-21440	2
chr15	43475821	43475893	MajorDMR-13-21441	2
chr15	43508090	43508514	MajorDMR-13-21442	9
chr15	43699543	43699971	MajorDMR-13-21443	4
chr15	43820142	43820235	MajorDMR-13-21444	2
chr15	44014414	44014591	MajorDMR-13-21445	2
chr15	44163762	44164535	MajorDMR-13-21446	6
chr15	44191204	44191378	MajorDMR-13-21447	2
chr15	44203664	44203768	MajorDMR-13-21448	2
chr15	44213247	44213399	MajorDMR-13-21449	3
chr15	44220735	44221490	MajorDMR-13-21450	3
chr15	44222699	44223726	MajorDMR-13-21451	10
chr15	44225234	44225374	MajorDMR-13-21452	2
chr15	44225980	44226096	MajorDMR-13-21453	2
chr15	44226877	44226938	MajorDMR-13-21454	3
chr15	44246276	44246313	MajorDMR-13-21455	2
chr15	44278344	44278511	MajorDMR-13-21456	4
chr15	44283577	44284070	MajorDMR-13-21457	6
chr15	44291013	44291289	MajorDMR-13-21458	6
chr15	44307970	44308047	MajorDMR-13-21459	2
chr15	44328647	44328670	MajorDMR-13-21460	2
chr15	44360712	44360830	MajorDMR-13-21461	2
chr15	44363058	44363096	MajorDMR-13-21462	2
chr15	44367985	44368004	MajorDMR-13-21463	2
chr15	44408040	44408306	MajorDMR-13-21464	2
chr15	44437962	44438016	MajorDMR-13-21465	2
chr15	44455633	44455935	MajorDMR-13-21466	4
chr15	44478989	44479013	MajorDMR-13-21467	2
chr15	44511816	44511855	MajorDMR-13-21468	2
chr15	44535383	44535892	MajorDMR-13-21469	3
chr15	44609870	44609879	MajorDMR-13-21470	3
chr15	44754340	44754546	MajorDMR-13-21471	2
chr15	44859656	44859751	MajorDMR-13-21472	6
chr15	44865792	44865859	MajorDMR-13-21473	3
chr15	44880936	44880971	MajorDMR-13-21474	2
chr15	45068032	45068586	MajorDMR-13-21475	7
chr15	45076399	45076517	MajorDMR-13-21476	4
chr15	45101938	45102006	MajorDMR-13-21477	2
chr15	45152484	45152984	MajorDMR-13-21478	3
chr15	45316720	45317084	MajorDMR-13-21479	3
chr15	45461932	45462211	MajorDMR-13-21480	3
chr15	45476658	45477206	MajorDMR-13-21481	7
chr15	45618939	45619424	MajorDMR-13-21482	7
chr15	45664353	45665031	MajorDMR-13-21483	6
chr15	46002909	46003237	MajorDMR-13-21484	5
chr15	46024815	46025327	MajorDMR-13-21485	4
chr15	46035568	46036675	MajorDMR-13-21486	17
chr15	46063795	46064020	MajorDMR-13-21487	2
chr15	46087168	46087614	MajorDMR-13-21488	3
chr15	46121855	46122580	MajorDMR-13-21489	8
chr15	46196585	46196664	MajorDMR-13-21490	2
chr15	46213619	46213961	MajorDMR-13-21491	4
chr15	46235489	46235495	MajorDMR-13-21492	2
chr15	46328641	46329057	MajorDMR-13-21493	2
chr15	46333634	46333803	MajorDMR-13-21494	2
chr15	46335417	46335463	MajorDMR-13-21495	2
chr15	46353434	46353550	MajorDMR-13-21496	4
chr15	46372279	46372660	MajorDMR-13-21497	8
chr15	46381887	46382349	MajorDMR-13-21498	5
chr15	46449067	46449529	MajorDMR-13-21499	3
chr15	46570062	46571044	MajorDMR-13-21500	12
chr15	46575791	46575838	MajorDMR-13-21501	2
chr15	46635600	46635919	MajorDMR-13-21502	3
chr15	46650216	46650270	MajorDMR-13-21503	2
chr15	46827425	46827580	MajorDMR-13-21504	2
chr15	46848819	46849117	MajorDMR-13-21505	4
chr15	46886179	46886400	MajorDMR-13-21506	2
chr15	46889464	46889576	MajorDMR-13-21507	2
chr15	46896555	46896878	MajorDMR-13-21508	3
chr15	46947413	46947546	MajorDMR-13-21509	2
chr15	46965426	46965583	MajorDMR-13-21510	4
chr15	46994317	46994337	MajorDMR-13-21511	2
chr15	46995337	46995914	MajorDMR-13-21512	9
chr15	47006960	47007652	MajorDMR-13-21513	6
chr15	47017811	47017822	MajorDMR-13-21514	2
chr15	47056329	47057490	MajorDMR-13-21515	13
chr15	47079217	47079230	MajorDMR-13-21516	2
chr15	47143202	47143655	MajorDMR-13-21517	4
chr15	47149189	47149603	MajorDMR-13-21518	3
chr15	47150212	47150427	MajorDMR-13-21519	4
chr15	47157454	47157540	MajorDMR-13-21520	4
chr15	47225649	47225923	MajorDMR-13-21521	4
chr15	47349460	47349723	MajorDMR-13-21522	2
chr15	47367241	47367468	MajorDMR-13-21523	2
chr15	47412775	47412835	MajorDMR-13-21524	2
chr15	47469289	47469813	MajorDMR-13-21525	5
chr15	47498735	47499026	MajorDMR-13-21526	5
chr15	47593932	47593939	MajorDMR-13-21527	2
chr15	47597281	47597534	MajorDMR-13-21528	3
chr15	47654227	47654658	MajorDMR-13-21529	4
chr15	47665832	47666354	MajorDMR-13-21530	6
chr15	47679143	47679148	MajorDMR-13-21531	2
chr15	47704439	47704511	MajorDMR-13-21532	2
chr15	47766093	47766364	MajorDMR-13-21533	4
chr15	47786242	47786446	MajorDMR-13-21534	2
chr15	47787026	47787361	MajorDMR-13-21535	3
chr15	47816055	47816576	MajorDMR-13-21536	11
chr15	47876533	47876678	MajorDMR-13-21537	3
chr15	47913530	47913775	MajorDMR-13-21538	2
chr15	47930547	47931200	MajorDMR-13-21539	8
chr15	48008122	48008349	MajorDMR-13-21540	4
chr15	48057780	48057817	MajorDMR-13-21541	2
chr15	48065569	48065617	MajorDMR-13-21542	3
chr15	48070114	48070140	MajorDMR-13-21543	2
chr15	48095856	48096254	MajorDMR-13-21544	4
chr15	48179484	48179917	MajorDMR-13-21545	4
chr15	48190034	48190369	MajorDMR-13-21546	7
chr15	48203280	48203334	MajorDMR-13-21547	2
chr15	48236842	48237141	MajorDMR-13-21548	5
chr15	48244165	48245292	MajorDMR-13-21549	6
chr15	48264178	48264206	MajorDMR-13-21550	2
chr15	48305569	48305874	MajorDMR-13-21551	3
chr15	48322046	48322230	MajorDMR-13-21552	2
chr15	48373620	48374113	MajorDMR-13-21553	2
chr15	48377661	48378630	MajorDMR-13-21554	14
chr15	48559761	48560517	MajorDMR-13-21555	8
chr15	48729574	48729735	MajorDMR-13-21556	2
chr15	48807597	48807708	MajorDMR-13-21557	4
chr15	48834261	48834457	MajorDMR-13-21558	4
chr15	48919759	48919965	MajorDMR-13-21559	4
chr15	48950367	48950447	MajorDMR-13-21560	3
chr15	49013434	49013754	MajorDMR-13-21561	4
chr15	49077634	49077647	MajorDMR-13-21562	2
chr15	49127056	49127251	MajorDMR-13-21563	4
chr15	49128971	49129411	MajorDMR-13-21564	6
chr15	49268745	49268787	MajorDMR-13-21565	3
chr15	49364075	49364856	MajorDMR-13-21566	9
chr15	49409016	49409073	MajorDMR-13-21567	3
chr15	49460361	49460487	MajorDMR-13-21568	3
chr15	49541036	49541182	MajorDMR-13-21569	2
chr15	49548333	49548337	MajorDMR-13-21570	2
chr15	49563277	49563444	MajorDMR-13-21571	3
chr15	49657582	49657620	MajorDMR-13-21572	2
chr15	49882214	49882803	MajorDMR-13-21573	6
chr15	50013523	50013807	MajorDMR-13-21574	2
chr15	50044476	50044998	MajorDMR-13-21575	5
chr15	50168563	50169062	MajorDMR-13-21576	6
chr15	50179930	50181117	MajorDMR-13-21577	6
chr15	50187390	50187980	MajorDMR-13-21578	4
chr15	50192292	50192863	MajorDMR-13-21579	4
chr15	50316778	50316817	MajorDMR-13-21580	2
chr15	50350425	50350741	MajorDMR-13-21581	3
chr15	50369955	50370176	MajorDMR-13-21582	2
chr15	50533803	50534228	MajorDMR-13-21583	3
chr15	50546789	50546857	MajorDMR-13-21584	2
chr15	50684428	50684649	MajorDMR-13-21585	3
chr15	50842444	50842679	MajorDMR-13-21586	3
chr15	51331033	51331533	MajorDMR-13-21587	3
chr15	51352847	51352925	MajorDMR-13-21588	3
chr15	51425440	51426184	MajorDMR-13-21589	9
chr15	51452827	51452988	MajorDMR-13-21590	5
chr15	51459173	51459668	MajorDMR-13-21591	2
chr15	51477903	51478396	MajorDMR-13-21592	10
chr15	51483647	51483658	MajorDMR-13-21593	2
chr15	51522147	51522277	MajorDMR-13-21594	2
chr15	51671595	51671705	MajorDMR-13-21595	3
chr15	51677001	51677438	MajorDMR-13-21596	7
chr15	51697906	51698313	MajorDMR-13-21597	4
chr15	51881180	51881345	MajorDMR-13-21598	3
chr15	52006892	52007518	MajorDMR-13-21599	6
chr15	52018524	52019057	MajorDMR-13-21600	5
chr15	52060716	52061090	MajorDMR-13-21601	9
chr15	52064166	52064609	MajorDMR-13-21602	2
chr15	52197039	52197138	MajorDMR-13-21603	3
chr15	52224563	52224942	MajorDMR-13-21604	6
chr15	52243872	52243966	MajorDMR-13-21605	2
chr15	52247171	52248670	MajorDMR-13-21606	16
chr15	52258108	52258220	MajorDMR-13-21607	4
chr15	52338935	52339070	MajorDMR-13-21608	2
chr15	52367593	52367816	MajorDMR-13-21609	3
chr15	52369157	52369453	MajorDMR-13-21610	4
chr15	52398251	52398269	MajorDMR-13-21611	2
chr15	52406799	52409329	MajorDMR-13-21612	16
chr15	52440558	52441109	MajorDMR-13-21613	9
chr15	52449062	52449079	MajorDMR-13-21614	2
chr15	52450461	52450635	MajorDMR-13-21615	4
chr15	52671897	52672239	MajorDMR-13-21616	7
chr15	52684577	52684802	MajorDMR-13-21617	2
chr15	52707284	52707363	MajorDMR-13-21618	4
chr15	52791904	52792607	MajorDMR-13-21619	5
chr15	52895524	52895539	MajorDMR-13-21620	2
chr15	52903774	52904251	MajorDMR-13-21621	9
chr15	52942992	52943453	MajorDMR-13-21622	5
chr15	52972858	52972938	MajorDMR-13-21623	3
chr15	52994284	52995365	MajorDMR-13-21624	6
chr15	53163598	53163812	MajorDMR-13-21625	2
chr15	53345526	53345611	MajorDMR-13-21626	2
chr15	53590187	53590325	MajorDMR-13-21627	3
chr15	53616157	53617854	MajorDMR-13-21628	16
chr15	53693458	53693538	MajorDMR-13-21629	4
chr15	53712852	53713116	MajorDMR-13-21630	3
chr15	53862905	53863190	MajorDMR-13-21631	3
chr15	54099525	54100249	MajorDMR-13-21632	4
chr15	54216453	54216491	MajorDMR-13-21633	2
chr15	54306494	54306851	MajorDMR-13-21634	2
chr15	54451415	54451478	MajorDMR-13-21635	3
chr15	54456818	54456921	MajorDMR-13-21636	2
chr15	54481613	54481786	MajorDMR-13-21637	2
chr15	54513507	54513699	MajorDMR-13-21638	2
chr15	54661376	54661538	MajorDMR-13-21639	3
chr15	54666988	54667065	MajorDMR-13-21640	3
chr15	54696144	54696370	MajorDMR-13-21641	2
chr15	54806839	54807026	MajorDMR-13-21642	2
chr15	54832955	54833278	MajorDMR-13-21643	6
chr15	54840579	54840622	MajorDMR-13-21644	3
chr15	55180113	55180521	MajorDMR-13-21645	3
chr15	55374648	55374718	MajorDMR-13-21646	2
chr15	55382130	55382141	MajorDMR-13-21647	2
chr15	55396552	55396680	MajorDMR-13-21648	2
chr15	55406136	55406192	MajorDMR-13-21649	2
chr15	55484029	55484064	MajorDMR-13-21650	2
chr15	55559707	55559833	MajorDMR-13-21651	3
chr15	55681033	55681095	MajorDMR-13-21652	4
chr15	55809571	55809727	MajorDMR-13-21653	3
chr15	55838435	55839057	MajorDMR-13-21654	11
chr15	56000799	56001109	MajorDMR-13-21655	2
chr15	56091620	56092213	MajorDMR-13-21656	3
chr15	56111832	56112712	MajorDMR-13-21657	11
chr15	56203971	56204022	MajorDMR-13-21658	6
chr15	56332505	56332903	MajorDMR-13-21659	5
chr15	56348424	56348492	MajorDMR-13-21660	2
chr15	56385778	56386212	MajorDMR-13-21661	5
chr15	56445215	56445527	MajorDMR-13-21662	5
chr15	56533359	56533767	MajorDMR-13-21663	3
chr15	56554147	56554530	MajorDMR-13-21664	4
chr15	56560662	56560885	MajorDMR-13-21665	3
chr15	56599301	56600089	MajorDMR-13-21666	5
chr15	56663116	56663244	MajorDMR-13-21667	3
chr15	56760147	56760331	MajorDMR-13-21668	3
chr15	56820412	56820447	MajorDMR-13-21669	2
chr15	56875888	56876066	MajorDMR-13-21670	3
chr15	56891281	56891715	MajorDMR-13-21671	3
chr15	56968065	56968929	MajorDMR-13-21672	4
chr15	56976054	56976084	MajorDMR-13-21673	2
chr15	57097387	57098498	MajorDMR-13-21674	13
chr15	57109258	57109656	MajorDMR-13-21675	2
chr15	57120795	57121176	MajorDMR-13-21676	2
chr15	57147516	57147622	MajorDMR-13-21677	3
chr15	57164405	57164424	MajorDMR-13-21678	2
chr15	57195998	57196151	MajorDMR-13-21679	3
chr15	57276646	57276773	MajorDMR-13-21680	3
chr15	57323621	57324334	MajorDMR-13-21681	6
chr15	57367194	57367387	MajorDMR-13-21682	3
chr15	57395137	57395350	MajorDMR-13-21683	5
chr15	57426063	57426703	MajorDMR-13-21684	5
chr15	57451405	57451626	MajorDMR-13-21685	4
chr15	57490440	57491027	MajorDMR-13-21686	6
chr15	57510119	57510607	MajorDMR-13-21687	4
chr15	57537416	57537692	MajorDMR-13-21688	2
chr15	57551857	57551955	MajorDMR-13-21689	2
chr15	57687561	57687885	MajorDMR-13-21690	6
chr15	57719604	57719923	MajorDMR-13-21691	8
chr15	57724313	57724858	MajorDMR-13-21692	13
chr15	57731958	57732051	MajorDMR-13-21693	2
chr15	57792699	57792705	MajorDMR-13-21694	2
chr15	57793306	57793554	MajorDMR-13-21695	2
chr15	57881047	57881060	MajorDMR-13-21696	2
chr15	58089579	58090269	MajorDMR-13-21697	5
chr15	58103677	58103804	MajorDMR-13-21698	4
chr15	58126208	58126290	MajorDMR-13-21699	2
chr15	58213052	58213432	MajorDMR-13-21700	6
chr15	58233790	58233852	MajorDMR-13-21701	2
chr15	58240376	58240479	MajorDMR-13-21702	4
chr15	58252517	58252663	MajorDMR-13-21703	3
chr15	58265008	58265267	MajorDMR-13-21704	2
chr15	58489220	58489743	MajorDMR-13-21705	4
chr15	58516275	58516671	MajorDMR-13-21706	3
chr15	58521532	58521691	MajorDMR-13-21707	2
chr15	58552505	58552652	MajorDMR-13-21708	3
chr15	58589722	58590182	MajorDMR-13-21709	3
chr15	58647786	58648002	MajorDMR-13-21710	3
chr15	58762271	58762421	MajorDMR-13-21711	3
chr15	58779538	58779703	MajorDMR-13-21712	2
chr15	58857258	58857417	MajorDMR-13-21713	4
chr15	58862178	58862877	MajorDMR-13-21714	6
chr15	58986477	58986681	MajorDMR-13-21715	4
chr15	59022491	59022625	MajorDMR-13-21716	2
chr15	59033030	59033158	MajorDMR-13-21717	2
chr15	59165424	59165556	MajorDMR-13-21718	2
chr15	59210094	59210485	MajorDMR-13-21719	6
chr15	59419998	59420090	MajorDMR-13-21720	2
chr15	59560101	59560610	MajorDMR-13-21721	4
chr15	59584607	59584960	MajorDMR-13-21722	8
chr15	59588621	59588768	MajorDMR-13-21723	2
chr15	59712528	59712771	MajorDMR-13-21724	3
chr15	59738322	59738381	MajorDMR-13-21725	2
chr15	60126472	60126992	MajorDMR-13-21726	5
chr15	60178207	60178442	MajorDMR-13-21727	4
chr15	60228435	60228732	MajorDMR-13-21728	2
chr15	60411055	60411062	MajorDMR-13-21729	2
chr15	60519122	60519401	MajorDMR-13-21730	7
chr15	60561545	60561838	MajorDMR-13-21731	4
chr15	60584337	60584376	MajorDMR-13-21732	2
chr15	60635373	60635638	MajorDMR-13-21733	5
chr15	60636240	60636965	MajorDMR-13-21734	8
chr15	60643130	60643631	MajorDMR-13-21735	6
chr15	60666574	60668023	MajorDMR-13-21736	16
chr15	60685329	60685345	MajorDMR-13-21737	2
chr15	60790620	60790969	MajorDMR-13-21738	3
chr15	60817506	60818561	MajorDMR-13-21739	7
chr15	60822963	60823032	MajorDMR-13-21740	2
chr15	60826999	60827488	MajorDMR-13-21741	2
chr15	60836649	60836857	MajorDMR-13-21742	4
chr15	60847671	60847819	MajorDMR-13-21743	3
chr15	60863165	60863380	MajorDMR-13-21744	3
chr15	60868446	60868840	MajorDMR-13-21745	2
chr15	60883155	60883218	MajorDMR-13-21746	2
chr15	60903003	60903120	MajorDMR-13-21747	2
chr15	60912933	60913618	MajorDMR-13-21748	14
chr15	60939578	60939652	MajorDMR-13-21749	3
chr15	60974917	60975023	MajorDMR-13-21750	3
chr15	60996999	60997300	MajorDMR-13-21751	10
chr15	61000925	61001190	MajorDMR-13-21752	3
chr15	61032430	61032658	MajorDMR-13-21753	4
chr15	61044386	61045021	MajorDMR-13-21754	19
chr15	61056614	61057157	MajorDMR-13-21755	6
chr15	61060753	61061284	MajorDMR-13-21756	5
chr15	61061852	61062341	MajorDMR-13-21757	2
chr15	61132998	61133597	MajorDMR-13-21758	16
chr15	61149889	61149971	MajorDMR-13-21759	2
chr15	61151007	61151113	MajorDMR-13-21760	5
chr15	61176045	61176235	MajorDMR-13-21761	2
chr15	61209969	61210129	MajorDMR-13-21762	2
chr15	61227149	61228056	MajorDMR-13-21763	6
chr15	61236983	61237983	MajorDMR-13-21764	9
chr15	61241391	61241773	MajorDMR-13-21765	4
chr15	61249344	61249718	MajorDMR-13-21766	6
chr15	61253816	61254873	MajorDMR-13-21767	16
chr15	61264575	61264771	MajorDMR-13-21768	3
chr15	61268725	61268760	MajorDMR-13-21769	2
chr15	61287566	61287577	MajorDMR-13-21770	3
chr15	61318330	61318601	MajorDMR-13-21771	2
chr15	61325202	61325421	MajorDMR-13-21772	4
chr15	61356066	61356488	MajorDMR-13-21773	4
chr15	61382950	61383662	MajorDMR-13-21774	14
chr15	61444176	61444250	MajorDMR-13-21775	3
chr15	61447719	61448118	MajorDMR-13-21776	4
chr15	61580570	61580840	MajorDMR-13-21777	2
chr15	61599848	61600074	MajorDMR-13-21778	5
chr15	61619411	61619491	MajorDMR-13-21779	4
chr15	61752031	61752713	MajorDMR-13-21780	5
chr15	61840521	61841015	MajorDMR-13-21781	6
chr15	61926189	61926329	MajorDMR-13-21782	4
chr15	61927627	61927785	MajorDMR-13-21783	2
chr15	61934002	61934355	MajorDMR-13-21784	4
chr15	61952934	61953289	MajorDMR-13-21785	3
chr15	62067712	62068271	MajorDMR-13-21786	7
chr15	62124947	62124982	MajorDMR-13-21787	2
chr15	62140388	62140543	MajorDMR-13-21788	2
chr15	62208164	62208670	MajorDMR-13-21789	3
chr15	62303703	62303713	MajorDMR-13-21790	2
chr15	62356127	62356174	MajorDMR-13-21791	2
chr15	62401738	62403365	MajorDMR-13-21792	10
chr15	62430538	62430620	MajorDMR-13-21793	3
chr15	62496091	62496341	MajorDMR-13-21794	2
chr15	62542357	62542728	MajorDMR-13-21795	9
chr15	62550501	62550506	MajorDMR-13-21796	2
chr15	62582127	62582209	MajorDMR-13-21797	2
chr15	62611771	62613097	MajorDMR-13-21798	8
chr15	62667305	62667618	MajorDMR-13-21799	3
chr15	62718651	62718840	MajorDMR-13-21800	3
chr15	62788294	62788436	MajorDMR-13-21801	2
chr15	62926950	62927004	MajorDMR-13-21802	3
chr15	62930033	62930057	MajorDMR-13-21803	3
chr15	62976391	62976398	MajorDMR-13-21804	2
chr15	63070183	63070525	MajorDMR-13-21805	3
chr15	63108474	63108514	MajorDMR-13-21806	2
chr15	63145785	63145902	MajorDMR-13-21807	3
chr15	63151467	63151721	MajorDMR-13-21808	2
chr15	63171883	63171889	MajorDMR-13-21809	2
chr15	63189402	63189445	MajorDMR-13-21810	4
chr15	63199375	63199994	MajorDMR-13-21811	7
chr15	63220488	63220678	MajorDMR-13-21812	6
chr15	63233484	63233701	MajorDMR-13-21813	4
chr15	63238406	63238886	MajorDMR-13-21814	8
chr15	63242696	63243770	MajorDMR-13-21815	6
chr15	63250686	63251026	MajorDMR-13-21816	3
chr15	63254369	63255080	MajorDMR-13-21817	17
chr15	63276439	63276486	MajorDMR-13-21818	3
chr15	63277299	63277310	MajorDMR-13-21819	2
chr15	63287611	63287973	MajorDMR-13-21820	3
chr15	63292189	63293055	MajorDMR-13-21821	13
chr15	63372778	63373202	MajorDMR-13-21822	5
chr15	63474850	63475071	MajorDMR-13-21823	5
chr15	63499367	63499518	MajorDMR-13-21824	4
chr15	63503091	63503132	MajorDMR-13-21825	2
chr15	63504870	63505033	MajorDMR-13-21826	2
chr15	63548655	63548722	MajorDMR-13-21827	3
chr15	63589946	63590139	MajorDMR-13-21828	9
chr15	63593204	63593318	MajorDMR-13-21829	4
chr15	63593821	63594228	MajorDMR-13-21830	8
chr15	63598102	63599218	MajorDMR-13-21831	8
chr15	63640618	63641021	MajorDMR-13-21832	7
chr15	63654608	63654682	MajorDMR-13-21833	3
chr15	63698452	63698654	MajorDMR-13-21834	4
chr15	63704223	63705589	MajorDMR-13-21835	12
chr15	63711112	63711260	MajorDMR-13-21836	4
chr15	63754990	63755765	MajorDMR-13-21837	6
chr15	63801330	63801631	MajorDMR-13-21838	5
chr15	63824531	63825107	MajorDMR-13-21839	6
chr15	63887384	63887490	MajorDMR-13-21840	3
chr15	63889462	63889904	MajorDMR-13-21841	7
chr15	63895901	63896115	MajorDMR-13-21842	3
chr15	63922488	63923087	MajorDMR-13-21843	7
chr15	64060193	64060354	MajorDMR-13-21844	4
chr15	64134144	64134414	MajorDMR-13-21845	2
chr15	64189758	64189844	MajorDMR-13-21846	2
chr15	64218163	64218535	MajorDMR-13-21847	9
chr15	64232021	64232360	MajorDMR-13-21848	2
chr15	64271148	64271497	MajorDMR-13-21849	4
chr15	64277314	64277600	MajorDMR-13-21850	2
chr15	64307331	64307486	MajorDMR-13-21851	4
chr15	64333625	64333867	MajorDMR-13-21852	2
chr15	64363904	64364213	MajorDMR-13-21853	5
chr15	64392205	64392759	MajorDMR-13-21854	9
chr15	64415194	64415220	MajorDMR-13-21855	2
chr15	64438371	64438445	MajorDMR-13-21856	3
chr15	64640888	64641147	MajorDMR-13-21857	4
chr15	64776901	64777364	MajorDMR-13-21858	3
chr15	65147863	65148278	MajorDMR-13-21859	6
chr15	65189529	65189818	MajorDMR-13-21860	5
chr15	65208020	65208146	MajorDMR-13-21861	6
chr15	65284522	65284688	MajorDMR-13-21862	5
chr15	65353096	65353350	MajorDMR-13-21863	2
chr15	65361209	65361506	MajorDMR-13-21864	3
chr15	65407886	65408238	MajorDMR-13-21865	4
chr15	65436824	65436834	MajorDMR-13-21866	3
chr15	65447234	65447302	MajorDMR-13-21867	2
chr15	65615499	65615876	MajorDMR-13-21868	4
chr15	65618531	65618680	MajorDMR-13-21869	3
chr15	65624340	65624901	MajorDMR-13-21870	5
chr15	65647200	65647377	MajorDMR-13-21871	2
chr15	65665114	65665220	MajorDMR-13-21872	4
chr15	65667271	65667304	MajorDMR-13-21873	3
chr15	65695439	65695540	MajorDMR-13-21874	2
chr15	65707324	65707931	MajorDMR-13-21875	11
chr15	65763346	65763466	MajorDMR-13-21876	2
chr15	65768927	65769658	MajorDMR-13-21877	9
chr15	65783262	65783421	MajorDMR-13-21878	2
chr15	65803694	65804114	MajorDMR-13-21879	5
chr15	65821425	65822268	MajorDMR-13-21880	8
chr15	65826708	65826862	MajorDMR-13-21881	5
chr15	65837992	65838160	MajorDMR-13-21882	2
chr15	65839174	65839924	MajorDMR-13-21883	5
chr15	65864612	65864618	MajorDMR-13-21884	2
chr15	65934265	65934393	MajorDMR-13-21885	3
chr15	65958385	65958790	MajorDMR-13-21886	4
chr15	66108640	66108780	MajorDMR-13-21887	4
chr15	66124973	66125464	MajorDMR-13-21888	7
chr15	66193674	66194160	MajorDMR-13-21889	4
chr15	66196817	66196927	MajorDMR-13-21890	3
chr15	66208503	66209616	MajorDMR-13-21891	15
chr15	66210826	66210843	MajorDMR-13-21892	2
chr15	66231084	66231171	MajorDMR-13-21893	4
chr15	66246569	66246915	MajorDMR-13-21894	5
chr15	66249893	66249933	MajorDMR-13-21895	2
chr15	66262270	66262426	MajorDMR-13-21896	2
chr15	66270793	66270897	MajorDMR-13-21897	2
chr15	66271726	66271977	MajorDMR-13-21898	6
chr15	66273852	66273882	MajorDMR-13-21899	2
chr15	66283564	66283590	MajorDMR-13-21900	3
chr15	66284316	66284765	MajorDMR-13-21901	7
chr15	66306415	66307283	MajorDMR-13-21902	10
chr15	66315562	66316242	MajorDMR-13-21903	7
chr15	66335711	66335960	MajorDMR-13-21904	7
chr15	66346536	66346623	MajorDMR-13-21905	2
chr15	66381493	66382229	MajorDMR-13-21906	10
chr15	66401305	66401394	MajorDMR-13-21907	5
chr15	66430641	66430901	MajorDMR-13-21908	8
chr15	66444134	66444211	MajorDMR-13-21909	2
chr15	66450626	66450740	MajorDMR-13-21910	2
chr15	66455866	66456216	MajorDMR-13-21911	9
chr15	66457322	66457428	MajorDMR-13-21912	4
chr15	66461659	66461711	MajorDMR-13-21913	3
chr15	66523703	66524125	MajorDMR-13-21914	4
chr15	66535637	66536274	MajorDMR-13-21915	5
chr15	66541074	66541300	MajorDMR-13-21916	3
chr15	66587843	66588179	MajorDMR-13-21917	3
chr15	66590730	66591382	MajorDMR-13-21918	7
chr15	66600931	66601168	MajorDMR-13-21919	3
chr15	66612922	66612933	MajorDMR-13-21920	2
chr15	66662124	66662420	MajorDMR-13-21921	3
chr15	66723308	66723579	MajorDMR-13-21922	3
chr15	66732952	66733326	MajorDMR-13-21923	3
chr15	66888400	66888519	MajorDMR-13-21924	4
chr15	66900046	66901108	MajorDMR-13-21925	11
chr15	66903749	66903861	MajorDMR-13-21926	2
chr15	66946488	66946869	MajorDMR-13-21927	7
chr15	67033318	67033448	MajorDMR-13-21928	8
chr15	67199356	67199852	MajorDMR-13-21929	13
chr15	67213772	67213960	MajorDMR-13-21930	5
chr15	67272656	67272856	MajorDMR-13-21931	3
chr15	67322293	67322331	MajorDMR-13-21932	2
chr15	67373098	67373535	MajorDMR-13-21933	5
chr15	67407577	67407954	MajorDMR-13-21934	2
chr15	67413550	67414005	MajorDMR-13-21935	15
chr15	67435246	67435400	MajorDMR-13-21936	6
chr15	67438797	67438896	MajorDMR-13-21937	3
chr15	67457651	67458510	MajorDMR-13-21938	12
chr15	67481800	67482366	MajorDMR-13-21939	16
chr15	67700263	67700650	MajorDMR-13-21940	5
chr15	67794304	67794593	MajorDMR-13-21941	7
chr15	67882173	67882441	MajorDMR-13-21942	2
chr15	68053268	68053292	MajorDMR-13-21943	2
chr15	68208150	68208164	MajorDMR-13-21944	2
chr15	68215604	68215898	MajorDMR-13-21945	9
chr15	68418924	68419394	MajorDMR-13-21946	7
chr15	68485439	68485645	MajorDMR-13-21947	3
chr15	68487601	68487846	MajorDMR-13-21948	4
chr15	68497595	68497731	MajorDMR-13-21949	6
chr15	68597576	68598007	MajorDMR-13-21950	6
chr15	68602971	68603064	MajorDMR-13-21951	2
chr15	68628135	68628322	MajorDMR-13-21952	5
chr15	68634700	68634929	MajorDMR-13-21953	4
chr15	68676829	68677109	MajorDMR-13-21954	8
chr15	68756966	68757478	MajorDMR-13-21955	5
chr15	68801263	68801331	MajorDMR-13-21956	2
chr15	68835300	68835424	MajorDMR-13-21957	3
chr15	68844805	68845431	MajorDMR-13-21958	6
chr15	68877617	68877748	MajorDMR-13-21959	3
chr15	68887823	68888152	MajorDMR-13-21960	3
chr15	68889504	68889715	MajorDMR-13-21961	2
chr15	68913099	68913699	MajorDMR-13-21962	13
chr15	68921935	68922125	MajorDMR-13-21963	3
chr15	68967512	68967678	MajorDMR-13-21964	3
chr15	69067718	69067838	MajorDMR-13-21965	2
chr15	69068617	69068941	MajorDMR-13-21966	3
chr15	69099141	69099263	MajorDMR-13-21967	2
chr15	69367042	69367349	MajorDMR-13-21968	4
chr15	69387182	69387252	MajorDMR-13-21969	3
chr15	69389290	69389315	MajorDMR-13-21970	2
chr15	69392358	69392510	MajorDMR-13-21971	4
chr15	69396059	69397041	MajorDMR-13-21972	12
chr15	69407045	69407191	MajorDMR-13-21973	3
chr15	69412283	69412568	MajorDMR-13-21974	4
chr15	69567364	69567694	MajorDMR-13-21975	3
chr15	69568536	69568872	MajorDMR-13-21976	5
chr15	69760921	69760927	MajorDMR-13-21977	2
chr15	69792273	69792572	MajorDMR-13-21978	9
chr15	69816757	69816869	MajorDMR-13-21979	5
chr15	69823195	69824386	MajorDMR-13-21980	24
chr15	69832741	69833371	MajorDMR-13-21981	13
chr15	69849750	69850161	MajorDMR-13-21982	5
chr15	69956479	69956662	MajorDMR-13-21983	3
chr15	69958221	69958570	MajorDMR-13-21984	9
chr15	70065198	70065299	MajorDMR-13-21985	2
chr15	70177905	70178166	MajorDMR-13-21986	7
chr15	70212218	70212701	MajorDMR-13-21987	5
chr15	70232797	70233889	MajorDMR-13-21988	39
chr15	70262092	70262153	MajorDMR-13-21989	2
chr15	70283447	70283997	MajorDMR-13-21990	12
chr15	70299092	70299273	MajorDMR-13-21991	7
chr15	70301033	70301256	MajorDMR-13-21992	4
chr15	70325761	70325781	MajorDMR-13-21993	3
chr15	70326382	70326423	MajorDMR-13-21994	4
chr15	70328628	70329148	MajorDMR-13-21995	3
chr15	70424240	70426343	MajorDMR-13-21996	23
chr15	70453291	70453449	MajorDMR-13-21997	4
chr15	70466751	70466932	MajorDMR-13-21998	4
chr15	70487925	70488640	MajorDMR-13-21999	10
chr15	70527779	70527946	MajorDMR-13-22000	4
chr15	70544772	70545166	MajorDMR-13-22001	7
chr15	70563870	70564033	MajorDMR-13-22002	3
chr15	70566417	70567022	MajorDMR-13-22003	6
chr15	70620595	70620669	MajorDMR-13-22004	4
chr15	70667595	70667678	MajorDMR-13-22005	4
chr15	70694100	70695051	MajorDMR-13-22006	9
chr15	70711014	70711926	MajorDMR-13-22007	21
chr15	70725636	70725690	MajorDMR-13-22008	3
chr15	70790193	70790269	MajorDMR-13-22009	2
chr15	70798100	70798566	MajorDMR-13-22010	2
chr15	70819011	70819544	MajorDMR-13-22011	9
chr15	70848270	70850254	MajorDMR-13-22012	15
chr15	70865755	70866630	MajorDMR-13-22013	8
chr15	70895642	70895844	MajorDMR-13-22014	5
chr15	70897156	70897278	MajorDMR-13-22015	5
chr15	70897971	70898469	MajorDMR-13-22016	4
chr15	70919767	70920975	MajorDMR-13-22017	20
chr15	71123253	71123395	MajorDMR-13-22018	3
chr15	71210358	71210445	MajorDMR-13-22019	3
chr15	71240168	71240173	MajorDMR-13-22020	2
chr15	71455040	71455793	MajorDMR-13-22021	4
chr15	71532176	71532219	MajorDMR-13-22022	2
chr15	71554333	71554392	MajorDMR-13-22023	2
chr15	71565959	71566096	MajorDMR-13-22024	3
chr15	71620798	71620939	MajorDMR-13-22025	3
chr15	71685783	71685879	MajorDMR-13-22026	2
chr15	71707087	71707257	MajorDMR-13-22027	2
chr15	71807796	71808741	MajorDMR-13-22028	13
chr15	71927013	71927924	MajorDMR-13-22029	11
chr15	71954601	71954889	MajorDMR-13-22030	2
chr15	72053999	72054233	MajorDMR-13-22031	2
chr15	72098830	72098992	MajorDMR-13-22032	3
chr15	72105491	72105616	MajorDMR-13-22033	3
chr15	72184027	72184172	MajorDMR-13-22034	2
chr15	72209555	72209747	MajorDMR-13-22035	3
chr15	72327708	72327798	MajorDMR-13-22036	2
chr15	72453663	72454169	MajorDMR-13-22037	6
chr15	72472464	72472650	MajorDMR-13-22038	9
chr15	72494953	72495053	MajorDMR-13-22039	4
chr15	72572824	72573478	MajorDMR-13-22040	5
chr15	72627428	72627649	MajorDMR-13-22041	2
chr15	72795009	72795018	MajorDMR-13-22042	2
chr15	73166268	73166479	MajorDMR-13-22043	7
chr15	73209639	73209679	MajorDMR-13-22044	2
chr15	73229394	73229597	MajorDMR-13-22045	2
chr15	73232181	73232486	MajorDMR-13-22046	2
chr15	73320532	73320619	MajorDMR-13-22047	5
chr15	73338568	73338594	MajorDMR-13-22048	2
chr15	73392198	73392445	MajorDMR-13-22049	5
chr15	73431589	73431690	MajorDMR-13-22050	3
chr15	73454989	73455072	MajorDMR-13-22051	2
chr15	73530360	73530424	MajorDMR-13-22052	2
chr15	73536455	73536755	MajorDMR-13-22053	5
chr15	73546658	73547181	MajorDMR-13-22054	6
chr15	73632251	73632578	MajorDMR-13-22055	4
chr15	73651400	73651732	MajorDMR-13-22056	10
chr15	73654836	73654899	MajorDMR-13-22057	4
chr15	73657320	73657345	MajorDMR-13-22058	2
chr15	73658378	73659701	MajorDMR-13-22059	12
chr15	73686582	73686803	MajorDMR-13-22060	6
chr15	73687575	73687716	MajorDMR-13-22061	2
chr15	73850812	73850940	MajorDMR-13-22062	2
chr15	73980332	73981071	MajorDMR-13-22063	3
chr15	73994647	73995270	MajorDMR-13-22064	17
chr15	73996081	73996308	MajorDMR-13-22065	13
chr15	74002983	74002994	MajorDMR-13-22066	2
chr15	74009100	74009153	MajorDMR-13-22067	2
chr15	74012466	74012969	MajorDMR-13-22068	6
chr15	74038521	74038935	MajorDMR-13-22069	3
chr15	74041732	74042143	MajorDMR-13-22070	2
chr15	74043110	74043408	MajorDMR-13-22071	4
chr15	74077799	74079736	MajorDMR-13-22072	25
chr15	74083916	74085382	MajorDMR-13-22073	16
chr15	74094662	74095431	MajorDMR-13-22074	8
chr15	74104706	74105676	MajorDMR-13-22075	7
chr15	74110698	74110916	MajorDMR-13-22076	3
chr15	74129182	74129287	MajorDMR-13-22077	2
chr15	74131124	74131759	MajorDMR-13-22078	12
chr15	74147438	74147466	MajorDMR-13-22079	2
chr15	74148844	74149029	MajorDMR-13-22080	3
chr15	74164711	74164977	MajorDMR-13-22081	5
chr15	74166536	74166785	MajorDMR-13-22082	2
chr15	74185685	74186767	MajorDMR-13-22083	17
chr15	74187335	74188234	MajorDMR-13-22084	13
chr15	74190196	74190646	MajorDMR-13-22085	12
chr15	74195250	74195257	MajorDMR-13-22086	2
chr15	74216844	74216860	MajorDMR-13-22087	2
chr15	74223505	74223598	MajorDMR-13-22088	2
chr15	74226515	74226727	MajorDMR-13-22089	5
chr15	74228709	74228840	MajorDMR-13-22090	5
chr15	74243757	74243782	MajorDMR-13-22091	2
chr15	74251392	74251839	MajorDMR-13-22092	6
chr15	74254885	74255155	MajorDMR-13-22093	4
chr15	74275186	74275194	MajorDMR-13-22094	2
chr15	74286055	74286077	MajorDMR-13-22095	2
chr15	74331635	74332006	MajorDMR-13-22096	3
chr15	74438616	74438745	MajorDMR-13-22097	2
chr15	74448447	74448454	MajorDMR-13-22098	2
chr15	74450075	74450231	MajorDMR-13-22099	4
chr15	74466489	74466758	MajorDMR-13-22100	3
chr15	74472453	74472691	MajorDMR-13-22101	10
chr15	74485802	74485936	MajorDMR-13-22102	3
chr15	74515760	74515871	MajorDMR-13-22103	2
chr15	74523717	74523902	MajorDMR-13-22104	3
chr15	74531922	74532281	MajorDMR-13-22105	2
chr15	74543101	74543928	MajorDMR-13-22106	7
chr15	74575601	74575723	MajorDMR-13-22107	2
chr15	74583684	74583961	MajorDMR-13-22108	6
chr15	74592409	74592787	MajorDMR-13-22109	15
chr15	74604808	74604844	MajorDMR-13-22110	3
chr15	74608618	74608816	MajorDMR-13-22111	5
chr15	74619969	74621069	MajorDMR-13-22112	10
chr15	74790158	74790468	MajorDMR-13-22113	4
chr15	74897830	74897857	MajorDMR-13-22114	2
chr15	74902855	74903017	MajorDMR-13-22115	4
chr15	74943515	74944044	MajorDMR-13-22116	4
chr15	75099650	75099758	MajorDMR-13-22117	4
chr15	75109315	75110091	MajorDMR-13-22118	17
chr15	75113442	75113958	MajorDMR-13-22119	7
chr15	75246651	75248094	MajorDMR-13-22120	12
chr15	75257006	75257729	MajorDMR-13-22121	5
chr15	75284816	75285042	MajorDMR-13-22122	5
chr15	75293992	75294104	MajorDMR-13-22123	4
chr15	75294913	75295009	MajorDMR-13-22124	3
chr15	75297787	75297928	MajorDMR-13-22125	3
chr15	75301590	75301736	MajorDMR-13-22126	3
chr15	75313650	75313888	MajorDMR-13-22127	4
chr15	75338709	75338763	MajorDMR-13-22128	2
chr15	75339374	75339645	MajorDMR-13-22129	4
chr15	75341776	75342198	MajorDMR-13-22130	4
chr15	75369210	75369264	MajorDMR-13-22131	2
chr15	75401554	75401837	MajorDMR-13-22132	2
chr15	75403006	75403277	MajorDMR-13-22133	4
chr15	75451432	75452033	MajorDMR-13-22134	4
chr15	75463902	75463932	MajorDMR-13-22135	2
chr15	75465070	75465908	MajorDMR-13-22136	9
chr15	75469952	75470667	MajorDMR-13-22137	9
chr15	75472268	75473339	MajorDMR-13-22138	9
chr15	75474264	75474404	MajorDMR-13-22139	4
chr15	75474944	75475284	MajorDMR-13-22140	4
chr15	75493576	75493597	MajorDMR-13-22141	2
chr15	75495434	75495733	MajorDMR-13-22142	9
chr15	75499653	75501278	MajorDMR-13-22143	19
chr15	75503932	75504778	MajorDMR-13-22144	13
chr15	75522120	75522361	MajorDMR-13-22145	4
chr15	75599102	75599442	MajorDMR-13-22146	5
chr15	75820961	75820974	MajorDMR-13-22147	2
chr15	75881628	75881674	MajorDMR-13-22148	3
chr15	75982084	75982239	MajorDMR-13-22149	3
chr15	76021869	76022188	MajorDMR-13-22150	3
chr15	76176288	76176561	MajorDMR-13-22151	2
chr15	76387813	76387884	MajorDMR-13-22152	2
chr15	76400328	76400631	MajorDMR-13-22153	7
chr15	76404859	76404962	MajorDMR-13-22154	3
chr15	76441978	76442380	MajorDMR-13-22155	2
chr15	76445723	76446330	MajorDMR-13-22156	8
chr15	76448023	76448320	MajorDMR-13-22157	7
chr15	76453959	76454412	MajorDMR-13-22158	8
chr15	76455655	76456451	MajorDMR-13-22159	13
chr15	76460684	76460891	MajorDMR-13-22160	6
chr15	76468903	76469230	MajorDMR-13-22161	9
chr15	76469763	76470929	MajorDMR-13-22162	30
chr15	76476834	76476962	MajorDMR-13-22163	2
chr15	76489368	76489420	MajorDMR-13-22164	3
chr15	76491546	76492067	MajorDMR-13-22165	10
chr15	76493097	76493399	MajorDMR-13-22166	4
chr15	76509691	76509935	MajorDMR-13-22167	2
chr15	76520306	76520408	MajorDMR-13-22168	2
chr15	76545886	76545971	MajorDMR-13-22169	2
chr15	76550972	76550979	MajorDMR-13-22170	2
chr15	76566770	76566824	MajorDMR-13-22171	2
chr15	76582117	76582152	MajorDMR-13-22172	3
chr15	76586155	76586338	MajorDMR-13-22173	2
chr15	76921782	76921832	MajorDMR-13-22174	2
chr15	76933792	76933925	MajorDMR-13-22175	6
chr15	77287761	77287907	MajorDMR-13-22176	8
chr15	77288855	77288968	MajorDMR-13-22177	3
chr15	77291098	77291542	MajorDMR-13-22178	7
chr15	77318936	77319387	MajorDMR-13-22179	9
chr15	77331605	77332348	MajorDMR-13-22180	5
chr15	77389307	77389810	MajorDMR-13-22181	10
chr15	77488178	77488183	MajorDMR-13-22182	2
chr15	77509134	77509169	MajorDMR-13-22183	2
chr15	77635262	77635450	MajorDMR-13-22184	3
chr15	77645469	77645700	MajorDMR-13-22185	6
chr15	77664199	77664869	MajorDMR-13-22186	4
chr15	77800363	77800541	MajorDMR-13-22187	4
chr15	77826520	77826533	MajorDMR-13-22188	2
chr15	77838534	77838565	MajorDMR-13-22189	2
chr15	77857383	77857463	MajorDMR-13-22190	4
chr15	77866221	77866342	MajorDMR-13-22191	3
chr15	77871474	77871700	MajorDMR-13-22192	5
chr15	77938031	77938398	MajorDMR-13-22193	4
chr15	77979394	77979435	MajorDMR-13-22194	2
chr15	77999344	77999433	MajorDMR-13-22195	2
chr15	78002593	78003327	MajorDMR-13-22196	11
chr15	78012668	78012695	MajorDMR-13-22197	2
chr15	78052730	78052900	MajorDMR-13-22198	2
chr15	78073985	78074725	MajorDMR-13-22199	11
chr15	78090768	78090953	MajorDMR-13-22200	2
chr15	78100573	78100801	MajorDMR-13-22201	6
chr15	78107343	78107423	MajorDMR-13-22202	2
chr15	78144151	78144441	MajorDMR-13-22203	6
chr15	78189324	78189545	MajorDMR-13-22204	4
chr15	78266437	78266712	MajorDMR-13-22205	4
chr15	78267627	78268248	MajorDMR-13-22206	10
chr15	78283092	78283391	MajorDMR-13-22207	3
chr15	78284102	78284819	MajorDMR-13-22208	14
chr15	78286487	78287041	MajorDMR-13-22209	19
chr15	78291120	78291195	MajorDMR-13-22210	5
chr15	78296620	78296928	MajorDMR-13-22211	2
chr15	78297731	78297857	MajorDMR-13-22212	4
chr15	78298994	78299115	MajorDMR-13-22213	4
chr15	78299790	78301059	MajorDMR-13-22214	9
chr15	78316405	78316815	MajorDMR-13-22215	13
chr15	78349713	78349750	MajorDMR-13-22216	2
chr15	78350272	78350382	MajorDMR-13-22217	3
chr15	78351188	78351282	MajorDMR-13-22218	2
chr15	78385657	78385810	MajorDMR-13-22219	4
chr15	78505009	78505233	MajorDMR-13-22220	7
chr15	78614638	78614946	MajorDMR-13-22221	11
chr15	78615799	78615909	MajorDMR-13-22222	4
chr15	78625712	78625768	MajorDMR-13-22223	2
chr15	78653945	78654069	MajorDMR-13-22224	5
chr15	78656657	78656767	MajorDMR-13-22225	3
chr15	78661721	78661838	MajorDMR-13-22226	2
chr15	78687863	78688191	MajorDMR-13-22227	2
chr15	78689510	78689669	MajorDMR-13-22228	4
chr15	78690770	78690825	MajorDMR-13-22229	3
chr15	78698992	78699266	MajorDMR-13-22230	4
chr15	78704063	78704097	MajorDMR-13-22231	2
chr15	78762060	78762135	MajorDMR-13-22232	2
chr15	78837326	78838104	MajorDMR-13-22233	8
chr15	78943375	78943742	MajorDMR-13-22234	2
chr15	78964164	78964485	MajorDMR-13-22235	5
chr15	79043070	79043297	MajorDMR-13-22236	3
chr15	79044887	79045126	MajorDMR-13-22237	6
chr15	79048981	79049675	MajorDMR-13-22238	8
chr15	79052222	79053031	MajorDMR-13-22239	21
chr15	79069796	79070547	MajorDMR-13-22240	16
chr15	79159116	79159476	MajorDMR-13-22241	4
chr15	79217440	79217606	MajorDMR-13-22242	2
chr15	79222365	79222477	MajorDMR-13-22243	5
chr15	79223377	79223804	MajorDMR-13-22244	6
chr15	79224842	79225032	MajorDMR-13-22245	6
chr15	79244385	79244423	MajorDMR-13-22246	3
chr15	79280351	79280472	MajorDMR-13-22247	3
chr15	79295834	79295878	MajorDMR-13-22248	2
chr15	79305812	79305976	MajorDMR-13-22249	3
chr15	79334284	79334708	MajorDMR-13-22250	3
chr15	79341994	79342296	MajorDMR-13-22251	6
chr15	79356921	79357312	MajorDMR-13-22252	6
chr15	79359286	79359350	MajorDMR-13-22253	2
chr15	79370725	79370765	MajorDMR-13-22254	2
chr15	79376664	79376972	MajorDMR-13-22255	6
chr15	79399590	79399642	MajorDMR-13-22256	2
chr15	79471361	79471796	MajorDMR-13-22257	15
chr15	79482482	79482664	MajorDMR-13-22258	2
chr15	79489902	79490455	MajorDMR-13-22259	3
chr15	79648240	79648260	MajorDMR-13-22260	2
chr15	79690851	79692449	MajorDMR-13-22261	12
chr15	79702686	79702736	MajorDMR-13-22262	2
chr15	79711091	79711401	MajorDMR-13-22263	4
chr15	79718730	79718857	MajorDMR-13-22264	3
chr15	79720280	79720338	MajorDMR-13-22265	3
chr15	79725464	79726325	MajorDMR-13-22266	12
chr15	79907849	79907997	MajorDMR-13-22267	3
chr15	79922086	79922499	MajorDMR-13-22268	3
chr15	79969556	79970019	MajorDMR-13-22269	4
chr15	79979183	79979712	MajorDMR-13-22270	10
chr15	80034029	80034468	MajorDMR-13-22271	3
chr15	80057448	80057856	MajorDMR-13-22272	5
chr15	80102877	80103355	MajorDMR-13-22273	4
chr15	80104016	80104645	MajorDMR-13-22274	5
chr15	80107322	80108278	MajorDMR-13-22275	9
chr15	80109719	80109757	MajorDMR-13-22276	2
chr15	80324491	80325979	MajorDMR-13-22277	11
chr15	80379563	80379661	MajorDMR-13-22278	2
chr15	80400745	80400822	MajorDMR-13-22279	2
chr15	80446726	80447280	MajorDMR-13-22280	8
chr15	80466495	80467046	MajorDMR-13-22281	8
chr15	80471511	80472703	MajorDMR-13-22282	30
chr15	80523922	80524232	MajorDMR-13-22283	3
chr15	80535380	80535458	MajorDMR-13-22284	3
chr15	80538744	80539076	MajorDMR-13-22285	7
chr15	80557556	80557748	MajorDMR-13-22286	2
chr15	80609819	80609961	MajorDMR-13-22287	3
chr15	80672134	80672299	MajorDMR-13-22288	2
chr15	80706504	80706892	MajorDMR-13-22289	2
chr15	80707543	80708220	MajorDMR-13-22290	13
chr15	80709613	80709713	MajorDMR-13-22291	2
chr15	80722912	80723288	MajorDMR-13-22292	2
chr15	80735556	80736672	MajorDMR-13-22293	19
chr15	80737351	80737520	MajorDMR-13-22294	3
chr15	80738661	80739150	MajorDMR-13-22295	6
chr15	80741217	80741321	MajorDMR-13-22296	2
chr15	80742071	80743620	MajorDMR-13-22297	11
chr15	80745142	80745168	MajorDMR-13-22298	2
chr15	80750969	80752817	MajorDMR-13-22299	9
chr15	80757649	80758295	MajorDMR-13-22300	4
chr15	80763923	80764235	MajorDMR-13-22301	5
chr15	80764782	80764843	MajorDMR-13-22302	2
chr15	80770632	80770781	MajorDMR-13-22303	3
chr15	80772844	80773283	MajorDMR-13-22304	4
chr15	80775677	80775772	MajorDMR-13-22305	2
chr15	80780160	80780244	MajorDMR-13-22306	2
chr15	80790344	80791343	MajorDMR-13-22307	8
chr15	80795215	80796640	MajorDMR-13-22308	16
chr15	80822995	80823173	MajorDMR-13-22309	2
chr15	80828104	80828154	MajorDMR-13-22310	2
chr15	80854579	80854598	MajorDMR-13-22311	2
chr15	80857116	80857197	MajorDMR-13-22312	2
chr15	80861168	80861293	MajorDMR-13-22313	7
chr15	80870400	80871063	MajorDMR-13-22314	9
chr15	80874313	80874616	MajorDMR-13-22315	5
chr15	80876978	80877274	MajorDMR-13-22316	7
chr15	80889146	80889153	MajorDMR-13-22317	2
chr15	80901565	80901921	MajorDMR-13-22318	6
chr15	80911286	80911445	MajorDMR-13-22319	4
chr15	80938097	80938137	MajorDMR-13-22320	2
chr15	81040187	81040743	MajorDMR-13-22321	11
chr15	81042837	81043191	MajorDMR-13-22322	6
chr15	81114793	81115717	MajorDMR-13-22323	13
chr15	81117966	81118026	MajorDMR-13-22324	2
chr15	81122343	81122347	MajorDMR-13-22325	2
chr15	81136463	81137252	MajorDMR-13-22326	8
chr15	81141667	81142135	MajorDMR-13-22327	9
chr15	81149560	81149698	MajorDMR-13-22328	3
chr15	81167886	81168505	MajorDMR-13-22329	7
chr15	81172498	81172709	MajorDMR-13-22330	2
chr15	81187407	81187506	MajorDMR-13-22331	7
chr15	81228622	81228974	MajorDMR-13-22332	3
chr15	81315803	81317040	MajorDMR-13-22333	18
chr15	81336748	81336810	MajorDMR-13-22334	2
chr15	81342129	81342274	MajorDMR-13-22335	3
chr15	81343077	81343535	MajorDMR-13-22336	4
chr15	81390414	81390505	MajorDMR-13-22337	5
chr15	81428589	81428663	MajorDMR-13-22338	2
chr15	81453154	81453183	MajorDMR-13-22339	2
chr15	81476538	81476659	MajorDMR-13-22340	2
chr15	81516120	81516604	MajorDMR-13-22341	4
chr15	81577165	81577221	MajorDMR-13-22342	2
chr15	81627702	81627847	MajorDMR-13-22343	4
chr15	81629133	81629300	MajorDMR-13-22344	2
chr15	81630120	81631086	MajorDMR-13-22345	16
chr15	81644067	81644423	MajorDMR-13-22346	6
chr15	81666377	81666848	MajorDMR-13-22347	9
chr15	81711907	81712060	MajorDMR-13-22348	3
chr15	81718197	81718265	MajorDMR-13-22349	2
chr15	81729503	81729553	MajorDMR-13-22350	6
chr15	81765312	81766156	MajorDMR-13-22351	11
chr15	81776501	81776913	MajorDMR-13-22352	4
chr15	81784353	81784907	MajorDMR-13-22353	6
chr15	81785410	81785577	MajorDMR-13-22354	2
chr15	81824783	81824886	MajorDMR-13-22355	2
chr15	81840904	81841393	MajorDMR-13-22356	3
chr15	81881815	81881924	MajorDMR-13-22357	3
chr15	81922338	81922654	MajorDMR-13-22358	2
chr15	82015734	82016603	MajorDMR-13-22359	5
chr15	82041836	82041939	MajorDMR-13-22360	2
chr15	82042778	82044579	MajorDMR-13-22361	12
chr15	82045496	82045815	MajorDMR-13-22362	2
chr15	82063887	82064200	MajorDMR-13-22363	5
chr15	82114618	82114759	MajorDMR-13-22364	4
chr15	82145360	82145400	MajorDMR-13-22365	2
chr15	82355022	82355854	MajorDMR-13-22366	5
chr15	82389894	82390000	MajorDMR-13-22367	2
chr15	82392314	82393300	MajorDMR-13-22368	14
chr15	82396029	82396129	MajorDMR-13-22369	2
chr15	82407323	82407597	MajorDMR-13-22370	5
chr15	82439103	82439998	MajorDMR-13-22371	12
chr15	82575847	82576049	MajorDMR-13-22372	3
chr15	82606911	82606926	MajorDMR-13-22373	2
chr15	82607674	82607830	MajorDMR-13-22374	4
chr15	82625959	82626228	MajorDMR-13-22375	6
chr15	82630142	82630205	MajorDMR-13-22376	2
chr15	82923404	82923512	MajorDMR-13-22377	5
chr15	83223557	83223603	MajorDMR-13-22378	2
chr15	83328370	83328429	MajorDMR-13-22379	2
chr15	83336390	83337064	MajorDMR-13-22380	5
chr15	83365804	83366073	MajorDMR-13-22381	13
chr15	83376087	83376285	MajorDMR-13-22382	2
chr15	83385717	83385815	MajorDMR-13-22383	2
chr15	83497466	83497491	MajorDMR-13-22384	2
chr15	83519061	83520273	MajorDMR-13-22385	7
chr15	83585398	83585679	MajorDMR-13-22386	5
chr15	83639643	83639968	MajorDMR-13-22387	4
chr15	83787828	83788166	MajorDMR-13-22388	5
chr15	83791750	83791782	MajorDMR-13-22389	2
chr15	83840391	83840408	MajorDMR-13-22390	2
chr15	83845717	83845931	MajorDMR-13-22391	7
chr15	83879538	83879618	MajorDMR-13-22392	2
chr15	84067408	84067553	MajorDMR-13-22393	3
chr15	84079439	84079529	MajorDMR-13-22394	2
chr15	84114432	84114728	MajorDMR-13-22395	5
chr15	84183967	84184159	MajorDMR-13-22396	4
chr15	84209673	84210187	MajorDMR-13-22397	3
chr15	84234052	84234122	MajorDMR-13-22398	2
chr15	84239700	84239737	MajorDMR-13-22399	2
chr15	84255851	84256102	MajorDMR-13-22400	3
chr15	84257398	84257443	MajorDMR-13-22401	2
chr15	84281862	84281868	MajorDMR-13-22402	2
chr15	84512134	84512877	MajorDMR-13-22403	8
chr15	84518934	84518941	MajorDMR-13-22404	2
chr15	84523969	84524343	MajorDMR-13-22405	3
chr15	84538197	84538473	MajorDMR-13-22406	3
chr15	84559200	84559611	MajorDMR-13-22407	2
chr15	84572961	84573277	MajorDMR-13-22408	4
chr15	84605709	84605805	MajorDMR-13-22409	2
chr15	84648161	84648676	MajorDMR-13-22410	3
chr15	84651706	84651759	MajorDMR-13-22411	2
chr15	84659916	84660158	MajorDMR-13-22412	5
chr15	84705810	84706043	MajorDMR-13-22413	3
chr15	84744694	84744723	MajorDMR-13-22414	2
chr15	84854036	84854292	MajorDMR-13-22415	3
chr15	84858276	84858654	MajorDMR-13-22416	9
chr15	84951507	84951578	MajorDMR-13-22417	2
chr15	84959812	84959885	MajorDMR-13-22418	3
chr15	85115274	85115636	MajorDMR-13-22419	3
chr15	85126876	85127369	MajorDMR-13-22420	5
chr15	85187217	85187314	MajorDMR-13-22421	2
chr15	85219077	85219217	MajorDMR-13-22422	3
chr15	85246481	85246495	MajorDMR-13-22423	2
chr15	85283990	85284000	MajorDMR-13-22424	2
chr15	85353332	85353843	MajorDMR-13-22425	6
chr15	85364769	85364863	MajorDMR-13-22426	2
chr15	85365729	85365873	MajorDMR-13-22427	2
chr15	85366387	85366679	MajorDMR-13-22428	6
chr15	85455290	85455838	MajorDMR-13-22429	4
chr15	85504117	85504523	MajorDMR-13-22430	8
chr15	85512384	85512772	MajorDMR-13-22431	7
chr15	85567994	85568114	MajorDMR-13-22432	3
chr15	85597240	85597478	MajorDMR-13-22433	3
chr15	85737459	85737553	MajorDMR-13-22434	3
chr15	85799319	85800066	MajorDMR-13-22435	12
chr15	85826053	85826207	MajorDMR-13-22436	3
chr15	85897854	85898034	MajorDMR-13-22437	4
chr15	85916578	85916839	MajorDMR-13-22438	3
chr15	86135497	86135665	MajorDMR-13-22439	3
chr15	86185789	86186095	MajorDMR-13-22440	7
chr15	86304182	86304481	MajorDMR-13-22441	9
chr15	86331478	86332146	MajorDMR-13-22442	7
chr15	86340037	86340079	MajorDMR-13-22443	3
chr15	86347885	86347926	MajorDMR-13-22444	2
chr15	86420180	86420196	MajorDMR-13-22445	2
chr15	86517345	86517790	MajorDMR-13-22446	5
chr15	86536421	86536871	MajorDMR-13-22447	4
chr15	86583469	86584434	MajorDMR-13-22448	6
chr15	86620806	86620824	MajorDMR-13-22449	3
chr15	86688671	86688931	MajorDMR-13-22450	4
chr15	86693943	86694116	MajorDMR-13-22451	2
chr15	86705186	86706384	MajorDMR-13-22452	7
chr15	86707550	86707743	MajorDMR-13-22453	4
chr15	86779505	86780059	MajorDMR-13-22454	6
chr15	86855131	86856448	MajorDMR-13-22455	13
chr15	86927542	86928063	MajorDMR-13-22456	7
chr15	86936722	86936866	MajorDMR-13-22457	5
chr15	87085179	87085294	MajorDMR-13-22458	2
chr15	87135845	87136112	MajorDMR-13-22459	3
chr15	87151836	87152234	MajorDMR-13-22460	2
chr15	87255814	87255931	MajorDMR-13-22461	2
chr15	87287394	87287611	MajorDMR-13-22462	5
chr15	87317221	87317397	MajorDMR-13-22463	2
chr15	87392374	87393118	MajorDMR-13-22464	10
chr15	87398448	87399365	MajorDMR-13-22465	8
chr15	87406270	87406714	MajorDMR-13-22466	7
chr15	87455879	87456460	MajorDMR-13-22467	4
chr15	87457368	87457862	MajorDMR-13-22468	4
chr15	87459477	87460563	MajorDMR-13-22469	15
chr15	87546376	87546704	MajorDMR-13-22470	2
chr15	87590426	87590502	MajorDMR-13-22471	2
chr15	87616959	87617102	MajorDMR-13-22472	5
chr15	87622960	87623053	MajorDMR-13-22473	2
chr15	87661564	87662105	MajorDMR-13-22474	6
chr15	87662822	87663184	MajorDMR-13-22475	4
chr15	87666525	87667680	MajorDMR-13-22476	38
chr15	87771783	87772012	MajorDMR-13-22477	3
chr15	88023029	88023520	MajorDMR-13-22478	6
chr15	88024569	88024585	MajorDMR-13-22479	2
chr15	88181773	88182039	MajorDMR-13-22480	3
chr15	88278570	88278825	MajorDMR-13-22481	4
chr15	88279756	88280432	MajorDMR-13-22482	5
chr15	88320394	88320751	MajorDMR-13-22483	2
chr15	88406664	88406837	MajorDMR-13-22484	3
chr15	88418601	88418751	MajorDMR-13-22485	3
chr15	88451372	88452140	MajorDMR-13-22486	11
chr15	88493330	88493364	MajorDMR-13-22487	2
chr15	88494333	88494443	MajorDMR-13-22488	4
chr15	88497120	88497390	MajorDMR-13-22489	5
chr15	88498437	88498998	MajorDMR-13-22490	9
chr15	88502697	88503080	MajorDMR-13-22491	2
chr15	88505212	88505451	MajorDMR-13-22492	2
chr15	88505972	88505977	MajorDMR-13-22493	2
chr15	88508626	88508845	MajorDMR-13-22494	4
chr15	88537599	88538011	MajorDMR-13-22495	2
chr15	88567161	88567277	MajorDMR-13-22496	4
chr15	88573026	88573062	MajorDMR-13-22497	2
chr15	88600948	88601874	MajorDMR-13-22498	12
chr15	88602426	88602878	MajorDMR-13-22499	5
chr15	88604636	88604971	MajorDMR-13-22500	11
chr15	88618471	88618938	MajorDMR-13-22501	3
chr15	88622490	88622738	MajorDMR-13-22502	4
chr15	88634096	88634157	MajorDMR-13-22503	2
chr15	88648421	88648451	MajorDMR-13-22504	3
chr15	88660908	88661543	MajorDMR-13-22505	7
chr15	88662089	88662754	MajorDMR-13-22506	6
chr15	88663395	88663644	MajorDMR-13-22507	3
chr15	88667488	88667721	MajorDMR-13-22508	4
chr15	88683761	88683925	MajorDMR-13-22509	3
chr15	88684867	88685731	MajorDMR-13-22510	8
chr15	88694068	88694623	MajorDMR-13-22511	9
chr15	88709636	88709805	MajorDMR-13-22512	3
chr15	88712208	88712250	MajorDMR-13-22513	2
chr15	88716275	88716885	MajorDMR-13-22514	8
chr15	88717757	88718102	MajorDMR-13-22515	5
chr15	88722791	88723373	MajorDMR-13-22516	5
chr15	88727617	88727690	MajorDMR-13-22517	2
chr15	88728510	88729358	MajorDMR-13-22518	5
chr15	88734833	88735705	MajorDMR-13-22519	13
chr15	88744054	88744362	MajorDMR-13-22520	6
chr15	88745442	88746593	MajorDMR-13-22521	8
chr15	88751754	88751891	MajorDMR-13-22522	2
chr15	88753997	88754054	MajorDMR-13-22523	3
chr15	88756451	88756660	MajorDMR-13-22524	2
chr15	88759719	88759753	MajorDMR-13-22525	2
chr15	88761798	88764386	MajorDMR-13-22526	17
chr15	88764973	88765408	MajorDMR-13-22527	8
chr15	88766334	88766625	MajorDMR-13-22528	11
chr15	88768864	88769025	MajorDMR-13-22529	4
chr15	88774138	88774353	MajorDMR-13-22530	2
chr15	88785037	88785295	MajorDMR-13-22531	4
chr15	88785965	88786243	MajorDMR-13-22532	4
chr15	88789440	88789651	MajorDMR-13-22533	4
chr15	88790851	88791328	MajorDMR-13-22534	3
chr15	88792323	88792732	MajorDMR-13-22535	4
chr15	88795446	88796716	MajorDMR-13-22536	12
chr15	88828096	88828434	MajorDMR-13-22537	4
chr15	88842305	88843963	MajorDMR-13-22538	23
chr15	88845538	88845901	MajorDMR-13-22539	3
chr15	88848819	88848972	MajorDMR-13-22540	2
chr15	88850775	88851079	MajorDMR-13-22541	5
chr15	88851925	88851969	MajorDMR-13-22542	2
chr15	88853297	88853450	MajorDMR-13-22543	3
chr15	88864599	88864652	MajorDMR-13-22544	3
chr15	88877527	88877667	MajorDMR-13-22545	2
chr15	88881176	88881306	MajorDMR-13-22546	2
chr15	88886343	88886744	MajorDMR-13-22547	3
chr15	88934356	88934445	MajorDMR-13-22548	5
chr15	88945273	88945621	MajorDMR-13-22549	3
chr15	88990741	88990838	MajorDMR-13-22550	2
chr15	89019487	89019506	MajorDMR-13-22551	2
chr15	89040205	89040454	MajorDMR-13-22552	3
chr15	89056662	89056716	MajorDMR-13-22553	2
chr15	89154057	89154197	MajorDMR-13-22554	4
chr15	89165250	89165922	MajorDMR-13-22555	4
chr15	89168094	89168306	MajorDMR-13-22556	3
chr15	89225280	89225507	MajorDMR-13-22557	4
chr15	89239157	89240220	MajorDMR-13-22558	19
chr15	89362351	89362647	MajorDMR-13-22559	3
chr15	89532709	89532833	MajorDMR-13-22560	2
chr15	89561490	89561837	MajorDMR-13-22561	5
chr15	89565183	89565312	MajorDMR-13-22562	4
chr15	89575511	89575624	MajorDMR-13-22563	2
chr15	89628089	89628485	MajorDMR-13-22564	2
chr15	89639758	89640255	MajorDMR-13-22565	4
chr15	89641635	89642476	MajorDMR-13-22566	3
chr15	89645089	89646225	MajorDMR-13-22567	7
chr15	89647423	89647946	MajorDMR-13-22568	12
chr15	89648464	89648595	MajorDMR-13-22569	3
chr15	89649560	89649855	MajorDMR-13-22570	6
chr15	89655286	89655709	MajorDMR-13-22571	4
chr15	89658829	89658865	MajorDMR-13-22572	2
chr15	89666512	89666562	MajorDMR-13-22573	3
chr15	89675418	89675519	MajorDMR-13-22574	3
chr15	89677135	89677260	MajorDMR-13-22575	2
chr15	89679836	89680506	MajorDMR-13-22576	10
chr15	89682337	89682823	MajorDMR-13-22577	5
chr15	89683967	89684101	MajorDMR-13-22578	2
chr15	89686321	89686847	MajorDMR-13-22579	7
chr15	89687449	89687659	MajorDMR-13-22580	2
chr15	89696470	89696534	MajorDMR-13-22581	2
chr15	89707985	89708416	MajorDMR-13-22582	6
chr15	89719112	89719290	MajorDMR-13-22583	2
chr15	89729934	89730796	MajorDMR-13-22584	5
chr15	89738536	89738981	MajorDMR-13-22585	9
chr15	89739484	89739525	MajorDMR-13-22586	3
chr15	89740298	89741017	MajorDMR-13-22587	5
chr15	89749491	89749863	MajorDMR-13-22588	11
chr15	89869537	89869671	MajorDMR-13-22589	4
chr15	89883920	89884135	MajorDMR-13-22590	6
chr15	89889361	89890312	MajorDMR-13-22591	14
chr15	89891737	89891921	MajorDMR-13-22592	2
chr15	89892751	89892808	MajorDMR-13-22593	2
chr15	89933450	89933749	MajorDMR-13-22594	7
chr15	89988094	89988279	MajorDMR-13-22595	3
chr15	90311634	90311650	MajorDMR-13-22596	2
chr15	90321142	90321199	MajorDMR-13-22597	2
chr15	90371579	90371800	MajorDMR-13-22598	7
chr15	90548869	90549212	MajorDMR-13-22599	7
chr15	90573736	90573786	MajorDMR-13-22600	2
chr15	90574524	90574594	MajorDMR-13-22601	3
chr15	90579674	90579810	MajorDMR-13-22602	3
chr15	90590079	90591926	MajorDMR-13-22603	16
chr15	90618707	90618752	MajorDMR-13-22604	4
chr15	90717746	90718126	MajorDMR-13-22605	11
chr15	90734716	90734950	MajorDMR-13-22606	5
chr15	90735578	90735948	MajorDMR-13-22607	2
chr15	90747320	90747405	MajorDMR-13-22608	2
chr15	90748364	90748557	MajorDMR-13-22609	2
chr15	90750685	90751302	MajorDMR-13-22610	4
chr15	90755147	90755155	MajorDMR-13-22611	2
chr15	90755931	90756442	MajorDMR-13-22612	12
chr15	90771447	90771451	MajorDMR-13-22613	2
chr15	90772218	90772545	MajorDMR-13-22614	2
chr15	90773523	90773703	MajorDMR-13-22615	4
chr15	90843989	90844140	MajorDMR-13-22616	2
chr15	90852522	90852621	MajorDMR-13-22617	4
chr15	90905326	90905481	MajorDMR-13-22618	2
chr15	90907701	90907770	MajorDMR-13-22619	2
chr15	90920311	90920515	MajorDMR-13-22620	3
chr15	91140193	91140504	MajorDMR-13-22621	6
chr15	91153095	91153537	MajorDMR-13-22622	2
chr15	91181738	91181801	MajorDMR-13-22623	2
chr15	91293142	91293213	MajorDMR-13-22624	3
chr15	91304709	91304874	MajorDMR-13-22625	3
chr15	91402513	91402622	MajorDMR-13-22626	3
chr15	91404489	91404961	MajorDMR-13-22627	13
chr15	91406515	91406898	MajorDMR-13-22628	3
chr15	91422495	91422514	MajorDMR-13-22629	2
chr15	91438465	91438778	MajorDMR-13-22630	5
chr15	91481494	91481576	MajorDMR-13-22631	3
chr15	91482639	91482727	MajorDMR-13-22632	3
chr15	91489703	91490053	MajorDMR-13-22633	2
chr15	91502307	91503058	MajorDMR-13-22634	11
chr15	91512065	91512343	MajorDMR-13-22635	2
chr15	91538691	91538762	MajorDMR-13-22636	2
chr15	91864995	91865354	MajorDMR-13-22637	4
chr15	91875178	91875455	MajorDMR-13-22638	4
chr15	91889007	91889764	MajorDMR-13-22639	4
chr15	91903187	91903451	MajorDMR-13-22640	4
chr15	91909808	91909860	MajorDMR-13-22641	2
chr15	91950913	91951056	MajorDMR-13-22642	3
chr15	91956463	91956603	MajorDMR-13-22643	2
chr15	92058783	92058875	MajorDMR-13-22644	3
chr15	92080091	92081492	MajorDMR-13-22645	14
chr15	92136021	92136045	MajorDMR-13-22646	2
chr15	92146547	92147063	MajorDMR-13-22647	3
chr15	92170605	92171479	MajorDMR-13-22648	11
chr15	92179285	92179725	MajorDMR-13-22649	6
chr15	92295437	92296092	MajorDMR-13-22650	6
chr15	92388287	92388357	MajorDMR-13-22651	2
chr15	92389066	92389182	MajorDMR-13-22652	6
chr15	92409941	92410381	MajorDMR-13-22653	9
chr15	92429977	92431546	MajorDMR-13-22654	13
chr15	92441261	92441524	MajorDMR-13-22655	5
chr15	92462341	92462915	MajorDMR-13-22656	17
chr15	92465584	92465732	MajorDMR-13-22657	4
chr15	92480081	92480105	MajorDMR-13-22658	2
chr15	92483896	92484453	MajorDMR-13-22659	3
chr15	92487707	92487907	MajorDMR-13-22660	5
chr15	92491256	92491526	MajorDMR-13-22661	6
chr15	92495213	92495431	MajorDMR-13-22662	4
chr15	92509202	92509609	MajorDMR-13-22663	10
chr15	92513388	92513740	MajorDMR-13-22664	4
chr15	92516791	92516985	MajorDMR-13-22665	3
chr15	92518647	92518914	MajorDMR-13-22666	4
chr15	92532866	92532923	MajorDMR-13-22667	2
chr15	92546925	92548004	MajorDMR-13-22668	9
chr15	92586646	92586708	MajorDMR-13-22669	2
chr15	92590967	92591179	MajorDMR-13-22670	5
chr15	92595079	92595198	MajorDMR-13-22671	2
chr15	92600915	92601057	MajorDMR-13-22672	2
chr15	92602764	92602830	MajorDMR-13-22673	2
chr15	92605900	92605963	MajorDMR-13-22674	3
chr15	92619423	92620096	MajorDMR-13-22675	10
chr15	92627938	92627984	MajorDMR-13-22676	2
chr15	92660550	92660853	MajorDMR-13-22677	8
chr15	92661833	92662377	MajorDMR-13-22678	7
chr15	92668162	92668605	MajorDMR-13-22679	4
chr15	92676019	92676110	MajorDMR-13-22680	4
chr15	92685039	92685416	MajorDMR-13-22681	2
chr15	92689410	92690400	MajorDMR-13-22682	15
chr15	92692521	92692537	MajorDMR-13-22683	2
chr15	92702856	92702912	MajorDMR-13-22684	2
chr15	92703717	92703737	MajorDMR-13-22685	3
chr15	92706567	92706597	MajorDMR-13-22686	2
chr15	92847501	92847892	MajorDMR-13-22687	5
chr15	92866815	92867953	MajorDMR-13-22688	8
chr15	92884139	92884247	MajorDMR-13-22689	2
chr15	92887902	92888199	MajorDMR-13-22690	6
chr15	92944369	92944504	MajorDMR-13-22691	4
chr15	92973283	92973452	MajorDMR-13-22692	2
chr15	92991517	92991871	MajorDMR-13-22693	2
chr15	93002327	93002556	MajorDMR-13-22694	6
chr15	93009979	93010335	MajorDMR-13-22695	5
chr15	93016076	93016250	MajorDMR-13-22696	4
chr15	93016990	93017641	MajorDMR-13-22697	15
chr15	93027053	93027431	MajorDMR-13-22698	2
chr15	93062048	93062329	MajorDMR-13-22699	3
chr15	93067377	93067473	MajorDMR-13-22700	2
chr15	93091540	93091738	MajorDMR-13-22701	2
chr15	93114994	93115424	MajorDMR-13-22702	5
chr15	93153324	93153693	MajorDMR-13-22703	6
chr15	93159979	93161190	MajorDMR-13-22704	23
chr15	93190356	93190515	MajorDMR-13-22705	2
chr15	93196733	93197268	MajorDMR-13-22706	5
chr15	93214722	93215562	MajorDMR-13-22707	6
chr15	93224973	93224981	MajorDMR-13-22708	2
chr15	93230739	93230823	MajorDMR-13-22709	2
chr15	93236830	93237009	MajorDMR-13-22710	2
chr15	93262457	93262601	MajorDMR-13-22711	2
chr15	93524571	93524633	MajorDMR-13-22712	2
chr15	93533263	93533667	MajorDMR-13-22713	2
chr15	93569604	93569867	MajorDMR-13-22714	3
chr15	93580619	93581174	MajorDMR-13-22715	14
chr15	93651692	93651828	MajorDMR-13-22716	3
chr15	93687966	93688288	MajorDMR-13-22717	6
chr15	93752886	93753312	MajorDMR-13-22718	11
chr15	93756556	93756637	MajorDMR-13-22719	2
chr15	93811070	93811178	MajorDMR-13-22720	2
chr15	93994522	93994782	MajorDMR-13-22721	3
chr15	94010142	94010358	MajorDMR-13-22722	2
chr15	94036170	94036517	MajorDMR-13-22723	5
chr15	94039222	94040280	MajorDMR-13-22724	14
chr15	94048362	94049026	MajorDMR-13-22725	17
chr15	94113994	94114034	MajorDMR-13-22726	2
chr15	94126633	94127254	MajorDMR-13-22727	4
chr15	94130119	94130283	MajorDMR-13-22728	2
chr15	94135197	94135387	MajorDMR-13-22729	4
chr15	94157550	94158002	MajorDMR-13-22730	7
chr15	94260008	94260279	MajorDMR-13-22731	4
chr15	94391158	94391434	MajorDMR-13-22732	3
chr15	94430351	94431809	MajorDMR-13-22733	17
chr15	94439301	94439570	MajorDMR-13-22734	4
chr15	94486810	94487073	MajorDMR-13-22735	5
chr15	94529238	94529340	MajorDMR-13-22736	4
chr15	94566911	94567013	MajorDMR-13-22737	3
chr15	94570867	94571232	MajorDMR-13-22738	2
chr15	94775932	94776327	MajorDMR-13-22739	3
chr15	94777281	94777655	MajorDMR-13-22740	2
chr15	94778998	94779068	MajorDMR-13-22741	2
chr15	94784493	94784731	MajorDMR-13-22742	5
chr15	94796998	94798206	MajorDMR-13-22743	7
chr15	94823122	94823467	MajorDMR-13-22744	3
chr15	94829790	94830070	MajorDMR-13-22745	3
chr15	94849699	94850227	MajorDMR-13-22746	7
chr15	94855378	94855439	MajorDMR-13-22747	2
chr15	94855975	94857726	MajorDMR-13-22748	34
chr15	94867474	94867529	MajorDMR-13-22749	4
chr15	94914013	94914067	MajorDMR-13-22750	3
chr15	94954687	94954755	MajorDMR-13-22751	2
chr15	95079924	95079946	MajorDMR-13-22752	3
chr15	95210967	95211022	MajorDMR-13-22753	3
chr15	95214612	95216003	MajorDMR-13-22754	20
chr15	95217295	95217341	MajorDMR-13-22755	2
chr15	95286697	95287389	MajorDMR-13-22756	5
chr15	95293289	95293497	MajorDMR-13-22757	2
chr15	95336567	95337119	MajorDMR-13-22758	7
chr15	95389182	95389794	MajorDMR-13-22759	6
chr15	95523533	95523612	MajorDMR-13-22760	2
chr15	95545839	95546051	MajorDMR-13-22761	5
chr15	95563255	95563631	MajorDMR-13-22762	3
chr15	95790527	95790567	MajorDMR-13-22763	2
chr15	95828296	95828400	MajorDMR-13-22764	2
chr15	95829705	95829794	MajorDMR-13-22765	4
chr15	95847185	95847524	MajorDMR-13-22766	7
chr15	95867135	95867432	MajorDMR-13-22767	5
chr15	95906926	95907047	MajorDMR-13-22768	4
chr15	95952603	95953065	MajorDMR-13-22769	4
chr15	95994335	95994479	MajorDMR-13-22770	2
chr15	96007786	96008046	MajorDMR-13-22771	9
chr15	96038750	96038845	MajorDMR-13-22772	2
chr15	96082365	96082621	MajorDMR-13-22773	2
chr15	96170228	96170402	MajorDMR-13-22774	5
chr15	96176487	96176556	MajorDMR-13-22775	2
chr15	96206900	96208046	MajorDMR-13-22776	9
chr15	96227494	96227659	MajorDMR-13-22777	3
chr15	96256184	96256567	MajorDMR-13-22778	2
chr15	96361994	96362246	MajorDMR-13-22779	5
chr15	96717505	96717533	MajorDMR-13-22780	2
chr15	96757314	96757330	MajorDMR-13-22781	2
chr15	96855123	96855354	MajorDMR-13-22782	6
chr15	96877631	96878427	MajorDMR-13-22783	14
chr15	96915722	96916382	MajorDMR-13-22784	5
chr15	96930764	96931030	MajorDMR-13-22785	2
```
