## Supplementary material for "Single nucleus multi-omics links human cortical cell regulatory genome diversity to disease risk variants": Table S9: Inh_CGE_VIP.hypo_dmr.dms2.bed (part 2 of 4)

```
chr15	97097078	97097411	MajorDMR-13-22786	4
chr15	97107943	97108080	MajorDMR-13-22787	3
chr15	97117954	97118520	MajorDMR-13-22788	16
chr15	97124744	97126090	MajorDMR-13-22789	6
chr15	97128250	97129427	MajorDMR-13-22790	14
chr15	97134180	97134425	MajorDMR-13-22791	2
chr15	97136132	97137977	MajorDMR-13-22792	20
chr15	97141253	97142213	MajorDMR-13-22793	10
chr15	97142825	97142891	MajorDMR-13-22794	3
chr15	97172847	97172937	MajorDMR-13-22795	4
chr15	97233594	97234210	MajorDMR-13-22796	6
chr15	97236099	97236253	MajorDMR-13-22797	4
chr15	97259352	97259541	MajorDMR-13-22798	5
chr15	97271916	97271934	MajorDMR-13-22799	2
chr15	97279046	97279502	MajorDMR-13-22800	3
chr15	97327969	97328268	MajorDMR-13-22801	6
chr15	97344545	97345717	MajorDMR-13-22802	12
chr15	97388147	97388341	MajorDMR-13-22803	5
chr15	97394970	97395435	MajorDMR-13-22804	7
chr15	97401979	97402379	MajorDMR-13-22805	10
chr15	97403928	97404151	MajorDMR-13-22806	4
chr15	97436579	97436615	MajorDMR-13-22807	2
chr15	97551115	97551828	MajorDMR-13-22808	8
chr15	97619428	97619521	MajorDMR-13-22809	3
chr15	97630765	97631007	MajorDMR-13-22810	4
chr15	97687268	97687844	MajorDMR-13-22811	5
chr15	97725648	97726144	MajorDMR-13-22812	7
chr15	97779123	97779135	MajorDMR-13-22813	2
chr15	97999907	98000463	MajorDMR-13-22814	6
chr15	98062261	98062566	MajorDMR-13-22815	3
chr15	98063148	98063291	MajorDMR-13-22816	2
chr15	98063888	98064174	MajorDMR-13-22817	4
chr15	98135201	98136161	MajorDMR-13-22818	9
chr15	98227693	98227705	MajorDMR-13-22819	2
chr15	98231374	98231632	MajorDMR-13-22820	5
chr15	98237218	98237419	MajorDMR-13-22821	3
chr15	98238781	98239075	MajorDMR-13-22822	5
chr15	98270017	98270247	MajorDMR-13-22823	5
chr15	98272035	98272924	MajorDMR-13-22824	16
chr15	98291250	98294032	MajorDMR-13-22825	33
chr15	98295855	98296221	MajorDMR-13-22826	5
chr15	98297050	98297564	MajorDMR-13-22827	7
chr15	98341987	98343119	MajorDMR-13-22828	9
chr15	98399991	98400162	MajorDMR-13-22829	2
chr15	98402035	98402052	MajorDMR-13-22830	2
chr15	98410078	98410653	MajorDMR-13-22831	6
chr15	98437267	98437490	MajorDMR-13-22832	4
chr15	98443021	98443526	MajorDMR-13-22833	9
chr15	98445243	98446136	MajorDMR-13-22834	10
chr15	98455966	98456657	MajorDMR-13-22835	17
chr15	98509780	98510509	MajorDMR-13-22836	6
chr15	98512396	98512540	MajorDMR-13-22837	2
chr15	98516157	98516226	MajorDMR-13-22838	2
chr15	98536512	98536874	MajorDMR-13-22839	4
chr15	98538396	98538474	MajorDMR-13-22840	2
chr15	98568769	98568889	MajorDMR-13-22841	3
chr15	98586309	98586535	MajorDMR-13-22842	6
chr15	98593976	98594160	MajorDMR-13-22843	3
chr15	98645863	98646272	MajorDMR-13-22844	5
chr15	98669649	98670151	MajorDMR-13-22845	5
chr15	98673852	98673868	MajorDMR-13-22846	2
chr15	98699287	98699355	MajorDMR-13-22847	2
chr15	98764674	98764980	MajorDMR-13-22848	2
chr15	98809193	98809291	MajorDMR-13-22849	2
chr15	98818833	98820929	MajorDMR-13-22850	28
chr15	98833101	98833258	MajorDMR-13-22851	2
chr15	98836658	98837076	MajorDMR-13-22852	9
chr15	98837782	98838356	MajorDMR-13-22853	6
chr15	98890335	98891486	MajorDMR-13-22854	16
chr15	98941071	98941265	MajorDMR-13-22855	4
chr15	98957378	98957736	MajorDMR-13-22856	13
chr15	98961209	98961988	MajorDMR-13-22857	21
chr15	98970616	98970828	MajorDMR-13-22858	2
chr15	98983391	98983622	MajorDMR-13-22859	2
chr15	98996098	98996170	MajorDMR-13-22860	2
chr15	99099551	99099745	MajorDMR-13-22861	4
chr15	99200772	99201092	MajorDMR-13-22862	3
chr15	99204780	99204841	MajorDMR-13-22863	3
chr15	99212114	99212421	MajorDMR-13-22864	5
chr15	99227978	99228067	MajorDMR-13-22865	2
chr15	99232734	99233021	MajorDMR-13-22866	3
chr15	99255713	99255814	MajorDMR-13-22867	2
chr15	99258269	99258430	MajorDMR-13-22868	5
chr15	99261830	99261889	MajorDMR-13-22869	2
chr15	99263829	99264117	MajorDMR-13-22870	2
chr15	99298450	99298545	MajorDMR-13-22871	3
chr15	99344711	99344808	MajorDMR-13-22872	4
chr15	99352728	99352741	MajorDMR-13-22873	2
chr15	99381978	99382130	MajorDMR-13-22874	3
chr15	99398883	99399532	MajorDMR-13-22875	8
chr15	99401896	99401963	MajorDMR-13-22876	2
chr15	99410103	99410111	MajorDMR-13-22877	2
chr15	99426855	99427004	MajorDMR-13-22878	4
chr15	99428247	99428444	MajorDMR-13-22879	3
chr15	99433224	99433333	MajorDMR-13-22880	3
chr15	99458549	99458985	MajorDMR-13-22881	3
chr15	99479065	99479160	MajorDMR-13-22882	2
chr15	99487380	99487676	MajorDMR-13-22883	5
chr15	99494773	99495140	MajorDMR-13-22884	13
chr15	99497341	99499606	MajorDMR-13-22885	31
chr15	99562903	99563031	MajorDMR-13-22886	3
chr15	99613232	99613677	MajorDMR-13-22887	4
chr15	99653502	99653744	MajorDMR-13-22888	4
chr15	99663747	99664149	MajorDMR-13-22889	7
chr15	99697695	99697699	MajorDMR-13-22890	2
chr15	99939061	99939419	MajorDMR-13-22891	9
chr15	99978077	99979448	MajorDMR-13-22892	28
chr15	99981848	99983025	MajorDMR-13-22893	14
chr15	99985285	99985294	MajorDMR-13-22894	2
chr15	99987952	99988287	MajorDMR-13-22895	13
chr15	100045056	100045506	MajorDMR-13-22896	7
chr15	100047655	100048438	MajorDMR-13-22897	13
chr15	100136705	100136861	MajorDMR-13-22898	3
chr15	100248044	100248069	MajorDMR-13-22899	3
chr15	100251664	100252162	MajorDMR-13-22900	2
chr15	100254632	100254660	MajorDMR-13-22901	2
chr15	100258672	100259070	MajorDMR-13-22902	4
chr15	100260781	100260862	MajorDMR-13-22903	3
chr15	100447733	100448016	MajorDMR-13-22904	4
chr15	100494594	100495214	MajorDMR-13-22905	8
chr15	100508090	100508415	MajorDMR-13-22906	5
chr15	100562521	100563040	MajorDMR-13-22907	9
chr15	100601682	100602650	MajorDMR-13-22908	7
chr15	100624120	100624134	MajorDMR-13-22909	2
chr15	100638475	100638515	MajorDMR-13-22910	2
chr15	100651509	100652381	MajorDMR-13-22911	8
chr15	100653974	100654603	MajorDMR-13-22912	9
chr15	100656688	100657065	MajorDMR-13-22913	5
chr15	100664069	100664729	MajorDMR-13-22914	4
chr15	100665304	100667041	MajorDMR-13-22915	20
chr15	100667714	100667734	MajorDMR-13-22916	2
chr15	100671905	100672058	MajorDMR-13-22917	3
chr15	100730187	100730489	MajorDMR-13-22918	2
chr15	100735122	100735633	MajorDMR-13-22919	13
chr15	100746671	100747201	MajorDMR-13-22920	8
chr15	100795046	100795097	MajorDMR-13-22921	2
chr15	100825098	100825135	MajorDMR-13-22922	2
chr15	100849830	100849880	MajorDMR-13-22923	2
chr15	100875776	100875820	MajorDMR-13-22924	3
chr15	100876363	100876759	MajorDMR-13-22925	3
chr15	100945245	100945668	MajorDMR-13-22926	3
chr15	101048030	101048074	MajorDMR-13-22927	5
chr15	101116962	101117226	MajorDMR-13-22928	2
chr15	101175741	101175805	MajorDMR-13-22929	3
chr15	101201342	101201666	MajorDMR-13-22930	5
chr15	101253679	101253709	MajorDMR-13-22931	2
chr15	101261726	101262217	MajorDMR-13-22932	8
chr15	101265431	101265661	MajorDMR-13-22933	3
chr15	101273405	101273568	MajorDMR-13-22934	4
chr15	101274807	101276358	MajorDMR-13-22935	18
chr15	101300080	101300260	MajorDMR-13-22936	4
chr15	101312125	101312280	MajorDMR-13-22937	3
chr15	101341292	101341310	MajorDMR-13-22938	2
chr15	101342798	101343357	MajorDMR-13-22939	10
chr15	101358947	101359836	MajorDMR-13-22940	5
chr15	101403950	101404626	MajorDMR-13-22941	19
chr15	101442607	101443044	MajorDMR-13-22942	15
chr15	101631625	101631956	MajorDMR-13-22943	2
chr15	101661249	101661835	MajorDMR-13-22944	21
chr15	101667741	101668527	MajorDMR-13-22945	17
chr15	101702706	101703221	MajorDMR-13-22946	9
chr15	101707753	101708101	MajorDMR-13-22947	3
chr15	101709348	101709549	MajorDMR-13-22948	3
chr15	101720110	101720345	MajorDMR-13-22949	2
chr15	101733689	101733706	MajorDMR-13-22950	2
chr15	101734799	101734813	MajorDMR-13-22951	2
chr15	101744217	101744246	MajorDMR-13-22952	2
chr15	101780446	101780803	MajorDMR-13-22953	6
chr15	101807791	101808031	MajorDMR-13-22954	4
chr15	101981131	101981151	MajorDMR-13-22955	2
chr15	101986234	101986458	MajorDMR-13-22956	7
chr15	101988415	101988716	MajorDMR-13-22957	2
chr15	101995495	101995674	MajorDMR-13-22958	5
chr15	102022759	102023548	MajorDMR-13-22959	19
chr15	102039363	102040082	MajorDMR-13-22960	4
chr15	102045675	102045934	MajorDMR-13-22961	4
chr15	102052677	102052804	MajorDMR-13-22962	2
chr15	102079622	102080307	MajorDMR-13-22963	19
chr15	102084250	102084258	MajorDMR-13-22964	4
chr15	102130003	102130416	MajorDMR-13-22965	4
chr15	102153881	102153927	MajorDMR-13-22966	3
chr15	102154437	102155170	MajorDMR-13-22967	12
chr15	102158959	102159473	MajorDMR-13-22968	6
chr15	102166671	102166715	MajorDMR-13-22969	4
chr15	102182796	102182819	MajorDMR-13-22970	2
chr15	102186774	102187195	MajorDMR-13-22971	10
chr15	102216825	102216930	MajorDMR-13-22972	4
chr15	102290914	102291071	MajorDMR-13-22973	3
chr15	102305349	102305383	MajorDMR-13-22974	2
chr15	102496026	102496074	MajorDMR-13-22975	3
chr15	102499060	102499375	MajorDMR-13-22976	3
chr15	102509880	102509912	MajorDMR-13-22977	2
chr15	102510775	102511037	MajorDMR-13-22978	4
chr16	80757	80947	MajorDMR-13-22979	4
chr16	105834	105919	MajorDMR-13-22980	2
chr16	109556	109932	MajorDMR-13-22981	11
chr16	114113	114227	MajorDMR-13-22982	3
chr16	124110	124173	MajorDMR-13-22983	4
chr16	134372	134402	MajorDMR-13-22984	3
chr16	135490	135661	MajorDMR-13-22985	3
chr16	141323	141500	MajorDMR-13-22986	3
chr16	143223	143373	MajorDMR-13-22987	3
chr16	152445	152759	MajorDMR-13-22988	7
chr16	235523	235824	MajorDMR-13-22989	5
chr16	244768	244820	MajorDMR-13-22990	3
chr16	336937	337298	MajorDMR-13-22991	4
chr16	352369	352622	MajorDMR-13-22992	3
chr16	356240	356515	MajorDMR-13-22993	2
chr16	360792	360925	MajorDMR-13-22994	3
chr16	362136	362187	MajorDMR-13-22995	2
chr16	363164	365317	MajorDMR-13-22996	41
chr16	366418	366535	MajorDMR-13-22997	2
chr16	367286	367658	MajorDMR-13-22998	12
chr16	371861	373086	MajorDMR-13-22999	14
chr16	375944	375980	MajorDMR-13-23000	3
chr16	377343	377749	MajorDMR-13-23001	8
chr16	380525	381016	MajorDMR-13-23002	3
chr16	387143	389029	MajorDMR-13-23003	16
chr16	396552	396627	MajorDMR-13-23004	3
chr16	399944	399957	MajorDMR-13-23005	2
chr16	411429	411593	MajorDMR-13-23006	12
chr16	437147	437178	MajorDMR-13-23007	2
chr16	445549	446175	MajorDMR-13-23008	3
chr16	495260	495876	MajorDMR-13-23009	4
chr16	496490	496543	MajorDMR-13-23010	2
chr16	508215	508369	MajorDMR-13-23011	2
chr16	516957	517072	MajorDMR-13-23012	8
chr16	521313	521324	MajorDMR-13-23013	2
chr16	521911	522032	MajorDMR-13-23014	2
chr16	535132	535326	MajorDMR-13-23015	7
chr16	546407	546708	MajorDMR-13-23016	10
chr16	565465	565508	MajorDMR-13-23017	5
chr16	590669	591127	MajorDMR-13-23018	9
chr16	632921	633375	MajorDMR-13-23019	7
chr16	637309	637504	MajorDMR-13-23020	5
chr16	646161	646192	MajorDMR-13-23021	3
chr16	676829	677199	MajorDMR-13-23022	18
chr16	679317	679797	MajorDMR-13-23023	18
chr16	726299	726459	MajorDMR-13-23024	6
chr16	752505	752677	MajorDMR-13-23025	3
chr16	766398	766458	MajorDMR-13-23026	2
chr16	892715	893260	MajorDMR-13-23027	8
chr16	917793	918030	MajorDMR-13-23028	3
chr16	941865	942479	MajorDMR-13-23029	24
chr16	1014739	1015151	MajorDMR-13-23030	6
chr16	1024629	1025116	MajorDMR-13-23031	7
chr16	1026986	1027602	MajorDMR-13-23032	15
chr16	1040687	1041521	MajorDMR-13-23033	38
chr16	1052824	1052940	MajorDMR-13-23034	2
chr16	1069677	1070066	MajorDMR-13-23035	23
chr16	1084852	1085569	MajorDMR-13-23036	13
chr16	1087206	1087260	MajorDMR-13-23037	2
chr16	1093042	1093051	MajorDMR-13-23038	2
chr16	1104694	1105015	MajorDMR-13-23039	7
chr16	1128465	1128741	MajorDMR-13-23040	13
chr16	1131893	1132066	MajorDMR-13-23041	10
chr16	1147255	1149323	MajorDMR-13-23042	29
chr16	1184736	1185258	MajorDMR-13-23043	17
chr16	1195168	1195605	MajorDMR-13-23044	7
chr16	1213326	1213858	MajorDMR-13-23045	22
chr16	1232137	1232593	MajorDMR-13-23046	10
chr16	1374128	1374530	MajorDMR-13-23047	10
chr16	1406717	1406810	MajorDMR-13-23048	4
chr16	1457785	1457824	MajorDMR-13-23049	2
chr16	1491130	1491673	MajorDMR-13-23050	13
chr16	1533816	1533953	MajorDMR-13-23051	5
chr16	1559968	1560245	MajorDMR-13-23052	7
chr16	1582558	1582692	MajorDMR-13-23053	4
chr16	1634989	1635431	MajorDMR-13-23054	6
chr16	1681361	1681372	MajorDMR-13-23055	2
chr16	1692052	1692879	MajorDMR-13-23056	12
chr16	1693580	1693855	MajorDMR-13-23057	11
chr16	1707261	1707509	MajorDMR-13-23058	7
chr16	1763280	1763381	MajorDMR-13-23059	4
chr16	1768435	1768523	MajorDMR-13-23060	2
chr16	1782285	1783008	MajorDMR-13-23061	23
chr16	1792650	1792814	MajorDMR-13-23062	4
chr16	1806985	1807146	MajorDMR-13-23063	6
chr16	1812942	1813615	MajorDMR-13-23064	20
chr16	1913326	1913533	MajorDMR-13-23065	2
chr16	1920814	1921290	MajorDMR-13-23066	3
chr16	1982183	1982709	MajorDMR-13-23067	10
chr16	1992279	1992496	MajorDMR-13-23068	3
chr16	2047170	2047311	MajorDMR-13-23069	2
chr16	2047867	2048486	MajorDMR-13-23070	15
chr16	2054369	2054413	MajorDMR-13-23071	2
chr16	2057538	2057868	MajorDMR-13-23072	7
chr16	2082803	2083394	MajorDMR-13-23073	9
chr16	2090609	2091128	MajorDMR-13-23074	14
chr16	2139803	2139879	MajorDMR-13-23075	6
chr16	2147420	2147575	MajorDMR-13-23076	7
chr16	2159521	2159789	MajorDMR-13-23077	5
chr16	2164627	2165103	MajorDMR-13-23078	9
chr16	2165769	2165777	MajorDMR-13-23079	2
chr16	2172351	2172392	MajorDMR-13-23080	2
chr16	2197438	2197658	MajorDMR-13-23081	5
chr16	2219804	2220284	MajorDMR-13-23082	12
chr16	2224886	2225056	MajorDMR-13-23083	2
chr16	2242402	2242844	MajorDMR-13-23084	15
chr16	2261068	2261144	MajorDMR-13-23085	8
chr16	2285435	2285568	MajorDMR-13-23086	3
chr16	2300734	2300970	MajorDMR-13-23087	2
chr16	2335332	2336459	MajorDMR-13-23088	18
chr16	2415713	2416175	MajorDMR-13-23089	3
chr16	2426860	2427258	MajorDMR-13-23090	8
chr16	2531787	2531940	MajorDMR-13-23091	4
chr16	2547302	2547638	MajorDMR-13-23092	6
chr16	2548743	2548830	MajorDMR-13-23093	2
chr16	2606796	2607837	MajorDMR-13-23094	8
chr16	2634769	2636026	MajorDMR-13-23095	26
chr16	2651265	2652069	MajorDMR-13-23096	10
chr16	2741546	2742874	MajorDMR-13-23097	18
chr16	2749791	2750022	MajorDMR-13-23098	3
chr16	2753132	2753769	MajorDMR-13-23099	22
chr16	2798955	2799013	MajorDMR-13-23100	3
chr16	2817118	2817554	MajorDMR-13-23101	5
chr16	2841277	2841443	MajorDMR-13-23102	3
chr16	2846072	2846202	MajorDMR-13-23103	2
chr16	2934206	2934254	MajorDMR-13-23104	3
chr16	2945641	2945916	MajorDMR-13-23105	2
chr16	2971031	2971418	MajorDMR-13-23106	6
chr16	2972230	2972445	MajorDMR-13-23107	5
chr16	3002849	3003018	MajorDMR-13-23108	9
chr16	3017428	3017549	MajorDMR-13-23109	2
chr16	3035400	3036629	MajorDMR-13-23110	28
chr16	3101552	3101705	MajorDMR-13-23111	4
chr16	3105905	3105981	MajorDMR-13-23112	2
chr16	3164098	3164416	MajorDMR-13-23113	7
chr16	3381788	3382133	MajorDMR-13-23114	2
chr16	3510323	3510555	MajorDMR-13-23115	3
chr16	3534697	3534835	MajorDMR-13-23116	2
chr16	3547945	3548687	MajorDMR-13-23117	8
chr16	3554754	3555127	MajorDMR-13-23118	5
chr16	3637601	3637948	MajorDMR-13-23119	9
chr16	3696357	3696640	MajorDMR-13-23120	5
chr16	3701726	3701854	MajorDMR-13-23121	2
chr16	3705331	3705984	MajorDMR-13-23122	9
chr16	3728203	3728421	MajorDMR-13-23123	9
chr16	3730255	3731557	MajorDMR-13-23124	10
chr16	3740773	3741051	MajorDMR-13-23125	12
chr16	3746366	3746383	MajorDMR-13-23126	3
chr16	3749072	3749520	MajorDMR-13-23127	4
chr16	3765567	3765687	MajorDMR-13-23128	6
chr16	3795834	3795946	MajorDMR-13-23129	4
chr16	3824658	3824714	MajorDMR-13-23130	2
chr16	3843445	3844057	MajorDMR-13-23131	6
chr16	3869503	3869690	MajorDMR-13-23132	4
chr16	3889051	3889333	MajorDMR-13-23133	4
chr16	3903654	3903717	MajorDMR-13-23134	3
chr16	3907405	3907607	MajorDMR-13-23135	4
chr16	3976480	3976687	MajorDMR-13-23136	7
chr16	3999383	3999570	MajorDMR-13-23137	2
chr16	4021423	4021999	MajorDMR-13-23138	12
chr16	4056094	4056880	MajorDMR-13-23139	19
chr16	4097924	4098669	MajorDMR-13-23140	11
chr16	4101646	4101903	MajorDMR-13-23141	2
chr16	4103501	4104603	MajorDMR-13-23142	23
chr16	4159407	4159488	MajorDMR-13-23143	4
chr16	4208289	4208476	MajorDMR-13-23144	5
chr16	4209877	4210028	MajorDMR-13-23145	8
chr16	4211215	4211564	MajorDMR-13-23146	10
chr16	4267859	4268079	MajorDMR-13-23147	3
chr16	4292046	4292201	MajorDMR-13-23148	6
chr16	4295197	4295581	MajorDMR-13-23149	7
chr16	4298353	4298471	MajorDMR-13-23150	3
chr16	4299597	4299668	MajorDMR-13-23151	2
chr16	4338942	4338984	MajorDMR-13-23152	3
chr16	4353918	4354267	MajorDMR-13-23153	10
chr16	4356674	4356678	MajorDMR-13-23154	2
chr16	4367375	4367387	MajorDMR-13-23155	2
chr16	4368123	4368546	MajorDMR-13-23156	6
chr16	4373003	4373697	MajorDMR-13-23157	16
chr16	4374933	4375099	MajorDMR-13-23158	3
chr16	4398122	4398372	MajorDMR-13-23159	7
chr16	4436232	4436286	MajorDMR-13-23160	2
chr16	4437150	4437303	MajorDMR-13-23161	4
chr16	4459123	4459734	MajorDMR-13-23162	12
chr16	4460642	4461081	MajorDMR-13-23163	11
chr16	4462105	4462177	MajorDMR-13-23164	4
chr16	4485449	4486131	MajorDMR-13-23165	7
chr16	4501014	4501345	MajorDMR-13-23166	3
chr16	4537979	4538110	MajorDMR-13-23167	3
chr16	4544981	4545140	MajorDMR-13-23168	3
chr16	4562886	4563798	MajorDMR-13-23169	12
chr16	4566058	4566090	MajorDMR-13-23170	2
chr16	4581089	4581099	MajorDMR-13-23171	2
chr16	4586452	4586525	MajorDMR-13-23172	3
chr16	4594670	4594871	MajorDMR-13-23173	4
chr16	4601926	4603539	MajorDMR-13-23174	19
chr16	4611701	4611975	MajorDMR-13-23175	9
chr16	4622608	4623157	MajorDMR-13-23176	4
chr16	4650520	4651962	MajorDMR-13-23177	28
chr16	4659319	4659579	MajorDMR-13-23178	16
chr16	4711731	4712066	MajorDMR-13-23179	3
chr16	4717348	4717690	MajorDMR-13-23180	5
chr16	4726969	4727213	MajorDMR-13-23181	8
chr16	4731069	4731628	MajorDMR-13-23182	16
chr16	4733405	4733442	MajorDMR-13-23183	4
chr16	4734010	4734087	MajorDMR-13-23184	2
chr16	4735255	4736226	MajorDMR-13-23185	18
chr16	4747341	4747440	MajorDMR-13-23186	5
chr16	4768596	4768724	MajorDMR-13-23187	4
chr16	4774712	4774827	MajorDMR-13-23188	4
chr16	4877158	4877251	MajorDMR-13-23189	3
chr16	4941842	4942394	MajorDMR-13-23190	4
chr16	4942903	4942989	MajorDMR-13-23191	3
chr16	4959678	4960135	MajorDMR-13-23192	9
chr16	4967024	4967576	MajorDMR-13-23193	6
chr16	4972610	4972961	MajorDMR-13-23194	10
chr16	4992945	4993366	MajorDMR-13-23195	5
chr16	4994743	4995204	MajorDMR-13-23196	8
chr16	5023307	5023589	MajorDMR-13-23197	3
chr16	5026658	5027608	MajorDMR-13-23198	8
chr16	5031520	5031713	MajorDMR-13-23199	3
chr16	5052981	5053065	MajorDMR-13-23200	2
chr16	5070430	5070501	MajorDMR-13-23201	3
chr16	5075584	5076102	MajorDMR-13-23202	6
chr16	5146280	5147166	MajorDMR-13-23203	4
chr16	5201279	5201637	MajorDMR-13-23204	3
chr16	5202139	5202597	MajorDMR-13-23205	6
chr16	5244053	5244110	MajorDMR-13-23206	4
chr16	5262553	5262822	MajorDMR-13-23207	2
chr16	5276216	5276393	MajorDMR-13-23208	2
chr16	5297982	5298596	MajorDMR-13-23209	6
chr16	5373458	5374145	MajorDMR-13-23210	8
chr16	5400048	5400132	MajorDMR-13-23211	3
chr16	5429932	5430350	MajorDMR-13-23212	3
chr16	5432704	5433094	MajorDMR-13-23213	2
chr16	5443195	5443356	MajorDMR-13-23214	3
chr16	5457786	5457878	MajorDMR-13-23215	2
chr16	5483355	5483873	MajorDMR-13-23216	6
chr16	5494013	5494414	MajorDMR-13-23217	2
chr16	5500461	5500716	MajorDMR-13-23218	7
chr16	5554335	5554821	MajorDMR-13-23219	9
chr16	5556443	5556678	MajorDMR-13-23220	2
chr16	5582311	5582397	MajorDMR-13-23221	3
chr16	5583741	5584334	MajorDMR-13-23222	4
chr16	5624454	5624459	MajorDMR-13-23223	2
chr16	5629959	5630709	MajorDMR-13-23224	9
chr16	5674650	5675012	MajorDMR-13-23225	7
chr16	5703404	5703976	MajorDMR-13-23226	11
chr16	5715523	5716322	MajorDMR-13-23227	11
chr16	5719454	5719610	MajorDMR-13-23228	2
chr16	5725427	5726072	MajorDMR-13-23229	8
chr16	5754549	5754561	MajorDMR-13-23230	2
chr16	5758906	5759541	MajorDMR-13-23231	6
chr16	5760066	5760782	MajorDMR-13-23232	8
chr16	5782037	5782318	MajorDMR-13-23233	3
chr16	5789816	5790159	MajorDMR-13-23234	4
chr16	5920752	5920773	MajorDMR-13-23235	3
chr16	5921275	5921521	MajorDMR-13-23236	2
chr16	5939964	5940032	MajorDMR-13-23237	2
chr16	5945470	5946501	MajorDMR-13-23238	10
chr16	5952514	5952669	MajorDMR-13-23239	4
chr16	5953972	5954211	MajorDMR-13-23240	10
chr16	5990373	5990935	MajorDMR-13-23241	6
chr16	5995101	5995549	MajorDMR-13-23242	5
chr16	5997871	5997878	MajorDMR-13-23243	2
chr16	6097227	6097753	MajorDMR-13-23244	4
chr16	6138129	6138318	MajorDMR-13-23245	2
chr16	6175597	6176147	MajorDMR-13-23246	6
chr16	6199814	6199982	MajorDMR-13-23247	2
chr16	6239304	6239585	MajorDMR-13-23248	9
chr16	6281528	6282247	MajorDMR-13-23249	3
chr16	6291210	6291382	MajorDMR-13-23250	2
chr16	6376698	6376790	MajorDMR-13-23251	2
chr16	6406729	6407086	MajorDMR-13-23252	3
chr16	6425685	6425747	MajorDMR-13-23253	4
chr16	6426464	6426627	MajorDMR-13-23254	2
chr16	6428348	6428466	MajorDMR-13-23255	3
chr16	6461402	6461585	MajorDMR-13-23256	2
chr16	6484969	6485103	MajorDMR-13-23257	2
chr16	6531428	6531489	MajorDMR-13-23258	4
chr16	6549732	6549818	MajorDMR-13-23259	3
chr16	6561204	6561624	MajorDMR-13-23260	4
chr16	6601340	6601861	MajorDMR-13-23261	6
chr16	6631302	6631536	MajorDMR-13-23262	2
chr16	6633795	6633925	MajorDMR-13-23263	2
chr16	6639337	6639466	MajorDMR-13-23264	2
chr16	6643822	6644000	MajorDMR-13-23265	5
chr16	6650535	6650640	MajorDMR-13-23266	4
chr16	6669064	6669145	MajorDMR-13-23267	3
chr16	6696188	6696248	MajorDMR-13-23268	3
chr16	6701492	6701829	MajorDMR-13-23269	7
chr16	6716747	6717209	MajorDMR-13-23270	6
chr16	6958602	6958979	MajorDMR-13-23271	4
chr16	6963097	6963841	MajorDMR-13-23272	14
chr16	7036966	7037082	MajorDMR-13-23273	2
chr16	7217762	7217934	MajorDMR-13-23274	2
chr16	7268792	7269463	MajorDMR-13-23275	12
chr16	7277438	7277710	MajorDMR-13-23276	10
chr16	7286857	7287823	MajorDMR-13-23277	9
chr16	7370664	7370692	MajorDMR-13-23278	2
chr16	7416257	7416747	MajorDMR-13-23279	8
chr16	7426555	7426660	MajorDMR-13-23280	2
chr16	7502000	7502377	MajorDMR-13-23281	5
chr16	7515994	7516259	MajorDMR-13-23282	2
chr16	7587745	7588068	MajorDMR-13-23283	3
chr16	7647786	7647822	MajorDMR-13-23284	3
chr16	7686174	7686348	MajorDMR-13-23285	2
chr16	7804759	7805693	MajorDMR-13-23286	8
chr16	7892943	7893724	MajorDMR-13-23287	14
chr16	8029572	8029784	MajorDMR-13-23288	6
chr16	8040723	8041174	MajorDMR-13-23289	7
chr16	8055181	8055726	MajorDMR-13-23290	8
chr16	8094872	8095011	MajorDMR-13-23291	2
chr16	8097800	8098073	MajorDMR-13-23292	4
chr16	8146111	8147129	MajorDMR-13-23293	12
chr16	8193089	8193107	MajorDMR-13-23294	2
chr16	8228349	8228535	MajorDMR-13-23295	5
chr16	8229827	8229834	MajorDMR-13-23296	2
chr16	8376202	8376407	MajorDMR-13-23297	7
chr16	8446572	8446612	MajorDMR-13-23298	3
chr16	8486887	8487630	MajorDMR-13-23299	8
chr16	8524669	8524953	MajorDMR-13-23300	6
chr16	8712739	8712910	MajorDMR-13-23301	3
chr16	8742805	8743115	MajorDMR-13-23302	4
chr16	8770395	8770443	MajorDMR-13-23303	4
chr16	8791039	8791364	MajorDMR-13-23304	3
chr16	8802446	8802640	MajorDMR-13-23305	2
chr16	8814733	8814803	MajorDMR-13-23306	3
chr16	8823985	8824697	MajorDMR-13-23307	11
chr16	8834798	8835192	MajorDMR-13-23308	6
chr16	8836067	8836592	MajorDMR-13-23309	4
chr16	8845516	8845653	MajorDMR-13-23310	2
chr16	8850736	8850897	MajorDMR-13-23311	3
chr16	8868393	8868465	MajorDMR-13-23312	3
chr16	8952500	8952649	MajorDMR-13-23313	2
chr16	8978478	8978887	MajorDMR-13-23314	7
chr16	8980293	8980376	MajorDMR-13-23315	4
chr16	8981571	8982666	MajorDMR-13-23316	19
chr16	8985051	8985236	MajorDMR-13-23317	5
chr16	8990636	8991167	MajorDMR-13-23318	7
chr16	9028336	9028661	MajorDMR-13-23319	5
chr16	9029268	9029348	MajorDMR-13-23320	3
chr16	9037272	9037371	MajorDMR-13-23321	4
chr16	9045555	9045717	MajorDMR-13-23322	2
chr16	9125076	9125115	MajorDMR-13-23323	2
chr16	9148434	9148675	MajorDMR-13-23324	4
chr16	9171207	9171460	MajorDMR-13-23325	5
chr16	9239235	9240717	MajorDMR-13-23326	20
chr16	9242184	9242339	MajorDMR-13-23327	3
chr16	9281092	9281110	MajorDMR-13-23328	2
chr16	9289237	9289479	MajorDMR-13-23329	4
chr16	9292868	9293508	MajorDMR-13-23330	7
chr16	9304698	9305300	MajorDMR-13-23331	7
chr16	9306652	9307083	MajorDMR-13-23332	5
chr16	9354058	9354803	MajorDMR-13-23333	8
chr16	9413345	9413473	MajorDMR-13-23334	4
chr16	9557191	9557409	MajorDMR-13-23335	4
chr16	9616210	9617084	MajorDMR-13-23336	8
chr16	9624377	9624953	MajorDMR-13-23337	6
chr16	9633682	9633818	MajorDMR-13-23338	2
chr16	9692187	9692390	MajorDMR-13-23339	4
chr16	9716699	9716876	MajorDMR-13-23340	8
chr16	9747142	9747544	MajorDMR-13-23341	4
chr16	9763910	9764063	MajorDMR-13-23342	4
chr16	9828238	9828391	MajorDMR-13-23343	3
chr16	9856002	9856045	MajorDMR-13-23344	2
chr16	9887892	9888560	MajorDMR-13-23345	6
chr16	9893323	9893521	MajorDMR-13-23346	4
chr16	9911528	9911897	MajorDMR-13-23347	3
chr16	9914299	9914322	MajorDMR-13-23348	2
chr16	9931653	9931678	MajorDMR-13-23349	2
chr16	9938228	9938670	MajorDMR-13-23350	2
chr16	9962412	9962430	MajorDMR-13-23351	2
chr16	9963929	9964304	MajorDMR-13-23352	3
chr16	9966160	9966241	MajorDMR-13-23353	2
chr16	9993890	9993911	MajorDMR-13-23354	2
chr16	9994540	9994759	MajorDMR-13-23355	4
chr16	9999290	9999482	MajorDMR-13-23356	3
chr16	10001864	10001979	MajorDMR-13-23357	4
chr16	10008434	10008863	MajorDMR-13-23358	7
chr16	10023654	10024091	MajorDMR-13-23359	2
chr16	10045329	10045553	MajorDMR-13-23360	2
chr16	10070505	10070869	MajorDMR-13-23361	9
chr16	10116911	10117030	MajorDMR-13-23362	2
chr16	10127864	10127955	MajorDMR-13-23363	3
chr16	10158743	10159218	MajorDMR-13-23364	7
chr16	10172648	10172693	MajorDMR-13-23365	2
chr16	10207223	10207282	MajorDMR-13-23366	2
chr16	10236693	10237011	MajorDMR-13-23367	3
chr16	10343985	10344637	MajorDMR-13-23368	13
chr16	10368636	10368808	MajorDMR-13-23369	2
chr16	10586959	10587682	MajorDMR-13-23370	10
chr16	10652459	10653595	MajorDMR-13-23371	31
chr16	10671221	10672393	MajorDMR-13-23372	21
chr16	10683074	10683275	MajorDMR-13-23373	4
chr16	10821850	10822195	MajorDMR-13-23374	5
chr16	10835863	10836446	MajorDMR-13-23375	12
chr16	10922681	10922770	MajorDMR-13-23376	4
chr16	11014660	11015294	MajorDMR-13-23377	16
chr16	11016044	11016416	MajorDMR-13-23378	9
chr16	11017343	11018639	MajorDMR-13-23379	20
chr16	11022923	11023677	MajorDMR-13-23380	16
chr16	11027680	11028000	MajorDMR-13-23381	10
chr16	11030353	11030648	MajorDMR-13-23382	4
chr16	11031248	11031697	MajorDMR-13-23383	3
chr16	11034091	11034437	MajorDMR-13-23384	4
chr16	11044207	11044479	MajorDMR-13-23385	2
chr16	11051197	11051320	MajorDMR-13-23386	2
chr16	11055106	11055243	MajorDMR-13-23387	3
chr16	11061995	11062270	MajorDMR-13-23388	3
chr16	11098455	11099565	MajorDMR-13-23389	6
chr16	11102234	11102359	MajorDMR-13-23390	4
chr16	11113766	11114055	MajorDMR-13-23391	2
chr16	11178498	11178531	MajorDMR-13-23392	3
chr16	11183281	11183597	MajorDMR-13-23393	2
chr16	11193275	11193379	MajorDMR-13-23394	3
chr16	11196109	11196384	MajorDMR-13-23395	4
chr16	11207790	11207828	MajorDMR-13-23396	2
chr16	11227258	11227517	MajorDMR-13-23397	9
chr16	11256031	11256072	MajorDMR-13-23398	3
chr16	11256719	11257603	MajorDMR-13-23399	6
chr16	11258557	11258594	MajorDMR-13-23400	2
chr16	11261543	11261747	MajorDMR-13-23401	3
chr16	11271178	11271224	MajorDMR-13-23402	3
chr16	11281563	11281676	MajorDMR-13-23403	3
chr16	11284883	11285002	MajorDMR-13-23404	3
chr16	11295591	11295668	MajorDMR-13-23405	3
chr16	11336639	11336814	MajorDMR-13-23406	3
chr16	11456212	11457290	MajorDMR-13-23407	5
chr16	11485177	11485734	MajorDMR-13-23408	5
chr16	11591022	11591652	MajorDMR-13-23409	14
chr16	11641621	11641925	MajorDMR-13-23410	7
chr16	11651749	11651973	MajorDMR-13-23411	3
chr16	11712001	11712424	MajorDMR-13-23412	10
chr16	11765361	11765582	MajorDMR-13-23413	2
chr16	11767219	11767629	MajorDMR-13-23414	3
chr16	11864774	11865062	MajorDMR-13-23415	8
chr16	11918420	11918540	MajorDMR-13-23416	3
chr16	12083349	12083437	MajorDMR-13-23417	4
chr16	12096714	12096893	MajorDMR-13-23418	5
chr16	12130969	12131035	MajorDMR-13-23419	5
chr16	12180736	12180838	MajorDMR-13-23420	3
chr16	12191564	12191661	MajorDMR-13-23421	4
chr16	12207463	12208420	MajorDMR-13-23422	12
chr16	12214678	12214888	MajorDMR-13-23423	6
chr16	12224667	12224996	MajorDMR-13-23424	12
chr16	12252180	12253263	MajorDMR-13-23425	17
chr16	12256701	12256712	MajorDMR-13-23426	2
chr16	12266977	12266997	MajorDMR-13-23427	2
chr16	12268267	12268399	MajorDMR-13-23428	2
chr16	12272396	12272536	MajorDMR-13-23429	3
chr16	12275994	12276320	MajorDMR-13-23430	7
chr16	12297674	12298118	MajorDMR-13-23431	7
chr16	12308163	12308397	MajorDMR-13-23432	4
chr16	12319851	12319999	MajorDMR-13-23433	5
chr16	12323732	12324829	MajorDMR-13-23434	14
chr16	12329129	12329262	MajorDMR-13-23435	5
chr16	12333916	12334368	MajorDMR-13-23436	6
chr16	12351749	12352125	MajorDMR-13-23437	5
chr16	12354553	12354741	MajorDMR-13-23438	2
chr16	12356367	12357058	MajorDMR-13-23439	4
chr16	12378459	12379563	MajorDMR-13-23440	12
chr16	12388669	12388831	MajorDMR-13-23441	3
chr16	12398868	12399008	MajorDMR-13-23442	4
chr16	12399579	12400436	MajorDMR-13-23443	12
chr16	12423180	12423336	MajorDMR-13-23444	2
chr16	12425075	12425140	MajorDMR-13-23445	2
chr16	12426123	12426311	MajorDMR-13-23446	6
chr16	12448318	12448512	MajorDMR-13-23447	3
chr16	12468965	12469352	MajorDMR-13-23448	4
chr16	12470541	12470549	MajorDMR-13-23449	2
chr16	12533803	12533935	MajorDMR-13-23450	5
chr16	12550161	12550236	MajorDMR-13-23451	2
chr16	12620436	12620835	MajorDMR-13-23452	19
chr16	12625913	12626281	MajorDMR-13-23453	7
chr16	12728625	12728698	MajorDMR-13-23454	3
chr16	12740280	12740830	MajorDMR-13-23455	4
chr16	12758724	12758742	MajorDMR-13-23456	3
chr16	12766941	12767188	MajorDMR-13-23457	6
chr16	12776541	12776888	MajorDMR-13-23458	6
chr16	12793078	12793163	MajorDMR-13-23459	2
chr16	12849726	12850347	MajorDMR-13-23460	21
chr16	12851411	12852120	MajorDMR-13-23461	4
chr16	12865230	12865473	MajorDMR-13-23462	5
chr16	12927766	12928109	MajorDMR-13-23463	10
chr16	12964175	12964208	MajorDMR-13-23464	2
chr16	13045167	13045174	MajorDMR-13-23465	2
chr16	13094439	13094910	MajorDMR-13-23466	8
chr16	13106827	13107369	MajorDMR-13-23467	8
chr16	13111118	13111435	MajorDMR-13-23468	3
chr16	13112530	13112744	MajorDMR-13-23469	5
chr16	13121460	13121597	MajorDMR-13-23470	3
chr16	13134905	13136065	MajorDMR-13-23471	6
chr16	13153908	13154043	MajorDMR-13-23472	4
chr16	13187509	13188264	MajorDMR-13-23473	9
chr16	13192969	13193007	MajorDMR-13-23474	2
chr16	13196558	13196589	MajorDMR-13-23475	2
chr16	13206708	13207865	MajorDMR-13-23476	9
chr16	13215800	13216235	MajorDMR-13-23477	5
chr16	13221615	13221940	MajorDMR-13-23478	6
chr16	13227324	13227962	MajorDMR-13-23479	6
chr16	13262522	13263196	MajorDMR-13-23480	13
chr16	13309038	13309405	MajorDMR-13-23481	2
chr16	13348267	13348479	MajorDMR-13-23482	5
chr16	13368346	13368669	MajorDMR-13-23483	3
chr16	13439251	13439603	MajorDMR-13-23484	3
chr16	13445586	13445614	MajorDMR-13-23485	2
chr16	13514614	13514790	MajorDMR-13-23486	3
chr16	13541196	13541653	MajorDMR-13-23487	6
chr16	13549420	13549637	MajorDMR-13-23488	4
chr16	13576817	13577206	MajorDMR-13-23489	4
chr16	13611849	13611982	MajorDMR-13-23490	3
chr16	13629380	13629386	MajorDMR-13-23491	2
chr16	13646233	13646475	MajorDMR-13-23492	3
chr16	13647654	13647799	MajorDMR-13-23493	2
chr16	13655165	13655577	MajorDMR-13-23494	4
chr16	13656130	13656305	MajorDMR-13-23495	3
chr16	13662005	13662221	MajorDMR-13-23496	4
chr16	13668693	13668852	MajorDMR-13-23497	2
chr16	13688787	13689161	MajorDMR-13-23498	3
chr16	13698682	13699244	MajorDMR-13-23499	7
chr16	13721744	13722222	MajorDMR-13-23500	7
chr16	13723458	13723716	MajorDMR-13-23501	2
chr16	13727969	13728122	MajorDMR-13-23502	3
chr16	13850367	13850587	MajorDMR-13-23503	6
chr16	13874129	13874208	MajorDMR-13-23504	3
chr16	13902114	13902127	MajorDMR-13-23505	2
chr16	13967566	13967710	MajorDMR-13-23506	2
chr16	13974447	13974650	MajorDMR-13-23507	3
chr16	13977617	13977976	MajorDMR-13-23508	2
chr16	13993526	13993603	MajorDMR-13-23509	5
chr16	14003723	14004117	MajorDMR-13-23510	4
chr16	14013050	14013071	MajorDMR-13-23511	3
chr16	14045798	14045920	MajorDMR-13-23512	2
chr16	14087028	14087087	MajorDMR-13-23513	2
chr16	14095486	14095908	MajorDMR-13-23514	10
chr16	14150947	14151185	MajorDMR-13-23515	5
chr16	14303958	14304217	MajorDMR-13-23516	5
chr16	14401696	14402158	MajorDMR-13-23517	8
chr16	14412497	14412601	MajorDMR-13-23518	2
chr16	14431338	14431822	MajorDMR-13-23519	3
chr16	14469806	14470228	MajorDMR-13-23520	6
chr16	14492911	14493345	MajorDMR-13-23521	2
chr16	14569496	14569629	MajorDMR-13-23522	5
chr16	14580328	14580425	MajorDMR-13-23523	2
chr16	14580949	14581062	MajorDMR-13-23524	4
chr16	14873308	14873445	MajorDMR-13-23525	5
chr16	14929709	14930039	MajorDMR-13-23526	2
chr16	14935781	14935972	MajorDMR-13-23527	4
chr16	14942028	14942529	MajorDMR-13-23528	3
chr16	14955183	14955565	MajorDMR-13-23529	3
chr16	14967841	14967942	MajorDMR-13-23530	2
chr16	14980713	14980982	MajorDMR-13-23531	2
chr16	15052976	15053125	MajorDMR-13-23532	6
chr16	15073760	15073945	MajorDMR-13-23533	2
chr16	15108011	15108700	MajorDMR-13-23534	5
chr16	15115384	15115507	MajorDMR-13-23535	5
chr16	15122993	15123302	MajorDMR-13-23536	4
chr16	15229621	15229722	MajorDMR-13-23537	5
chr16	15230293	15230587	MajorDMR-13-23538	2
chr16	15231703	15231722	MajorDMR-13-23539	2
chr16	15234846	15235457	MajorDMR-13-23540	5
chr16	15236292	15236298	MajorDMR-13-23541	2
chr16	15237277	15237945	MajorDMR-13-23542	3
chr16	15239879	15239959	MajorDMR-13-23543	2
chr16	15242102	15242899	MajorDMR-13-23544	8
chr16	15245679	15246148	MajorDMR-13-23545	9
chr16	15250690	15251070	MajorDMR-13-23546	7
chr16	15280194	15280232	MajorDMR-13-23547	2
chr16	15300296	15300560	MajorDMR-13-23548	4
chr16	15405410	15405448	MajorDMR-13-23549	2
chr16	15415761	15415855	MajorDMR-13-23550	2
chr16	15443230	15443417	MajorDMR-13-23551	6
chr16	15532630	15532642	MajorDMR-13-23552	2
chr16	15534049	15534291	MajorDMR-13-23553	4
chr16	15544622	15544795	MajorDMR-13-23554	3
chr16	15583400	15583787	MajorDMR-13-23555	2
chr16	15604123	15604355	MajorDMR-13-23556	3
chr16	15630766	15630977	MajorDMR-13-23557	7
chr16	15632030	15633419	MajorDMR-13-23558	14
chr16	15637836	15638533	MajorDMR-13-23559	8
chr16	15640193	15640994	MajorDMR-13-23560	9
chr16	15650931	15651035	MajorDMR-13-23561	3
chr16	15656612	15656752	MajorDMR-13-23562	9
chr16	15659977	15660203	MajorDMR-13-23563	2
chr16	15670154	15670505	MajorDMR-13-23564	6
chr16	15698464	15698873	MajorDMR-13-23565	6
chr16	15701518	15701657	MajorDMR-13-23566	3
chr16	15785908	15786084	MajorDMR-13-23567	5
chr16	15885031	15885316	MajorDMR-13-23568	3
chr16	15917125	15917267	MajorDMR-13-23569	7
chr16	15923264	15923714	MajorDMR-13-23570	10
chr16	15959820	15959878	MajorDMR-13-23571	2
chr16	16037266	16037363	MajorDMR-13-23572	2
chr16	16040115	16040498	MajorDMR-13-23573	6
chr16	16055468	16055660	MajorDMR-13-23574	3
chr16	16059910	16060633	MajorDMR-13-23575	3
chr16	16062522	16063419	MajorDMR-13-23576	12
chr16	16067423	16067523	MajorDMR-13-23577	2
chr16	16070694	16071303	MajorDMR-13-23578	3
chr16	16086094	16086217	MajorDMR-13-23579	2
chr16	16088008	16088528	MajorDMR-13-23580	6
chr16	16090610	16090764	MajorDMR-13-23581	2
chr16	16103363	16103569	MajorDMR-13-23582	6
chr16	16108833	16108846	MajorDMR-13-23583	3
chr16	16115573	16116398	MajorDMR-13-23584	3
chr16	16119323	16119551	MajorDMR-13-23585	5
chr16	16129872	16130411	MajorDMR-13-23586	11
chr16	16153759	16154051	MajorDMR-13-23587	9
chr16	16165700	16165720	MajorDMR-13-23588	3
chr16	16170036	16170086	MajorDMR-13-23589	3
chr16	16191612	16191821	MajorDMR-13-23590	2
chr16	16233090	16233141	MajorDMR-13-23591	2
chr16	16239987	16240609	MajorDMR-13-23592	16
chr16	16243540	16244671	MajorDMR-13-23593	33
chr16	16257299	16257984	MajorDMR-13-23594	8
chr16	16269251	16269356	MajorDMR-13-23595	4
chr16	16328855	16329034	MajorDMR-13-23596	2
chr16	16330465	16330479	MajorDMR-13-23597	2
chr16	16331019	16332159	MajorDMR-13-23598	11
chr16	16334353	16334765	MajorDMR-13-23599	5
chr16	16354234	16354258	MajorDMR-13-23600	2
chr16	16366660	16366750	MajorDMR-13-23601	4
chr16	16621108	16621271	MajorDMR-13-23602	3
chr16	16636842	16636890	MajorDMR-13-23603	2
chr16	16756791	16757063	MajorDMR-13-23604	5
chr16	16794060	16794311	MajorDMR-13-23605	5
chr16	16813044	16813083	MajorDMR-13-23606	2
chr16	16881939	16882302	MajorDMR-13-23607	3
chr16	16896059	16896666	MajorDMR-13-23608	6
chr16	17046651	17046743	MajorDMR-13-23609	3
chr16	17170021	17170366	MajorDMR-13-23610	3
chr16	17192898	17193066	MajorDMR-13-23611	5
chr16	17268157	17268454	MajorDMR-13-23612	3
chr16	17278143	17278368	MajorDMR-13-23613	2
chr16	17346750	17347155	MajorDMR-13-23614	5
chr16	17360296	17361034	MajorDMR-13-23615	18
chr16	17417104	17417455	MajorDMR-13-23616	11
chr16	17499309	17499506	MajorDMR-13-23617	5
chr16	17591693	17591936	MajorDMR-13-23618	2
chr16	17601671	17601747	MajorDMR-13-23619	3
chr16	17604439	17604675	MajorDMR-13-23620	3
chr16	17647679	17648090	MajorDMR-13-23621	12
chr16	17653456	17653466	MajorDMR-13-23622	2
chr16	17657272	17657597	MajorDMR-13-23623	4
chr16	17716380	17716759	MajorDMR-13-23624	4
chr16	17788735	17788904	MajorDMR-13-23625	4
chr16	17830902	17830994	MajorDMR-13-23626	2
chr16	17906479	17906723	MajorDMR-13-23627	3
chr16	18003984	18004246	MajorDMR-13-23628	3
chr16	18048598	18048725	MajorDMR-13-23629	4
chr16	18054335	18054790	MajorDMR-13-23630	2
chr16	18062721	18063168	MajorDMR-13-23631	8
chr16	18064103	18064399	MajorDMR-13-23632	3
chr16	18066388	18066623	MajorDMR-13-23633	13
chr16	18078721	18079400	MajorDMR-13-23634	13
chr16	18090954	18091039	MajorDMR-13-23635	2
chr16	18212002	18212040	MajorDMR-13-23636	2
chr16	18278744	18278782	MajorDMR-13-23637	2
chr16	18554560	18554604	MajorDMR-13-23638	2
chr16	18558724	18559072	MajorDMR-13-23639	2
chr16	18647539	18647736	MajorDMR-13-23640	2
chr16	18669807	18670336	MajorDMR-13-23641	4
chr16	18707308	18707579	MajorDMR-13-23642	6
chr16	18804520	18804580	MajorDMR-13-23643	3
chr16	18809328	18809333	MajorDMR-13-23644	2
chr16	18817466	18817507	MajorDMR-13-23645	2
chr16	18827728	18827881	MajorDMR-13-23646	2
chr16	18866016	18866243	MajorDMR-13-23647	3
chr16	18944071	18944242	MajorDMR-13-23648	3
chr16	18970447	18970540	MajorDMR-13-23649	2
chr16	18996528	18996733	MajorDMR-13-23650	2
chr16	19001618	19001742	MajorDMR-13-23651	3
chr16	19007995	19008593	MajorDMR-13-23652	10
chr16	19009403	19009503	MajorDMR-13-23653	3
chr16	19010234	19010287	MajorDMR-13-23654	2
chr16	19013185	19013357	MajorDMR-13-23655	4
chr16	19016660	19018016	MajorDMR-13-23656	21
chr16	19019644	19019791	MajorDMR-13-23657	3
chr16	19026050	19026110	MajorDMR-13-23658	2
chr16	19053063	19053622	MajorDMR-13-23659	4
chr16	19060154	19060501	MajorDMR-13-23660	5
chr16	19099783	19100020	MajorDMR-13-23661	3
chr16	19187869	19187877	MajorDMR-13-23662	2
chr16	19199020	19199356	MajorDMR-13-23663	3
chr16	19200052	19200248	MajorDMR-13-23664	2
chr16	19239847	19240671	MajorDMR-13-23665	6
chr16	19243107	19244772	MajorDMR-13-23666	18
chr16	19250719	19251621	MajorDMR-13-23667	16
chr16	19277217	19277882	MajorDMR-13-23668	4
chr16	19327692	19328665	MajorDMR-13-23669	10
chr16	19334691	19335366	MajorDMR-13-23670	10
chr16	19342205	19342461	MajorDMR-13-23671	5
chr16	19355969	19356083	MajorDMR-13-23672	3
chr16	19359927	19359941	MajorDMR-13-23673	2
chr16	19365563	19366011	MajorDMR-13-23674	2
chr16	19375234	19375375	MajorDMR-13-23675	3
chr16	19377732	19377830	MajorDMR-13-23676	4
chr16	19381746	19381949	MajorDMR-13-23677	2
chr16	19436884	19436906	MajorDMR-13-23678	2
chr16	19443187	19443425	MajorDMR-13-23679	5
chr16	19587908	19588014	MajorDMR-13-23680	3
chr16	19589910	19590756	MajorDMR-13-23681	14
chr16	19610357	19610406	MajorDMR-13-23682	2
chr16	19650613	19650649	MajorDMR-13-23683	2
chr16	19665506	19665609	MajorDMR-13-23684	2
chr16	19666393	19667093	MajorDMR-13-23685	12
chr16	19677453	19678411	MajorDMR-13-23686	4
chr16	19684664	19684734	MajorDMR-13-23687	3
chr16	19702433	19702635	MajorDMR-13-23688	4
chr16	19708271	19708609	MajorDMR-13-23689	16
chr16	19710233	19710778	MajorDMR-13-23690	8
chr16	19769232	19769918	MajorDMR-13-23691	9
chr16	19777698	19777743	MajorDMR-13-23692	2
chr16	19807790	19807796	MajorDMR-13-23693	2
chr16	19813681	19813803	MajorDMR-13-23694	2
chr16	19841335	19841783	MajorDMR-13-23695	5
chr16	19865193	19865230	MajorDMR-13-23696	3
chr16	19871742	19872619	MajorDMR-13-23697	7
chr16	19874970	19875130	MajorDMR-13-23698	2
chr16	19879987	19880127	MajorDMR-13-23699	3
chr16	19924156	19924398	MajorDMR-13-23700	8
chr16	19974395	19974867	MajorDMR-13-23701	9
chr16	19993201	19993475	MajorDMR-13-23702	3
chr16	20005859	20007118	MajorDMR-13-23703	21
chr16	20013678	20013935	MajorDMR-13-23704	10
chr16	20057104	20057362	MajorDMR-13-23705	7
chr16	20077475	20078026	MajorDMR-13-23706	6
chr16	20106901	20107209	MajorDMR-13-23707	3
chr16	20121514	20121529	MajorDMR-13-23708	2
chr16	20125722	20126181	MajorDMR-13-23709	9
chr16	20146531	20146637	MajorDMR-13-23710	2
chr16	20192811	20192824	MajorDMR-13-23711	2
chr16	20267255	20267404	MajorDMR-13-23712	3
chr16	20286154	20286540	MajorDMR-13-23713	2
chr16	20328634	20328684	MajorDMR-13-23714	4
chr16	20621690	20623645	MajorDMR-13-23715	15
chr16	20624322	20625033	MajorDMR-13-23716	12
chr16	20659216	20659363	MajorDMR-13-23717	2
chr16	20857496	20857792	MajorDMR-13-23718	7
chr16	20878316	20879306	MajorDMR-13-23719	6
chr16	20909912	20909962	MajorDMR-13-23720	2
chr16	20925032	20925595	MajorDMR-13-23721	7
chr16	20939893	20940247	MajorDMR-13-23722	8
chr16	20941358	20941681	MajorDMR-13-23723	2
chr16	21040326	21040605	MajorDMR-13-23724	2
chr16	21063026	21063187	MajorDMR-13-23725	6
chr16	21108395	21108440	MajorDMR-13-23726	2
chr16	21115122	21115844	MajorDMR-13-23727	5
chr16	21121751	21121822	MajorDMR-13-23728	2
chr16	21256463	21256491	MajorDMR-13-23729	2
chr16	21272535	21273005	MajorDMR-13-23730	3
chr16	21276818	21277343	MajorDMR-13-23731	5
chr16	21401722	21401799	MajorDMR-13-23732	3
chr16	21518185	21519874	MajorDMR-13-23733	25
chr16	21521145	21521761	MajorDMR-13-23734	9
chr16	21523080	21523372	MajorDMR-13-23735	17
chr16	21525146	21525202	MajorDMR-13-23736	3
chr16	21532821	21533087	MajorDMR-13-23737	2
chr16	21567733	21569016	MajorDMR-13-23738	23
chr16	21582888	21583114	MajorDMR-13-23739	3
chr16	21638443	21638452	MajorDMR-13-23740	3
chr16	21673059	21673240	MajorDMR-13-23741	2
chr16	21844851	21844922	MajorDMR-13-23742	3
chr16	21958518	21958830	MajorDMR-13-23743	5
chr16	21982759	21983702	MajorDMR-13-23744	11
chr16	21998505	21998570	MajorDMR-13-23745	3
chr16	22022470	22022981	MajorDMR-13-23746	4
chr16	22082630	22082732	MajorDMR-13-23747	3
chr16	22211000	22211205	MajorDMR-13-23748	9
chr16	22218804	22219037	MajorDMR-13-23749	6
chr16	22231417	22232261	MajorDMR-13-23750	18
chr16	22248008	22248067	MajorDMR-13-23751	3
chr16	22290111	22290300	MajorDMR-13-23752	5
chr16	22317011	22317051	MajorDMR-13-23753	2
chr16	22441221	22441435	MajorDMR-13-23754	5
chr16	22635627	22635658	MajorDMR-13-23755	4
chr16	22645032	22645132	MajorDMR-13-23756	3
chr16	22696791	22696837	MajorDMR-13-23757	2
chr16	22745679	22745974	MajorDMR-13-23758	11
chr16	22750266	22750758	MajorDMR-13-23759	3
chr16	22799208	22799783	MajorDMR-13-23760	7
chr16	22885810	22885934	MajorDMR-13-23761	2
chr16	22890373	22890495	MajorDMR-13-23762	3
chr16	22942972	22943674	MajorDMR-13-23763	8
chr16	22966941	22967121	MajorDMR-13-23764	2
chr16	23076236	23076343	MajorDMR-13-23765	4
chr16	23093762	23094341	MajorDMR-13-23766	10
chr16	23108878	23109138	MajorDMR-13-23767	2
chr16	23115530	23115768	MajorDMR-13-23768	3
chr16	23121923	23122176	MajorDMR-13-23769	4
chr16	23135713	23135823	MajorDMR-13-23770	4
chr16	23143296	23143479	MajorDMR-13-23771	4
chr16	23396341	23396488	MajorDMR-13-23772	5
chr16	23434862	23435060	MajorDMR-13-23773	6
chr16	23475727	23475989	MajorDMR-13-23774	2
chr16	23496249	23496463	MajorDMR-13-23775	3
chr16	23496979	23497237	MajorDMR-13-23776	5
chr16	23509417	23509430	MajorDMR-13-23777	2
chr16	23513509	23513655	MajorDMR-13-23778	3
chr16	23515763	23515968	MajorDMR-13-23779	3
chr16	23539685	23539721	MajorDMR-13-23780	2
chr16	23546292	23546462	MajorDMR-13-23781	4
chr16	23619227	23619668	MajorDMR-13-23782	9
chr16	23620171	23620351	MajorDMR-13-23783	4
chr16	23662261	23662395	MajorDMR-13-23784	3
chr16	23681867	23682014	MajorDMR-13-23785	3
chr16	23703028	23703120	MajorDMR-13-23786	2
chr16	23785776	23786525	MajorDMR-13-23787	7
chr16	23795382	23796463	MajorDMR-13-23788	9
chr16	23797204	23797245	MajorDMR-13-23789	3
chr16	23798517	23798734	MajorDMR-13-23790	4
chr16	23802069	23802296	MajorDMR-13-23791	3
chr16	23833345	23833352	MajorDMR-13-23792	2
chr16	23876024	23876547	MajorDMR-13-23793	7
chr16	23882187	23882746	MajorDMR-13-23794	5
chr16	23948572	23948762	MajorDMR-13-23795	5
chr16	23973900	23973961	MajorDMR-13-23796	2
chr16	23975574	23975705	MajorDMR-13-23797	3
chr16	24029994	24030550	MajorDMR-13-23798	11
chr16	24091282	24091710	MajorDMR-13-23799	2
chr16	24097300	24097311	MajorDMR-13-23800	2
chr16	24123024	24123399	MajorDMR-13-23801	3
chr16	24130741	24131570	MajorDMR-13-23802	12
chr16	24134017	24134359	MajorDMR-13-23803	3
chr16	24199463	24199661	MajorDMR-13-23804	2
chr16	24226183	24226511	MajorDMR-13-23805	3
chr16	24240002	24240206	MajorDMR-13-23806	6
chr16	24254139	24254301	MajorDMR-13-23807	3
chr16	24340019	24340908	MajorDMR-13-23808	4
chr16	24343504	24343905	MajorDMR-13-23809	2
chr16	24405731	24405920	MajorDMR-13-23810	4
chr16	24411447	24411610	MajorDMR-13-23811	2
chr16	24441956	24442394	MajorDMR-13-23812	5
chr16	24442935	24443108	MajorDMR-13-23813	2
chr16	24447901	24447964	MajorDMR-13-23814	3
chr16	24489769	24489958	MajorDMR-13-23815	5
chr16	24491303	24491358	MajorDMR-13-23816	2
chr16	24492308	24492469	MajorDMR-13-23817	2
chr16	24515564	24515571	MajorDMR-13-23818	2
chr16	24525331	24526035	MajorDMR-13-23819	5
chr16	24591883	24592347	MajorDMR-13-23820	3
chr16	24622352	24624140	MajorDMR-13-23821	13
chr16	24625411	24625588	MajorDMR-13-23822	4
chr16	24632717	24634032	MajorDMR-13-23823	14
chr16	24663610	24664656	MajorDMR-13-23824	9
chr16	24673598	24674139	MajorDMR-13-23825	5
chr16	24679804	24680355	MajorDMR-13-23826	4
chr16	24685445	24685586	MajorDMR-13-23827	3
chr16	24700318	24700676	MajorDMR-13-23828	7
chr16	24712195	24712244	MajorDMR-13-23829	4
chr16	24728743	24728885	MajorDMR-13-23830	4
chr16	24743206	24743211	MajorDMR-13-23831	2
chr16	24787257	24788649	MajorDMR-13-23832	11
chr16	24800663	24800814	MajorDMR-13-23833	3
chr16	24824106	24824342	MajorDMR-13-23834	4
chr16	24832595	24832604	MajorDMR-13-23835	2
chr16	24860532	24860781	MajorDMR-13-23836	8
chr16	24904640	24904759	MajorDMR-13-23837	3
chr16	24961779	24961874	MajorDMR-13-23838	2
chr16	24988552	24988631	MajorDMR-13-23839	3
chr16	24989912	24989926	MajorDMR-13-23840	2
chr16	24995216	24995534	MajorDMR-13-23841	2
chr16	24998293	24998839	MajorDMR-13-23842	4
chr16	24999708	25000009	MajorDMR-13-23843	2
chr16	25008655	25008906	MajorDMR-13-23844	4
chr16	25047115	25047162	MajorDMR-13-23845	2
chr16	25049685	25049781	MajorDMR-13-23846	2
chr16	25076462	25076566	MajorDMR-13-23847	2
chr16	25083072	25083579	MajorDMR-13-23848	4
chr16	25133274	25133666	MajorDMR-13-23849	2
chr16	25275630	25276216	MajorDMR-13-23850	4
chr16	25290928	25291159	MajorDMR-13-23851	6
chr16	25362693	25362894	MajorDMR-13-23852	2
chr16	25413114	25413201	MajorDMR-13-23853	3
chr16	25415067	25415557	MajorDMR-13-23854	2
chr16	25430926	25431387	MajorDMR-13-23855	4
chr16	25504572	25504748	MajorDMR-13-23856	4
chr16	25591076	25591602	MajorDMR-13-23857	10
chr16	25598189	25598375	MajorDMR-13-23858	2
chr16	25626095	25626423	MajorDMR-13-23859	7
chr16	25732923	25732931	MajorDMR-13-23860	2
chr16	25862111	25862509	MajorDMR-13-23861	4
chr16	25889870	25889877	MajorDMR-13-23862	2
chr16	25907759	25908193	MajorDMR-13-23863	6
chr16	25951192	25951619	MajorDMR-13-23864	5
chr16	26016711	26016887	MajorDMR-13-23865	2
chr16	26030617	26031375	MajorDMR-13-23866	9
chr16	26042691	26043023	MajorDMR-13-23867	8
chr16	26053725	26054257	MajorDMR-13-23868	7
chr16	26090139	26090312	MajorDMR-13-23869	4
chr16	26150463	26150660	MajorDMR-13-23870	4
chr16	26157078	26157382	MajorDMR-13-23871	5
chr16	26222972	26223019	MajorDMR-13-23872	4
chr16	26229978	26230205	MajorDMR-13-23873	3
chr16	26313386	26313608	MajorDMR-13-23874	2
chr16	26371690	26372416	MajorDMR-13-23875	8
chr16	26393782	26394632	MajorDMR-13-23876	6
chr16	26407244	26407338	MajorDMR-13-23877	4
chr16	26486854	26487236	MajorDMR-13-23878	3
chr16	26625402	26625972	MajorDMR-13-23879	9
chr16	26670517	26670687	MajorDMR-13-23880	3
chr16	26676560	26676758	MajorDMR-13-23881	8
chr16	26721916	26722092	MajorDMR-13-23882	4
chr16	26760311	26760608	MajorDMR-13-23883	4
chr16	26772024	26772409	MajorDMR-13-23884	4
chr16	26779814	26779950	MajorDMR-13-23885	4
chr16	26841761	26842468	MajorDMR-13-23886	6
chr16	26878136	26878310	MajorDMR-13-23887	3
chr16	26893566	26893802	MajorDMR-13-23888	6
chr16	26925092	26925458	MajorDMR-13-23889	7
chr16	27039182	27039780	MajorDMR-13-23890	4
chr16	27063162	27063208	MajorDMR-13-23891	4
chr16	27078534	27078673	MajorDMR-13-23892	3
chr16	27140718	27140830	MajorDMR-13-23893	2
chr16	27150115	27150138	MajorDMR-13-23894	3
chr16	27185213	27185726	MajorDMR-13-23895	10
chr16	27192820	27192972	MajorDMR-13-23896	6
chr16	27194346	27194950	MajorDMR-13-23897	9
chr16	27200652	27201203	MajorDMR-13-23898	14
chr16	27233892	27234374	MajorDMR-13-23899	12
chr16	27256642	27256871	MajorDMR-13-23900	5
chr16	27264926	27265104	MajorDMR-13-23901	3
chr16	27347170	27347264	MajorDMR-13-23902	3
chr16	27426684	27426915	MajorDMR-13-23903	5
chr16	27471662	27472164	MajorDMR-13-23904	3
chr16	27472716	27473639	MajorDMR-13-23905	19
chr16	27481468	27482147	MajorDMR-13-23906	15
chr16	27496751	27496806	MajorDMR-13-23907	2
chr16	27502133	27502436	MajorDMR-13-23908	2
chr16	27508375	27508611	MajorDMR-13-23909	5
chr16	27509392	27509423	MajorDMR-13-23910	2
chr16	27527498	27528002	MajorDMR-13-23911	12
chr16	27541617	27541631	MajorDMR-13-23912	2
chr16	27572074	27572364	MajorDMR-13-23913	4
chr16	27574320	27574334	MajorDMR-13-23914	2
chr16	27590149	27590179	MajorDMR-13-23915	2
chr16	27712194	27712337	MajorDMR-13-23916	5
chr16	27714592	27715135	MajorDMR-13-23917	5
chr16	27718396	27718662	MajorDMR-13-23918	8
chr16	27723482	27723724	MajorDMR-13-23919	8
chr16	27731917	27732796	MajorDMR-13-23920	20
chr16	27735248	27735643	MajorDMR-13-23921	4
chr16	27736702	27736812	MajorDMR-13-23922	2
chr16	27769380	27769524	MajorDMR-13-23923	2
chr16	27780243	27780451	MajorDMR-13-23924	3
chr16	27787881	27788576	MajorDMR-13-23925	19
chr16	27790565	27790888	MajorDMR-13-23926	4
chr16	27797641	27797830	MajorDMR-13-23927	7
chr16	27811277	27811539	MajorDMR-13-23928	4
chr16	27886837	27886987	MajorDMR-13-23929	4
chr16	27956816	27957455	MajorDMR-13-23930	11
chr16	27989180	27989752	MajorDMR-13-23931	4
chr16	28016191	28016243	MajorDMR-13-23932	3
chr16	28108296	28108669	MajorDMR-13-23933	6
chr16	28141451	28142055	MajorDMR-13-23934	8
chr16	28261313	28261669	MajorDMR-13-23935	6
chr16	28305481	28305487	MajorDMR-13-23936	2
chr16	28307173	28307290	MajorDMR-13-23937	4
chr16	28312161	28312760	MajorDMR-13-23938	3
chr16	28320550	28320843	MajorDMR-13-23939	8
chr16	28321577	28321684	MajorDMR-13-23940	2
chr16	28323664	28323817	MajorDMR-13-23941	5
chr16	28328221	28328357	MajorDMR-13-23942	2
chr16	28341559	28342158	MajorDMR-13-23943	10
chr16	28587262	28587482	MajorDMR-13-23944	2
chr16	29003151	29003417	MajorDMR-13-23945	7
chr16	29019280	29019605	MajorDMR-13-23946	2
chr16	29111558	29111841	MajorDMR-13-23947	3
chr16	29113143	29113896	MajorDMR-13-23948	17
chr16	29117543	29118846	MajorDMR-13-23949	6
chr16	29122420	29122567	MajorDMR-13-23950	2
chr16	29125903	29126438	MajorDMR-13-23951	4
chr16	29139294	29140705	MajorDMR-13-23952	24
chr16	29142397	29143081	MajorDMR-13-23953	16
chr16	29144143	29144762	MajorDMR-13-23954	6
chr16	29161339	29161823	MajorDMR-13-23955	6
chr16	29165578	29166721	MajorDMR-13-23956	35
chr16	29172648	29173231	MajorDMR-13-23957	16
chr16	29179909	29182549	MajorDMR-13-23958	38
chr16	29185416	29185913	MajorDMR-13-23959	4
chr16	29187162	29187472	MajorDMR-13-23960	7
chr16	29188800	29189757	MajorDMR-13-23961	28
chr16	29190389	29191708	MajorDMR-13-23962	37
chr16	29195629	29195871	MajorDMR-13-23963	2
chr16	29197682	29197865	MajorDMR-13-23964	9
chr16	29199978	29200067	MajorDMR-13-23965	4
chr16	29211564	29211892	MajorDMR-13-23966	8
chr16	29213591	29214047	MajorDMR-13-23967	6
chr16	29215596	29216057	MajorDMR-13-23968	12
chr16	29252909	29252916	MajorDMR-13-23969	2
chr16	29267533	29267544	MajorDMR-13-23970	2
chr16	29269138	29269468	MajorDMR-13-23971	13
chr16	29271377	29271629	MajorDMR-13-23972	2
chr16	29275427	29275697	MajorDMR-13-23973	3
chr16	29276751	29277065	MajorDMR-13-23974	3
chr16	29277991	29279020	MajorDMR-13-23975	22
chr16	29283856	29283925	MajorDMR-13-23976	3
chr16	29289208	29289937	MajorDMR-13-23977	7
chr16	29294553	29294565	MajorDMR-13-23978	2
chr16	29306954	29308858	MajorDMR-13-23979	33
chr16	29315439	29315898	MajorDMR-13-23980	11
chr16	29322265	29322418	MajorDMR-13-23981	6
chr16	29326462	29326660	MajorDMR-13-23982	3
chr16	29328182	29328603	MajorDMR-13-23983	13
chr16	29339195	29340143	MajorDMR-13-23984	9
chr16	29344429	29344922	MajorDMR-13-23985	2
chr16	29359686	29360035	MajorDMR-13-23986	2
chr16	29361346	29361770	MajorDMR-13-23987	8
chr16	29362626	29363701	MajorDMR-13-23988	20
chr16	29380897	29380961	MajorDMR-13-23989	3
chr16	29583875	29584252	MajorDMR-13-23990	2
chr16	29611282	29611897	MajorDMR-13-23991	10
chr16	29614255	29615536	MajorDMR-13-23992	12
chr16	29616378	29616608	MajorDMR-13-23993	9
chr16	29618182	29618985	MajorDMR-13-23994	12
chr16	29620001	29620344	MajorDMR-13-23995	8
chr16	29678191	29678434	MajorDMR-13-23996	3
chr16	29690270	29690812	MajorDMR-13-23997	6
chr16	29705415	29706405	MajorDMR-13-23998	39
chr16	29721607	29721629	MajorDMR-13-23999	4
chr16	29835460	29835597	MajorDMR-13-24000	5
chr16	29836152	29836212	MajorDMR-13-24001	2
chr16	29836726	29837682	MajorDMR-13-24002	10
chr16	29863870	29864520	MajorDMR-13-24003	12
chr16	29879572	29879650	MajorDMR-13-24004	5
chr16	29899202	29899338	MajorDMR-13-24005	3
chr16	29903197	29903317	MajorDMR-13-24006	4
chr16	29930484	29930867	MajorDMR-13-24007	3
chr16	29931370	29931624	MajorDMR-13-24008	4
chr16	29933247	29933271	MajorDMR-13-24009	2
chr16	29934242	29934353	MajorDMR-13-24010	2
chr16	29935323	29936109	MajorDMR-13-24011	7
chr16	29951973	29952287	MajorDMR-13-24012	3
chr16	29988078	29988188	MajorDMR-13-24013	2
chr16	30039403	30039412	MajorDMR-13-24014	3
chr16	30040170	30041225	MajorDMR-13-24015	7
chr16	30143110	30144106	MajorDMR-13-24016	7
chr16	30149353	30149528	MajorDMR-13-24017	5
chr16	30220406	30220433	MajorDMR-13-24018	2
chr16	30560775	30561000	MajorDMR-13-24019	5
chr16	30565390	30565445	MajorDMR-13-24020	2
chr16	30627929	30628297	MajorDMR-13-24021	7
chr16	30631091	30631860	MajorDMR-13-24022	6
chr16	30735978	30736067	MajorDMR-13-24023	2
chr16	31025738	31025892	MajorDMR-13-24024	4
chr16	31096387	31097904	MajorDMR-13-24025	22
chr16	31099302	31099942	MajorDMR-13-24026	4
chr16	31121542	31121569	MajorDMR-13-24027	2
chr16	31140773	31140844	MajorDMR-13-24028	2
chr16	31145261	31146255	MajorDMR-13-24029	17
chr16	31193454	31193460	MajorDMR-13-24030	2
chr16	31256416	31256842	MajorDMR-13-24031	7
chr16	31267863	31268282	MajorDMR-13-24032	6
chr16	31272106	31272476	MajorDMR-13-24033	5
chr16	31282441	31282643	MajorDMR-13-24034	6
chr16	31284750	31285380	MajorDMR-13-24035	6
chr16	31291949	31292208	MajorDMR-13-24036	3
chr16	31341171	31341530	MajorDMR-13-24037	8
chr16	31345057	31345278	MajorDMR-13-24038	3
chr16	31391967	31392220	MajorDMR-13-24039	2
chr16	31464337	31464518	MajorDMR-13-24040	4
chr16	31485573	31486017	MajorDMR-13-24041	11
chr16	31507923	31508266	MajorDMR-13-24042	2
chr16	31530922	31531423	MajorDMR-13-24043	4
chr16	31719954	31720029	MajorDMR-13-24044	4
chr16	31731615	31731750	MajorDMR-13-24045	3
chr16	31870832	31870944	MajorDMR-13-24046	2
chr16	31991736	31991885	MajorDMR-13-24047	2
chr16	32096208	32096710	MajorDMR-13-24048	2
chr16	32884218	32884322	MajorDMR-13-24049	2
chr16	34884460	34884619	MajorDMR-13-24050	2
chr16	34897134	34897603	MajorDMR-13-24051	3
chr16	34908300	34908749	MajorDMR-13-24052	2
chr16	34971697	34972340	MajorDMR-13-24053	3
chr16	35005199	35005458	MajorDMR-13-24054	2
chr16	35007322	35007494	MajorDMR-13-24055	2
chr16	35015982	35016369	MajorDMR-13-24056	2
chr16	35152672	35152967	MajorDMR-13-24057	2
chr16	35203176	35203275	MajorDMR-13-24058	2
chr16	35203962	35204317	MajorDMR-13-24059	4
chr16	46606779	46607183	MajorDMR-13-24060	5
chr16	46666033	46666287	MajorDMR-13-24061	4
chr16	46749988	46750005	MajorDMR-13-24062	3
chr16	46797270	46797584	MajorDMR-13-24063	6
chr16	46910514	46910760	MajorDMR-13-24064	5
chr16	46927905	46928390	MajorDMR-13-24065	9
chr16	46930210	46930466	MajorDMR-13-24066	2
chr16	46933622	46934021	MajorDMR-13-24067	7
chr16	46940877	46941567	MajorDMR-13-24068	10
chr16	46944902	46945547	MajorDMR-13-24069	6
chr16	46948496	46948743	MajorDMR-13-24070	4
chr16	46951844	46952197	MajorDMR-13-24071	7
chr16	46957498	46957606	MajorDMR-13-24072	3
chr16	46961206	46961429	MajorDMR-13-24073	5
chr16	46962689	46962705	MajorDMR-13-24074	2
chr16	47077238	47077435	MajorDMR-13-24075	2
chr16	47078839	47079157	MajorDMR-13-24076	5
chr16	47081502	47081852	MajorDMR-13-24077	3
chr16	47091547	47092694	MajorDMR-13-24078	18
chr16	47125737	47126414	MajorDMR-13-24079	3
chr16	47135188	47135394	MajorDMR-13-24080	2
chr16	47160088	47160510	MajorDMR-13-24081	3
chr16	47161593	47161729	MajorDMR-13-24082	2
chr16	47163189	47163219	MajorDMR-13-24083	2
chr16	47168067	47169302	MajorDMR-13-24084	9
chr16	47170356	47173232	MajorDMR-13-24085	30
chr16	47173992	47174260	MajorDMR-13-24086	2
chr16	47183900	47184205	MajorDMR-13-24087	3
chr16	47189666	47189711	MajorDMR-13-24088	2
chr16	47254224	47254400	MajorDMR-13-24089	7
chr16	47281669	47281967	MajorDMR-13-24090	3
chr16	47345934	47345940	MajorDMR-13-24091	2
chr16	47411241	47411280	MajorDMR-13-24092	2
chr16	47466055	47466222	MajorDMR-13-24093	3
chr16	47498445	47498505	MajorDMR-13-24094	2
chr16	47577270	47577520	MajorDMR-13-24095	3
chr16	47661366	47661394	MajorDMR-13-24096	3
chr16	47735564	47736041	MajorDMR-13-24097	2
chr16	47757720	47757754	MajorDMR-13-24098	2
chr16	47859987	47860323	MajorDMR-13-24099	4
chr16	47864007	47864522	MajorDMR-13-24100	3
chr16	47866257	47866483	MajorDMR-13-24101	3
chr16	47882373	47882808	MajorDMR-13-24102	4
chr16	47884971	47885409	MajorDMR-13-24103	8
chr16	47885911	47886187	MajorDMR-13-24104	3
chr16	47887581	47887829	MajorDMR-13-24105	5
chr16	47890943	47891133	MajorDMR-13-24106	4
chr16	47903681	47904347	MajorDMR-13-24107	4
chr16	47926696	47927509	MajorDMR-13-24108	7
chr16	47929058	47929357	MajorDMR-13-24109	9
chr16	47934294	47934889	MajorDMR-13-24110	5
chr16	47953633	47954347	MajorDMR-13-24111	7
chr16	47962545	47963249	MajorDMR-13-24112	6
chr16	47973031	47973151	MajorDMR-13-24113	2
chr16	48004134	48004177	MajorDMR-13-24114	2
chr16	48010468	48011024	MajorDMR-13-24115	5
chr16	48014342	48014357	MajorDMR-13-24116	2
chr16	48024868	48026266	MajorDMR-13-24117	8
chr16	48035453	48035783	MajorDMR-13-24118	9
chr16	48037788	48038521	MajorDMR-13-24119	5
chr16	48039077	48039247	MajorDMR-13-24120	2
chr16	48057911	48058083	MajorDMR-13-24121	3
chr16	48068684	48068842	MajorDMR-13-24122	6
chr16	48077074	48077324	MajorDMR-13-24123	2
chr16	48082860	48083061	MajorDMR-13-24124	2
chr16	48087914	48088232	MajorDMR-13-24125	4
chr16	48109357	48110157	MajorDMR-13-24126	5
chr16	48119424	48120075	MajorDMR-13-24127	6
chr16	48147023	48147115	MajorDMR-13-24128	3
chr16	48177875	48178001	MajorDMR-13-24129	8
chr16	48215896	48216335	MajorDMR-13-24130	5
chr16	48269586	48269777	MajorDMR-13-24131	3
chr16	48333091	48333386	MajorDMR-13-24132	3
chr16	48381551	48381642	MajorDMR-13-24133	3
chr16	48389302	48390072	MajorDMR-13-24134	11
chr16	48406496	48406858	MajorDMR-13-24135	3
chr16	48518340	48518913	MajorDMR-13-24136	4
chr16	48532078	48532458	MajorDMR-13-24137	7
chr16	48565059	48566157	MajorDMR-13-24138	17
chr16	48575229	48575319	MajorDMR-13-24139	3
chr16	48584188	48584195	MajorDMR-13-24140	2
chr16	48714902	48715421	MajorDMR-13-24141	4
chr16	48744750	48744847	MajorDMR-13-24142	2
chr16	48845780	48845907	MajorDMR-13-24143	2
chr16	48851936	48851948	MajorDMR-13-24144	2
chr16	48874134	48874303	MajorDMR-13-24145	3
chr16	48875162	48875749	MajorDMR-13-24146	7
chr16	48880061	48880089	MajorDMR-13-24147	2
chr16	48921753	48922016	MajorDMR-13-24148	5
chr16	48989720	48989953	MajorDMR-13-24149	5
chr16	49038025	49038159	MajorDMR-13-24150	2
chr16	49046603	49047954	MajorDMR-13-24151	9
chr16	49082672	49082705	MajorDMR-13-24152	3
chr16	49089101	49089293	MajorDMR-13-24153	4
chr16	49091903	49092118	MajorDMR-13-24154	4
chr16	49094945	49095497	MajorDMR-13-24155	4
chr16	49096337	49096849	MajorDMR-13-24156	3
chr16	49128224	49128568	MajorDMR-13-24157	4
chr16	49146551	49146865	MajorDMR-13-24158	4
chr16	49194010	49194116	MajorDMR-13-24159	3
chr16	49213200	49214489	MajorDMR-13-24160	7
chr16	49215802	49216268	MajorDMR-13-24161	5
chr16	49228517	49229173	MajorDMR-13-24162	15
chr16	49265743	49265963	MajorDMR-13-24163	3
chr16	49300601	49300770	MajorDMR-13-24164	2
chr16	49331279	49331529	MajorDMR-13-24165	2
chr16	49332796	49332849	MajorDMR-13-24166	2
chr16	49346208	49346403	MajorDMR-13-24167	3
chr16	49361989	49362705	MajorDMR-13-24168	8
chr16	49387729	49387769	MajorDMR-13-24169	3
chr16	49450110	49450655	MajorDMR-13-24170	14
chr16	49544587	49545210	MajorDMR-13-24171	22
chr16	49554733	49555088	MajorDMR-13-24172	7
chr16	49599046	49599091	MajorDMR-13-24173	2
chr16	49600511	49601292	MajorDMR-13-24174	9
chr16	49612697	49612885	MajorDMR-13-24175	2
chr16	49619481	49619568	MajorDMR-13-24176	3
chr16	49620508	49620514	MajorDMR-13-24177	2
chr16	49656669	49656867	MajorDMR-13-24178	3
chr16	49659826	49660127	MajorDMR-13-24179	6
chr16	49677977	49678288	MajorDMR-13-24180	2
chr16	49686296	49687091	MajorDMR-13-24181	6
chr16	49696998	49697466	MajorDMR-13-24182	10
chr16	49710065	49710193	MajorDMR-13-24183	2
chr16	49715355	49715510	MajorDMR-13-24184	5
chr16	49718762	49719011	MajorDMR-13-24185	10
chr16	49752794	49752980	MajorDMR-13-24186	2
chr16	49758534	49758651	MajorDMR-13-24187	2
chr16	49772821	49773328	MajorDMR-13-24188	6
chr16	49820639	49821364	MajorDMR-13-24189	7
chr16	49824716	49825319	MajorDMR-13-24190	11
chr16	49845712	49845883	MajorDMR-13-24191	5
chr16	49867145	49867412	MajorDMR-13-24192	8
chr16	49900675	49900974	MajorDMR-13-24193	8
chr16	49944577	49944794	MajorDMR-13-24194	5
chr16	50003157	50003700	MajorDMR-13-24195	18
chr16	50074036	50074179	MajorDMR-13-24196	5
chr16	50256723	50256900	MajorDMR-13-24197	5
chr16	50293282	50293479	MajorDMR-13-24198	6
chr16	50295932	50296026	MajorDMR-13-24199	2
chr16	50343517	50343581	MajorDMR-13-24200	5
chr16	50347356	50348778	MajorDMR-13-24201	25
chr16	50349337	50349687	MajorDMR-13-24202	5
chr16	50357337	50357459	MajorDMR-13-24203	3
chr16	50407106	50407307	MajorDMR-13-24204	5
chr16	50420536	50421085	MajorDMR-13-24205	15
chr16	50507228	50507297	MajorDMR-13-24206	3
chr16	50523192	50523244	MajorDMR-13-24207	2
chr16	50536675	50536685	MajorDMR-13-24208	2
chr16	50573906	50573923	MajorDMR-13-24209	2
chr16	50574447	50574466	MajorDMR-13-24210	3
chr16	50605218	50605270	MajorDMR-13-24211	3
chr16	50625644	50626778	MajorDMR-13-24212	28
chr16	50632476	50633478	MajorDMR-13-24213	14
chr16	50643232	50643653	MajorDMR-13-24214	6
chr16	50649901	50650039	MajorDMR-13-24215	3
chr16	50651493	50651527	MajorDMR-13-24216	2
chr16	50686707	50687046	MajorDMR-13-24217	9
chr16	50712642	50712737	MajorDMR-13-24218	2
chr16	50736716	50736881	MajorDMR-13-24219	2
chr16	50745510	50746384	MajorDMR-13-24220	30
chr16	50780247	50780303	MajorDMR-13-24221	3
chr16	50790656	50790741	MajorDMR-13-24222	3
chr16	50860932	50860943	MajorDMR-13-24223	2
chr16	50869738	50870772	MajorDMR-13-24224	20
chr16	50873820	50874118	MajorDMR-13-24225	11
chr16	50875528	50875741	MajorDMR-13-24226	6
chr16	50890791	50891117	MajorDMR-13-24227	3
chr16	50892086	50892536	MajorDMR-13-24228	7
chr16	50895952	50896075	MajorDMR-13-24229	2
chr16	50896859	50897633	MajorDMR-13-24230	23
chr16	51071039	51071088	MajorDMR-13-24231	2
chr16	51097575	51097615	MajorDMR-13-24232	2
chr16	51150201	51150431	MajorDMR-13-24233	5
chr16	51153504	51153750	MajorDMR-13-24234	5
chr16	51169184	51177092	MajorDMR-13-24235	151
chr16	51177654	51177696	MajorDMR-13-24236	3
chr16	51178499	51179580	MajorDMR-13-24237	7
chr16	51181075	51183390	MajorDMR-13-24238	17
chr16	51191950	51192085	MajorDMR-13-24239	2
chr16	51198243	51198369	MajorDMR-13-24240	2
chr16	51214220	51214616	MajorDMR-13-24241	2
chr16	51243087	51243263	MajorDMR-13-24242	2
chr16	51259359	51259955	MajorDMR-13-24243	3
chr16	51271697	51271986	MajorDMR-13-24244	5
chr16	51305154	51305208	MajorDMR-13-24245	2
chr16	51346860	51346966	MajorDMR-13-24246	2
chr16	51393089	51393825	MajorDMR-13-24247	15
chr16	51422396	51422741	MajorDMR-13-24248	2
chr16	51423504	51423663	MajorDMR-13-24249	2
chr16	51465526	51465698	MajorDMR-13-24250	4
chr16	51472063	51472120	MajorDMR-13-24251	3
chr16	51472852	51473711	MajorDMR-13-24252	4
chr16	51476221	51476760	MajorDMR-13-24253	6
chr16	51484184	51484915	MajorDMR-13-24254	7
chr16	51492777	51493008	MajorDMR-13-24255	3
chr16	51542990	51543034	MajorDMR-13-24256	2
chr16	51554409	51554489	MajorDMR-13-24257	3
chr16	51559018	51559138	MajorDMR-13-24258	2
chr16	51575721	51576319	MajorDMR-13-24259	4
chr16	51622910	51622928	MajorDMR-13-24260	2
chr16	51676824	51677042	MajorDMR-13-24261	2
chr16	51683708	51685603	MajorDMR-13-24262	23
chr16	51784364	51784644	MajorDMR-13-24263	4
chr16	51790059	51790978	MajorDMR-13-24264	15
chr16	51792703	51792950	MajorDMR-13-24265	2
chr16	51793543	51795794	MajorDMR-13-24266	21
chr16	51796556	51796674	MajorDMR-13-24267	6
chr16	51797348	51797519	MajorDMR-13-24268	3
chr16	51847066	51847156	MajorDMR-13-24269	2
chr16	51894244	51894268	MajorDMR-13-24270	2
chr16	51953793	51953814	MajorDMR-13-24271	2
chr16	51955870	51956058	MajorDMR-13-24272	5
chr16	51967376	51967488	MajorDMR-13-24273	2
chr16	51973331	51974022	MajorDMR-13-24274	8
chr16	51985881	51986016	MajorDMR-13-24275	2
chr16	51986961	51987446	MajorDMR-13-24276	3
chr16	51990771	51990808	MajorDMR-13-24277	2
chr16	51992653	51992819	MajorDMR-13-24278	3
chr16	52056784	52057147	MajorDMR-13-24279	4
chr16	52199917	52200149	MajorDMR-13-24280	7
chr16	52292332	52292372	MajorDMR-13-24281	2
chr16	52307802	52308096	MajorDMR-13-24282	5
chr16	52469551	52470026	MajorDMR-13-24283	8
chr16	52499926	52500075	MajorDMR-13-24284	3
chr16	52549426	52549460	MajorDMR-13-24285	2
chr16	52586677	52586854	MajorDMR-13-24286	5
chr16	52599291	52599310	MajorDMR-13-24287	2
chr16	52603166	52603506	MajorDMR-13-24288	3
chr16	52631180	52631202	MajorDMR-13-24289	2
chr16	52668703	52668734	MajorDMR-13-24290	3
chr16	52675499	52675733	MajorDMR-13-24291	2
chr16	52791569	52793104	MajorDMR-13-24292	17
chr16	52821710	52821928	MajorDMR-13-24293	3
chr16	52898516	52898594	MajorDMR-13-24294	2
chr16	52997697	52997814	MajorDMR-13-24295	3
chr16	53048440	53048507	MajorDMR-13-24296	2
chr16	53123759	53123880	MajorDMR-13-24297	3
chr16	53188575	53188678	MajorDMR-13-24298	4
chr16	53449782	53449841	MajorDMR-13-24299	2
chr16	53531118	53531257	MajorDMR-13-24300	5
chr16	53563229	53563787	MajorDMR-13-24301	14
chr16	53748341	53749035	MajorDMR-13-24302	8
chr16	53965818	53965918	MajorDMR-13-24303	2
chr16	53983807	53983880	MajorDMR-13-24304	3
chr16	53991090	53991224	MajorDMR-13-24305	3
chr16	53992614	53992713	MajorDMR-13-24306	3
chr16	54000954	54001304	MajorDMR-13-24307	5
chr16	54005678	54005775	MajorDMR-13-24308	2
chr16	54006929	54007201	MajorDMR-13-24309	5
chr16	54025170	54025349	MajorDMR-13-24310	5
chr16	54061283	54061341	MajorDMR-13-24311	2
chr16	54082545	54082857	MajorDMR-13-24312	4
chr16	54088482	54088524	MajorDMR-13-24313	2
chr16	54093660	54093865	MajorDMR-13-24314	3
chr16	54244546	54244656	MajorDMR-13-24315	4
chr16	54296370	54297002	MajorDMR-13-24316	4
chr16	54351001	54351492	MajorDMR-13-24317	14
chr16	54354328	54355263	MajorDMR-13-24318	7
chr16	54451205	54451456	MajorDMR-13-24319	2
chr16	54459841	54460117	MajorDMR-13-24320	7
chr16	54496284	54496490	MajorDMR-13-24321	2
chr16	54523302	54523548	MajorDMR-13-24322	5
chr16	54541043	54541280	MajorDMR-13-24323	3
chr16	54580164	54580429	MajorDMR-13-24324	3
chr16	54629985	54630047	MajorDMR-13-24325	2
chr16	54661724	54662264	MajorDMR-13-24326	5
chr16	54666285	54666652	MajorDMR-13-24327	6
chr16	54700363	54701219	MajorDMR-13-24328	7
chr16	54730332	54730696	MajorDMR-13-24329	7
chr16	55010636	55010958	MajorDMR-13-24330	12
chr16	55069958	55070660	MajorDMR-13-24331	8
chr16	55406515	55407352	MajorDMR-13-24332	17
chr16	55418549	55419086	MajorDMR-13-24333	9
chr16	55423497	55423817	MajorDMR-13-24334	4
chr16	55428063	55428174	MajorDMR-13-24335	4
chr16	55430066	55430159	MajorDMR-13-24336	3
chr16	55450026	55450108	MajorDMR-13-24337	3
chr16	55473333	55473536	MajorDMR-13-24338	4
chr16	55529060	55529294	MajorDMR-13-24339	3
chr16	55536587	55537294	MajorDMR-13-24340	13
chr16	55692820	55693388	MajorDMR-13-24341	10
chr16	55694908	55694956	MajorDMR-13-24342	2
chr16	55708631	55709145	MajorDMR-13-24343	3
chr16	55712238	55712744	MajorDMR-13-24344	4
chr16	55738369	55738716	MajorDMR-13-24345	7
chr16	55741181	55741507	MajorDMR-13-24346	5
chr16	55816701	55816720	MajorDMR-13-24347	2
chr16	55933618	55933932	MajorDMR-13-24348	2
chr16	55935159	55936118	MajorDMR-13-24349	5
chr16	55939707	55940527	MajorDMR-13-24350	12
chr16	55941284	55941389	MajorDMR-13-24351	2
chr16	55948560	55949209	MajorDMR-13-24352	9
chr16	55971373	55972071	MajorDMR-13-24353	8
chr16	55977050	55977359	MajorDMR-13-24354	4
chr16	55989932	55990023	MajorDMR-13-24355	4
chr16	56065957	56066097	MajorDMR-13-24356	2
chr16	56081632	56081720	MajorDMR-13-24357	3
chr16	56136051	56136621	MajorDMR-13-24358	17
chr16	56145109	56145230	MajorDMR-13-24359	2
chr16	56244544	56244587	MajorDMR-13-24360	2
chr16	56279125	56279277	MajorDMR-13-24361	3
chr16	56280330	56280413	MajorDMR-13-24362	2
chr16	56292916	56292993	MajorDMR-13-24363	4
chr16	56297841	56298148	MajorDMR-13-24364	2
chr16	56320822	56320953	MajorDMR-13-24365	4
chr16	56321876	56322254	MajorDMR-13-24366	4
chr16	56340781	56340808	MajorDMR-13-24367	3
chr16	56345516	56345527	MajorDMR-13-24368	2
chr16	56350304	56350461	MajorDMR-13-24369	2
chr16	56382084	56382181	MajorDMR-13-24370	3
chr16	56382879	56382919	MajorDMR-13-24371	2
chr16	56383459	56383906	MajorDMR-13-24372	6
chr16	56386560	56387634	MajorDMR-13-24373	10
chr16	56393248	56393301	MajorDMR-13-24374	3
chr16	56394249	56394292	MajorDMR-13-24375	3
chr16	56399476	56399686	MajorDMR-13-24376	5
chr16	56429174	56429698	MajorDMR-13-24377	4
chr16	56573719	56573789	MajorDMR-13-24378	2
chr16	56585901	56586464	MajorDMR-13-24379	4
chr16	56592333	56592657	MajorDMR-13-24380	7
chr16	56640739	56640968	MajorDMR-13-24381	7
chr16	56719028	56719451	MajorDMR-13-24382	3
chr16	56743048	56743327	MajorDMR-13-24383	5
chr16	56777842	56778178	MajorDMR-13-24384	4
chr16	56782669	56782684	MajorDMR-13-24385	2
chr16	56811588	56811690	MajorDMR-13-24386	3
chr16	56834327	56834752	MajorDMR-13-24387	2
chr16	56858325	56858344	MajorDMR-13-24388	2
chr16	56883695	56883705	MajorDMR-13-24389	2
chr16	56943153	56943858	MajorDMR-13-24390	5
chr16	57079677	57080003	MajorDMR-13-24391	6
chr16	57095389	57095444	MajorDMR-13-24392	3
chr16	57123368	57123520	MajorDMR-13-24393	4
chr16	57124265	57124271	MajorDMR-13-24394	2
chr16	57125323	57125756	MajorDMR-13-24395	3
chr16	57127433	57129304	MajorDMR-13-24396	26
chr16	57131681	57132254	MajorDMR-13-24397	7
chr16	57132984	57133675	MajorDMR-13-24398	3
chr16	57135451	57135593	MajorDMR-13-24399	2
chr16	57136969	57137630	MajorDMR-13-24400	7
chr16	57138895	57139228	MajorDMR-13-24401	5
chr16	57139827	57140462	MajorDMR-13-24402	3
chr16	57141115	57141759	MajorDMR-13-24403	11
chr16	57146072	57147144	MajorDMR-13-24404	8
chr16	57148348	57148486	MajorDMR-13-24405	3
chr16	57158230	57158483	MajorDMR-13-24406	7
chr16	57160426	57160758	MajorDMR-13-24407	2
chr16	57171052	57171734	MajorDMR-13-24408	16
chr16	57175586	57175596	MajorDMR-13-24409	2
chr16	57177001	57177489	MajorDMR-13-24410	10
chr16	57179437	57179562	MajorDMR-13-24411	4
chr16	57181267	57182371	MajorDMR-13-24412	13
chr16	57184060	57184236	MajorDMR-13-24413	2
chr16	57188564	57188778	MajorDMR-13-24414	3
chr16	57192877	57193819	MajorDMR-13-24415	9
chr16	57195038	57195615	MajorDMR-13-24416	5
chr16	57212160	57212669	MajorDMR-13-24417	4
chr16	57222208	57222213	MajorDMR-13-24418	2
chr16	57230457	57230513	MajorDMR-13-24419	2
chr16	57235696	57235858	MajorDMR-13-24420	2
chr16	57379652	57379872	MajorDMR-13-24421	3
chr16	57445413	57445535	MajorDMR-13-24422	3
chr16	57458524	57459157	MajorDMR-13-24423	6
chr16	57460263	57460538	MajorDMR-13-24424	6
chr16	57514911	57515166	MajorDMR-13-24425	5
chr16	57517739	57519107	MajorDMR-13-24426	15
chr16	57551990	57552624	MajorDMR-13-24427	20
chr16	57625525	57625540	MajorDMR-13-24428	2
chr16	57640729	57641294	MajorDMR-13-24429	10
chr16	57643701	57643974	MajorDMR-13-24430	4
chr16	57654684	57655025	MajorDMR-13-24431	3
chr16	57655605	57656869	MajorDMR-13-24432	8
chr16	57657481	57657642	MajorDMR-13-24433	4
chr16	57658326	57659440	MajorDMR-13-24434	20
chr16	57660446	57661550	MajorDMR-13-24435	12
chr16	57663507	57663646	MajorDMR-13-24436	8
chr16	57664421	57664962	MajorDMR-13-24437	4
chr16	57665475	57665695	MajorDMR-13-24438	2
chr16	57666492	57666809	MajorDMR-13-24439	2
chr16	57669637	57669652	MajorDMR-13-24440	2
chr16	57671650	57672083	MajorDMR-13-24441	2
chr16	57672748	57672811	MajorDMR-13-24442	2
chr16	57673594	57675767	MajorDMR-13-24443	28
chr16	57676708	57677266	MajorDMR-13-24444	5
chr16	57679079	57680187	MajorDMR-13-24445	18
chr16	57687708	57688038	MajorDMR-13-24446	3
chr16	57704281	57704368	MajorDMR-13-24447	4
chr16	57766155	57766187	MajorDMR-13-24448	2
chr16	57777472	57777613	MajorDMR-13-24449	7
chr16	57816041	57816134	MajorDMR-13-24450	3
chr16	57820822	57820987	MajorDMR-13-24451	6
chr16	57863675	57863706	MajorDMR-13-24452	2
chr16	57916742	57917103	MajorDMR-13-24453	8
chr16	57923971	57924679	MajorDMR-13-24454	10
chr16	58000001	58000292	MajorDMR-13-24455	4
chr16	58038803	58038819	MajorDMR-13-24456	2
chr16	58069667	58069955	MajorDMR-13-24457	6
chr16	58115322	58115383	MajorDMR-13-24458	4
chr16	58149255	58149526	MajorDMR-13-24459	4
chr16	58152595	58153647	MajorDMR-13-24460	11
chr16	58155232	58155334	MajorDMR-13-24461	2
chr16	58156069	58156207	MajorDMR-13-24462	3
chr16	58176205	58176284	MajorDMR-13-24463	2
chr16	58201694	58201746	MajorDMR-13-24464	2
chr16	58256268	58256631	MajorDMR-13-24465	8
chr16	58311092	58311630	MajorDMR-13-24466	5
chr16	58373646	58374058	MajorDMR-13-24467	4
chr16	58380285	58380319	MajorDMR-13-24468	2
chr16	58444988	58445023	MajorDMR-13-24469	2
chr16	58519216	58519270	MajorDMR-13-24470	2
chr16	58527890	58527937	MajorDMR-13-24471	4
chr16	58545241	58545436	MajorDMR-13-24472	2
chr16	58564200	58564315	MajorDMR-13-24473	2
chr16	58570243	58570687	MajorDMR-13-24474	6
chr16	58576106	58576203	MajorDMR-13-24475	3
chr16	58648206	58648295	MajorDMR-13-24476	2
chr16	58682568	58683356	MajorDMR-13-24477	11
chr16	58686819	58686867	MajorDMR-13-24478	2
chr16	58695583	58695602	MajorDMR-13-24479	3
chr16	58717579	58717612	MajorDMR-13-24480	2
chr16	58719141	58719201	MajorDMR-13-24481	2
chr16	58765208	58765276	MajorDMR-13-24482	3
chr16	58787855	58788078	MajorDMR-13-24483	3
chr16	58810911	58811810	MajorDMR-13-24484	13
chr16	58815950	58816288	MajorDMR-13-24485	2
chr16	58887889	58888024	MajorDMR-13-24486	2
chr16	58909055	58909340	MajorDMR-13-24487	4
chr16	58992284	58992579	MajorDMR-13-24488	2
chr16	59186436	59186705	MajorDMR-13-24489	4
chr16	59195593	59195679	MajorDMR-13-24490	2
chr16	59207351	59207552	MajorDMR-13-24491	2
chr16	59356638	59356757	MajorDMR-13-24492	3
chr16	59466826	59467574	MajorDMR-13-24493	6
chr16	59543925	59544595	MajorDMR-13-24494	4
chr16	59569270	59569384	MajorDMR-13-24495	2
chr16	59577428	59577917	MajorDMR-13-24496	8
chr16	59667943	59668399	MajorDMR-13-24497	3
chr16	59689172	59689262	MajorDMR-13-24498	2
chr16	60237916	60238723	MajorDMR-13-24499	4
chr16	60299670	60300081	MajorDMR-13-24500	3
chr16	60371671	60371798	MajorDMR-13-24501	2
chr16	60439384	60439535	MajorDMR-13-24502	2
chr16	60454653	60454738	MajorDMR-13-24503	2
chr16	60481953	60482082	MajorDMR-13-24504	3
chr16	60490242	60490551	MajorDMR-13-24505	6
chr16	60669152	60669163	MajorDMR-13-24506	2
chr16	60761911	60762074	MajorDMR-13-24507	2
chr16	60871392	60871441	MajorDMR-13-24508	2
chr16	60873004	60873592	MajorDMR-13-24509	4
chr16	60884460	60884560	MajorDMR-13-24510	2
chr16	60921756	60921833	MajorDMR-13-24511	2
chr16	60923678	60924020	MajorDMR-13-24512	3
chr16	60992375	60992423	MajorDMR-13-24513	2
chr16	61084479	61085123	MajorDMR-13-24514	17
chr16	61118061	61118119	MajorDMR-13-24515	2
chr16	61222845	61222856	MajorDMR-13-24516	2
chr16	61399099	61399175	MajorDMR-13-24517	3
chr16	61431530	61432030	MajorDMR-13-24518	3
chr16	61446980	61447053	MajorDMR-13-24519	3
chr16	61595584	61595638	MajorDMR-13-24520	2
chr16	61705191	61705610	MajorDMR-13-24521	3
chr16	61797110	61797409	MajorDMR-13-24522	5
chr16	61942997	61943138	MajorDMR-13-24523	3
chr16	61968495	61969102	MajorDMR-13-24524	7
chr16	62050292	62050317	MajorDMR-13-24525	2
chr16	62055070	62055365	MajorDMR-13-24526	7
chr16	62211651	62212009	MajorDMR-13-24527	5
chr16	62519655	62520070	MajorDMR-13-24528	2
chr16	62699061	62699699	MajorDMR-13-24529	6
chr16	62793255	62793603	MajorDMR-13-24530	4
chr16	62967944	62968131	MajorDMR-13-24531	3
chr16	63051635	63051698	MajorDMR-13-24532	2
chr16	63061004	63061142	MajorDMR-13-24533	2
chr16	63072202	63072441	MajorDMR-13-24534	4
chr16	63100709	63100962	MajorDMR-13-24535	2
chr16	63372195	63372984	MajorDMR-13-24536	6
chr16	63686200	63686437	MajorDMR-13-24537	2
chr16	63689815	63689962	MajorDMR-13-24538	2
chr16	63992621	63992773	MajorDMR-13-24539	3
chr16	64094726	64094763	MajorDMR-13-24540	3
chr16	64185871	64186673	MajorDMR-13-24541	7
chr16	64332222	64332423	MajorDMR-13-24542	6
chr16	64338347	64338727	MajorDMR-13-24543	2
chr16	64484275	64484655	MajorDMR-13-24544	2
chr16	64527586	64527705	MajorDMR-13-24545	3
chr16	64606642	64606800	MajorDMR-13-24546	3
chr16	64620504	64621020	MajorDMR-13-24547	4
chr16	64814045	64814425	MajorDMR-13-24548	4
chr16	64853857	64854133	MajorDMR-13-24549	3
chr16	64857697	64858011	MajorDMR-13-24550	3
chr16	64904105	64904776	MajorDMR-13-24551	5
chr16	64912904	64912985	MajorDMR-13-24552	2
chr16	64967874	64967939	MajorDMR-13-24553	2
chr16	65230527	65230713	MajorDMR-13-24554	2
chr16	65287130	65287388	MajorDMR-13-24555	2
chr16	65352116	65352414	MajorDMR-13-24556	9
chr16	65448580	65448764	MajorDMR-13-24557	3
chr16	65487719	65488650	MajorDMR-13-24558	6
chr16	65529286	65529299	MajorDMR-13-24559	2
chr16	65566257	65566391	MajorDMR-13-24560	4
chr16	65608240	65608545	MajorDMR-13-24561	10
chr16	65694123	65694592	MajorDMR-13-24562	7
chr16	65704892	65705189	MajorDMR-13-24563	4
chr16	65783548	65783771	MajorDMR-13-24564	4
chr16	65816820	65817239	MajorDMR-13-24565	12
chr16	65821823	65822816	MajorDMR-13-24566	14
chr16	65909347	65909919	MajorDMR-13-24567	4
chr16	65915344	65915403	MajorDMR-13-24568	4
chr16	65942605	65942836	MajorDMR-13-24569	3
chr16	65986218	65986388	MajorDMR-13-24570	5
chr16	66050776	66051063	MajorDMR-13-24571	7
chr16	66057612	66057619	MajorDMR-13-24572	2
chr16	66066411	66066928	MajorDMR-13-24573	5
chr16	66127062	66127784	MajorDMR-13-24574	9
chr16	66240800	66241429	MajorDMR-13-24575	9
chr16	66265055	66265193	MajorDMR-13-24576	7
chr16	66281826	66282210	MajorDMR-13-24577	10
chr16	66338172	66338659	MajorDMR-13-24578	8
chr16	66358779	66360014	MajorDMR-13-24579	10
chr16	66360642	66361499	MajorDMR-13-24580	23
chr16	66362093	66362919	MajorDMR-13-24581	22
chr16	66369757	66369814	MajorDMR-13-24582	2
chr16	66393705	66393949	MajorDMR-13-24583	4
chr16	66400319	66400600	MajorDMR-13-24584	10
chr16	66454583	66454930	MajorDMR-13-24585	2
chr16	66467718	66468120	MajorDMR-13-24586	15
chr16	66495093	66495447	MajorDMR-13-24587	7
chr16	66545681	66545909	MajorDMR-13-24588	5
chr16	66612591	66612666	MajorDMR-13-24589	3
chr16	66646347	66646550	MajorDMR-13-24590	6
chr16	66695759	66695917	MajorDMR-13-24591	3
chr16	66711061	66711474	MajorDMR-13-24592	8
chr16	66741441	66741534	MajorDMR-13-24593	3
chr16	66848909	66848992	MajorDMR-13-24594	2
chr16	66876716	66876939	MajorDMR-13-24595	6
chr16	66893028	66893073	MajorDMR-13-24596	2
chr16	66893728	66893922	MajorDMR-13-24597	3
chr16	66897165	66897347	MajorDMR-13-24598	2
chr16	66919452	66919873	MajorDMR-13-24599	12
chr16	66929768	66929778	MajorDMR-13-24600	2
chr16	66932283	66932292	MajorDMR-13-24601	2
chr16	66934262	66935776	MajorDMR-13-24602	12
chr16	66937038	66937051	MajorDMR-13-24603	3
chr16	66941016	66941134	MajorDMR-13-24604	2
chr16	66957195	66957764	MajorDMR-13-24605	20
chr16	66958627	66958651	MajorDMR-13-24606	2
chr16	66960345	66960929	MajorDMR-13-24607	4
chr16	66961917	66962569	MajorDMR-13-24608	9
chr16	66964249	66964394	MajorDMR-13-24609	3
chr16	66995460	66996407	MajorDMR-13-24610	7
chr16	67029876	67030469	MajorDMR-13-24611	7
chr16	67111123	67111522	MajorDMR-13-24612	5
chr16	67147222	67147376	MajorDMR-13-24613	2
chr16	67210753	67210824	MajorDMR-13-24614	2
chr16	67220504	67220705	MajorDMR-13-24615	4
chr16	67241315	67241931	MajorDMR-13-24616	15
chr16	67318598	67318800	MajorDMR-13-24617	7
chr16	67419043	67419457	MajorDMR-13-24618	4
chr16	67421706	67422268	MajorDMR-13-24619	9
chr16	67423125	67423496	MajorDMR-13-24620	5
chr16	67424645	67425834	MajorDMR-13-24621	18
chr16	67429787	67429959	MajorDMR-13-24622	6
chr16	67437924	67438087	MajorDMR-13-24623	3
chr16	67448254	67448399	MajorDMR-13-24624	2
chr16	67473898	67474497	MajorDMR-13-24625	11
chr16	67475134	67476014	MajorDMR-13-24626	19
chr16	67478437	67479542	MajorDMR-13-24627	12
chr16	67480138	67480518	MajorDMR-13-24628	5
chr16	67481118	67481531	MajorDMR-13-24629	7
chr16	67485087	67485223	MajorDMR-13-24630	6
chr16	67498636	67498810	MajorDMR-13-24631	2
chr16	67504009	67504979	MajorDMR-13-24632	11
chr16	67518323	67518373	MajorDMR-13-24633	2
chr16	67522800	67522848	MajorDMR-13-24634	3
chr16	67533093	67533519	MajorDMR-13-24635	5
chr16	67564856	67564874	MajorDMR-13-24636	3
chr16	67627371	67627479	MajorDMR-13-24637	3
chr16	67675928	67675982	MajorDMR-13-24638	3
chr16	67708292	67708332	MajorDMR-13-24639	2
chr16	67726755	67726839	MajorDMR-13-24640	2
chr16	67728453	67728730	MajorDMR-13-24641	4
chr16	67730670	67730676	MajorDMR-13-24642	2
chr16	67768237	67768597	MajorDMR-13-24643	6
chr16	67915418	67916729	MajorDMR-13-24644	29
chr16	67922311	67922574	MajorDMR-13-24645	2
chr16	67958219	67958286	MajorDMR-13-24646	3
chr16	67977818	67978715	MajorDMR-13-24647	24
chr16	67985338	67985812	MajorDMR-13-24648	8
chr16	67987503	67987663	MajorDMR-13-24649	2
chr16	67988411	67988558	MajorDMR-13-24650	2
chr16	68134390	68134437	MajorDMR-13-24651	2
chr16	68174341	68174485	MajorDMR-13-24652	2
chr16	68234958	68236453	MajorDMR-13-24653	6
chr16	68260187	68260258	MajorDMR-13-24654	2
chr16	68281978	68282077	MajorDMR-13-24655	2
chr16	68285654	68286526	MajorDMR-13-24656	7
chr16	68292080	68292261	MajorDMR-13-24657	6
chr16	68316612	68316813	MajorDMR-13-24658	7
chr16	68351625	68351862	MajorDMR-13-24659	6
chr16	68376596	68376837	MajorDMR-13-24660	5
chr16	68379394	68380022	MajorDMR-13-24661	11
chr16	68394824	68395274	MajorDMR-13-24662	12
chr16	68397035	68397084	MajorDMR-13-24663	2
chr16	68404255	68404559	MajorDMR-13-24664	6
chr16	68576551	68576687	MajorDMR-13-24665	2
chr16	68633077	68633284	MajorDMR-13-24666	3
chr16	68647135	68647206	MajorDMR-13-24667	2
chr16	68775926	68776206	MajorDMR-13-24668	4
chr16	68918765	68919328	MajorDMR-13-24669	4
chr16	68935156	68935495	MajorDMR-13-24670	7
chr16	68944059	68944188	MajorDMR-13-24671	4
chr16	68989280	68989487	MajorDMR-13-24672	4
chr16	69092093	69092183	MajorDMR-13-24673	3
chr16	69123013	69123284	MajorDMR-13-24674	6
chr16	69207686	69208012	MajorDMR-13-24675	2
chr16	69213021	69213170	MajorDMR-13-24676	4
chr16	69216719	69216939	MajorDMR-13-24677	5
chr16	69327358	69327401	MajorDMR-13-24678	2
chr16	69328974	69329981	MajorDMR-13-24679	16
chr16	69357589	69357619	MajorDMR-13-24680	3
chr16	69363040	69363159	MajorDMR-13-24681	3
chr16	69383199	69383765	MajorDMR-13-24682	6
chr16	69395787	69396043	MajorDMR-13-24683	7
chr16	69433099	69433613	MajorDMR-13-24684	3
chr16	69436634	69436721	MajorDMR-13-24685	3
chr16	69438038	69438754	MajorDMR-13-24686	7
chr16	69446031	69446445	MajorDMR-13-24687	9
chr16	69472437	69472490	MajorDMR-13-24688	2
chr16	69529554	69530030	MajorDMR-13-24689	3
chr16	69542539	69542573	MajorDMR-13-24690	2
chr16	69771355	69771363	MajorDMR-13-24691	2
chr16	69794586	69794753	MajorDMR-13-24692	4
chr16	69840258	69840630	MajorDMR-13-24693	4
chr16	69843883	69844456	MajorDMR-13-24694	14
chr16	69854759	69855291	MajorDMR-13-24695	16
chr16	69885164	69885612	MajorDMR-13-24696	5
chr16	69907550	69907718	MajorDMR-13-24697	2
chr16	69914514	69914810	MajorDMR-13-24698	11
chr16	69924124	69924991	MajorDMR-13-24699	21
chr16	69951192	69952041	MajorDMR-13-24700	24
chr16	69961433	69961600	MajorDMR-13-24701	4
chr16	69968901	69969785	MajorDMR-13-24702	28
chr16	69971630	69971989	MajorDMR-13-24703	4
chr16	69975274	69975700	MajorDMR-13-24704	15
chr16	69977090	69978056	MajorDMR-13-24705	11
chr16	69984924	69985256	MajorDMR-13-24706	8
chr16	69988300	69988429	MajorDMR-13-24707	8
chr16	70031642	70031768	MajorDMR-13-24708	2
chr16	70079324	70079588	MajorDMR-13-24709	2
chr16	70175592	70175761	MajorDMR-13-24710	7
chr16	70188487	70188510	MajorDMR-13-24711	2
chr16	70207921	70208168	MajorDMR-13-24712	5
chr16	70311283	70311525	MajorDMR-13-24713	2
chr16	70319640	70320094	MajorDMR-13-24714	5
chr16	70385346	70385476	MajorDMR-13-24715	3
chr16	70433409	70433480	MajorDMR-13-24716	6
chr16	70444406	70445014	MajorDMR-13-24717	7
chr16	70461924	70462215	MajorDMR-13-24718	5
chr16	70466462	70466777	MajorDMR-13-24719	2
chr16	70524654	70524753	MajorDMR-13-24720	6
chr16	70533624	70533754	MajorDMR-13-24721	4
chr16	70567888	70568018	MajorDMR-13-24722	2
chr16	70624987	70625025	MajorDMR-13-24723	2
chr16	70650069	70650233	MajorDMR-13-24724	3
chr16	70673166	70673630	MajorDMR-13-24725	11
chr16	70680103	70680120	MajorDMR-13-24726	3
chr16	70694370	70694454	MajorDMR-13-24727	3
chr16	70700410	70700421	MajorDMR-13-24728	2
chr16	70710179	70710859	MajorDMR-13-24729	5
chr16	70711699	70712568	MajorDMR-13-24730	8
chr16	70714280	70718214	MajorDMR-13-24731	38
chr16	70721268	70722674	MajorDMR-13-24732	23
chr16	70728264	70728316	MajorDMR-13-24733	2
chr16	70729494	70729869	MajorDMR-13-24734	7
chr16	70731213	70731496	MajorDMR-13-24735	6
chr16	70734447	70736098	MajorDMR-13-24736	20
chr16	70736715	70736787	MajorDMR-13-24737	2
chr16	70737541	70737994	MajorDMR-13-24738	8
chr16	70738580	70738644	MajorDMR-13-24739	3
chr16	70741014	70741128	MajorDMR-13-24740	2
chr16	70744447	70746539	MajorDMR-13-24741	22
chr16	70747884	70748741	MajorDMR-13-24742	12
chr16	70749709	70750404	MajorDMR-13-24743	4
chr16	70758778	70760440	MajorDMR-13-24744	41
chr16	70760978	70761218	MajorDMR-13-24745	2
chr16	70765026	70765184	MajorDMR-13-24746	3
chr16	70768800	70769153	MajorDMR-13-24747	7
chr16	70771490	70772408	MajorDMR-13-24748	21
chr16	70777764	70778041	MajorDMR-13-24749	4
chr16	70780488	70780736	MajorDMR-13-24750	2
chr16	70787578	70787739	MajorDMR-13-24751	5
chr16	70791140	70791679	MajorDMR-13-24752	11
chr16	70792486	70792961	MajorDMR-13-24753	9
chr16	70795739	70795752	MajorDMR-13-24754	2
chr16	70803440	70804838	MajorDMR-13-24755	11
chr16	70847898	70848123	MajorDMR-13-24756	3
chr16	70866429	70866863	MajorDMR-13-24757	4
chr16	70898725	70899084	MajorDMR-13-24758	6
chr16	70970653	70971355	MajorDMR-13-24759	8
chr16	71028610	71029341	MajorDMR-13-24760	7
chr16	71032830	71032963	MajorDMR-13-24761	4
chr16	71049409	71049602	MajorDMR-13-24762	9
chr16	71056918	71057106	MajorDMR-13-24763	2
chr16	71058132	71058197	MajorDMR-13-24764	2
chr16	71097112	71097222	MajorDMR-13-24765	2
chr16	71098401	71099403	MajorDMR-13-24766	9
chr16	71188697	71188800	MajorDMR-13-24767	2
chr16	71206547	71207254	MajorDMR-13-24768	6
chr16	71213707	71213812	MajorDMR-13-24769	2
chr16	71214422	71214581	MajorDMR-13-24770	2
chr16	71232987	71232992	MajorDMR-13-24771	2
chr16	71239245	71239660	MajorDMR-13-24772	4
chr16	71251172	71252686	MajorDMR-13-24773	14
chr16	71253720	71254051	MajorDMR-13-24774	2
chr16	71289720	71289999	MajorDMR-13-24775	4
chr16	71349295	71349704	MajorDMR-13-24776	3
chr16	71352382	71352673	MajorDMR-13-24777	4
chr16	71353996	71354090	MajorDMR-13-24778	3
chr16	71372997	71373707	MajorDMR-13-24779	10
chr16	71377075	71377635	MajorDMR-13-24780	7
chr16	71378598	71379555	MajorDMR-13-24781	15
chr16	71380648	71381100	MajorDMR-13-24782	4
chr16	71382794	71382838	MajorDMR-13-24783	2
chr16	71385070	71385121	MajorDMR-13-24784	2
chr16	71385658	71386355	MajorDMR-13-24785	9
chr16	71387586	71388084	MajorDMR-13-24786	4
chr16	71391516	71391704	MajorDMR-13-24787	2
chr16	71392949	71394082	MajorDMR-13-24788	12
chr16	71394601	71400071	MajorDMR-13-24789	66
chr16	71401121	71401306	MajorDMR-13-24790	4
chr16	71401939	71404290	MajorDMR-13-24791	25
chr16	71404926	71406232	MajorDMR-13-24792	9
chr16	71406757	71407383	MajorDMR-13-24793	11
chr16	71411540	71411624	MajorDMR-13-24794	2
chr16	71412681	71413601	MajorDMR-13-24795	6
chr16	71417014	71417894	MajorDMR-13-24796	9
chr16	71418787	71419537	MajorDMR-13-24797	9
chr16	71420109	71420155	MajorDMR-13-24798	2
chr16	71446171	71446249	MajorDMR-13-24799	2
chr16	71526494	71526740	MajorDMR-13-24800	3
chr16	71558693	71559024	MajorDMR-13-24801	3
chr16	71577354	71577772	MajorDMR-13-24802	4
chr16	71634625	71635276	MajorDMR-13-24803	12
chr16	71641914	71642525	MajorDMR-13-24804	6
chr16	71692810	71692852	MajorDMR-13-24805	3
chr16	71720969	71721032	MajorDMR-13-24806	2
chr16	71724483	71724592	MajorDMR-13-24807	4
chr16	71727532	71727663	MajorDMR-13-24808	3
chr16	71851139	71851155	MajorDMR-13-24809	4
chr16	72052520	72052623	MajorDMR-13-24810	3
chr16	72107827	72108060	MajorDMR-13-24811	4
chr16	72276136	72276146	MajorDMR-13-24812	2
chr16	72346354	72346663	MajorDMR-13-24813	2
chr16	72380699	72380773	MajorDMR-13-24814	3
chr16	72406169	72406373	MajorDMR-13-24815	2
chr16	72476431	72477082	MajorDMR-13-24816	6
chr16	72505417	72505779	MajorDMR-13-24817	10
chr16	72622573	72622629	MajorDMR-13-24818	2
chr16	72623671	72624205	MajorDMR-13-24819	4
chr16	72860391	72860576	MajorDMR-13-24820	2
chr16	72874451	72874945	MajorDMR-13-24821	2
chr16	72879185	72879404	MajorDMR-13-24822	5
chr16	72883028	72883282	MajorDMR-13-24823	8
chr16	72916551	72916714	MajorDMR-13-24824	3
chr16	72942434	72943013	MajorDMR-13-24825	14
chr16	72955582	72955956	MajorDMR-13-24826	11
chr16	72963398	72964619	MajorDMR-13-24827	13
chr16	72972818	72972962	MajorDMR-13-24828	3
chr16	72995105	72995324	MajorDMR-13-24829	9
chr16	72997583	72997762	MajorDMR-13-24830	4
chr16	73019604	73019689	MajorDMR-13-24831	2
chr16	73026349	73026413	MajorDMR-13-24832	2
chr16	73044226	73044439	MajorDMR-13-24833	2
chr16	73082502	73082710	MajorDMR-13-24834	7
chr16	73161454	73161580	MajorDMR-13-24835	3
chr16	73169190	73169444	MajorDMR-13-24836	5
chr16	73183337	73183928	MajorDMR-13-24837	8
chr16	73204638	73205205	MajorDMR-13-24838	12
chr16	73206291	73206633	MajorDMR-13-24839	5
chr16	73236442	73236533	MajorDMR-13-24840	2
chr16	73239431	73239956	MajorDMR-13-24841	6
chr16	73247939	73248303	MajorDMR-13-24842	2
chr16	73248959	73249583	MajorDMR-13-24843	4
chr16	73267900	73268273	MajorDMR-13-24844	10
chr16	73302379	73302745	MajorDMR-13-24845	6
chr16	73313507	73313518	MajorDMR-13-24846	2
chr16	73351171	73351641	MajorDMR-13-24847	9
chr16	73363137	73363826	MajorDMR-13-24848	8
chr16	73419209	73419300	MajorDMR-13-24849	2
chr16	73454449	73455143	MajorDMR-13-24850	11
chr16	73746132	73746200	MajorDMR-13-24851	3
chr16	73837883	73837949	MajorDMR-13-24852	2
chr16	73880213	73880600	MajorDMR-13-24853	9
chr16	73924089	73924441	MajorDMR-13-24854	5
chr16	73951951	73952111	MajorDMR-13-24855	3
chr16	73979667	73979706	MajorDMR-13-24856	2
chr16	73983000	73983511	MajorDMR-13-24857	7
chr16	73989673	73990381	MajorDMR-13-24858	15
chr16	74209805	74209908	MajorDMR-13-24859	4
chr16	74255686	74255860	MajorDMR-13-24860	3
chr16	74354657	74354862	MajorDMR-13-24861	4
chr16	74359759	74360002	MajorDMR-13-24862	7
chr16	74373158	74373339	MajorDMR-13-24863	9
chr16	74455182	74455425	MajorDMR-13-24864	5
chr16	74488921	74489490	MajorDMR-13-24865	4
chr16	74496061	74496136	MajorDMR-13-24866	2
chr16	74530351	74530368	MajorDMR-13-24867	3
chr16	74555300	74556406	MajorDMR-13-24868	11
chr16	74758369	74759081	MajorDMR-13-24869	21
chr16	74932545	74932917	MajorDMR-13-24870	7
chr16	75006167	75006244	MajorDMR-13-24871	2
chr16	75025752	75026078	MajorDMR-13-24872	2
chr16	75082525	75082648	MajorDMR-13-24873	2
chr16	75103678	75104366	MajorDMR-13-24874	8
chr16	75174519	75174685	MajorDMR-13-24875	5
chr16	75198528	75198551	MajorDMR-13-24876	2
chr16	75252561	75252620	MajorDMR-13-24877	2
chr16	75261045	75261175	MajorDMR-13-24878	5
chr16	75269063	75269545	MajorDMR-13-24879	14
chr16	75274108	75274265	MajorDMR-13-24880	2
chr16	75276837	75277037	MajorDMR-13-24881	7
chr16	75279170	75280266	MajorDMR-13-24882	9
chr16	75282307	75283114	MajorDMR-13-24883	15
chr16	75283799	75283963	MajorDMR-13-24884	2
chr16	75295424	75295496	MajorDMR-13-24885	4
chr16	75296201	75296365	MajorDMR-13-24886	4
chr16	75298190	75298276	MajorDMR-13-24887	3
chr16	75314317	75314813	MajorDMR-13-24888	6
chr16	75315627	75317440	MajorDMR-13-24889	16
chr16	75328761	75328885	MajorDMR-13-24890	6
chr16	75330484	75330748	MajorDMR-13-24891	3
chr16	75332489	75332502	MajorDMR-13-24892	2
chr16	75360191	75360306	MajorDMR-13-24893	3
chr16	75532994	75533107	MajorDMR-13-24894	3
chr16	75541384	75541613	MajorDMR-13-24895	2
chr16	75573226	75573297	MajorDMR-13-24896	2
chr16	75606251	75606360	MajorDMR-13-24897	2
chr16	75624950	75625312	MajorDMR-13-24898	4
chr16	75640024	75640159	MajorDMR-13-24899	2
chr16	75646417	75646554	MajorDMR-13-24900	2
chr16	75694315	75694387	MajorDMR-13-24901	3
chr16	75695071	75695113	MajorDMR-13-24902	2
chr16	75766862	75767615	MajorDMR-13-24903	4
chr16	75797120	75797311	MajorDMR-13-24904	3
chr16	75806544	75806620	MajorDMR-13-24905	2
chr16	75807898	75808529	MajorDMR-13-24906	3
chr16	75821920	75821983	MajorDMR-13-24907	2
chr16	75845068	75845837	MajorDMR-13-24908	14
chr16	75871765	75872464	MajorDMR-13-24909	5
chr16	75897519	75897815	MajorDMR-13-24910	3
chr16	75902580	75902699	MajorDMR-13-24911	2
chr16	75953667	75954191	MajorDMR-13-24912	6
chr16	75975682	75975689	MajorDMR-13-24913	2
chr16	76005607	76006098	MajorDMR-13-24914	7
chr16	76017711	76018330	MajorDMR-13-24915	5
chr16	76023864	76023943	MajorDMR-13-24916	2
chr16	76029272	76029690	MajorDMR-13-24917	2
chr16	76216138	76216402	MajorDMR-13-24918	3
chr16	76244137	76244333	MajorDMR-13-24919	4
chr16	76260026	76260145	MajorDMR-13-24920	2
chr16	76314335	76314466	MajorDMR-13-24921	3
chr16	76314967	76315245	MajorDMR-13-24922	2
chr16	76316986	76317231	MajorDMR-13-24923	4
chr16	76320446	76320572	MajorDMR-13-24924	3
chr16	76321252	76321491	MajorDMR-13-24925	3
chr16	76326273	76326456	MajorDMR-13-24926	3
chr16	76340298	76341207	MajorDMR-13-24927	6
chr16	76342179	76342621	MajorDMR-13-24928	2
chr16	76343600	76344055	MajorDMR-13-24929	2
chr16	76345646	76345701	MajorDMR-13-24930	2
chr16	76385188	76385436	MajorDMR-13-24931	5
chr16	76390596	76390700	MajorDMR-13-24932	2
chr16	76462308	76463059	MajorDMR-13-24933	5
chr16	76482787	76482814	MajorDMR-13-24934	2
chr16	76484495	76484987	MajorDMR-13-24935	5
chr16	76492037	76492274	MajorDMR-13-24936	3
chr16	76496518	76496874	MajorDMR-13-24937	5
chr16	76516411	76516646	MajorDMR-13-24938	2
chr16	76517505	76517809	MajorDMR-13-24939	4
chr16	76524151	76524183	MajorDMR-13-24940	3
chr16	76618019	76618455	MajorDMR-13-24941	2
chr16	76688092	76688185	MajorDMR-13-24942	2
chr16	76690863	76691601	MajorDMR-13-24943	7
chr16	76715397	76715417	MajorDMR-13-24944	2
chr16	76726884	76727306	MajorDMR-13-24945	4
chr16	76735479	76735638	MajorDMR-13-24946	2
chr16	76770737	76771446	MajorDMR-13-24947	5
chr16	76843310	76843335	MajorDMR-13-24948	2
chr16	76876147	76876428	MajorDMR-13-24949	2
chr16	76907314	76907543	MajorDMR-13-24950	3
chr16	76960565	76960970	MajorDMR-13-24951	2
chr16	76962172	76962298	MajorDMR-13-24952	3
chr16	76970389	76970760	MajorDMR-13-24953	2
chr16	76981515	76982013	MajorDMR-13-24954	5
chr16	76999688	76999932	MajorDMR-13-24955	4
chr16	77023464	77023964	MajorDMR-13-24956	4
chr16	77096260	77097706	MajorDMR-13-24957	17
chr16	77126964	77127576	MajorDMR-13-24958	4
chr16	77182967	77182971	MajorDMR-13-24959	2
chr16	77235149	77235369	MajorDMR-13-24960	2
chr16	77240901	77241098	MajorDMR-13-24961	4
chr16	77247173	77248544	MajorDMR-13-24962	27
chr16	77307802	77308011	MajorDMR-13-24963	3
chr16	77458737	77459531	MajorDMR-13-24964	12
chr16	77465436	77465453	MajorDMR-13-24965	2
chr16	77467232	77467297	MajorDMR-13-24966	2
chr16	77481504	77481729	MajorDMR-13-24967	2
chr16	77484551	77485099	MajorDMR-13-24968	5
chr16	77532869	77533545	MajorDMR-13-24969	6
chr16	77589812	77590035	MajorDMR-13-24970	7
chr16	77778152	77778234	MajorDMR-13-24971	3
chr16	77780088	77780420	MajorDMR-13-24972	3
chr16	77825133	77825273	MajorDMR-13-24973	2
chr16	77838271	77838430	MajorDMR-13-24974	2
chr16	77911797	77911834	MajorDMR-13-24975	2
chr16	77932278	77932864	MajorDMR-13-24976	3
chr16	77947784	77948008	MajorDMR-13-24977	2
chr16	77953168	77953443	MajorDMR-13-24978	3
chr16	78020402	78020546	MajorDMR-13-24979	3
chr16	78127033	78127248	MajorDMR-13-24980	4
chr16	78136066	78136294	MajorDMR-13-24981	3
chr16	78204797	78205151	MajorDMR-13-24982	6
chr16	78264881	78265509	MajorDMR-13-24983	6
chr16	78351766	78352158	MajorDMR-13-24984	7
chr16	78368130	78368366	MajorDMR-13-24985	6
chr16	78413364	78413498	MajorDMR-13-24986	3
chr16	78494545	78494630	MajorDMR-13-24987	3
chr16	78505060	78505369	MajorDMR-13-24988	5
chr16	78523277	78525016	MajorDMR-13-24989	28
chr16	78534383	78534824	MajorDMR-13-24990	8
chr16	78539826	78540259	MajorDMR-13-24991	14
chr16	78573377	78573722	MajorDMR-13-24992	5
chr16	78639562	78639949	MajorDMR-13-24993	5
chr16	78675560	78675874	MajorDMR-13-24994	8
chr16	78693144	78694665	MajorDMR-13-24995	13
chr16	78698574	78699158	MajorDMR-13-24996	15
chr16	78703463	78704511	MajorDMR-13-24997	13
chr16	78707272	78707565	MajorDMR-13-24998	3
chr16	78710479	78710635	MajorDMR-13-24999	2
chr16	78718073	78718521	MajorDMR-13-25000	3
chr16	78729303	78729662	MajorDMR-13-25001	6
chr16	78807134	78807777	MajorDMR-13-25002	13
chr16	78834157	78834533	MajorDMR-13-25003	9
chr16	78877302	78878412	MajorDMR-13-25004	19
chr16	78900566	78900652	MajorDMR-13-25005	3
chr16	79006865	79007279	MajorDMR-13-25006	14
chr16	79018946	79019362	MajorDMR-13-25007	12
chr16	79042721	79042972	MajorDMR-13-25008	6
chr16	79052493	79052907	MajorDMR-13-25009	4
chr16	79053456	79053575	MajorDMR-13-25010	2
chr16	79055443	79057035	MajorDMR-13-25011	16
chr16	79067941	79068424	MajorDMR-13-25012	3
chr16	79071593	79072268	MajorDMR-13-25013	9
chr16	79079322	79079657	MajorDMR-13-25014	3
chr16	79103142	79103392	MajorDMR-13-25015	6
chr16	79111033	79111578	MajorDMR-13-25016	10
chr16	79131339	79131402	MajorDMR-13-25017	3
chr16	79158184	79158339	MajorDMR-13-25018	3
chr16	79242103	79242118	MajorDMR-13-25019	2
chr16	79245625	79245796	MajorDMR-13-25020	9
chr16	79283925	79285117	MajorDMR-13-25021	9
chr16	79296007	79296875	MajorDMR-13-25022	10
chr16	79313646	79313873	MajorDMR-13-25023	4
chr16	79318508	79319249	MajorDMR-13-25024	11
chr16	79321351	79321833	MajorDMR-13-25025	3
chr16	79338729	79339438	MajorDMR-13-25026	15
chr16	79343566	79343693	MajorDMR-13-25027	4
chr16	79344473	79344876	MajorDMR-13-25028	7
chr16	79345458	79346544	MajorDMR-13-25029	15
chr16	79373931	79374025	MajorDMR-13-25030	2
chr16	79426873	79427242	MajorDMR-13-25031	4
chr16	79430898	79431498	MajorDMR-13-25032	7
chr16	79443380	79443494	MajorDMR-13-25033	2
chr16	79464068	79464698	MajorDMR-13-25034	10
chr16	79514071	79514431	MajorDMR-13-25035	8
chr16	79518351	79518647	MajorDMR-13-25036	2
chr16	79543339	79543403	MajorDMR-13-25037	2
chr16	79553560	79553574	MajorDMR-13-25038	2
chr16	79623948	79624016	MajorDMR-13-25039	3
chr16	79625026	79628506	MajorDMR-13-25040	39
chr16	79629951	79630912	MajorDMR-13-25041	9
chr16	79641837	79642174	MajorDMR-13-25042	4
chr16	79662630	79662929	MajorDMR-13-25043	2
chr16	79668315	79668356	MajorDMR-13-25044	2
chr16	79674881	79675073	MajorDMR-13-25045	2
chr16	79692833	79693446	MajorDMR-13-25046	5
chr16	79718391	79718497	MajorDMR-13-25047	2
chr16	79725065	79725264	MajorDMR-13-25048	5
chr16	79740341	79740458	MajorDMR-13-25049	4
chr16	79757592	79757804	MajorDMR-13-25050	3
chr16	79826976	79827078	MajorDMR-13-25051	4
chr16	79868357	79868391	MajorDMR-13-25052	2
chr16	79872716	79873031	MajorDMR-13-25053	3
chr16	79874114	79874346	MajorDMR-13-25054	5
chr16	79880390	79881220	MajorDMR-13-25055	8
chr16	79949478	79949492	MajorDMR-13-25056	2
chr16	79962713	79962907	MajorDMR-13-25057	3
chr16	79974551	79974798	MajorDMR-13-25058	3
chr16	80028144	80028944	MajorDMR-13-25059	8
chr16	80061062	80061534	MajorDMR-13-25060	12
chr16	80075379	80075935	MajorDMR-13-25061	5
chr16	80106642	80106842	MajorDMR-13-25062	3
chr16	80156034	80156416	MajorDMR-13-25063	10
chr16	80166042	80166315	MajorDMR-13-25064	3
chr16	80181577	80181584	MajorDMR-13-25065	2
chr16	80231605	80231627	MajorDMR-13-25066	2
chr16	80295265	80295471	MajorDMR-13-25067	5
chr16	80403905	80404035	MajorDMR-13-25068	2
chr16	80423961	80424410	MajorDMR-13-25069	6
chr16	80452498	80452593	MajorDMR-13-25070	4
chr16	80512995	80513091	MajorDMR-13-25071	2
chr16	80537301	80537582	MajorDMR-13-25072	2
chr16	80572970	80572988	MajorDMR-13-25073	2
chr16	80739417	80739553	MajorDMR-13-25074	2
chr16	80770044	80770192	MajorDMR-13-25075	6
chr16	80793309	80793475	MajorDMR-13-25076	4
chr16	80812757	80812813	MajorDMR-13-25077	2
chr16	80933776	80934412	MajorDMR-13-25078	9
chr16	80943887	80943981	MajorDMR-13-25079	2
chr16	80972084	80972187	MajorDMR-13-25080	3
chr16	81074878	81074895	MajorDMR-13-25081	2
chr16	81094393	81094537	MajorDMR-13-25082	3
chr16	81128675	81128772	MajorDMR-13-25083	3
chr16	81169996	81171030	MajorDMR-13-25084	11
chr16	81192521	81192955	MajorDMR-13-25085	8
chr16	81222819	81223099	MajorDMR-13-25086	7
chr16	81234780	81235167	MajorDMR-13-25087	7
chr16	81254406	81254720	MajorDMR-13-25088	6
chr16	81257044	81257127	MajorDMR-13-25089	2
chr16	81265597	81265779	MajorDMR-13-25090	2
chr16	81270852	81271659	MajorDMR-13-25091	16
chr16	81272840	81273612	MajorDMR-13-25092	10
chr16	81297417	81298137	MajorDMR-13-25093	13
chr16	81324030	81324165	MajorDMR-13-25094	6
chr16	81341509	81341582	MajorDMR-13-25095	2
chr16	81352427	81352449	MajorDMR-13-25096	2
chr16	81358483	81358705	MajorDMR-13-25097	5
chr16	81377024	81377113	MajorDMR-13-25098	2
chr16	81444603	81444750	MajorDMR-13-25099	5
chr16	81455213	81455259	MajorDMR-13-25100	3
chr16	81464971	81465553	MajorDMR-13-25101	13
chr16	81487202	81487498	MajorDMR-13-25102	6
chr16	81496900	81497220	MajorDMR-13-25103	6
chr16	81503849	81503943	MajorDMR-13-25104	4
chr16	81506846	81506964	MajorDMR-13-25105	4
chr16	81514668	81515164	MajorDMR-13-25106	10
chr16	81520328	81520590	MajorDMR-13-25107	10
chr16	81522025	81522635	MajorDMR-13-25108	7
chr16	81527432	81528194	MajorDMR-13-25109	10
chr16	81536098	81536172	MajorDMR-13-25110	3
chr16	81551703	81552234	MajorDMR-13-25111	8
chr16	81558248	81558278	MajorDMR-13-25112	2
chr16	81567460	81567746	MajorDMR-13-25113	7
chr16	81573521	81573723	MajorDMR-13-25114	2
chr16	81581417	81581638	MajorDMR-13-25115	6
chr16	81585625	81585890	MajorDMR-13-25116	4
chr16	81591787	81592152	MajorDMR-13-25117	11
chr16	81602028	81602179	MajorDMR-13-25118	6
chr16	81607760	81608517	MajorDMR-13-25119	7
chr16	81624838	81625491	MajorDMR-13-25120	6
chr16	81626630	81627159	MajorDMR-13-25121	6
chr16	81645730	81645864	MajorDMR-13-25122	2
chr16	81650605	81650649	MajorDMR-13-25123	2
chr16	81652226	81652767	MajorDMR-13-25124	9
chr16	81674407	81674513	MajorDMR-13-25125	3
chr16	81690040	81690097	MajorDMR-13-25126	2
chr16	81701288	81701465	MajorDMR-13-25127	2
chr16	81709623	81710230	MajorDMR-13-25128	12
chr16	81750222	81750490	MajorDMR-13-25129	3
chr16	81763589	81763759	MajorDMR-13-25130	6
chr16	82051825	82052122	MajorDMR-13-25131	3
chr16	82065483	82065629	MajorDMR-13-25132	4
chr16	82257430	82257733	MajorDMR-13-25133	2
chr16	82315509	82315537	MajorDMR-13-25134	2
chr16	82328696	82329094	MajorDMR-13-25135	8
chr16	82363455	82363695	MajorDMR-13-25136	7
chr16	82374061	82374631	MajorDMR-13-25137	6
chr16	82413076	82413186	MajorDMR-13-25138	2
chr16	82442447	82442482	MajorDMR-13-25139	2
chr16	82450375	82450579	MajorDMR-13-25140	2
chr16	82533153	82533206	MajorDMR-13-25141	2
chr16	82538125	82538477	MajorDMR-13-25142	5
chr16	82540457	82540701	MajorDMR-13-25143	6
chr16	82542730	82543510	MajorDMR-13-25144	13
chr16	82549808	82550172	MajorDMR-13-25145	6
chr16	82586107	82586351	MajorDMR-13-25146	4
chr16	82600767	82601113	MajorDMR-13-25147	5
chr16	82603455	82603645	MajorDMR-13-25148	6
chr16	82658866	82658883	MajorDMR-13-25149	3
chr16	82667720	82668138	MajorDMR-13-25150	6
chr16	82694699	82695072	MajorDMR-13-25151	9
chr16	82721793	82721846	MajorDMR-13-25152	2
chr16	82733361	82733633	MajorDMR-13-25153	3
chr16	82737527	82737937	MajorDMR-13-25154	5
chr16	82740726	82740753	MajorDMR-13-25155	2
chr16	82750143	82750488	MajorDMR-13-25156	4
chr16	82781661	82782005	MajorDMR-13-25157	3
chr16	82973738	82975293	MajorDMR-13-25158	13
chr16	82994722	82994747	MajorDMR-13-25159	2
chr16	83021563	83021660	MajorDMR-13-25160	2
chr16	83094938	83095287	MajorDMR-13-25161	3
chr16	83158925	83159319	MajorDMR-13-25162	2
chr16	83178623	83179254	MajorDMR-13-25163	12
chr16	83263512	83263937	MajorDMR-13-25164	6
chr16	83264954	83265858	MajorDMR-13-25165	8
chr16	83266777	83267001	MajorDMR-13-25166	6
chr16	83296914	83296950	MajorDMR-13-25167	2
chr16	83300932	83301088	MajorDMR-13-25168	4
chr16	83325301	83325435	MajorDMR-13-25169	3
chr16	83370225	83370791	MajorDMR-13-25170	7
chr16	83374883	83375030	MajorDMR-13-25171	3
chr16	83379889	83380095	MajorDMR-13-25172	4
chr16	83387458	83388006	MajorDMR-13-25173	9
chr16	83392996	83393547	MajorDMR-13-25174	7
chr16	83423464	83423561	MajorDMR-13-25175	3
chr16	83426760	83427246	MajorDMR-13-25176	5
chr16	83443746	83443884	MajorDMR-13-25177	3
chr16	83472803	83472938	MajorDMR-13-25178	3
chr16	83483394	83483734	MajorDMR-13-25179	8
chr16	83496917	83496985	MajorDMR-13-25180	2
chr16	83525048	83525373	MajorDMR-13-25181	2
chr16	83546719	83546984	MajorDMR-13-25182	4
chr16	83553898	83555086	MajorDMR-13-25183	11
chr16	83558620	83558948	MajorDMR-13-25184	6
chr16	83559766	83560246	MajorDMR-13-25185	7
chr16	83566345	83566449	MajorDMR-13-25186	4
chr16	83576071	83576113	MajorDMR-13-25187	3
chr16	83583196	83583574	MajorDMR-13-25188	3
chr16	83601490	83602405	MajorDMR-13-25189	15
chr16	83606234	83606346	MajorDMR-13-25190	4
chr16	83614492	83614830	MajorDMR-13-25191	3
chr16	83633511	83633599	MajorDMR-13-25192	2
chr16	83657086	83657230	MajorDMR-13-25193	7
chr16	83658567	83658606	MajorDMR-13-25194	4
chr16	83734799	83735059	MajorDMR-13-25195	3
chr16	83759139	83759465	MajorDMR-13-25196	7
chr16	83767001	83767292	MajorDMR-13-25197	2
chr16	83771391	83771913	MajorDMR-13-25198	4
chr16	83775896	83776321	MajorDMR-13-25199	7
chr16	83776992	83778757	MajorDMR-13-25200	18
chr16	83807704	83807763	MajorDMR-13-25201	3
chr16	83810333	83811406	MajorDMR-13-25202	15
chr16	83848094	83848456	MajorDMR-13-25203	7
chr16	83882871	83883247	MajorDMR-13-25204	6
chr16	83893672	83894237	MajorDMR-13-25205	3
chr16	83915891	83916270	MajorDMR-13-25206	2
chr16	83946650	83947189	MajorDMR-13-25207	4
chr16	84004153	84005828	MajorDMR-13-25208	25
chr16	84019185	84019267	MajorDMR-13-25209	2
chr16	84024576	84024648	MajorDMR-13-25210	4
chr16	84058564	84058774	MajorDMR-13-25211	5
chr16	84074146	84074525	MajorDMR-13-25212	5
chr16	84083141	84083365	MajorDMR-13-25213	3
chr16	84090664	84092921	MajorDMR-13-25214	34
chr16	84094117	84094180	MajorDMR-13-25215	6
chr16	84108463	84108689	MajorDMR-13-25216	2
chr16	84113736	84114200	MajorDMR-13-25217	5
chr16	84122239	84122938	MajorDMR-13-25218	6
chr16	84125285	84125350	MajorDMR-13-25219	3
chr16	84140291	84140329	MajorDMR-13-25220	2
chr16	84190083	84190341	MajorDMR-13-25221	4
chr16	84259304	84259383	MajorDMR-13-25222	3
chr16	84263483	84263677	MajorDMR-13-25223	3
chr16	84333061	84333940	MajorDMR-13-25224	5
chr16	84390425	84390550	MajorDMR-13-25225	3
chr16	84396146	84396503	MajorDMR-13-25226	11
chr16	84496816	84496846	MajorDMR-13-25227	2
chr16	84531053	84531101	MajorDMR-13-25228	3
chr16	84582409	84583281	MajorDMR-13-25229	17
chr16	84597504	84597897	MajorDMR-13-25230	6
chr16	84617428	84618185	MajorDMR-13-25231	18
chr16	84619669	84619738	MajorDMR-13-25232	2
chr16	84628806	84629030	MajorDMR-13-25233	10
chr16	84637104	84637119	MajorDMR-13-25234	2
chr16	84638134	84638512	MajorDMR-13-25235	2
chr16	84648655	84648664	MajorDMR-13-25236	2
chr16	84676857	84676939	MajorDMR-13-25237	4
chr16	84678236	84678348	MajorDMR-13-25238	2
chr16	84687320	84687659	MajorDMR-13-25239	4
chr16	84705349	84705835	MajorDMR-13-25240	11
chr16	84737662	84737906	MajorDMR-13-25241	4
chr16	84746549	84746720	MajorDMR-13-25242	3
chr16	84792360	84793124	MajorDMR-13-25243	8
chr16	84822725	84823150	MajorDMR-13-25244	18
chr16	84902507	84902930	MajorDMR-13-25245	6
chr16	84908357	84908417	MajorDMR-13-25246	2
chr16	84925030	84925179	MajorDMR-13-25247	5
chr16	84947084	84947462	MajorDMR-13-25248	6
chr16	84948015	84948059	MajorDMR-13-25249	4
chr16	84956442	84956683	MajorDMR-13-25250	12
chr16	84967427	84968365	MajorDMR-13-25251	31
chr16	85022547	85023030	MajorDMR-13-25252	4
chr16	85069997	85070300	MajorDMR-13-25253	7
chr16	85081102	85081147	MajorDMR-13-25254	2
chr16	85082837	85083019	MajorDMR-13-25255	3
chr16	85106364	85107024	MajorDMR-13-25256	16
chr16	85170125	85170289	MajorDMR-13-25257	4
chr16	85194019	85194554	MajorDMR-13-25258	6
chr16	85195982	85196602	MajorDMR-13-25259	6
chr16	85198462	85198890	MajorDMR-13-25260	7
chr16	85220715	85221006	MajorDMR-13-25261	11
chr16	85239388	85239443	MajorDMR-13-25262	2
chr16	85239957	85240850	MajorDMR-13-25263	20
chr16	85247510	85247831	MajorDMR-13-25264	13
chr16	85260944	85260962	MajorDMR-13-25265	2
chr16	85282928	85283460	MajorDMR-13-25266	9
chr16	85284815	85285291	MajorDMR-13-25267	11
chr16	85292115	85292435	MajorDMR-13-25268	12
chr16	85293111	85293117	MajorDMR-13-25269	2
chr16	85300488	85300762	MajorDMR-13-25270	3
chr16	85317675	85318313	MajorDMR-13-25271	32
chr16	85319442	85319810	MajorDMR-13-25272	10
chr16	85320477	85321141	MajorDMR-13-25273	8
chr16	85335716	85336081	MajorDMR-13-25274	9
chr16	85343136	85343851	MajorDMR-13-25275	35
chr16	85369082	85369099	MajorDMR-13-25276	2
chr16	85382323	85383057	MajorDMR-13-25277	16
chr16	85384509	85385062	MajorDMR-13-25278	7
chr16	85399532	85400080	MajorDMR-13-25279	24
chr16	85409896	85410464	MajorDMR-13-25280	16
chr16	85416000	85416136	MajorDMR-13-25281	4
chr16	85430094	85430290	MajorDMR-13-25282	3
chr16	85457790	85459051	MajorDMR-13-25283	16
chr16	85465082	85465807	MajorDMR-13-25284	25
chr16	85478305	85478672	MajorDMR-13-25285	4
chr16	85482379	85483058	MajorDMR-13-25286	15
chr16	85498605	85498752	MajorDMR-13-25287	3
chr16	85507853	85507969	MajorDMR-13-25288	3
chr16	85508864	85509014	MajorDMR-13-25289	5
chr16	85532272	85532826	MajorDMR-13-25290	8
chr16	85543576	85544168	MajorDMR-13-25291	7
chr16	85546865	85547060	MajorDMR-13-25292	3
chr16	85571444	85573296	MajorDMR-13-25293	40
chr16	85578455	85579004	MajorDMR-13-25294	19
chr16	85583673	85583917	MajorDMR-13-25295	2
chr16	85592432	85593398	MajorDMR-13-25296	6
chr16	85594927	85596289	MajorDMR-13-25297	14
chr16	85597050	85597529	MajorDMR-13-25298	2
chr16	85599693	85600384	MajorDMR-13-25299	7
chr16	85602234	85602249	MajorDMR-13-25300	2
chr16	85603617	85604095	MajorDMR-13-25301	5
chr16	85608433	85610158	MajorDMR-13-25302	28
chr16	85611521	85611970	MajorDMR-13-25303	7
chr16	85612777	85613780	MajorDMR-13-25304	18
chr16	85615744	85619124	MajorDMR-13-25305	87
chr16	85619891	85620082	MajorDMR-13-25306	10
chr16	85620710	85622696	MajorDMR-13-25307	40
chr16	85626327	85628490	MajorDMR-13-25308	43
chr16	85630335	85630440	MajorDMR-13-25309	3
chr16	85631942	85632526	MajorDMR-13-25310	6
chr16	85633459	85633895	MajorDMR-13-25311	6
chr16	85635688	85636999	MajorDMR-13-25312	33
chr16	85639279	85640365	MajorDMR-13-25313	7
chr16	85642218	85642292	MajorDMR-13-25314	3
chr16	85648514	85648701	MajorDMR-13-25315	2
chr16	85650373	85651502	MajorDMR-13-25316	6
chr16	85658037	85658240	MajorDMR-13-25317	7
chr16	85659171	85662392	MajorDMR-13-25318	73
chr16	85663091	85663220	MajorDMR-13-25319	5
chr16	85664730	85667088	MajorDMR-13-25320	46
chr16	85667834	85667850	MajorDMR-13-25321	2
chr16	85668484	85668546	MajorDMR-13-25322	3
chr16	85669173	85671509	MajorDMR-13-25323	46
chr16	85676797	85676977	MajorDMR-13-25324	7
chr16	85684941	85685120	MajorDMR-13-25325	4
chr16	85689535	85689542	MajorDMR-13-25326	2
chr16	85690431	85690962	MajorDMR-13-25327	17
chr16	85695581	85695719	MajorDMR-13-25328	2
chr16	85697622	85698594	MajorDMR-13-25329	15
chr16	85705339	85705410	MajorDMR-13-25330	2
chr16	85707582	85708040	MajorDMR-13-25331	2
chr16	85749208	85749532	MajorDMR-13-25332	5
chr16	85912636	85912780	MajorDMR-13-25333	3
chr16	85962602	85963206	MajorDMR-13-25334	15
chr16	85985748	85986475	MajorDMR-13-25335	17
chr16	86066614	86067002	MajorDMR-13-25336	15
chr16	86072341	86073056	MajorDMR-13-25337	5
chr16	86188391	86188419	MajorDMR-13-25338	2
chr16	86196256	86196391	MajorDMR-13-25339	2
chr16	86310776	86311293	MajorDMR-13-25340	3
chr16	86315066	86315409	MajorDMR-13-25341	12
chr16	86430160	86430728	MajorDMR-13-25342	3
chr16	86590389	86590408	MajorDMR-13-25343	2
chr16	86700683	86700961	MajorDMR-13-25344	2
chr16	86831677	86832017	MajorDMR-13-25345	5
chr16	86887674	86888169	MajorDMR-13-25346	11
chr16	86899891	86900017	MajorDMR-13-25347	3
chr16	86915580	86915690	MajorDMR-13-25348	5
chr16	86924708	86925178	MajorDMR-13-25349	12
chr16	86965274	86965454	MajorDMR-13-25350	3
chr16	87050618	87050796	MajorDMR-13-25351	4
chr16	87119077	87120001	MajorDMR-13-25352	9
chr16	87222786	87223184	MajorDMR-13-25353	8
chr16	87229534	87230133	MajorDMR-13-25354	15
chr16	87241308	87241974	MajorDMR-13-25355	8
chr16	87299464	87300193	MajorDMR-13-25356	6
chr16	87312543	87312659	MajorDMR-13-25357	3
chr16	87337047	87337205	MajorDMR-13-25358	6
chr16	87359159	87360941	MajorDMR-13-25359	14
chr16	87365401	87366022	MajorDMR-13-25360	4
chr16	87369740	87370358	MajorDMR-13-25361	17
chr16	87378163	87378346	MajorDMR-13-25362	3
chr16	87392468	87392557	MajorDMR-13-25363	4
chr16	87394634	87394779	MajorDMR-13-25364	5
chr16	87396711	87396719	MajorDMR-13-25365	3
chr16	87397839	87398139	MajorDMR-13-25366	8
chr16	87402122	87403670	MajorDMR-13-25367	11
chr16	87409175	87409516	MajorDMR-13-25368	3
chr16	87445897	87446081	MajorDMR-13-25369	11
chr16	87469009	87469282	MajorDMR-13-25370	7
chr16	87469887	87469967	MajorDMR-13-25371	5
chr16	87481029	87481496	MajorDMR-13-25372	5
chr16	87487122	87487424	MajorDMR-13-25373	5
chr16	87491467	87491668	MajorDMR-13-25374	7
chr16	87492223	87492310	MajorDMR-13-25375	7
chr16	87510880	87510935	MajorDMR-13-25376	2
chr16	87540900	87541477	MajorDMR-13-25377	17
chr16	87552123	87552721	MajorDMR-13-25378	24
chr16	87566127	87566579	MajorDMR-13-25379	4
chr16	87622716	87622903	MajorDMR-13-25380	2
chr16	87655954	87655990	MajorDMR-13-25381	2
chr16	87675884	87676004	MajorDMR-13-25382	6
chr16	87690058	87690335	MajorDMR-13-25383	7
chr16	87692583	87692840	MajorDMR-13-25384	11
chr16	87727660	87728117	MajorDMR-13-25385	3
chr16	87734561	87734824	MajorDMR-13-25386	9
chr16	87756550	87756694	MajorDMR-13-25387	8
chr16	87760045	87760239	MajorDMR-13-25388	2
chr16	87763382	87763752	MajorDMR-13-25389	2
chr16	87769327	87769740	MajorDMR-13-25390	12
chr16	87814146	87814324	MajorDMR-13-25391	4
chr16	87824935	87824949	MajorDMR-13-25392	2
chr16	87843169	87843466	MajorDMR-13-25393	8
chr16	87849354	87849561	MajorDMR-13-25394	5
chr16	87852762	87853053	MajorDMR-13-25395	7
chr16	87879756	87879948	MajorDMR-13-25396	5
chr16	87882710	87883293	MajorDMR-13-25397	11
chr16	87884760	87884967	MajorDMR-13-25398	3
chr16	87888261	87888306	MajorDMR-13-25399	2
chr16	87889665	87890063	MajorDMR-13-25400	8
chr16	87890712	87891261	MajorDMR-13-25401	5
chr16	87892452	87893832	MajorDMR-13-25402	13
chr16	87894449	87894741	MajorDMR-13-25403	7
chr16	87896572	87896626	MajorDMR-13-25404	9
chr16	87919557	87919680	MajorDMR-13-25405	4
chr16	87928103	87928434	MajorDMR-13-25406	6
chr16	87931330	87931890	MajorDMR-13-25407	14
chr16	87944479	87945626	MajorDMR-13-25408	15
chr16	87957855	87958282	MajorDMR-13-25409	11
chr16	87965930	87966157	MajorDMR-13-25410	10
chr16	87982125	87982202	MajorDMR-13-25411	3
chr16	87994182	87994549	MajorDMR-13-25412	5
chr16	87997586	87997888	MajorDMR-13-25413	7
chr16	88029995	88030289	MajorDMR-13-25414	5
chr16	88040724	88041290	MajorDMR-13-25415	10
chr16	88044034	88044171	MajorDMR-13-25416	5
chr16	88049379	88049831	MajorDMR-13-25417	11
chr16	88056572	88057141	MajorDMR-13-25418	9
chr16	88074629	88075317	MajorDMR-13-25419	9
chr16	88082551	88082737	MajorDMR-13-25420	6
chr16	88088299	88088776	MajorDMR-13-25421	3
chr16	88096361	88097336	MajorDMR-13-25422	13
chr16	88098180	88098772	MajorDMR-13-25423	13
chr16	88103930	88103983	MajorDMR-13-25424	3
chr16	88106304	88106602	MajorDMR-13-25425	15
chr16	88110761	88112461	MajorDMR-13-25426	32
chr16	88122384	88123371	MajorDMR-13-25427	19
chr16	88124851	88125373	MajorDMR-13-25428	15
chr16	88126766	88127709	MajorDMR-13-25429	36
chr16	88133684	88134294	MajorDMR-13-25430	12
chr16	88143028	88144016	MajorDMR-13-25431	18
chr16	88149806	88149857	MajorDMR-13-25432	3
chr16	88150368	88150922	MajorDMR-13-25433	8
chr16	88152961	88153270	MajorDMR-13-25434	8
chr16	88156907	88157206	MajorDMR-13-25435	6
chr16	88163806	88164049	MajorDMR-13-25436	13
chr16	88167906	88168261	MajorDMR-13-25437	2
chr16	88169035	88170436	MajorDMR-13-25438	36
chr16	88171557	88171911	MajorDMR-13-25439	2
chr16	88173523	88173620	MajorDMR-13-25440	3
chr16	88175556	88175769	MajorDMR-13-25441	6
chr16	88177168	88177904	MajorDMR-13-25442	10
chr16	88178853	88178953	MajorDMR-13-25443	3
chr16	88179575	88179796	MajorDMR-13-25444	7
chr16	88185868	88186595	MajorDMR-13-25445	22
chr16	88199950	88200067	MajorDMR-13-25446	3
chr16	88203823	88204284	MajorDMR-13-25447	11
chr16	88227643	88228533	MajorDMR-13-25448	29
chr16	88232090	88232101	MajorDMR-13-25449	2
chr16	88266342	88266914	MajorDMR-13-25450	10
chr16	88270755	88271023	MajorDMR-13-25451	2
chr16	88272512	88272777	MajorDMR-13-25452	3
chr16	88273711	88274713	MajorDMR-13-25453	25
chr16	88279031	88279047	MajorDMR-13-25454	3
chr16	88285453	88285592	MajorDMR-13-25455	3
chr16	88290844	88291114	MajorDMR-13-25456	6
chr16	88301103	88301180	MajorDMR-13-25457	4
chr16	88303648	88305129	MajorDMR-13-25458	30
chr16	88308756	88308824	MajorDMR-13-25459	4
chr16	88316335	88316718	MajorDMR-13-25460	6
chr16	88319009	88319469	MajorDMR-13-25461	11
chr16	88365766	88366298	MajorDMR-13-25462	17
chr16	88368761	88369338	MajorDMR-13-25463	10
chr16	88375198	88375276	MajorDMR-13-25464	3
chr16	88379164	88379753	MajorDMR-13-25465	18
chr16	88385713	88386308	MajorDMR-13-25466	14
chr16	88443970	88444367	MajorDMR-13-25467	2
chr16	88448962	88449069	MajorDMR-13-25468	3
chr16	88450913	88450936	MajorDMR-13-25469	2
chr16	88459355	88460014	MajorDMR-13-25470	34
chr16	88485428	88485591	MajorDMR-13-25471	3
chr16	88491415	88491424	MajorDMR-13-25472	2
chr16	88524956	88525047	MajorDMR-13-25473	4
chr16	88542808	88543013	MajorDMR-13-25474	5
chr16	88544096	88549328	MajorDMR-13-25475	97
chr16	88554715	88556160	MajorDMR-13-25476	35
chr16	88568987	88569368	MajorDMR-13-25477	13
chr16	88570026	88570153	MajorDMR-13-25478	5
chr16	88571424	88571712	MajorDMR-13-25479	10
chr16	88576329	88577087	MajorDMR-13-25480	15
chr16	88593132	88593347	MajorDMR-13-25481	3
chr16	88602283	88602324	MajorDMR-13-25482	3
chr16	88644317	88644517	MajorDMR-13-25483	7
chr16	88651424	88652099	MajorDMR-13-25484	10
chr16	88654660	88654762	MajorDMR-13-25485	4
chr16	88659755	88660183	MajorDMR-13-25486	16
chr16	88677265	88677296	MajorDMR-13-25487	2
chr16	88684876	88685114	MajorDMR-13-25488	2
chr16	88695166	88695239	MajorDMR-13-25489	2
chr16	88724104	88724124	MajorDMR-13-25490	2
chr16	88736445	88736845	MajorDMR-13-25491	14
chr16	88743747	88743884	MajorDMR-13-25492	4
chr16	88785463	88786151	MajorDMR-13-25493	22
chr16	88794420	88794588	MajorDMR-13-25494	2
chr16	88798573	88798993	MajorDMR-13-25495	9
chr16	88809452	88809585	MajorDMR-13-25496	2
chr16	88812939	88813340	MajorDMR-13-25497	11
chr16	88821499	88821613	MajorDMR-13-25498	2
chr16	88898379	88899090	MajorDMR-13-25499	23
chr16	88909324	88909333	MajorDMR-13-25500	2
chr16	88910584	88911552	MajorDMR-13-25501	11
chr16	88919136	88919170	MajorDMR-13-25502	3
chr16	88949754	88949856	MajorDMR-13-25503	2
chr16	88953602	88953802	MajorDMR-13-25504	6
chr16	88959987	88960175	MajorDMR-13-25505	5
chr16	88966590	88966949	MajorDMR-13-25506	10
chr16	88969883	88969994	MajorDMR-13-25507	5
chr16	88977608	88977769	MajorDMR-13-25508	6
chr16	89018453	89018751	MajorDMR-13-25509	10
chr16	89023171	89023381	MajorDMR-13-25510	2
chr16	89146403	89146964	MajorDMR-13-25511	6
chr16	89156729	89156972	MajorDMR-13-25512	8
chr16	89184903	89185085	MajorDMR-13-25513	2
chr16	89189874	89189970	MajorDMR-13-25514	7
chr16	89202204	89203360	MajorDMR-13-25515	33
chr16	89222367	89223349	MajorDMR-13-25516	22
chr16	89239205	89239500	MajorDMR-13-25517	3
chr16	89241685	89242490	MajorDMR-13-25518	14
chr16	89334385	89334414	MajorDMR-13-25519	3
chr16	89381925	89382248	MajorDMR-13-25520	9
chr16	89399798	89400043	MajorDMR-13-25521	2
chr16	89411700	89411892	MajorDMR-13-25522	6
chr16	89418576	89418627	MajorDMR-13-25523	2
chr16	89420845	89421119	MajorDMR-13-25524	5
chr16	89422576	89422976	MajorDMR-13-25525	12
chr16	89431130	89431134	MajorDMR-13-25526	2
chr16	89438602	89438932	MajorDMR-13-25527	21
chr16	89439770	89439808	MajorDMR-13-25528	3
chr16	89457801	89457949	MajorDMR-13-25529	5
chr16	89460075	89460631	MajorDMR-13-25530	6
chr16	89474851	89475027	MajorDMR-13-25531	7
chr16	89477032	89477624	MajorDMR-13-25532	8
chr16	89480785	89480843	MajorDMR-13-25533	5
chr16	89486656	89486702	MajorDMR-13-25534	2
chr16	89492550	89492580	MajorDMR-13-25535	2
chr16	89498795	89498820	MajorDMR-13-25536	3
chr16	89553904	89553912	MajorDMR-13-25537	2
chr16	89586428	89586469	MajorDMR-13-25538	3
chr16	89587666	89587807	MajorDMR-13-25539	3
chr16	89603250	89604147	MajorDMR-13-25540	13
chr16	89607777	89608771	MajorDMR-13-25541	20
chr16	89636229	89636378	MajorDMR-13-25542	8
chr16	89647757	89648034	MajorDMR-13-25543	2
chr16	89662976	89663026	MajorDMR-13-25544	2
chr16	89664392	89665043	MajorDMR-13-25545	7
chr16	89734793	89734850	MajorDMR-13-25546	2
chr16	89739634	89739644	MajorDMR-13-25547	2
chr16	89770997	89771073	MajorDMR-13-25548	5
chr16	89790483	89790535	MajorDMR-13-25549	2
chr16	89867725	89868497	MajorDMR-13-25550	4
chr16	89909186	89909206	MajorDMR-13-25551	3
chr16	89918297	89918418	MajorDMR-13-25552	6
chr16	89979851	89979990	MajorDMR-13-25553	2
chr16	89982455	89982700	MajorDMR-13-25554	15
chr16	90068993	90069469	MajorDMR-13-25555	6
chr16	90071236	90071282	MajorDMR-13-25556	2
chr16	90077556	90077964	MajorDMR-13-25557	13
chr16	90081718	90081825	MajorDMR-13-25558	3
chr16	90083063	90083237	MajorDMR-13-25559	4
chr16	90117688	90118120	MajorDMR-13-25560	6
chr16	90169300	90170023	MajorDMR-13-25561	11
chr16	90173019	90173067	MajorDMR-13-25562	2
chr16	90252831	90253191	MajorDMR-13-25563	3
chr16	90256826	90256988	MajorDMR-13-25564	2
chr17	23002	23194	MajorDMR-13-25565	4
chr17	41755	42246	MajorDMR-13-25566	4
chr17	70656	70672	MajorDMR-13-25567	2
chr17	109218	110139	MajorDMR-13-25568	26
chr17	116916	117455	MajorDMR-13-25569	19
chr17	131983	132042	MajorDMR-13-25570	2
chr17	183891	183946	MajorDMR-13-25571	3
chr17	241779	241787	MajorDMR-13-25572	2
chr17	441568	441785	MajorDMR-13-25573	2
chr17	527654	527936	MajorDMR-13-25574	4
chr17	536250	536335	MajorDMR-13-25575	3
chr17	576299	576836	MajorDMR-13-25576	13
chr17	620109	620220	MajorDMR-13-25577	5
chr17	657199	657398	MajorDMR-13-25578	4
chr17	707688	708414	MajorDMR-13-25579	27
chr17	762845	762951	MajorDMR-13-25580	4
chr17	800228	800776	MajorDMR-13-25581	23
chr17	805424	805530	MajorDMR-13-25582	13
chr17	857848	858123	MajorDMR-13-25583	9
chr17	887304	887355	MajorDMR-13-25584	2
chr17	906082	906326	MajorDMR-13-25585	4
chr17	916185	916595	MajorDMR-13-25586	13
chr17	930107	930520	MajorDMR-13-25587	5
chr17	933117	934434	MajorDMR-13-25588	31
chr17	964179	964856	MajorDMR-13-25589	5
chr17	984527	984567	MajorDMR-13-25590	2
chr17	991017	991109	MajorDMR-13-25591	6
chr17	1003551	1004133	MajorDMR-13-25592	13
chr17	1029951	1029981	MajorDMR-13-25593	2
chr17	1038130	1038161	MajorDMR-13-25594	4
chr17	1072966	1073134	MajorDMR-13-25595	4
chr17	1092085	1092504	MajorDMR-13-25596	14
chr17	1279266	1279622	MajorDMR-13-25597	4
chr17	1326940	1327388	MajorDMR-13-25598	4
chr17	1363701	1363917	MajorDMR-13-25599	6
chr17	1477955	1478066	MajorDMR-13-25600	2
chr17	1486905	1487315	MajorDMR-13-25601	9
chr17	1493664	1493678	MajorDMR-13-25602	2
chr17	1495953	1496189	MajorDMR-13-25603	7
chr17	1508470	1508650	MajorDMR-13-25604	5
chr17	1509238	1509248	MajorDMR-13-25605	2
chr17	1528688	1528735	MajorDMR-13-25606	3
chr17	1535063	1535244	MajorDMR-13-25607	3
chr17	1543768	1544049	MajorDMR-13-25608	5
chr17	1551424	1551554	MajorDMR-13-25609	2
chr17	1572548	1572679	MajorDMR-13-25610	6
chr17	1646956	1647088	MajorDMR-13-25611	3
chr17	1647873	1647973	MajorDMR-13-25612	4
chr17	1659341	1659387	MajorDMR-13-25613	3
chr17	1687258	1687747	MajorDMR-13-25614	5
chr17	1689224	1689555	MajorDMR-13-25615	4
chr17	1690758	1691148	MajorDMR-13-25616	9
chr17	1693264	1693850	MajorDMR-13-25617	5
chr17	1696664	1697151	MajorDMR-13-25618	3
chr17	1703763	1703851	MajorDMR-13-25619	2
chr17	1704991	1705037	MajorDMR-13-25620	3
chr17	1747156	1747976	MajorDMR-13-25621	15
chr17	1801797	1802151	MajorDMR-13-25622	2
chr17	1818046	1818110	MajorDMR-13-25623	2
chr17	1832249	1832470	MajorDMR-13-25624	5
chr17	1833040	1833341	MajorDMR-13-25625	8
chr17	1835392	1835483	MajorDMR-13-25626	3
chr17	1837707	1837894	MajorDMR-13-25627	7
chr17	1842878	1843224	MajorDMR-13-25628	12
chr17	1846836	1847045	MajorDMR-13-25629	3
chr17	1848349	1848383	MajorDMR-13-25630	2
chr17	1884804	1884870	MajorDMR-13-25631	3
chr17	1890507	1890553	MajorDMR-13-25632	3
chr17	1892280	1892993	MajorDMR-13-25633	10
chr17	1903595	1903889	MajorDMR-13-25634	3
chr17	1910709	1910942	MajorDMR-13-25635	2
chr17	1919911	1920060	MajorDMR-13-25636	13
chr17	1920830	1920838	MajorDMR-13-25637	2
chr17	1971757	1972363	MajorDMR-13-25638	10
chr17	1979881	1979904	MajorDMR-13-25639	2
chr17	2010675	2011776	MajorDMR-13-25640	12
chr17	2016471	2016818	MajorDMR-13-25641	9
chr17	2040700	2040852	MajorDMR-13-25642	5
chr17	2078336	2078432	MajorDMR-13-25643	3
chr17	2079840	2080372	MajorDMR-13-25644	5
chr17	2082800	2083458	MajorDMR-13-25645	6
chr17	2084292	2085733	MajorDMR-13-25646	15
chr17	2092470	2092690	MajorDMR-13-25647	4
chr17	2106641	2106761	MajorDMR-13-25648	3
chr17	2117105	2117123	MajorDMR-13-25649	2
chr17	2126197	2126735	MajorDMR-13-25650	8
chr17	2141743	2141985	MajorDMR-13-25651	8
chr17	2220219	2220497	MajorDMR-13-25652	7
chr17	2262576	2263203	MajorDMR-13-25653	16
chr17	2267039	2268153	MajorDMR-13-25654	9
chr17	2277927	2278055	MajorDMR-13-25655	3
chr17	2290509	2290697	MajorDMR-13-25656	3
chr17	2315846	2316535	MajorDMR-13-25657	4
chr17	2334544	2335343	MajorDMR-13-25658	7
chr17	2353541	2353620	MajorDMR-13-25659	2
chr17	2362968	2363022	MajorDMR-13-25660	2
chr17	2375555	2375576	MajorDMR-13-25661	2
chr17	2394890	2395538	MajorDMR-13-25662	7
chr17	2450564	2450732	MajorDMR-13-25663	3
chr17	2483772	2484262	MajorDMR-13-25664	7
chr17	2515083	2515166	MajorDMR-13-25665	2
chr17	2607215	2607568	MajorDMR-13-25666	6
chr17	2611358	2611471	MajorDMR-13-25667	5
chr17	2640439	2640443	MajorDMR-13-25668	2
chr17	2684368	2684406	MajorDMR-13-25669	3
chr17	2715533	2715794	MajorDMR-13-25670	4
chr17	2770736	2771486	MajorDMR-13-25671	12
chr17	2814384	2814709	MajorDMR-13-25672	5
chr17	2819640	2819673	MajorDMR-13-25673	2
chr17	2871017	2871081	MajorDMR-13-25674	2
chr17	2885620	2886728	MajorDMR-13-25675	35
chr17	2908016	2908051	MajorDMR-13-25676	2
chr17	2912157	2912185	MajorDMR-13-25677	3
chr17	2967467	2967498	MajorDMR-13-25678	3
chr17	2974253	2974548	MajorDMR-13-25679	2
chr17	2977543	2977937	MajorDMR-13-25680	2
chr17	3036624	3036715	MajorDMR-13-25681	5
chr17	3093319	3093587	MajorDMR-13-25682	4
chr17	3221134	3221902	MajorDMR-13-25683	7
chr17	3305398	3305876	MajorDMR-13-25684	2
chr17	3386189	3386276	MajorDMR-13-25685	2
chr17	3403818	3403836	MajorDMR-13-25686	2
chr17	3432125	3432504	MajorDMR-13-25687	11
chr17	3433474	3433890	MajorDMR-13-25688	2
chr17	3478189	3478199	MajorDMR-13-25689	2
chr17	3506988	3507002	MajorDMR-13-25690	2
chr17	3526631	3526764	MajorDMR-13-25691	7
chr17	3677002	3677080	MajorDMR-13-25692	2
chr17	3694668	3695238	MajorDMR-13-25693	7
chr17	3695808	3696306	MajorDMR-13-25694	7
chr17	3698809	3699065	MajorDMR-13-25695	8
chr17	3706402	3706664	MajorDMR-13-25696	2
chr17	3722170	3722309	MajorDMR-13-25697	3
chr17	3838442	3838623	MajorDMR-13-25698	7
chr17	3859758	3859941	MajorDMR-13-25699	6
chr17	3905834	3905888	MajorDMR-13-25700	4
chr17	4039855	4040129	MajorDMR-13-25701	6
chr17	4041577	4041685	MajorDMR-13-25702	3
chr17	4051002	4051214	MajorDMR-13-25703	6
chr17	4064624	4064782	MajorDMR-13-25704	4
chr17	4065300	4065497	MajorDMR-13-25705	3
chr17	4074575	4074643	MajorDMR-13-25706	2
chr17	4092655	4092878	MajorDMR-13-25707	3
chr17	4137086	4137095	MajorDMR-13-25708	2
chr17	4151913	4151991	MajorDMR-13-25709	3
chr17	4175966	4176127	MajorDMR-13-25710	3
chr17	4244182	4244808	MajorDMR-13-25711	4
chr17	4253910	4255010	MajorDMR-13-25712	7
chr17	4311139	4311728	MajorDMR-13-25713	9
chr17	4377345	4377691	MajorDMR-13-25714	11
chr17	4391205	4391507	MajorDMR-13-25715	7
chr17	4392198	4392663	MajorDMR-13-25716	18
chr17	4409331	4410507	MajorDMR-13-25717	12
chr17	4424076	4424086	MajorDMR-13-25718	2
chr17	4433207	4433230	MajorDMR-13-25719	4
chr17	4433893	4434463	MajorDMR-13-25720	13
chr17	4711905	4711975	MajorDMR-13-25721	2
chr17	4760307	4760559	MajorDMR-13-25722	7
chr17	4902982	4903662	MajorDMR-13-25723	9
chr17	4953650	4953821	MajorDMR-13-25724	4
chr17	5001400	5001424	MajorDMR-13-25725	2
chr17	5031172	5031367	MajorDMR-13-25726	4
chr17	5218107	5218554	MajorDMR-13-25727	5
chr17	5350126	5350285	MajorDMR-13-25728	2
chr17	5350938	5351328	MajorDMR-13-25729	9
chr17	5480198	5480689	MajorDMR-13-25730	4
chr17	5526678	5526905	MajorDMR-13-25731	3
chr17	5568628	5568678	MajorDMR-13-25732	2
chr17	5610134	5610202	MajorDMR-13-25733	3
chr17	5621408	5621430	MajorDMR-13-25734	2
chr17	5673361	5673614	MajorDMR-13-25735	7
chr17	5712237	5712533	MajorDMR-13-25736	2
chr17	5781272	5781655	MajorDMR-13-25737	10
chr17	5805782	5806377	MajorDMR-13-25738	11
chr17	5834867	5835184	MajorDMR-13-25739	11
chr17	5891070	5891092	MajorDMR-13-25740	2
chr17	5971638	5971899	MajorDMR-13-25741	2
chr17	5977068	5977279	MajorDMR-13-25742	4
chr17	5985609	5985816	MajorDMR-13-25743	4
chr17	5987713	5988299	MajorDMR-13-25744	12
chr17	5995451	5996232	MajorDMR-13-25745	7
chr17	6002116	6002132	MajorDMR-13-25746	2
chr17	6042199	6042279	MajorDMR-13-25747	2
chr17	6042958	6043024	MajorDMR-13-25748	5
chr17	6056510	6057316	MajorDMR-13-25749	9
chr17	6063289	6063611	MajorDMR-13-25750	3
chr17	6085642	6086155	MajorDMR-13-25751	4
chr17	6091211	6091627	MajorDMR-13-25752	9
chr17	6094005	6094417	MajorDMR-13-25753	12
chr17	6095572	6095783	MajorDMR-13-25754	3
chr17	6126942	6126959	MajorDMR-13-25755	2
chr17	6192797	6192921	MajorDMR-13-25756	3
chr17	6235502	6235937	MajorDMR-13-25757	4
chr17	6245358	6245390	MajorDMR-13-25758	3
chr17	6284490	6284564	MajorDMR-13-25759	3
chr17	6358525	6358968	MajorDMR-13-25760	31
chr17	6371481	6371586	MajorDMR-13-25761	3
chr17	6374495	6374890	MajorDMR-13-25762	11
chr17	6382978	6384316	MajorDMR-13-25763	18
chr17	6385838	6386160	MajorDMR-13-25764	2
chr17	6390487	6391078	MajorDMR-13-25765	10
chr17	6392415	6392521	MajorDMR-13-25766	3
chr17	6400944	6401519	MajorDMR-13-25767	4
chr17	6402200	6402808	MajorDMR-13-25768	10
chr17	6412001	6412727	MajorDMR-13-25769	12
chr17	6433981	6434143	MajorDMR-13-25770	2
chr17	6449887	6451119	MajorDMR-13-25771	10
chr17	6456340	6456385	MajorDMR-13-25772	2
chr17	6470973	6471392	MajorDMR-13-25773	6
chr17	6474377	6474787	MajorDMR-13-25774	5
chr17	6499151	6500065	MajorDMR-13-25775	6
chr17	6580806	6580972	MajorDMR-13-25776	5
chr17	6655978	6656770	MajorDMR-13-25777	4
chr17	6665175	6665428	MajorDMR-13-25778	8
chr17	6806905	6806976	MajorDMR-13-25779	2
chr17	6869753	6869768	MajorDMR-13-25780	2
chr17	6897700	6897757	MajorDMR-13-25781	3
chr17	6899241	6899587	MajorDMR-13-25782	14
chr17	6903115	6903339	MajorDMR-13-25783	6
chr17	6920923	6920976	MajorDMR-13-25784	2
chr17	6922440	6922490	MajorDMR-13-25785	2
chr17	6987526	6987615	MajorDMR-13-25786	4
chr17	6999704	6999795	MajorDMR-13-25787	3
chr17	7014475	7014538	MajorDMR-13-25788	2
chr17	7127640	7127699	MajorDMR-13-25789	5
chr17	7556146	7556317	MajorDMR-13-25790	3
chr17	7556932	7557574	MajorDMR-13-25791	10
chr17	7670218	7670535	MajorDMR-13-25792	7
chr17	7726860	7727196	MajorDMR-13-25793	5
chr17	7755838	7755916	MajorDMR-13-25794	7
chr17	7806652	7806658	MajorDMR-13-25795	2
chr17	7832118	7832534	MajorDMR-13-25796	4
chr17	7892412	7892578	MajorDMR-13-25797	5
chr17	8020855	8021174	MajorDMR-13-25798	9
chr17	8139535	8139817	MajorDMR-13-25799	7
chr17	8184130	8184310	MajorDMR-13-25800	5
chr17	8362741	8363007	MajorDMR-13-25801	2
chr17	8368348	8368426	MajorDMR-13-25802	2
chr17	8371345	8371353	MajorDMR-13-25803	2
chr17	8373051	8373496	MajorDMR-13-25804	7
chr17	8378223	8378550	MajorDMR-13-25805	12
chr17	8406069	8406122	MajorDMR-13-25806	2
chr17	8406857	8407354	MajorDMR-13-25807	6
chr17	8409565	8409981	MajorDMR-13-25808	12
chr17	8412671	8412784	MajorDMR-13-25809	5
chr17	8697467	8697849	MajorDMR-13-25810	9
chr17	8718847	8718979	MajorDMR-13-25811	2
chr17	8818811	8819189	MajorDMR-13-25812	10
chr17	8948502	8948542	MajorDMR-13-25813	2
chr17	8976129	8976459	MajorDMR-13-25814	5
chr17	8991963	8992147	MajorDMR-13-25815	2
chr17	8998811	8998819	MajorDMR-13-25816	2
chr17	9005278	9005541	MajorDMR-13-25817	3
chr17	9009331	9009345	MajorDMR-13-25818	2
chr17	9048072	9048559	MajorDMR-13-25819	6
chr17	9070302	9070678	MajorDMR-13-25820	7
chr17	9080574	9080735	MajorDMR-13-25821	2
chr17	9103405	9104188	MajorDMR-13-25822	9
chr17	9109163	9109411	MajorDMR-13-25823	8
chr17	9136224	9136266	MajorDMR-13-25824	3
chr17	9144609	9145165	MajorDMR-13-25825	12
chr17	9162553	9162953	MajorDMR-13-25826	13
chr17	9233441	9233660	MajorDMR-13-25827	2
chr17	9243334	9243753	MajorDMR-13-25828	8
chr17	9273768	9275270	MajorDMR-13-25829	15
chr17	9281852	9282102	MajorDMR-13-25830	7
chr17	9330461	9331325	MajorDMR-13-25831	9
chr17	9335612	9336669	MajorDMR-13-25832	7
chr17	9339926	9340187	MajorDMR-13-25833	3
chr17	9348154	9348248	MajorDMR-13-25834	2
chr17	9359201	9360286	MajorDMR-13-25835	6
chr17	9363261	9363324	MajorDMR-13-25836	3
chr17	9368794	9368862	MajorDMR-13-25837	3
chr17	9485559	9485570	MajorDMR-13-25838	2
chr17	9491316	9491896	MajorDMR-13-25839	10
chr17	9497328	9498301	MajorDMR-13-25840	5
chr17	9518092	9518126	MajorDMR-13-25841	3
chr17	9694331	9695138	MajorDMR-13-25842	11
chr17	9745862	9745934	MajorDMR-13-25843	6
chr17	9776798	9777209	MajorDMR-13-25844	4
chr17	9783891	9784006	MajorDMR-13-25845	4
chr17	9795113	9795291	MajorDMR-13-25846	6
chr17	9797066	9797510	MajorDMR-13-25847	4
chr17	9805577	9806081	MajorDMR-13-25848	3
chr17	9822112	9822331	MajorDMR-13-25849	2
chr17	9859773	9860332	MajorDMR-13-25850	3
chr17	9861260	9862024	MajorDMR-13-25851	3
chr17	9912362	9912445	MajorDMR-13-25852	4
chr17	9940120	9940316	MajorDMR-13-25853	2
chr17	9976355	9976535	MajorDMR-13-25854	7
chr17	9991785	9991990	MajorDMR-13-25855	5
chr17	9992663	9992812	MajorDMR-13-25856	2
chr17	9994078	9994639	MajorDMR-13-25857	5
chr17	9998210	9999030	MajorDMR-13-25858	16
chr17	10011932	10011954	MajorDMR-13-25859	2
chr17	10020969	10021085	MajorDMR-13-25860	3
chr17	10027206	10027971	MajorDMR-13-25861	10
chr17	10029286	10029360	MajorDMR-13-25862	3
chr17	10030079	10031628	MajorDMR-13-25863	25
chr17	10048478	10048915	MajorDMR-13-25864	2
chr17	10055143	10055663	MajorDMR-13-25865	6
chr17	10096193	10096611	MajorDMR-13-25866	4
chr17	10113225	10113358	MajorDMR-13-25867	3
chr17	10135369	10135815	MajorDMR-13-25868	6
chr17	10191175	10191525	MajorDMR-13-25869	2
chr17	10287546	10287786	MajorDMR-13-25870	3
chr17	10320747	10321158	MajorDMR-13-25871	4
chr17	10504188	10504409	MajorDMR-13-25872	2
chr17	10506168	10506269	MajorDMR-13-25873	2
chr17	10549602	10549673	MajorDMR-13-25874	4
chr17	10584276	10584380	MajorDMR-13-25875	3
chr17	10676768	10676993	MajorDMR-13-25876	2
chr17	10797597	10797928	MajorDMR-13-25877	2
chr17	10835467	10835479	MajorDMR-13-25878	2
chr17	10856998	10857273	MajorDMR-13-25879	4
chr17	10933265	10933525	MajorDMR-13-25880	5
chr17	10977774	10978171	MajorDMR-13-25881	3
chr17	11026342	11026376	MajorDMR-13-25882	2
chr17	11085803	11086174	MajorDMR-13-25883	5
chr17	11103903	11103942	MajorDMR-13-25884	2
chr17	11119870	11120608	MajorDMR-13-25885	7
chr17	11145804	11148986	MajorDMR-13-25886	34
chr17	11149988	11150730	MajorDMR-13-25887	10
chr17	11152402	11152739	MajorDMR-13-25888	10
chr17	11153261	11153804	MajorDMR-13-25889	10
chr17	11154859	11155687	MajorDMR-13-25890	8
chr17	11160007	11160614	MajorDMR-13-25891	13
chr17	11161505	11161642	MajorDMR-13-25892	3
chr17	11204323	11204419	MajorDMR-13-25893	2
chr17	11211893	11211901	MajorDMR-13-25894	2
chr17	11228357	11229219	MajorDMR-13-25895	11
chr17	11229902	11229943	MajorDMR-13-25896	3
chr17	11231522	11231671	MajorDMR-13-25897	2
chr17	11232216	11232290	MajorDMR-13-25898	2
chr17	11234887	11234986	MajorDMR-13-25899	2
chr17	11235530	11235662	MajorDMR-13-25900	3
chr17	11252651	11252748	MajorDMR-13-25901	2
chr17	11273000	11273208	MajorDMR-13-25902	5
chr17	11282083	11282162	MajorDMR-13-25903	3
chr17	11290082	11290877	MajorDMR-13-25904	7
chr17	11309065	11309189	MajorDMR-13-25905	3
chr17	11309826	11310493	MajorDMR-13-25906	6
chr17	11318909	11319008	MajorDMR-13-25907	2
chr17	11331034	11332141	MajorDMR-13-25908	13
chr17	11334208	11334445	MajorDMR-13-25909	6
chr17	11350658	11350770	MajorDMR-13-25910	2
chr17	11362489	11362523	MajorDMR-13-25911	4
chr17	11363072	11363599	MajorDMR-13-25912	10
chr17	11511747	11512051	MajorDMR-13-25913	6
chr17	11514434	11514896	MajorDMR-13-25914	5
chr17	11525839	11526214	MajorDMR-13-25915	6
chr17	11574496	11574707	MajorDMR-13-25916	2
chr17	11594092	11594473	MajorDMR-13-25917	7
chr17	11635680	11635816	MajorDMR-13-25918	3
chr17	11639643	11640841	MajorDMR-13-25919	10
chr17	11756725	11757380	MajorDMR-13-25920	5
chr17	11802054	11803079	MajorDMR-13-25921	10
chr17	12018882	12019179	MajorDMR-13-25922	4
chr17	12104414	12104555	MajorDMR-13-25923	3
chr17	12109778	12109974	MajorDMR-13-25924	3
chr17	12133687	12133848	MajorDMR-13-25925	3
chr17	12206142	12206245	MajorDMR-13-25926	2
chr17	12264345	12264601	MajorDMR-13-25927	2
chr17	12326128	12326217	MajorDMR-13-25928	3
chr17	12422795	12423620	MajorDMR-13-25929	6
chr17	12517061	12517216	MajorDMR-13-25930	2
chr17	12645352	12645365	MajorDMR-13-25931	2
chr17	12699112	12699118	MajorDMR-13-25932	2
chr17	12727867	12727995	MajorDMR-13-25933	2
chr17	12751206	12751333	MajorDMR-13-25934	2
chr17	12752687	12753278	MajorDMR-13-25935	6
chr17	12843486	12843595	MajorDMR-13-25936	3
chr17	12853753	12853863	MajorDMR-13-25937	4
chr17	12855406	12855461	MajorDMR-13-25938	2
chr17	12859039	12859072	MajorDMR-13-25939	2
chr17	12862926	12862993	MajorDMR-13-25940	3
chr17	12880505	12880685	MajorDMR-13-25941	5
chr17	12887115	12887969	MajorDMR-13-25942	9
chr17	12890202	12891012	MajorDMR-13-25943	17
chr17	12893456	12893703	MajorDMR-13-25944	5
chr17	12896572	12896628	MajorDMR-13-25945	2
chr17	12902997	12903015	MajorDMR-13-25946	2
chr17	12989561	12989753	MajorDMR-13-25947	7
chr17	13125977	13126709	MajorDMR-13-25948	6
chr17	13212215	13212255	MajorDMR-13-25949	2
chr17	13214720	13215194	MajorDMR-13-25950	2
chr17	13278199	13278269	MajorDMR-13-25951	2
chr17	13322831	13322891	MajorDMR-13-25952	4
chr17	13413521	13413874	MajorDMR-13-25953	4
chr17	13424469	13424503	MajorDMR-13-25954	2
chr17	13447788	13448707	MajorDMR-13-25955	14
chr17	13461940	13462153	MajorDMR-13-25956	3
chr17	13465532	13465674	MajorDMR-13-25957	5
chr17	13475217	13475328	MajorDMR-13-25958	4
chr17	13550826	13551292	MajorDMR-13-25959	5
chr17	13654084	13655029	MajorDMR-13-25960	10
chr17	13679540	13679994	MajorDMR-13-25961	7
chr17	13725874	13727489	MajorDMR-13-25962	16
chr17	13738584	13738611	MajorDMR-13-25963	2
chr17	13766796	13767064	MajorDMR-13-25964	2
chr17	13825074	13825087	MajorDMR-13-25965	2
chr17	13853660	13853671	MajorDMR-13-25966	2
chr17	13877703	13877793	MajorDMR-13-25967	3
chr17	13888482	13888921	MajorDMR-13-25968	8
chr17	13899276	13899704	MajorDMR-13-25969	7
chr17	13913137	13913303	MajorDMR-13-25970	2
chr17	13914582	13915534	MajorDMR-13-25971	4
chr17	13918452	13919037	MajorDMR-13-25972	17
chr17	13925409	13925455	MajorDMR-13-25973	4
chr17	13928168	13928425	MajorDMR-13-25974	4
chr17	13935536	13935833	MajorDMR-13-25975	3
chr17	14028981	14029385	MajorDMR-13-25976	6
chr17	14056165	14056341	MajorDMR-13-25977	2
chr17	14132270	14132462	MajorDMR-13-25978	3
chr17	14356451	14356732	MajorDMR-13-25979	3
chr17	14363555	14363667	MajorDMR-13-25980	2
chr17	14429732	14429889	MajorDMR-13-25981	4
chr17	14679424	14679661	MajorDMR-13-25982	5
chr17	14729885	14730473	MajorDMR-13-25983	4
chr17	14749219	14749415	MajorDMR-13-25984	5
chr17	14807782	14807843	MajorDMR-13-25985	2
chr17	14825600	14825814	MajorDMR-13-25986	4
chr17	14839522	14839881	MajorDMR-13-25987	2
chr17	15023436	15023641	MajorDMR-13-25988	3
chr17	15110642	15111156	MajorDMR-13-25989	6
chr17	15187540	15188042	MajorDMR-13-25990	8
chr17	15196968	15197212	MajorDMR-13-25991	2
chr17	15215721	15215899	MajorDMR-13-25992	2
chr17	15287457	15287846	MajorDMR-13-25993	9
chr17	15294568	15294832	MajorDMR-13-25994	3
chr17	15295640	15295916	MajorDMR-13-25995	3
chr17	15301402	15302719	MajorDMR-13-25996	18
chr17	15337676	15338100	MajorDMR-13-25997	10
chr17	15368091	15368194	MajorDMR-13-25998	2
chr17	15372619	15372905	MajorDMR-13-25999	6
chr17	15413645	15414283	MajorDMR-13-26000	9
chr17	15416514	15416832	MajorDMR-13-26001	4
chr17	15437243	15437659	MajorDMR-13-26002	2
chr17	15438929	15438960	MajorDMR-13-26003	2
chr17	15444055	15444073	MajorDMR-13-26004	2
chr17	15444772	15444889	MajorDMR-13-26005	2
chr17	15467591	15467837	MajorDMR-13-26006	7
chr17	15548617	15549059	MajorDMR-13-26007	5
chr17	15554316	15554604	MajorDMR-13-26008	4
chr17	15555615	15555664	MajorDMR-13-26009	3
chr17	15672084	15672954	MajorDMR-13-26010	12
chr17	15710417	15710462	MajorDMR-13-26011	3
chr17	15711562	15711700	MajorDMR-13-26012	6
chr17	15725658	15725762	MajorDMR-13-26013	4
chr17	15753254	15753477	MajorDMR-13-26014	4
chr17	15824365	15824406	MajorDMR-13-26015	2
chr17	15877133	15877539	MajorDMR-13-26016	5
chr17	15947948	15948028	MajorDMR-13-26017	4
chr17	16188099	16188173	MajorDMR-13-26018	2
chr17	16246258	16246433	MajorDMR-13-26019	4
chr17	16252082	16252124	MajorDMR-13-26020	2
chr17	16299279	16299310	MajorDMR-13-26021	2
chr17	16328628	16329435	MajorDMR-13-26022	8
chr17	16367048	16367252	MajorDMR-13-26023	2
chr17	16373661	16373942	MajorDMR-13-26024	5
chr17	16415464	16415491	MajorDMR-13-26025	2
chr17	16540130	16540178	MajorDMR-13-26026	3
chr17	16651627	16652245	MajorDMR-13-26027	3
chr17	16717761	16718022	MajorDMR-13-26028	4
chr17	16736404	16736464	MajorDMR-13-26029	2
chr17	16789194	16789524	MajorDMR-13-26030	2
chr17	16824138	16824565	MajorDMR-13-26031	6
chr17	16845177	16845243	MajorDMR-13-26032	2
chr17	16884620	16885007	MajorDMR-13-26033	13
chr17	16934427	16934450	MajorDMR-13-26034	2
chr17	16935484	16935876	MajorDMR-13-26035	13
chr17	16955260	16955469	MajorDMR-13-26036	4
chr17	16987971	16987977	MajorDMR-13-26037	2
chr17	17006541	17006820	MajorDMR-13-26038	5
chr17	17035289	17035481	MajorDMR-13-26039	3
chr17	17039769	17039937	MajorDMR-13-26040	4
chr17	17050328	17050434	MajorDMR-13-26041	3
chr17	17061707	17061865	MajorDMR-13-26042	4
chr17	17108309	17108614	MajorDMR-13-26043	3
chr17	17123978	17124284	MajorDMR-13-26044	2
chr17	17133066	17133552	MajorDMR-13-26045	9
chr17	17224433	17225208	MajorDMR-13-26046	6
chr17	17249306	17250486	MajorDMR-13-26047	33
chr17	17252987	17253888	MajorDMR-13-26048	4
chr17	17254884	17256050	MajorDMR-13-26049	33
chr17	17256600	17256766	MajorDMR-13-26050	4
chr17	17280064	17280142	MajorDMR-13-26051	3
chr17	17282829	17283661	MajorDMR-13-26052	9
chr17	17288764	17289130	MajorDMR-13-26053	12
chr17	17301561	17302019	MajorDMR-13-26054	5
chr17	17313574	17313894	MajorDMR-13-26055	4
chr17	17320125	17320331	MajorDMR-13-26056	7
chr17	17326166	17326403	MajorDMR-13-26057	9
chr17	17338841	17339640	MajorDMR-13-26058	12
chr17	17343878	17343896	MajorDMR-13-26059	2
chr17	17344549	17344713	MajorDMR-13-26060	3
chr17	17349412	17350283	MajorDMR-13-26061	10
chr17	17354484	17354933	MajorDMR-13-26062	4
chr17	17356483	17357352	MajorDMR-13-26063	17
chr17	17358608	17358774	MajorDMR-13-26064	3
chr17	17365870	17366087	MajorDMR-13-26065	5
chr17	17367202	17367483	MajorDMR-13-26066	5
chr17	17374085	17374106	MajorDMR-13-26067	2
chr17	17374616	17374623	MajorDMR-13-26068	2
chr17	17409720	17409905	MajorDMR-13-26069	6
chr17	17411024	17411057	MajorDMR-13-26070	2
chr17	17411983	17412703	MajorDMR-13-26071	17
chr17	17415224	17415404	MajorDMR-13-26072	5
chr17	17418756	17419017	MajorDMR-13-26073	3
chr17	17419665	17419864	MajorDMR-13-26074	5
chr17	17428536	17429047	MajorDMR-13-26075	16
chr17	17429665	17429959	MajorDMR-13-26076	10
chr17	17432693	17432728	MajorDMR-13-26077	2
chr17	17439250	17439701	MajorDMR-13-26078	2
chr17	17440759	17440811	MajorDMR-13-26079	2
chr17	17441935	17442282	MajorDMR-13-26080	8
chr17	17442917	17443102	MajorDMR-13-26081	4
chr17	17443694	17445184	MajorDMR-13-26082	27
chr17	17446732	17447157	MajorDMR-13-26083	5
chr17	17448673	17450816	MajorDMR-13-26084	30
chr17	17453118	17454722	MajorDMR-13-26085	40
chr17	17456022	17456051	MajorDMR-13-26086	2
chr17	17457710	17457824	MajorDMR-13-26087	6
chr17	17460167	17461436	MajorDMR-13-26088	11
chr17	17464820	17464970	MajorDMR-13-26089	4
chr17	17470299	17471857	MajorDMR-13-26090	21
chr17	17473148	17473771	MajorDMR-13-26091	8
chr17	17491464	17491617	MajorDMR-13-26092	4
chr17	17510118	17510176	MajorDMR-13-26093	4
chr17	17534594	17534713	MajorDMR-13-26094	2
chr17	17538007	17538703	MajorDMR-13-26095	11
chr17	17588279	17589541	MajorDMR-13-26096	9
chr17	17601071	17601195	MajorDMR-13-26097	2
chr17	17636908	17637286	MajorDMR-13-26098	7
chr17	17649145	17649447	MajorDMR-13-26099	4
chr17	17650239	17650811	MajorDMR-13-26100	4
chr17	17658454	17658558	MajorDMR-13-26101	2
chr17	17666221	17666437	MajorDMR-13-26102	4
chr17	17671310	17671918	MajorDMR-13-26103	9
chr17	17673861	17674227	MajorDMR-13-26104	13
chr17	17688031	17688151	MajorDMR-13-26105	2
chr17	17693161	17693588	MajorDMR-13-26106	3
chr17	17694122	17694453	MajorDMR-13-26107	3
chr17	17718282	17719397	MajorDMR-13-26108	16
chr17	17720338	17720383	MajorDMR-13-26109	2
chr17	17723225	17723284	MajorDMR-13-26110	3
chr17	17725897	17726096	MajorDMR-13-26111	3
chr17	17743943	17744287	MajorDMR-13-26112	3
chr17	17775216	17775987	MajorDMR-13-26113	7
chr17	17776997	17777339	MajorDMR-13-26114	4
chr17	17785548	17785673	MajorDMR-13-26115	5
chr17	17788487	17788535	MajorDMR-13-26116	2
chr17	17797434	17797501	MajorDMR-13-26117	2
chr17	17803007	17803097	MajorDMR-13-26118	3
chr17	17804050	17804741	MajorDMR-13-26119	7
chr17	17809971	17810446	MajorDMR-13-26120	8
chr17	17817133	17817147	MajorDMR-13-26121	2
chr17	17824638	17824785	MajorDMR-13-26122	3
chr17	17831700	17831897	MajorDMR-13-26123	3
chr17	17837829	17838432	MajorDMR-13-26124	6
chr17	17862938	17863240	MajorDMR-13-26125	3
chr17	17866529	17866747	MajorDMR-13-26126	3
chr17	17882841	17882992	MajorDMR-13-26127	4
chr17	17902912	17903204	MajorDMR-13-26128	3
chr17	17907691	17907924	MajorDMR-13-26129	9
chr17	17912186	17912344	MajorDMR-13-26130	2
chr17	17913221	17913506	MajorDMR-13-26131	6
chr17	17921479	17921555	MajorDMR-13-26132	2
chr17	17929642	17929670	MajorDMR-13-26133	3
chr17	17930602	17930865	MajorDMR-13-26134	4
chr17	18004145	18004214	MajorDMR-13-26135	2
chr17	18026546	18026991	MajorDMR-13-26136	12
chr17	18123826	18123872	MajorDMR-13-26137	3
chr17	18133799	18133820	MajorDMR-13-26138	2
chr17	18150978	18151221	MajorDMR-13-26139	21
chr17	18183911	18184064	MajorDMR-13-26140	3
chr17	18222889	18223011	MajorDMR-13-26141	2
chr17	18256574	18256995	MajorDMR-13-26142	5
chr17	18260108	18260544	MajorDMR-13-26143	2
chr17	18323329	18323341	MajorDMR-13-26144	2
chr17	18331690	18331737	MajorDMR-13-26145	3
chr17	18342901	18342976	MajorDMR-13-26146	2
chr17	18382647	18382810	MajorDMR-13-26147	5
chr17	18470196	18470636	MajorDMR-13-26148	2
chr17	18472713	18473105	MajorDMR-13-26149	2
chr17	18636516	18636981	MajorDMR-13-26150	5
chr17	18652719	18652729	MajorDMR-13-26151	2
chr17	18683581	18683867	MajorDMR-13-26152	9
chr17	18707253	18707271	MajorDMR-13-26153	2
chr17	18711360	18711391	MajorDMR-13-26154	2
chr17	18713083	18713764	MajorDMR-13-26155	3
chr17	18792684	18792852	MajorDMR-13-26156	3
chr17	18831933	18832030	MajorDMR-13-26157	4
chr17	18857809	18857971	MajorDMR-13-26158	2
chr17	18996571	18996605	MajorDMR-13-26159	2
chr17	19145864	19146476	MajorDMR-13-26160	3
chr17	19161786	19161798	MajorDMR-13-26161	2
chr17	19167298	19167389	MajorDMR-13-26162	5
chr17	19168070	19168240	MajorDMR-13-26163	3
chr17	19173999	19174173	MajorDMR-13-26164	6
chr17	19175416	19175684	MajorDMR-13-26165	3
chr17	19183690	19183761	MajorDMR-13-26166	2
chr17	19190393	19190600	MajorDMR-13-26167	7
chr17	19191420	19191648	MajorDMR-13-26168	3
chr17	19194341	19194725	MajorDMR-13-26169	7
chr17	19199236	19199403	MajorDMR-13-26170	2
chr17	19204671	19205031	MajorDMR-13-26171	2
chr17	19209569	19209998	MajorDMR-13-26172	5
chr17	19216616	19217069	MajorDMR-13-26173	4
chr17	19220285	19221150	MajorDMR-13-26174	6
chr17	19240612	19240617	MajorDMR-13-26175	2
chr17	19247404	19247422	MajorDMR-13-26176	2
chr17	19285894	19286016	MajorDMR-13-26177	2
chr17	19325383	19325521	MajorDMR-13-26178	2
chr17	19326408	19327270	MajorDMR-13-26179	6
chr17	19328424	19328721	MajorDMR-13-26180	4
chr17	19351635	19352421	MajorDMR-13-26181	7
chr17	19364001	19364230	MajorDMR-13-26182	3
chr17	19367389	19368137	MajorDMR-13-26183	13
chr17	19393072	19393274	MajorDMR-13-26184	2
chr17	19396284	19396389	MajorDMR-13-26185	3
chr17	19398946	19399583	MajorDMR-13-26186	12
chr17	19429277	19430028	MajorDMR-13-26187	21
chr17	19441337	19442650	MajorDMR-13-26188	19
chr17	19443255	19443651	MajorDMR-13-26189	11
chr17	19445676	19445812	MajorDMR-13-26190	7
chr17	19450082	19450124	MajorDMR-13-26191	2
chr17	19451298	19451304	MajorDMR-13-26192	2
chr17	19555029	19555085	MajorDMR-13-26193	3
chr17	19574961	19575410	MajorDMR-13-26194	4
chr17	19584479	19584709	MajorDMR-13-26195	3
chr17	19622504	19622607	MajorDMR-13-26196	2
chr17	19631009	19631723	MajorDMR-13-26197	7
chr17	19703202	19703341	MajorDMR-13-26198	2
chr17	19775244	19775523	MajorDMR-13-26199	3
chr17	19780529	19781354	MajorDMR-13-26200	8
chr17	19937396	19937441	MajorDMR-13-26201	3
chr17	19963128	19963247	MajorDMR-13-26202	2
chr17	19975523	19976436	MajorDMR-13-26203	9
chr17	19984675	19984836	MajorDMR-13-26204	4
chr17	19986289	19986588	MajorDMR-13-26205	3
chr17	19994881	19996881	MajorDMR-13-26206	20
chr17	19998951	19999291	MajorDMR-13-26207	5
chr17	20000014	20000026	MajorDMR-13-26208	2
chr17	20000818	20000887	MajorDMR-13-26209	2
chr17	20006334	20006467	MajorDMR-13-26210	3
chr17	20024807	20024847	MajorDMR-13-26211	3
chr17	20025507	20026063	MajorDMR-13-26212	4
chr17	20029047	20029226	MajorDMR-13-26213	4
chr17	20082536	20082954	MajorDMR-13-26214	3
chr17	20083852	20083898	MajorDMR-13-26215	2
chr17	20090516	20090549	MajorDMR-13-26216	2
chr17	20092929	20093389	MajorDMR-13-26217	2
chr17	20138858	20139339	MajorDMR-13-26218	6
chr17	20163784	20163814	MajorDMR-13-26219	2
chr17	20165406	20165968	MajorDMR-13-26220	5
chr17	20168153	20168206	MajorDMR-13-26221	2
chr17	20172937	20173169	MajorDMR-13-26222	2
chr17	20188338	20188507	MajorDMR-13-26223	3
chr17	20192861	20193471	MajorDMR-13-26224	11
chr17	20203694	20204293	MajorDMR-13-26225	7
chr17	20218506	20219416	MajorDMR-13-26226	16
chr17	20282165	20282383	MajorDMR-13-26227	2
chr17	20320825	20321397	MajorDMR-13-26228	4
chr17	20339662	20339879	MajorDMR-13-26229	3
chr17	20368140	20368393	MajorDMR-13-26230	6
chr17	20405404	20405466	MajorDMR-13-26231	2
chr17	20408059	20408076	MajorDMR-13-26232	2
chr17	20411387	20411442	MajorDMR-13-26233	2
chr17	20487570	20487741	MajorDMR-13-26234	4
chr17	20512672	20513176	MajorDMR-13-26235	4
chr17	20514268	20514407	MajorDMR-13-26236	6
chr17	20543606	20543649	MajorDMR-13-26237	2
chr17	20577372	20577882	MajorDMR-13-26238	3
chr17	20580184	20580442	MajorDMR-13-26239	2
chr17	20641065	20641129	MajorDMR-13-26240	2
chr17	20805903	20805933	MajorDMR-13-26241	2
chr17	20902694	20902829	MajorDMR-13-26242	4
chr17	20906239	20906252	MajorDMR-13-26243	3
chr17	20908895	20908906	MajorDMR-13-26244	2
chr17	20914107	20914571	MajorDMR-13-26245	6
chr17	20937890	20937951	MajorDMR-13-26246	2
chr17	20979203	20979288	MajorDMR-13-26247	3
chr17	20979815	20979843	MajorDMR-13-26248	2
chr17	20980491	20983507	MajorDMR-13-26249	26
chr17	21097782	21098072	MajorDMR-13-26250	2
chr17	21102781	21102813	MajorDMR-13-26251	3
chr17	21154523	21155079	MajorDMR-13-26252	4
chr17	21163958	21164110	MajorDMR-13-26253	3
chr17	21166879	21166984	MajorDMR-13-26254	2
chr17	21176175	21176203	MajorDMR-13-26255	2
chr17	21190980	21191166	MajorDMR-13-26256	4
chr17	21191776	21192116	MajorDMR-13-26257	5
chr17	21192634	21194846	MajorDMR-13-26258	39
chr17	21198719	21198990	MajorDMR-13-26259	7
chr17	21200130	21201153	MajorDMR-13-26260	12
chr17	21203109	21203675	MajorDMR-13-26261	6
chr17	21204914	21205421	MajorDMR-13-26262	8
chr17	21214750	21215102	MajorDMR-13-26263	2
chr17	21240890	21241300	MajorDMR-13-26264	7
chr17	21242016	21242817	MajorDMR-13-26265	12
chr17	21249085	21250146	MajorDMR-13-26266	13
chr17	21282501	21283956	MajorDMR-13-26267	23
chr17	21286225	21287673	MajorDMR-13-26268	23
chr17	21291875	21292466	MajorDMR-13-26269	9
chr17	21294199	21294546	MajorDMR-13-26270	7
chr17	21295690	21295972	MajorDMR-13-26271	3
chr17	21299327	21299338	MajorDMR-13-26272	2
chr17	21300600	21301197	MajorDMR-13-26273	23
chr17	21303154	21303351	MajorDMR-13-26274	3
chr17	21315354	21315872	MajorDMR-13-26275	14
chr17	21316856	21317042	MajorDMR-13-26276	3
chr17	21385959	21386145	MajorDMR-13-26277	4
chr17	21405278	21405934	MajorDMR-13-26278	15
chr17	21427017	21427979	MajorDMR-13-26279	13
chr17	21433214	21433919	MajorDMR-13-26280	6
chr17	21455594	21455696	MajorDMR-13-26281	2
chr17	21666764	21666885	MajorDMR-13-26282	2
chr17	21720299	21720738	MajorDMR-13-26283	2
chr17	21788699	21789060	MajorDMR-13-26284	2
chr17	22242785	22243167	MajorDMR-13-26285	2
chr17	25467373	25467591	MajorDMR-13-26286	2
chr17	25528240	25528701	MajorDMR-13-26287	2
chr17	25579866	25580347	MajorDMR-13-26288	4
chr17	25602188	25602232	MajorDMR-13-26289	3
chr17	25652096	25652183	MajorDMR-13-26290	2
chr17	25709571	25709686	MajorDMR-13-26291	3
chr17	25826798	25826987	MajorDMR-13-26292	3
chr17	25829733	25829921	MajorDMR-13-26293	6
chr17	25852458	25852484	MajorDMR-13-26294	2
chr17	25865308	25865624	MajorDMR-13-26295	4
chr17	25876394	25876544	MajorDMR-13-26296	4
chr17	25878328	25878383	MajorDMR-13-26297	2
chr17	25894765	25894957	MajorDMR-13-26298	5
chr17	25905008	25905210	MajorDMR-13-26299	5
chr17	25948718	25948889	MajorDMR-13-26300	2
chr17	25950126	25950538	MajorDMR-13-26301	2
chr17	25960718	25960865	MajorDMR-13-26302	3
chr17	25996956	25997114	MajorDMR-13-26303	5
chr17	26068401	26068858	MajorDMR-13-26304	5
chr17	26091660	26092130	MajorDMR-13-26305	5
chr17	26097971	26098889	MajorDMR-13-26306	15
chr17	26109439	26110055	MajorDMR-13-26307	9
chr17	26175977	26175986	MajorDMR-13-26308	2
chr17	26209636	26209723	MajorDMR-13-26309	4
chr17	26222478	26222851	MajorDMR-13-26310	6
chr17	26257224	26257491	MajorDMR-13-26311	3
chr17	26302760	26302940	MajorDMR-13-26312	2
chr17	26455621	26455825	MajorDMR-13-26313	2
chr17	26469535	26469656	MajorDMR-13-26314	2
chr17	26579465	26579505	MajorDMR-13-26315	3
chr17	26584673	26584687	MajorDMR-13-26316	2
chr17	26626892	26626996	MajorDMR-13-26317	3
chr17	26719324	26719823	MajorDMR-13-26318	14
chr17	26725890	26725984	MajorDMR-13-26319	2
chr17	26727726	26727867	MajorDMR-13-26320	4
chr17	26731801	26731994	MajorDMR-13-26321	6
chr17	26890885	26891361	MajorDMR-13-26322	8
chr17	26901533	26902487	MajorDMR-13-26323	19
chr17	26950731	26950795	MajorDMR-13-26324	2
chr17	27087928	27088228	MajorDMR-13-26325	3
chr17	27134645	27135258	MajorDMR-13-26326	4
chr17	27136639	27136707	MajorDMR-13-26327	2
chr17	27228925	27229042	MajorDMR-13-26328	2
chr17	27237282	27237529	MajorDMR-13-26329	6
chr17	27295452	27295938	MajorDMR-13-26330	7
chr17	27297636	27298440	MajorDMR-13-26331	12
chr17	27300537	27302176	MajorDMR-13-26332	11
chr17	27302738	27302956	MajorDMR-13-26333	5
chr17	27303728	27304044	MajorDMR-13-26334	5
chr17	27304577	27305671	MajorDMR-13-26335	7
chr17	27311229	27311692	MajorDMR-13-26336	7
chr17	27312256	27313645	MajorDMR-13-26337	7
chr17	27314366	27315629	MajorDMR-13-26338	17
chr17	27318783	27319817	MajorDMR-13-26339	12
chr17	27320429	27321494	MajorDMR-13-26340	7
chr17	27323142	27324736	MajorDMR-13-26341	9
chr17	27326506	27326582	MajorDMR-13-26342	5
chr17	27327131	27327255	MajorDMR-13-26343	2
chr17	27328721	27328826	MajorDMR-13-26344	2
chr17	27329445	27331628	MajorDMR-13-26345	21
chr17	27337432	27338609	MajorDMR-13-26346	10
chr17	27343519	27344022	MajorDMR-13-26347	8
chr17	27369850	27370613	MajorDMR-13-26348	10
chr17	27373504	27373849	MajorDMR-13-26349	5
chr17	27375439	27377083	MajorDMR-13-26350	19
chr17	27384182	27384696	MajorDMR-13-26351	5
chr17	27397855	27397969	MajorDMR-13-26352	3
chr17	27403822	27404356	MajorDMR-13-26353	5
chr17	27416352	27417175	MajorDMR-13-26354	17
chr17	27417747	27418333	MajorDMR-13-26355	4
chr17	27418890	27419198	MajorDMR-13-26356	4
chr17	27420863	27421344	MajorDMR-13-26357	5
chr17	27423275	27423394	MajorDMR-13-26358	4
chr17	27429182	27430116	MajorDMR-13-26359	16
chr17	27435516	27435889	MajorDMR-13-26360	6
chr17	27440231	27440430	MajorDMR-13-26361	6
chr17	27454065	27454103	MajorDMR-13-26362	2
chr17	27460035	27460666	MajorDMR-13-26363	4
chr17	27466125	27466369	MajorDMR-13-26364	5
chr17	27467944	27468044	MajorDMR-13-26365	4
chr17	27471065	27471136	MajorDMR-13-26366	2
chr17	27476662	27476754	MajorDMR-13-26367	2
chr17	27485454	27485618	MajorDMR-13-26368	2
chr17	27486412	27486673	MajorDMR-13-26369	2
chr17	27636786	27636918	MajorDMR-13-26370	2
chr17	27665477	27665699	MajorDMR-13-26371	4
chr17	27670514	27670646	MajorDMR-13-26372	2
chr17	27706362	27706807	MajorDMR-13-26373	7
chr17	27740335	27740869	MajorDMR-13-26374	4
chr17	27909309	27909754	MajorDMR-13-26375	4
chr17	27913983	27914186	MajorDMR-13-26376	2
chr17	27936134	27936185	MajorDMR-13-26377	2
chr17	27952213	27952359	MajorDMR-13-26378	2
chr17	27966295	27966490	MajorDMR-13-26379	6
chr17	28002376	28004031	MajorDMR-13-26380	25
chr17	28014226	28015162	MajorDMR-13-26381	5
chr17	28016771	28016845	MajorDMR-13-26382	2
chr17	28025239	28025258	MajorDMR-13-26383	2
chr17	28068612	28068823	MajorDMR-13-26384	5
chr17	28113072	28113159	MajorDMR-13-26385	5
chr17	28177003	28177375	MajorDMR-13-26386	2
chr17	28674780	28674915	MajorDMR-13-26387	4
chr17	28703725	28704117	MajorDMR-13-26388	9
chr17	28736268	28736304	MajorDMR-13-26389	2
chr17	28770830	28771066	MajorDMR-13-26390	4
chr17	28786599	28787096	MajorDMR-13-26391	4
chr17	29100006	29100052	MajorDMR-13-26392	3
chr17	29266167	29266238	MajorDMR-13-26393	4
chr17	29336969	29336983	MajorDMR-13-26394	2
chr17	29506943	29507870	MajorDMR-13-26395	6
chr17	29521981	29522046	MajorDMR-13-26396	2
chr17	29542391	29542439	MajorDMR-13-26397	2
chr17	29736048	29736487	MajorDMR-13-26398	5
chr17	29742885	29742990	MajorDMR-13-26399	2
chr17	29743554	29743899	MajorDMR-13-26400	2
chr17	29752113	29753117	MajorDMR-13-26401	17
chr17	29754237	29755062	MajorDMR-13-26402	4
chr17	29755567	29755597	MajorDMR-13-26403	2
chr17	29758177	29758527	MajorDMR-13-26404	2
chr17	29760406	29760585	MajorDMR-13-26405	4
chr17	29761478	29761511	MajorDMR-13-26406	2
chr17	29776997	29777032	MajorDMR-13-26407	2
chr17	29789454	29789504	MajorDMR-13-26408	2
chr17	29794758	29795271	MajorDMR-13-26409	9
chr17	29796153	29796222	MajorDMR-13-26410	2
chr17	29798361	29798903	MajorDMR-13-26411	10
chr17	29818945	29819840	MajorDMR-13-26412	9
chr17	29822030	29822235	MajorDMR-13-26413	2
chr17	29836878	29837089	MajorDMR-13-26414	4
chr17	29838247	29838448	MajorDMR-13-26415	5
chr17	29842395	29842971	MajorDMR-13-26416	5
chr17	29849384	29849824	MajorDMR-13-26417	13
chr17	29907792	29908450	MajorDMR-13-26418	13
chr17	29920034	29921299	MajorDMR-13-26419	14
chr17	29923676	29923984	MajorDMR-13-26420	8
chr17	29950678	29950753	MajorDMR-13-26421	3
chr17	29977939	29978277	MajorDMR-13-26422	3
chr17	30001480	30001820	MajorDMR-13-26423	7
chr17	30005368	30005457	MajorDMR-13-26424	3
chr17	30023144	30023962	MajorDMR-13-26425	17
chr17	30024475	30024536	MajorDMR-13-26426	4
chr17	30062173	30062180	MajorDMR-13-26427	2
chr17	30116311	30116401	MajorDMR-13-26428	5
chr17	30153131	30153587	MajorDMR-13-26429	10
chr17	30184651	30184998	MajorDMR-13-26430	3
chr17	30266965	30267030	MajorDMR-13-26431	2
chr17	30274454	30274475	MajorDMR-13-26432	2
chr17	30325761	30325897	MajorDMR-13-26433	3
chr17	30385091	30385209	MajorDMR-13-26434	2
chr17	30429931	30431285	MajorDMR-13-26435	14
chr17	30433628	30433934	MajorDMR-13-26436	4
chr17	30447226	30447806	MajorDMR-13-26437	8
chr17	30485666	30486749	MajorDMR-13-26438	25
chr17	30487707	30487768	MajorDMR-13-26439	3
chr17	30488901	30489591	MajorDMR-13-26440	3
chr17	30540941	30541039	MajorDMR-13-26441	3
chr17	30579876	30580136	MajorDMR-13-26442	5
chr17	30582937	30583801	MajorDMR-13-26443	15
chr17	30586577	30587072	MajorDMR-13-26444	6
chr17	30588999	30589373	MajorDMR-13-26445	10
chr17	30602250	30602413	MajorDMR-13-26446	6
chr17	30603456	30603581	MajorDMR-13-26447	3
chr17	30604510	30604534	MajorDMR-13-26448	2
chr17	30651467	30651487	MajorDMR-13-26449	2
chr17	30713834	30713851	MajorDMR-13-26450	2
chr17	30744951	30745230	MajorDMR-13-26451	3
chr17	30806295	30806366	MajorDMR-13-26452	2
chr17	30831157	30832013	MajorDMR-13-26453	7
chr17	30842126	30842284	MajorDMR-13-26454	3
chr17	30844686	30844959	MajorDMR-13-26455	3
chr17	30882164	30882178	MajorDMR-13-26456	2
chr17	30885736	30887013	MajorDMR-13-26457	6
chr17	30890513	30890652	MajorDMR-13-26458	2
chr17	30914898	30915412	MajorDMR-13-26459	4
chr17	30923539	30923948	MajorDMR-13-26460	2
chr17	30954593	30955515	MajorDMR-13-26461	7
chr17	31197110	31197147	MajorDMR-13-26462	3
chr17	31263195	31263485	MajorDMR-13-26463	10
chr17	31322470	31322715	MajorDMR-13-26464	9
chr17	31336778	31336988	MajorDMR-13-26465	7
chr17	31346605	31346661	MajorDMR-13-26466	3
chr17	31358089	31358171	MajorDMR-13-26467	2
chr17	31383679	31383820	MajorDMR-13-26468	2
chr17	31399945	31400284	MajorDMR-13-26469	8
chr17	31450940	31450969	MajorDMR-13-26470	2
chr17	31491214	31491530	MajorDMR-13-26471	3
chr17	31526086	31526332	MajorDMR-13-26472	4
chr17	31528700	31530288	MajorDMR-13-26473	20
chr17	31551104	31551222	MajorDMR-13-26474	2
chr17	31610977	31611288	MajorDMR-13-26475	6
chr17	31651752	31652091	MajorDMR-13-26476	4
chr17	31661899	31661994	MajorDMR-13-26477	2
chr17	31683472	31684005	MajorDMR-13-26478	8
chr17	31690798	31690946	MajorDMR-13-26479	3
chr17	31710601	31710923	MajorDMR-13-26480	3
chr17	31712633	31712681	MajorDMR-13-26481	2
chr17	31751234	31751680	MajorDMR-13-26482	3
chr17	31755765	31755953	MajorDMR-13-26483	3
chr17	31762909	31762974	MajorDMR-13-26484	2
chr17	31775185	31775324	MajorDMR-13-26485	2
chr17	31796519	31797465	MajorDMR-13-26486	8
chr17	31818613	31818704	MajorDMR-13-26487	2
chr17	31836460	31836677	MajorDMR-13-26488	5
chr17	31850526	31850573	MajorDMR-13-26489	3
chr17	31855650	31855861	MajorDMR-13-26490	3
chr17	31866597	31866782	MajorDMR-13-26491	5
chr17	31902654	31903016	MajorDMR-13-26492	5
chr17	31921119	31921226	MajorDMR-13-26493	2
chr17	31923889	31924141	MajorDMR-13-26494	3
chr17	31955953	31956230	MajorDMR-13-26495	4
chr17	31962294	31962416	MajorDMR-13-26496	2
chr17	32023039	32023395	MajorDMR-13-26497	7
chr17	32052097	32052112	MajorDMR-13-26498	2
chr17	32069830	32069910	MajorDMR-13-26499	2
chr17	32077423	32077661	MajorDMR-13-26500	2
chr17	32093982	32094107	MajorDMR-13-26501	2
chr17	32125435	32125980	MajorDMR-13-26502	5
chr17	32138338	32138868	MajorDMR-13-26503	7
chr17	32191959	32192347	MajorDMR-13-26504	5
chr17	32198732	32198851	MajorDMR-13-26505	4
chr17	32223354	32223629	MajorDMR-13-26506	5
chr17	32267890	32268013	MajorDMR-13-26507	3
chr17	32268936	32269025	MajorDMR-13-26508	2
chr17	32269576	32269661	MajorDMR-13-26509	3
chr17	32272753	32272803	MajorDMR-13-26510	2
chr17	32297052	32297068	MajorDMR-13-26511	2
chr17	32303587	32305367	MajorDMR-13-26512	23
chr17	32308933	32309785	MajorDMR-13-26513	8
chr17	32310489	32311266	MajorDMR-13-26514	6
chr17	32316965	32317001	MajorDMR-13-26515	2
chr17	32366260	32366605	MajorDMR-13-26516	9
chr17	32427266	32427574	MajorDMR-13-26517	9
chr17	32437427	32437884	MajorDMR-13-26518	5
chr17	32445535	32446066	MajorDMR-13-26519	6
chr17	32458206	32458598	MajorDMR-13-26520	2
chr17	32460555	32460625	MajorDMR-13-26521	2
chr17	32462216	32462388	MajorDMR-13-26522	2
chr17	32494677	32494693	MajorDMR-13-26523	3
chr17	32565908	32566079	MajorDMR-13-26524	3
chr17	32577311	32577774	MajorDMR-13-26525	2
chr17	32579425	32579609	MajorDMR-13-26526	2
chr17	32676948	32677153	MajorDMR-13-26527	2
chr17	32719206	32719264	MajorDMR-13-26528	2
chr17	32751916	32752417	MajorDMR-13-26529	7
chr17	32765851	32765916	MajorDMR-13-26530	4
chr17	32766997	32767454	MajorDMR-13-26531	8
chr17	32768869	32770081	MajorDMR-13-26532	13
chr17	32770601	32771281	MajorDMR-13-26533	6
chr17	32774639	32774818	MajorDMR-13-26534	3
chr17	32784397	32784577	MajorDMR-13-26535	3
chr17	32790178	32790403	MajorDMR-13-26536	5
chr17	32790952	32791671	MajorDMR-13-26537	9
chr17	32792821	32793655	MajorDMR-13-26538	17
chr17	32802585	32802668	MajorDMR-13-26539	3
chr17	32806724	32807075	MajorDMR-13-26540	2
chr17	32807936	32811617	MajorDMR-13-26541	42
chr17	32877131	32877306	MajorDMR-13-26542	4
chr17	32896843	32896860	MajorDMR-13-26543	2
chr17	32909374	32910798	MajorDMR-13-26544	15
chr17	32915132	32915558	MajorDMR-13-26545	5
chr17	32916716	32917321	MajorDMR-13-26546	6
chr17	32918955	32919335	MajorDMR-13-26547	7
chr17	32920493	32920709	MajorDMR-13-26548	3
chr17	32921259	32922174	MajorDMR-13-26549	7
chr17	32931425	32932186	MajorDMR-13-26550	4
chr17	32939876	32940519	MajorDMR-13-26551	4
chr17	32947574	32947683	MajorDMR-13-26552	2
chr17	32968707	32968956	MajorDMR-13-26553	2
chr17	32985966	32986229	MajorDMR-13-26554	3
chr17	33001918	33002122	MajorDMR-13-26555	2
chr17	33036214	33036383	MajorDMR-13-26556	3
chr17	33050964	33051167	MajorDMR-13-26557	5
chr17	33060187	33060327	MajorDMR-13-26558	2
chr17	33067716	33068005	MajorDMR-13-26559	5
chr17	33083421	33083525	MajorDMR-13-26560	3
chr17	33088263	33088302	MajorDMR-13-26561	2
chr17	33098871	33099207	MajorDMR-13-26562	5
chr17	33103503	33104094	MajorDMR-13-26563	12
chr17	33159509	33159686	MajorDMR-13-26564	4
chr17	33172532	33172637	MajorDMR-13-26565	2
chr17	33179101	33179369	MajorDMR-13-26566	9
chr17	33192495	33192901	MajorDMR-13-26567	7
chr17	33317991	33318483	MajorDMR-13-26568	6
chr17	33329919	33329959	MajorDMR-13-26569	2
chr17	33349837	33350044	MajorDMR-13-26570	3
chr17	33373887	33374047	MajorDMR-13-26571	4
chr17	33390468	33390855	MajorDMR-13-26572	7
chr17	33402404	33402835	MajorDMR-13-26573	2
chr17	33426851	33427746	MajorDMR-13-26574	10
chr17	33445676	33445825	MajorDMR-13-26575	2
chr17	33454885	33455623	MajorDMR-13-26576	5
chr17	33479638	33479867	MajorDMR-13-26577	6
chr17	33600975	33601223	MajorDMR-13-26578	2
chr17	33837474	33837532	MajorDMR-13-26579	2
chr17	33857859	33857998	MajorDMR-13-26580	2
chr17	33930775	33930994	MajorDMR-13-26581	5
chr17	33962651	33962850	MajorDMR-13-26582	2
chr17	34020025	34020034	MajorDMR-13-26583	3
chr17	34036796	34036810	MajorDMR-13-26584	2
chr17	34040111	34040310	MajorDMR-13-26585	4
chr17	34044338	34044368	MajorDMR-13-26586	2
chr17	34094018	34094255	MajorDMR-13-26587	3
chr17	34109573	34110032	MajorDMR-13-26588	10
chr17	34153344	34153772	MajorDMR-13-26589	4
chr17	34491564	34491683	MajorDMR-13-26590	2
chr17	34524606	34524640	MajorDMR-13-26591	2
chr17	34831570	34831999	MajorDMR-13-26592	3
chr17	34853831	34854249	MajorDMR-13-26593	5
chr17	34862835	34863215	MajorDMR-13-26594	6
chr17	34931096	34931140	MajorDMR-13-26595	2
chr17	35045676	35045923	MajorDMR-13-26596	5
chr17	35214178	35214673	MajorDMR-13-26597	15
chr17	35281263	35281532	MajorDMR-13-26598	4
chr17	35407028	35407108	MajorDMR-13-26599	3
chr17	35413466	35413578	MajorDMR-13-26600	2
chr17	35422418	35422560	MajorDMR-13-26601	4
chr17	35425134	35425937	MajorDMR-13-26602	15
chr17	35439375	35440056	MajorDMR-13-26603	12
chr17	35446817	35446837	MajorDMR-13-26604	2
chr17	35473627	35473864	MajorDMR-13-26605	5
chr17	35474517	35474524	MajorDMR-13-26606	2
chr17	35490188	35490296	MajorDMR-13-26607	2
chr17	35534213	35534486	MajorDMR-13-26608	3
chr17	35552898	35553064	MajorDMR-13-26609	3
chr17	35611670	35612120	MajorDMR-13-26610	6
chr17	35679565	35680165	MajorDMR-13-26611	10
chr17	35714200	35714368	MajorDMR-13-26612	3
chr17	35815787	35816064	MajorDMR-13-26613	5
chr17	35913942	35914112	MajorDMR-13-26614	3
chr17	36191859	36191872	MajorDMR-13-26615	2
chr17	36349590	36349659	MajorDMR-13-26616	2
chr17	36442448	36442736	MajorDMR-13-26617	5
chr17	36576949	36577338	MajorDMR-13-26618	3
chr17	36597208	36597230	MajorDMR-13-26619	2
chr17	36608056	36608439	MajorDMR-13-26620	8
chr17	36610512	36611116	MajorDMR-13-26621	17
chr17	36611690	36612624	MajorDMR-13-26622	7
chr17	36615632	36616114	MajorDMR-13-26623	3
chr17	36622906	36623079	MajorDMR-13-26624	8
chr17	36638577	36639189	MajorDMR-13-26625	6
chr17	36640902	36641058	MajorDMR-13-26626	4
chr17	36644601	36644633	MajorDMR-13-26627	2
chr17	36707194	36707559	MajorDMR-13-26628	3
chr17	36724783	36724872	MajorDMR-13-26629	2
chr17	36725379	36725903	MajorDMR-13-26630	7
chr17	36736613	36736878	MajorDMR-13-26631	2
chr17	36763597	36764027	MajorDMR-13-26632	6
chr17	36768750	36769100	MajorDMR-13-26633	5
chr17	36772250	36772308	MajorDMR-13-26634	2
chr17	36880676	36881615	MajorDMR-13-26635	17
chr17	36898227	36898698	MajorDMR-13-26636	6
chr17	37050148	37050678	MajorDMR-13-26637	3
chr17	37053549	37054384	MajorDMR-13-26638	9
chr17	37236669	37237231	MajorDMR-13-26639	4
chr17	37299959	37300013	MajorDMR-13-26640	2
chr17	37300534	37300567	MajorDMR-13-26641	2
chr17	37375825	37376572	MajorDMR-13-26642	10
chr17	37420449	37420771	MajorDMR-13-26643	5
chr17	37545650	37545888	MajorDMR-13-26644	4
chr17	37673634	37673695	MajorDMR-13-26645	2
chr17	37719079	37719432	MajorDMR-13-26646	2
chr17	37815942	37816264	MajorDMR-13-26647	8
chr17	37976951	37977140	MajorDMR-13-26648	3
chr17	38084371	38084378	MajorDMR-13-26649	2
chr17	38107176	38107277	MajorDMR-13-26650	2
chr17	38150804	38151536	MajorDMR-13-26651	15
chr17	38163214	38163262	MajorDMR-13-26652	3
chr17	38175364	38175390	MajorDMR-13-26653	2
chr17	38310274	38310358	MajorDMR-13-26654	2
chr17	38337716	38337917	MajorDMR-13-26655	4
chr17	38467364	38467459	MajorDMR-13-26656	2
chr17	38468491	38468937	MajorDMR-13-26657	4
chr17	38470358	38470426	MajorDMR-13-26658	2
chr17	38473012	38473120	MajorDMR-13-26659	2
chr17	38535394	38535747	MajorDMR-13-26660	4
chr17	38694693	38695111	MajorDMR-13-26661	8
chr17	38708841	38708956	MajorDMR-13-26662	2
chr17	38710185	38710200	MajorDMR-13-26663	2
chr17	38716959	38717010	MajorDMR-13-26664	2
chr17	38791438	38791930	MajorDMR-13-26665	5
chr17	38798678	38798761	MajorDMR-13-26666	3
chr17	38856295	38856373	MajorDMR-13-26667	2
chr17	38910589	38910676	MajorDMR-13-26668	2
chr17	38929577	38929811	MajorDMR-13-26669	4
chr17	39030560	39030671	MajorDMR-13-26670	3
chr17	39078441	39078946	MajorDMR-13-26671	4
chr17	39105612	39105976	MajorDMR-13-26672	11
chr17	39106543	39106604	MajorDMR-13-26673	2
chr17	39137272	39137374	MajorDMR-13-26674	5
chr17	39197278	39197722	MajorDMR-13-26675	3
chr17	39208457	39208521	MajorDMR-13-26676	2
chr17	39225857	39226658	MajorDMR-13-26677	12
chr17	39229991	39230013	MajorDMR-13-26678	2
chr17	39343963	39344106	MajorDMR-13-26679	4
chr17	39352049	39352317	MajorDMR-13-26680	4
chr17	39458131	39459019	MajorDMR-13-26681	9
chr17	39477288	39477667	MajorDMR-13-26682	3
chr17	39558495	39558718	MajorDMR-13-26683	5
chr17	39599232	39599240	MajorDMR-13-26684	2
chr17	39600290	39600647	MajorDMR-13-26685	4
chr17	39631202	39631619	MajorDMR-13-26686	8
chr17	39680044	39680320	MajorDMR-13-26687	16
chr17	39717669	39717809	MajorDMR-13-26688	2
chr17	39719958	39720084	MajorDMR-13-26689	3
chr17	39722263	39722393	MajorDMR-13-26690	3
chr17	39739550	39739751	MajorDMR-13-26691	7
chr17	39749901	39749993	MajorDMR-13-26692	4
chr17	39798548	39798939	MajorDMR-13-26693	7
chr17	39816573	39816700	MajorDMR-13-26694	3
chr17	39853485	39853792	MajorDMR-13-26695	4
chr17	39861321	39862237	MajorDMR-13-26696	13
chr17	39862896	39864326	MajorDMR-13-26697	15
chr17	39867496	39867576	MajorDMR-13-26698	2
chr17	39873893	39874867	MajorDMR-13-26699	7
chr17	39875616	39875763	MajorDMR-13-26700	4
chr17	39879377	39879548	MajorDMR-13-26701	5
chr17	39880049	39880249	MajorDMR-13-26702	3
chr17	39884244	39884676	MajorDMR-13-26703	7
chr17	39888564	39889958	MajorDMR-13-26704	15
chr17	39929556	39929769	MajorDMR-13-26705	8
chr17	39933895	39934204	MajorDMR-13-26706	7
chr17	39938623	39938669	MajorDMR-13-26707	2
chr17	39940656	39940892	MajorDMR-13-26708	2
chr17	39960177	39960184	MajorDMR-13-26709	2
chr17	40094292	40094739	MajorDMR-13-26710	7
chr17	40114721	40114920	MajorDMR-13-26711	5
chr17	40263297	40263464	MajorDMR-13-26712	6
chr17	40285167	40285228	MajorDMR-13-26713	2
chr17	40295375	40295610	MajorDMR-13-26714	3
chr17	40353051	40353057	MajorDMR-13-26715	2
chr17	40363836	40364860	MajorDMR-13-26716	17
chr17	40370848	40370973	MajorDMR-13-26717	3
chr17	40393711	40394089	MajorDMR-13-26718	2
chr17	40419059	40419091	MajorDMR-13-26719	2
chr17	40426889	40426993	MajorDMR-13-26720	2
chr17	40433644	40433680	MajorDMR-13-26721	3
chr17	40477147	40477303	MajorDMR-13-26722	6
chr17	40493874	40493954	MajorDMR-13-26723	3
chr17	40514741	40515149	MajorDMR-13-26724	5
chr17	40531207	40531273	MajorDMR-13-26725	3
chr17	40551035	40551659	MajorDMR-13-26726	5
chr17	40616266	40616297	MajorDMR-13-26727	2
chr17	40666628	40666649	MajorDMR-13-26728	2
chr17	40673792	40674254	MajorDMR-13-26729	7
chr17	40676506	40677299	MajorDMR-13-26730	17
chr17	40695866	40696183	MajorDMR-13-26731	9
chr17	40739867	40739872	MajorDMR-13-26732	2
chr17	40770264	40770400	MajorDMR-13-26733	2
chr17	40819881	40820677	MajorDMR-13-26734	7
chr17	40885988	40886462	MajorDMR-13-26735	5
chr17	40901451	40901897	MajorDMR-13-26736	4
chr17	40906809	40907006	MajorDMR-13-26737	3
chr17	41000077	41000454	MajorDMR-13-26738	4
chr17	41047589	41047605	MajorDMR-13-26739	2
chr17	41061660	41061949	MajorDMR-13-26740	3
chr17	41186445	41186527	MajorDMR-13-26741	4
chr17	41188405	41188735	MajorDMR-13-26742	9
chr17	41246552	41247137	MajorDMR-13-26743	3
chr17	41315894	41316098	MajorDMR-13-26744	3
chr17	41417943	41417987	MajorDMR-13-26745	2
chr17	41490078	41490581	MajorDMR-13-26746	8
chr17	41506854	41507065	MajorDMR-13-26747	8
chr17	41508808	41508881	MajorDMR-13-26748	2
chr17	41516722	41517009	MajorDMR-13-26749	6
chr17	41526959	41527265	MajorDMR-13-26750	5
chr17	41548679	41548841	MajorDMR-13-26751	2
chr17	41555373	41555418	MajorDMR-13-26752	2
chr17	41592885	41593081	MajorDMR-13-26753	2
chr17	41594606	41595726	MajorDMR-13-26754	12
chr17	41669124	41669592	MajorDMR-13-26755	20
chr17	41811823	41812123	MajorDMR-13-26756	5
chr17	41880735	41881322	MajorDMR-13-26757	9
chr17	41906453	41906616	MajorDMR-13-26758	3
chr17	42022446	42023002	MajorDMR-13-26759	7
chr17	42101255	42101493	MajorDMR-13-26760	6
chr17	42151748	42152135	MajorDMR-13-26761	7
chr17	42156529	42156601	MajorDMR-13-26762	2
chr17	42174722	42175175	MajorDMR-13-26763	8
chr17	42178772	42180236	MajorDMR-13-26764	7
chr17	42180936	42181099	MajorDMR-13-26765	4
chr17	42182680	42183913	MajorDMR-13-26766	7
chr17	42193554	42194322	MajorDMR-13-26767	5
chr17	42194988	42195066	MajorDMR-13-26768	2
chr17	42216228	42216908	MajorDMR-13-26769	11
chr17	42228133	42228367	MajorDMR-13-26770	3
chr17	42247827	42248789	MajorDMR-13-26771	19
chr17	42252976	42253015	MajorDMR-13-26772	2
chr17	42255577	42255661	MajorDMR-13-26773	3
chr17	42301031	42301351	MajorDMR-13-26774	3
chr17	42307220	42307386	MajorDMR-13-26775	3
chr17	42324886	42325338	MajorDMR-13-26776	8
chr17	42371697	42372241	MajorDMR-13-26777	6
chr17	42395287	42395568	MajorDMR-13-26778	2
chr17	42426584	42427099	MajorDMR-13-26779	9
chr17	42519605	42519617	MajorDMR-13-26780	2
chr17	42540743	42541000	MajorDMR-13-26781	4
chr17	42545150	42545483	MajorDMR-13-26782	5
chr17	42588726	42589333	MajorDMR-13-26783	6
chr17	42685806	42685882	MajorDMR-13-26784	3
chr17	42702232	42702450	MajorDMR-13-26785	2
chr17	42957095	42957107	MajorDMR-13-26786	2
chr17	42993848	42994264	MajorDMR-13-26787	5
chr17	43000152	43000332	MajorDMR-13-26788	7
chr17	43010243	43010451	MajorDMR-13-26789	5
chr17	43019643	43020537	MajorDMR-13-26790	6
chr17	43037674	43037852	MajorDMR-13-26791	5
chr17	43087143	43087277	MajorDMR-13-26792	3
chr17	43120798	43121479	MajorDMR-13-26793	8
chr17	43201568	43201648	MajorDMR-13-26794	3
chr17	43268437	43268663	MajorDMR-13-26795	5
chr17	43300488	43300740	MajorDMR-13-26796	4
chr17	43302732	43303098	MajorDMR-13-26797	4
chr17	43305439	43306219	MajorDMR-13-26798	15
chr17	43308023	43309100	MajorDMR-13-26799	8
chr17	43337328	43337406	MajorDMR-13-26800	3
chr17	43340482	43340692	MajorDMR-13-26801	6
chr17	43350938	43351122	MajorDMR-13-26802	4
chr17	43366125	43366879	MajorDMR-13-26803	8
chr17	43371964	43372171	MajorDMR-13-26804	2
chr17	43383216	43383713	MajorDMR-13-26805	5
chr17	43424173	43424269	MajorDMR-13-26806	3
chr17	43471506	43471756	MajorDMR-13-26807	3
chr17	43504666	43504808	MajorDMR-13-26808	4
chr17	43518631	43518718	MajorDMR-13-26809	2
chr17	43524831	43524901	MajorDMR-13-26810	3
chr17	43530229	43530629	MajorDMR-13-26811	6
chr17	43582533	43582966	MajorDMR-13-26812	4
chr17	43663998	43664213	MajorDMR-13-26813	6
chr17	43721738	43721985	MajorDMR-13-26814	4
chr17	43727111	43727488	MajorDMR-13-26815	7
chr17	43765720	43766298	MajorDMR-13-26816	7
chr17	43777744	43777975	MajorDMR-13-26817	3
chr17	43821347	43821728	MajorDMR-13-26818	3
chr17	43822526	43823536	MajorDMR-13-26819	12
chr17	43832827	43832880	MajorDMR-13-26820	2
chr17	43834146	43834296	MajorDMR-13-26821	6
chr17	43852930	43853142	MajorDMR-13-26822	2
chr17	43863516	43863726	MajorDMR-13-26823	2
chr17	43867598	43867984	MajorDMR-13-26824	5
chr17	43871536	43871592	MajorDMR-13-26825	2
chr17	43873315	43874013	MajorDMR-13-26826	4
chr17	43878300	43878853	MajorDMR-13-26827	9
chr17	43881148	43881211	MajorDMR-13-26828	2
chr17	43883793	43884005	MajorDMR-13-26829	6
chr17	43891510	43892908	MajorDMR-13-26830	22
chr17	43904428	43904626	MajorDMR-13-26831	5
chr17	43918786	43919577	MajorDMR-13-26832	8
chr17	43925954	43926810	MajorDMR-13-26833	18
chr17	43938591	43939032	MajorDMR-13-26834	7
chr17	43941325	43941402	MajorDMR-13-26835	3
chr17	43997448	43997762	MajorDMR-13-26836	7
chr17	44011914	44012407	MajorDMR-13-26837	4
chr17	44019372	44020154	MajorDMR-13-26838	8
chr17	44029467	44029485	MajorDMR-13-26839	2
chr17	44031608	44031754	MajorDMR-13-26840	5
chr17	44054159	44054509	MajorDMR-13-26841	2
chr17	44073021	44073488	MajorDMR-13-26842	11
chr17	44134380	44134570	MajorDMR-13-26843	3
chr17	44143898	44143921	MajorDMR-13-26844	2
chr17	44171971	44172033	MajorDMR-13-26845	2
chr17	44176972	44177085	MajorDMR-13-26846	2
chr17	44196360	44196547	MajorDMR-13-26847	3
chr17	44218137	44218282	MajorDMR-13-26848	2
chr17	44382380	44382396	MajorDMR-13-26849	2
chr17	44792476	44792716	MajorDMR-13-26850	2
chr17	44797695	44798039	MajorDMR-13-26851	3
chr17	44820135	44820152	MajorDMR-13-26852	2
chr17	44841291	44841353	MajorDMR-13-26853	2
chr17	44842083	44843029	MajorDMR-13-26854	19
chr17	44886705	44886882	MajorDMR-13-26855	5
chr17	44902944	44903156	MajorDMR-13-26856	3
chr17	44909249	44910411	MajorDMR-13-26857	16
chr17	44942751	44942813	MajorDMR-13-26858	3
chr17	44954029	44954214	MajorDMR-13-26859	3
chr17	44961511	44961694	MajorDMR-13-26860	4
chr17	44963169	44963473	MajorDMR-13-26861	5
chr17	45062349	45062445	MajorDMR-13-26862	2
chr17	45069732	45070048	MajorDMR-13-26863	4
chr17	45158196	45158264	MajorDMR-13-26864	2
chr17	45282222	45282524	MajorDMR-13-26865	2
chr17	45297790	45297917	MajorDMR-13-26866	3
chr17	45579829	45579986	MajorDMR-13-26867	5
chr17	45676884	45676937	MajorDMR-13-26868	2
chr17	45716195	45716387	MajorDMR-13-26869	4
chr17	45732305	45732594	MajorDMR-13-26870	4
chr17	45765492	45765639	MajorDMR-13-26871	3
chr17	45786196	45786475	MajorDMR-13-26872	9
chr17	45816377	45816506	MajorDMR-13-26873	2
chr17	45950269	45950387	MajorDMR-13-26874	2
chr17	45975172	45975186	MajorDMR-13-26875	2
chr17	45978789	45979175	MajorDMR-13-26876	4
chr17	45995029	45995051	MajorDMR-13-26877	2
chr17	46006877	46007668	MajorDMR-13-26878	9
chr17	46047681	46047768	MajorDMR-13-26879	3
chr17	46097440	46097984	MajorDMR-13-26880	7
chr17	46200161	46200868	MajorDMR-13-26881	8
chr17	46203299	46204279	MajorDMR-13-26882	14
chr17	46271817	46272083	MajorDMR-13-26883	4
chr17	46309990	46310158	MajorDMR-13-26884	3
chr17	46384808	46384818	MajorDMR-13-26885	2
chr17	46598529	46598695	MajorDMR-13-26886	2
chr17	46950414	46950616	MajorDMR-13-26887	3
chr17	47005243	47005274	MajorDMR-13-26888	2
chr17	47031724	47031939	MajorDMR-13-26889	4
chr17	47273310	47273318	MajorDMR-13-26890	2
chr17	47393414	47393442	MajorDMR-13-26891	2
chr17	47435048	47435086	MajorDMR-13-26892	2
chr17	47457452	47457614	MajorDMR-13-26893	3
chr17	47519538	47519678	MajorDMR-13-26894	8
chr17	47548687	47549032	MajorDMR-13-26895	10
chr17	47660232	47660661	MajorDMR-13-26896	10
chr17	47666757	47666905	MajorDMR-13-26897	2
chr17	47757698	47757904	MajorDMR-13-26898	4
chr17	47758853	47759393	MajorDMR-13-26899	5
chr17	47801026	47801216	MajorDMR-13-26900	2
chr17	47806503	47807665	MajorDMR-13-26901	7
chr17	47817002	47817338	MajorDMR-13-26902	4
chr17	47854463	47854505	MajorDMR-13-26903	2
chr17	47875856	47876684	MajorDMR-13-26904	4
chr17	47907245	47907365	MajorDMR-13-26905	2
chr17	47916861	47917716	MajorDMR-13-26906	8
chr17	48105090	48105158	MajorDMR-13-26907	2
chr17	48110661	48111023	MajorDMR-13-26908	3
chr17	48112978	48113047	MajorDMR-13-26909	4
chr17	48115104	48115266	MajorDMR-13-26910	2
chr17	48134920	48138671	MajorDMR-13-26911	23
chr17	48139327	48139804	MajorDMR-13-26912	3
chr17	48141665	48142181	MajorDMR-13-26913	9
chr17	48154015	48154090	MajorDMR-13-26914	3
chr17	48157928	48159337	MajorDMR-13-26915	18
chr17	48167815	48167820	MajorDMR-13-26916	2
chr17	48179654	48179701	MajorDMR-13-26917	2
chr17	48188101	48189315	MajorDMR-13-26918	16
chr17	48208390	48208505	MajorDMR-13-26919	2
chr17	48210432	48210740	MajorDMR-13-26920	3
chr17	48237311	48237803	MajorDMR-13-26921	3
chr17	48299520	48300130	MajorDMR-13-26922	5
chr17	48317360	48317521	MajorDMR-13-26923	3
chr17	48394679	48395459	MajorDMR-13-26924	8
chr17	48405819	48406269	MajorDMR-13-26925	8
chr17	48441064	48441629	MajorDMR-13-26926	4
chr17	48633780	48634806	MajorDMR-13-26927	11
chr17	48635442	48635821	MajorDMR-13-26928	2
chr17	48644142	48644513	MajorDMR-13-26929	3
chr17	48645120	48645551	MajorDMR-13-26930	8
chr17	48651280	48651434	MajorDMR-13-26931	4
chr17	48663339	48663392	MajorDMR-13-26932	3
chr17	48686739	48688250	MajorDMR-13-26933	19
chr17	48690487	48691386	MajorDMR-13-26934	20
chr17	48718920	48719076	MajorDMR-13-26935	2
chr17	48750688	48750847	MajorDMR-13-26936	4
chr17	48751646	48752219	MajorDMR-13-26937	7
chr17	48753031	48753424	MajorDMR-13-26938	7
chr17	48767856	48768327	MajorDMR-13-26939	8
chr17	48801116	48801238	MajorDMR-13-26940	5
chr17	48842950	48843030	MajorDMR-13-26941	3
chr17	48908303	48908628	MajorDMR-13-26942	8
chr17	48911120	48911217	MajorDMR-13-26943	8
chr17	48994957	48995501	MajorDMR-13-26944	6
chr17	49012814	49012909	MajorDMR-13-26945	5
chr17	49020839	49021473	MajorDMR-13-26946	7
chr17	49027355	49027443	MajorDMR-13-26947	3
chr17	49033236	49033396	MajorDMR-13-26948	2
chr17	49044140	49044529	MajorDMR-13-26949	3
chr17	49134782	49135194	MajorDMR-13-26950	3
chr17	49163367	49163768	MajorDMR-13-26951	6
chr17	49178275	49178402	MajorDMR-13-26952	2
chr17	49235938	49236377	MajorDMR-13-26953	6
chr17	49423812	49424035	MajorDMR-13-26954	7
chr17	49473200	49473532	MajorDMR-13-26955	8
chr17	49504769	49505167	MajorDMR-13-26956	4
chr17	49516967	49517341	MajorDMR-13-26957	7
chr17	49540685	49541029	MajorDMR-13-26958	7
chr17	49584491	49585781	MajorDMR-13-26959	6
chr17	49596533	49596774	MajorDMR-13-26960	3
chr17	49731390	49731510	MajorDMR-13-26961	3
chr17	49787229	49787533	MajorDMR-13-26962	6
chr17	49829564	49829635	MajorDMR-13-26963	2
chr17	49925928	49926080	MajorDMR-13-26964	2
chr17	49935718	49935920	MajorDMR-13-26965	4
chr17	49945479	49945653	MajorDMR-13-26966	4
chr17	50012797	50012944	MajorDMR-13-26967	2
chr17	50430753	50430999	MajorDMR-13-26968	3
chr17	50496721	50496943	MajorDMR-13-26969	3
chr17	50570006	50570085	MajorDMR-13-26970	2
chr17	50768090	50768169	MajorDMR-13-26971	3
chr17	50814247	50814592	MajorDMR-13-26972	4
chr17	50868060	50868220	MajorDMR-13-26973	6
chr17	50915051	50915186	MajorDMR-13-26974	2
chr17	51211049	51212123	MajorDMR-13-26975	10
chr17	51244256	51244501	MajorDMR-13-26976	2
chr17	51245069	51245141	MajorDMR-13-26977	2
chr17	51314079	51314317	MajorDMR-13-26978	4
chr17	51339623	51339803	MajorDMR-13-26979	3
chr17	51399133	51399221	MajorDMR-13-26980	2
chr17	51589347	51589460	MajorDMR-13-26981	2
chr17	51676157	51676283	MajorDMR-13-26982	2
chr17	51764726	51764832	MajorDMR-13-26983	2
chr17	51926662	51926755	MajorDMR-13-26984	2
chr17	51933586	51934036	MajorDMR-13-26985	4
chr17	51942854	51943271	MajorDMR-13-26986	5
chr17	52258286	52258647	MajorDMR-13-26987	5
chr17	52271355	52271583	MajorDMR-13-26988	3
chr17	52297512	52297544	MajorDMR-13-26989	2
chr17	52333157	52333362	MajorDMR-13-26990	2
chr17	52539686	52539891	MajorDMR-13-26991	3
chr17	52621799	52621990	MajorDMR-13-26992	4
chr17	52758831	52758945	MajorDMR-13-26993	2
chr17	52911213	52911710	MajorDMR-13-26994	2
chr17	52954173	52954259	MajorDMR-13-26995	2
chr17	52980173	52980306	MajorDMR-13-26996	3
chr17	52984008	52984306	MajorDMR-13-26997	4
chr17	52985990	52986172	MajorDMR-13-26998	3
chr17	53025899	53025931	MajorDMR-13-26999	2
chr17	53133938	53134197	MajorDMR-13-27000	4
chr17	53150296	53150304	MajorDMR-13-27001	2
chr17	53233323	53233732	MajorDMR-13-27002	2
chr17	53275955	53276184	MajorDMR-13-27003	5
chr17	53324504	53324603	MajorDMR-13-27004	2
chr17	53514543	53514611	MajorDMR-13-27005	2
chr17	53544211	53544400	MajorDMR-13-27006	2
chr17	53600243	53600307	MajorDMR-13-27007	2
chr17	53721734	53721915	MajorDMR-13-27008	2
chr17	53745496	53745944	MajorDMR-13-27009	3
chr17	53768611	53768961	MajorDMR-13-27010	3
chr17	53770701	53772388	MajorDMR-13-27011	11
chr17	53784550	53784857	MajorDMR-13-27012	3
chr17	53787185	53787392	MajorDMR-13-27013	4
chr17	53856121	53856253	MajorDMR-13-27014	2
chr17	53861111	53861639	MajorDMR-13-27015	10
chr17	53888914	53889037	MajorDMR-13-27016	2
chr17	53894071	53894329	MajorDMR-13-27017	4
chr17	53983919	53984217	MajorDMR-13-27018	3
chr17	54105253	54105387	MajorDMR-13-27019	3
chr17	54123314	54124741	MajorDMR-13-27020	13
chr17	54180176	54180807	MajorDMR-13-27021	7
chr17	54191030	54191317	MajorDMR-13-27022	2
chr17	54197331	54197356	MajorDMR-13-27023	2
chr17	54218600	54219071	MajorDMR-13-27024	2
chr17	54230641	54230918	MajorDMR-13-27025	3
chr17	54240590	54240738	MajorDMR-13-27026	3
chr17	54357994	54358060	MajorDMR-13-27027	2
chr17	54395020	54395293	MajorDMR-13-27028	2
chr17	54403268	54403913	MajorDMR-13-27029	6
chr17	54429373	54429477	MajorDMR-13-27030	4
chr17	54614017	54614245	MajorDMR-13-27031	3
chr17	54710409	54710454	MajorDMR-13-27032	2
chr17	54795698	54795860	MajorDMR-13-27033	3
chr17	54817190	54817677	MajorDMR-13-27034	9
chr17	54945375	54945753	MajorDMR-13-27035	2
chr17	54946655	54946780	MajorDMR-13-27036	2
chr17	54962811	54962841	MajorDMR-13-27037	2
chr17	55035810	55035906	MajorDMR-13-27038	2
chr17	55110280	55110288	MajorDMR-13-27039	2
chr17	55139189	55139197	MajorDMR-13-27040	2
chr17	55166166	55166195	MajorDMR-13-27041	2
chr17	55168587	55168767	MajorDMR-13-27042	3
chr17	55173743	55173767	MajorDMR-13-27043	2
chr17	55175164	55175275	MajorDMR-13-27044	2
chr17	55186600	55187080	MajorDMR-13-27045	5
chr17	55252927	55253478	MajorDMR-13-27046	6
chr17	55254016	55254056	MajorDMR-13-27047	2
chr17	55263934	55264419	MajorDMR-13-27048	4
chr17	55302546	55302558	MajorDMR-13-27049	2
chr17	55311318	55311490	MajorDMR-13-27050	2
chr17	55348293	55348497	MajorDMR-13-27051	4
chr17	55365589	55365920	MajorDMR-13-27052	8
chr17	55373673	55373885	MajorDMR-13-27053	3
chr17	55390511	55390736	MajorDMR-13-27054	4
chr17	55419499	55419624	MajorDMR-13-27055	2
chr17	55434208	55434442	MajorDMR-13-27056	9
chr17	55443744	55444428	MajorDMR-13-27057	10
chr17	55480261	55480841	MajorDMR-13-27058	5
chr17	55483941	55484082	MajorDMR-13-27059	3
chr17	55495459	55495572	MajorDMR-13-27060	2
chr17	55497642	55498678	MajorDMR-13-27061	21
chr17	55500183	55500359	MajorDMR-13-27062	2
chr17	55520419	55520555	MajorDMR-13-27063	4
chr17	55554630	55554790	MajorDMR-13-27064	6
chr17	55565189	55565219	MajorDMR-13-27065	2
chr17	55566179	55566552	MajorDMR-13-27066	10
chr17	55580444	55580529	MajorDMR-13-27067	2
chr17	55603804	55604355	MajorDMR-13-27068	12
chr17	55636724	55636884	MajorDMR-13-27069	5
chr17	55641386	55641413	MajorDMR-13-27070	2
chr17	55648090	55648674	MajorDMR-13-27071	9
chr17	55659973	55660337	MajorDMR-13-27072	4
chr17	55663159	55663947	MajorDMR-13-27073	24
chr17	55677321	55678929	MajorDMR-13-27074	12
chr17	55680517	55681008	MajorDMR-13-27075	2
chr17	55684016	55684173	MajorDMR-13-27076	2
chr17	55697090	55697186	MajorDMR-13-27077	4
chr17	55714655	55714938	MajorDMR-13-27078	14
chr17	55725605	55725655	MajorDMR-13-27079	2
chr17	55734463	55734760	MajorDMR-13-27080	4
chr17	55735748	55736142	MajorDMR-13-27081	2
chr17	55739344	55739641	MajorDMR-13-27082	5
chr17	55742351	55743363	MajorDMR-13-27083	9
chr17	55753124	55753433	MajorDMR-13-27084	4
chr17	55754126	55754465	MajorDMR-13-27085	6
chr17	55808345	55808450	MajorDMR-13-27086	2
chr17	55809108	55809811	MajorDMR-13-27087	4
chr17	55886301	55886529	MajorDMR-13-27088	4
chr17	55939625	55939922	MajorDMR-13-27089	4
chr17	55940522	55940609	MajorDMR-13-27090	3
chr17	55967856	55968406	MajorDMR-13-27091	9
chr17	55970324	55970947	MajorDMR-13-27092	15
chr17	55976000	55977104	MajorDMR-13-27093	17
chr17	55982220	55982498	MajorDMR-13-27094	4
chr17	55989316	55990131	MajorDMR-13-27095	13
chr17	55992816	55994766	MajorDMR-13-27096	24
chr17	56004242	56004506	MajorDMR-13-27097	5
chr17	56006417	56006567	MajorDMR-13-27098	2
chr17	56012695	56014045	MajorDMR-13-27099	11
chr17	56020280	56020778	MajorDMR-13-27100	6
chr17	56024389	56024721	MajorDMR-13-27101	2
chr17	56063124	56063396	MajorDMR-13-27102	2
chr17	56162990	56163307	MajorDMR-13-27103	2
chr17	56355270	56355384	MajorDMR-13-27104	6
chr17	56492833	56492860	MajorDMR-13-27105	2
chr17	56572725	56572838	MajorDMR-13-27106	3
chr17	56603702	56603991	MajorDMR-13-27107	4
chr17	56605202	56606097	MajorDMR-13-27108	9
chr17	56607966	56608466	MajorDMR-13-27109	3
chr17	56610937	56611880	MajorDMR-13-27110	7
chr17	56616252	56616412	MajorDMR-13-27111	4
chr17	56835184	56835238	MajorDMR-13-27112	3
chr17	56836960	56837346	MajorDMR-13-27113	3
chr17	56863917	56864424	MajorDMR-13-27114	4
chr17	56868541	56868821	MajorDMR-13-27115	3
chr17	56900191	56900367	MajorDMR-13-27116	3
chr17	56912328	56912364	MajorDMR-13-27117	2
chr17	57034302	57034841	MajorDMR-13-27118	3
chr17	57042549	57042590	MajorDMR-13-27119	2
chr17	57070019	57070037	MajorDMR-13-27120	2
chr17	57075652	57075878	MajorDMR-13-27121	2
chr17	57116360	57116417	MajorDMR-13-27122	3
chr17	57125176	57125385	MajorDMR-13-27123	3
chr17	57215306	57215310	MajorDMR-13-27124	2
chr17	57435199	57435229	MajorDMR-13-27125	2
chr17	57448690	57448804	MajorDMR-13-27126	3
chr17	57464682	57465004	MajorDMR-13-27127	8
chr17	57490874	57490904	MajorDMR-13-27128	2
chr17	57514226	57514760	MajorDMR-13-27129	7
chr17	57551112	57551151	MajorDMR-13-27130	2
chr17	57624725	57625544	MajorDMR-13-27131	11
chr17	57645024	57645054	MajorDMR-13-27132	2
chr17	57732822	57732885	MajorDMR-13-27133	2
chr17	57734126	57734325	MajorDMR-13-27134	5
chr17	57919165	57919282	MajorDMR-13-27135	2
chr17	57920507	57920717	MajorDMR-13-27136	3
chr17	58024637	58024838	MajorDMR-13-27137	2
chr17	58111207	58111372	MajorDMR-13-27138	4
chr17	58244830	58244893	MajorDMR-13-27139	2
chr17	58247084	58247672	MajorDMR-13-27140	9
chr17	58248434	58249240	MajorDMR-13-27141	9
chr17	58350317	58350399	MajorDMR-13-27142	3
chr17	58404580	58404988	MajorDMR-13-27143	12
chr17	58681428	58681506	MajorDMR-13-27144	2
chr17	58887547	58887791	MajorDMR-13-27145	4
chr17	58935073	58935404	MajorDMR-13-27146	6
chr17	58936729	58936969	MajorDMR-13-27147	5
chr17	58979315	58979487	MajorDMR-13-27148	2
chr17	59234869	59235142	MajorDMR-13-27149	2
chr17	59395950	59396311	MajorDMR-13-27150	8
chr17	59410627	59410639	MajorDMR-13-27151	2
chr17	59413470	59413661	MajorDMR-13-27152	3
chr17	59436475	59436919	MajorDMR-13-27153	5
chr17	59458378	59459013	MajorDMR-13-27154	20
chr17	59771689	59772160	MajorDMR-13-27155	3
chr17	59782662	59782701	MajorDMR-13-27156	2
chr17	60235921	60236085	MajorDMR-13-27157	3
chr17	60262974	60263429	MajorDMR-13-27158	4
chr17	60353764	60353990	MajorDMR-13-27159	2
chr17	60526109	60526133	MajorDMR-13-27160	2
chr17	60530533	60530654	MajorDMR-13-27161	4
chr17	60548072	60548191	MajorDMR-13-27162	4
chr17	60548984	60549043	MajorDMR-13-27163	5
chr17	60549820	60549927	MajorDMR-13-27164	4
chr17	60601575	60601692	MajorDMR-13-27165	6
chr17	60613530	60613662	MajorDMR-13-27166	5
chr17	60618596	60618700	MajorDMR-13-27167	2
chr17	60620569	60621471	MajorDMR-13-27168	8
chr17	60731464	60731661	MajorDMR-13-27169	3
chr17	60752455	60753047	MajorDMR-13-27170	15
chr17	60835053	60835092	MajorDMR-13-27171	3
chr17	60856652	60856989	MajorDMR-13-27172	9
chr17	60879158	60879168	MajorDMR-13-27173	2
chr17	60947105	60947121	MajorDMR-13-27174	2
chr17	61164346	61164502	MajorDMR-13-27175	4
chr17	61173899	61174108	MajorDMR-13-27176	4
chr17	61283411	61283489	MajorDMR-13-27177	2
chr17	61306647	61306904	MajorDMR-13-27178	2
chr17	61392248	61392467	MajorDMR-13-27179	7
chr17	61448064	61448399	MajorDMR-13-27180	8
chr17	61497951	61498222	MajorDMR-13-27181	8
chr17	61505204	61506266	MajorDMR-13-27182	16
chr17	61510583	61510672	MajorDMR-13-27183	3
chr17	61517238	61517866	MajorDMR-13-27184	3
chr17	61551685	61551773	MajorDMR-13-27185	2
chr17	61572941	61574292	MajorDMR-13-27186	15
chr17	61575461	61575588	MajorDMR-13-27187	3
chr17	61576657	61576905	MajorDMR-13-27188	5
chr17	61602393	61602541	MajorDMR-13-27189	2
chr17	61659615	61659713	MajorDMR-13-27190	2
chr17	61664782	61665249	MajorDMR-13-27191	7
chr17	61669057	61669211	MajorDMR-13-27192	3
chr17	61752846	61753498	MajorDMR-13-27193	7
chr17	61791585	61792111	MajorDMR-13-27194	4
chr17	61916030	61916327	MajorDMR-13-27195	4
chr17	62007683	62007942	MajorDMR-13-27196	4
chr17	62057713	62058081	MajorDMR-13-27197	9
chr17	62062564	62062590	MajorDMR-13-27198	3
chr17	62161564	62161862	MajorDMR-13-27199	4
chr17	62169898	62170233	MajorDMR-13-27200	2
chr17	62196073	62196156	MajorDMR-13-27201	3
chr17	62198630	62198877	MajorDMR-13-27202	3
chr17	62233483	62233802	MajorDMR-13-27203	5
chr17	62237843	62237864	MajorDMR-13-27204	2
chr17	62247770	62248023	MajorDMR-13-27205	3
chr17	62252141	62252293	MajorDMR-13-27206	2
chr17	62254942	62256188	MajorDMR-13-27207	14
chr17	62257533	62257921	MajorDMR-13-27208	4
chr17	62263047	62263112	MajorDMR-13-27209	2
chr17	62277767	62277873	MajorDMR-13-27210	2
chr17	62278438	62278480	MajorDMR-13-27211	2
chr17	62280127	62280557	MajorDMR-13-27212	5
chr17	62286546	62287134	MajorDMR-13-27213	5
chr17	62291665	62291732	MajorDMR-13-27214	2
chr17	62294103	62295315	MajorDMR-13-27215	10
chr17	62300840	62301353	MajorDMR-13-27216	7
chr17	62307968	62308464	MajorDMR-13-27217	3
chr17	62309292	62309332	MajorDMR-13-27218	4
chr17	62311467	62312698	MajorDMR-13-27219	12
chr17	62314249	62314463	MajorDMR-13-27220	2
chr17	62317705	62318704	MajorDMR-13-27221	11
chr17	62323002	62323342	MajorDMR-13-27222	5
chr17	62334145	62334386	MajorDMR-13-27223	2
chr17	62337520	62339265	MajorDMR-13-27224	10
chr17	62354652	62354675	MajorDMR-13-27225	2
chr17	62462480	62462656	MajorDMR-13-27226	4
chr17	62466816	62467035	MajorDMR-13-27227	3
chr17	62480418	62480580	MajorDMR-13-27228	2
chr17	62543288	62543342	MajorDMR-13-27229	2
chr17	62577098	62577107	MajorDMR-13-27230	2
chr17	62637748	62638221	MajorDMR-13-27231	5
chr17	62688402	62688604	MajorDMR-13-27232	3
chr17	62728753	62729159	MajorDMR-13-27233	11
chr17	62737213	62737359	MajorDMR-13-27234	4
chr17	62738691	62738820	MajorDMR-13-27235	3
chr17	62742227	62742328	MajorDMR-13-27236	2
chr17	62767397	62767442	MajorDMR-13-27237	2
chr17	62769165	62769251	MajorDMR-13-27238	4
chr17	62770043	62770147	MajorDMR-13-27239	5
chr17	62771936	62772280	MajorDMR-13-27240	6
chr17	62775629	62775754	MajorDMR-13-27241	2
chr17	62776571	62777428	MajorDMR-13-27242	9
chr17	62781071	62781344	MajorDMR-13-27243	6
chr17	62781944	62782341	MajorDMR-13-27244	8
chr17	62785078	62785370	MajorDMR-13-27245	6
chr17	62847804	62847993	MajorDMR-13-27246	2
chr17	62961071	62961415	MajorDMR-13-27247	3
chr17	62984635	62985343	MajorDMR-13-27248	12
chr17	62988687	62988695	MajorDMR-13-27249	2
chr17	62990802	62991611	MajorDMR-13-27250	19
chr17	63014703	63015285	MajorDMR-13-27251	7
chr17	63058761	63058789	MajorDMR-13-27252	2
chr17	63070957	63070986	MajorDMR-13-27253	2
chr17	63088178	63088568	MajorDMR-13-27254	6
chr17	63096434	63096457	MajorDMR-13-27255	2
chr17	63143186	63143352	MajorDMR-13-27256	3
chr17	63215527	63215581	MajorDMR-13-27257	2
chr17	63259949	63260294	MajorDMR-13-27258	3
chr17	63386607	63386617	MajorDMR-13-27259	2
chr17	63403188	63403377	MajorDMR-13-27260	3
chr17	63434875	63435455	MajorDMR-13-27261	7
chr17	63579848	63580595	MajorDMR-13-27262	13
chr17	63581256	63581401	MajorDMR-13-27263	5
chr17	63595571	63596019	MajorDMR-13-27264	6
chr17	63625640	63625787	MajorDMR-13-27265	2
chr17	63684666	63684745	MajorDMR-13-27266	2
chr17	63688123	63688225	MajorDMR-13-27267	4
chr17	63780239	63780278	MajorDMR-13-27268	2
chr17	63846498	63846852	MajorDMR-13-27269	4
chr17	63881954	63882934	MajorDMR-13-27270	9
chr17	63943509	63943864	MajorDMR-13-27271	2
chr17	64297581	64297762	MajorDMR-13-27272	3
chr17	64300048	64300431	MajorDMR-13-27273	8
chr17	64301156	64301491	MajorDMR-13-27274	3
chr17	64304967	64305161	MajorDMR-13-27275	3
chr17	64324760	64324787	MajorDMR-13-27276	2
chr17	64325993	64326022	MajorDMR-13-27277	3
chr17	64334337	64334442	MajorDMR-13-27278	2
chr17	64345159	64345240	MajorDMR-13-27279	2
chr17	64361955	64362127	MajorDMR-13-27280	2
chr17	64370543	64370871	MajorDMR-13-27281	2
chr17	64378017	64378036	MajorDMR-13-27282	2
chr17	64388741	64389204	MajorDMR-13-27283	5
chr17	64402356	64402834	MajorDMR-13-27284	5
chr17	64406086	64406478	MajorDMR-13-27285	4
chr17	64411962	64412615	MajorDMR-13-27286	7
chr17	64426937	64427912	MajorDMR-13-27287	8
chr17	64456856	64456885	MajorDMR-13-27288	2
chr17	64481337	64481627	MajorDMR-13-27289	6
chr17	64485132	64485542	MajorDMR-13-27290	4
chr17	64488659	64489005	MajorDMR-13-27291	2
chr17	64489702	64489873	MajorDMR-13-27292	2
chr17	64492771	64492782	MajorDMR-13-27293	2
chr17	64521311	64521694	MajorDMR-13-27294	5
chr17	64523585	64523737	MajorDMR-13-27295	3
chr17	64564249	64564411	MajorDMR-13-27296	2
chr17	64574238	64574318	MajorDMR-13-27297	2
chr17	64575181	64575330	MajorDMR-13-27298	3
chr17	64588753	64588896	MajorDMR-13-27299	2
chr17	64590380	64591211	MajorDMR-13-27300	9
chr17	64592076	64592312	MajorDMR-13-27301	7
chr17	64609253	64609600	MajorDMR-13-27302	6
chr17	64610407	64610504	MajorDMR-13-27303	2
chr17	64611220	64611461	MajorDMR-13-27304	2
chr17	64613133	64613640	MajorDMR-13-27305	3
chr17	64614746	64614833	MajorDMR-13-27306	3
chr17	64615542	64615829	MajorDMR-13-27307	5
chr17	64624156	64624294	MajorDMR-13-27308	3
chr17	64650234	64650666	MajorDMR-13-27309	5
chr17	64659175	64659639	MajorDMR-13-27310	10
chr17	64677903	64678276	MajorDMR-13-27311	7
chr17	64680847	64681028	MajorDMR-13-27312	2
chr17	64682279	64682287	MajorDMR-13-27313	2
chr17	64686387	64686436	MajorDMR-13-27314	2
chr17	64687835	64690180	MajorDMR-13-27315	21
chr17	64702518	64702930	MajorDMR-13-27316	11
chr17	64707562	64707858	MajorDMR-13-27317	8
chr17	64708412	64708568	MajorDMR-13-27318	3
chr17	64709905	64710938	MajorDMR-13-27319	11
chr17	64716166	64716973	MajorDMR-13-27320	11
chr17	64720337	64721210	MajorDMR-13-27321	8
chr17	64725686	64726810	MajorDMR-13-27322	9
chr17	64733608	64733892	MajorDMR-13-27323	8
chr17	64745723	64745826	MajorDMR-13-27324	4
chr17	64760609	64761175	MajorDMR-13-27325	5
chr17	64778612	64778715	MajorDMR-13-27326	2
chr17	64789926	64790154	MajorDMR-13-27327	4
chr17	64796756	64796912	MajorDMR-13-27328	4
chr17	64802328	64802463	MajorDMR-13-27329	4
chr17	64826096	64826232	MajorDMR-13-27330	7
chr17	64828095	64828115	MajorDMR-13-27331	2
chr17	64836345	64836381	MajorDMR-13-27332	2
chr17	64881664	64881822	MajorDMR-13-27333	3
chr17	64893557	64893592	MajorDMR-13-27334	2
chr17	64897528	64897660	MajorDMR-13-27335	2
chr17	64904780	64904836	MajorDMR-13-27336	2
chr17	64941587	64941645	MajorDMR-13-27337	3
chr17	64949374	64949607	MajorDMR-13-27338	2
chr17	64954081	64954982	MajorDMR-13-27339	17
chr17	64956725	64956995	MajorDMR-13-27340	7
chr17	64963150	64964194	MajorDMR-13-27341	7
chr17	64965280	64965290	MajorDMR-13-27342	2
chr17	64967486	64967723	MajorDMR-13-27343	5
chr17	64970981	64972397	MajorDMR-13-27344	10
chr17	64974686	64974825	MajorDMR-13-27345	8
chr17	64975765	64976204	MajorDMR-13-27346	3
chr17	64984020	64984481	MajorDMR-13-27347	10
chr17	64989272	64989411	MajorDMR-13-27348	5
chr17	64991240	64991501	MajorDMR-13-27349	4
chr17	64992138	64992297	MajorDMR-13-27350	4
chr17	64995980	64996156	MajorDMR-13-27351	7
chr17	65004451	65004514	MajorDMR-13-27352	2
chr17	65014116	65014294	MajorDMR-13-27353	3
chr17	65015013	65017009	MajorDMR-13-27354	29
chr17	65017894	65018864	MajorDMR-13-27355	12
chr17	65023478	65023651	MajorDMR-13-27356	2
chr17	65046982	65047232	MajorDMR-13-27357	3
chr17	65055437	65055661	MajorDMR-13-27358	5
chr17	65128473	65128526	MajorDMR-13-27359	2
chr17	65157062	65157263	MajorDMR-13-27360	6
chr17	65160909	65161400	MajorDMR-13-27361	5
chr17	65214642	65214761	MajorDMR-13-27362	3
chr17	65275567	65275762	MajorDMR-13-27363	5
chr17	65312823	65313272	MajorDMR-13-27364	4
chr17	65331073	65331086	MajorDMR-13-27365	2
chr17	65375623	65375639	MajorDMR-13-27366	2
chr17	65376346	65376380	MajorDMR-13-27367	2
chr17	65378031	65378037	MajorDMR-13-27368	2
chr17	65386587	65386612	MajorDMR-13-27369	2
chr17	65391788	65392137	MajorDMR-13-27370	3
chr17	65406097	65406210	MajorDMR-13-27371	2
chr17	65412698	65412818	MajorDMR-13-27372	2
chr17	65419168	65419278	MajorDMR-13-27373	4
chr17	65425767	65426031	MajorDMR-13-27374	2
chr17	65437671	65438080	MajorDMR-13-27375	7
chr17	65439558	65439624	MajorDMR-13-27376	4
chr17	65449516	65449829	MajorDMR-13-27377	8
chr17	65462527	65462625	MajorDMR-13-27378	2
chr17	65463926	65464080	MajorDMR-13-27379	3
chr17	65468861	65468881	MajorDMR-13-27380	2
chr17	65475195	65476063	MajorDMR-13-27381	4
chr17	65478831	65479083	MajorDMR-13-27382	3
chr17	65484140	65484771	MajorDMR-13-27383	11
chr17	65487271	65487637	MajorDMR-13-27384	7
chr17	65507183	65507356	MajorDMR-13-27385	2
chr17	65511170	65511736	MajorDMR-13-27386	3
chr17	65513162	65513267	MajorDMR-13-27387	2
chr17	65516817	65516871	MajorDMR-13-27388	2
chr17	65528725	65529187	MajorDMR-13-27389	7
chr17	65530893	65531920	MajorDMR-13-27390	8
chr17	65539071	65540999	MajorDMR-13-27391	14
chr17	65542847	65542941	MajorDMR-13-27392	4
chr17	65546132	65546254	MajorDMR-13-27393	6
chr17	65547440	65547568	MajorDMR-13-27394	3
chr17	65550807	65550997	MajorDMR-13-27395	5
chr17	65554227	65554332	MajorDMR-13-27396	2
chr17	65570447	65571687	MajorDMR-13-27397	22
chr17	65572281	65572748	MajorDMR-13-27398	3
chr17	65574314	65574409	MajorDMR-13-27399	3
chr17	65590007	65590302	MajorDMR-13-27400	5
chr17	65591108	65591166	MajorDMR-13-27401	2
chr17	65601285	65601974	MajorDMR-13-27402	15
chr17	65602618	65602822	MajorDMR-13-27403	5
chr17	65604730	65605198	MajorDMR-13-27404	7
chr17	65606509	65606516	MajorDMR-13-27405	2
chr17	65611354	65612063	MajorDMR-13-27406	8
chr17	65612813	65613289	MajorDMR-13-27407	5
chr17	65621540	65621703	MajorDMR-13-27408	4
chr17	65624817	65625428	MajorDMR-13-27409	5
chr17	65628607	65630545	MajorDMR-13-27410	20
chr17	65633149	65633975	MajorDMR-13-27411	7
chr17	65635695	65636210	MajorDMR-13-27412	8
chr17	65638775	65640072	MajorDMR-13-27413	19
chr17	65644222	65644663	MajorDMR-13-27414	5
chr17	65646754	65646924	MajorDMR-13-27415	2
chr17	65648328	65648989	MajorDMR-13-27416	21
chr17	65653493	65653703	MajorDMR-13-27417	4
chr17	65667706	65667834	MajorDMR-13-27418	3
chr17	65671706	65671904	MajorDMR-13-27419	3
chr17	65916039	65916440	MajorDMR-13-27420	3
chr17	66044197	66044268	MajorDMR-13-27421	2
chr17	66050598	66050943	MajorDMR-13-27422	6
chr17	66057677	66057792	MajorDMR-13-27423	4
chr17	66099224	66099245	MajorDMR-13-27424	2
chr17	66120934	66121265	MajorDMR-13-27425	2
chr17	66152134	66152167	MajorDMR-13-27426	3
chr17	66177984	66178916	MajorDMR-13-27427	14
chr17	66180510	66180706	MajorDMR-13-27428	3
chr17	66224690	66225322	MajorDMR-13-27429	9
chr17	66231749	66231939	MajorDMR-13-27430	6
chr17	66255122	66255556	MajorDMR-13-27431	36
chr17	66256216	66256424	MajorDMR-13-27432	4
chr17	66284611	66284694	MajorDMR-13-27433	2
chr17	66314681	66314802	MajorDMR-13-27434	2
chr17	66315814	66315876	MajorDMR-13-27435	3
chr17	66382398	66382896	MajorDMR-13-27436	7
chr17	66427411	66427419	MajorDMR-13-27437	2
chr17	66432085	66432172	MajorDMR-13-27438	5
chr17	66442781	66443322	MajorDMR-13-27439	8
chr17	66462236	66462843	MajorDMR-13-27440	5
chr17	66505781	66506025	MajorDMR-13-27441	4
chr17	66533744	66534164	MajorDMR-13-27442	5
chr17	66535450	66535570	MajorDMR-13-27443	2
chr17	66573181	66574037	MajorDMR-13-27444	12
chr17	66667182	66667602	MajorDMR-13-27445	3
chr17	66679021	66679188	MajorDMR-13-27446	4
chr17	66748446	66748935	MajorDMR-13-27447	2
chr17	66775558	66775766	MajorDMR-13-27448	2
chr17	66782038	66782061	MajorDMR-13-27449	2
chr17	66787263	66787669	MajorDMR-13-27450	3
chr17	66945668	66945682	MajorDMR-13-27451	2
chr17	66951571	66951691	MajorDMR-13-27452	3
chr17	66957480	66957705	MajorDMR-13-27453	4
chr17	67056042	67056339	MajorDMR-13-27454	3
chr17	67059773	67059824	MajorDMR-13-27455	2
chr17	67354031	67354092	MajorDMR-13-27456	2
chr17	67443978	67444655	MajorDMR-13-27457	6
chr17	67447297	67447442	MajorDMR-13-27458	4
chr17	67464527	67464633	MajorDMR-13-27459	4
chr17	67571205	67571223	MajorDMR-13-27460	2
chr17	67601686	67601806	MajorDMR-13-27461	3
chr17	67603830	67604544	MajorDMR-13-27462	4
chr17	67623864	67624435	MajorDMR-13-27463	6
chr17	67626482	67627190	MajorDMR-13-27464	3
chr17	67667952	67668076	MajorDMR-13-27465	2
chr17	67712838	67713039	MajorDMR-13-27466	2
chr17	67729562	67729922	MajorDMR-13-27467	3
chr17	67749111	67749485	MajorDMR-13-27468	2
chr17	67787393	67787465	MajorDMR-13-27469	2
chr17	67810172	67810403	MajorDMR-13-27470	2
chr17	67811061	67812070	MajorDMR-13-27471	16
chr17	67818628	67818902	MajorDMR-13-27472	5
chr17	67824337	67824625	MajorDMR-13-27473	5
chr17	67897079	67897161	MajorDMR-13-27474	2
chr17	67928130	67928177	MajorDMR-13-27475	2
chr17	67958074	67958846	MajorDMR-13-27476	4
chr17	67988570	67989430	MajorDMR-13-27477	7
chr17	68018495	68018688	MajorDMR-13-27478	3
chr17	68063145	68063650	MajorDMR-13-27479	5
chr17	68110391	68110550	MajorDMR-13-27480	2
chr17	68133669	68133773	MajorDMR-13-27481	3
chr17	68140419	68140677	MajorDMR-13-27482	2
chr17	68153408	68153474	MajorDMR-13-27483	2
chr17	68160615	68161780	MajorDMR-13-27484	8
chr17	68162612	68164147	MajorDMR-13-27485	14
chr17	68167184	68168302	MajorDMR-13-27486	9
chr17	68168959	68170572	MajorDMR-13-27487	15
chr17	68171092	68173785	MajorDMR-13-27488	47
chr17	68175059	68176524	MajorDMR-13-27489	11
chr17	68177047	68178779	MajorDMR-13-27490	15
chr17	68179511	68180023	MajorDMR-13-27491	4
chr17	68181022	68181109	MajorDMR-13-27492	4
chr17	68183656	68183848	MajorDMR-13-27493	3
chr17	68274600	68275131	MajorDMR-13-27494	7
chr17	68279199	68280465	MajorDMR-13-27495	9
chr17	68284903	68285006	MajorDMR-13-27496	2
chr17	68286586	68287146	MajorDMR-13-27497	5
chr17	68288469	68288710	MajorDMR-13-27498	2
chr17	68303674	68303787	MajorDMR-13-27499	3
chr17	68304473	68304861	MajorDMR-13-27500	2
chr17	68308944	68310702	MajorDMR-13-27501	19
chr17	68317263	68317683	MajorDMR-13-27502	5
chr17	68323868	68324072	MajorDMR-13-27503	5
chr17	68340675	68340748	MajorDMR-13-27504	3
chr17	68363756	68363762	MajorDMR-13-27505	2
chr17	68383837	68384229	MajorDMR-13-27506	3
chr17	68433999	68434586	MajorDMR-13-27507	8
chr17	68650775	68652010	MajorDMR-13-27508	5
chr17	68657398	68658176	MajorDMR-13-27509	10
chr17	68659392	68659888	MajorDMR-13-27510	2
chr17	68768187	68768539	MajorDMR-13-27511	12
chr17	68778533	68778704	MajorDMR-13-27512	4
chr17	68868324	68868556	MajorDMR-13-27513	2
chr17	68903155	68903239	MajorDMR-13-27514	2
chr17	68927709	68928072	MajorDMR-13-27515	8
chr17	68988758	68988795	MajorDMR-13-27516	2
chr17	69184810	69185064	MajorDMR-13-27517	2
chr17	69248314	69248391	MajorDMR-13-27518	2
chr17	69253606	69253619	MajorDMR-13-27519	2
chr17	69456537	69456610	MajorDMR-13-27520	4
chr17	69457499	69458046	MajorDMR-13-27521	6
chr17	69739859	69739969	MajorDMR-13-27522	2
chr17	69755690	69755773	MajorDMR-13-27523	3
chr17	69797227	69797678	MajorDMR-13-27524	6
chr17	69851004	69851697	MajorDMR-13-27525	6
chr17	69971906	69972608	MajorDMR-13-27526	12
chr17	70019160	70019219	MajorDMR-13-27527	2
chr17	70027618	70027993	MajorDMR-13-27528	7
chr17	70147377	70147941	MajorDMR-13-27529	9
chr17	70171865	70172813	MajorDMR-13-27530	9
chr17	70183825	70183999	MajorDMR-13-27531	4
chr17	70201312	70201328	MajorDMR-13-27532	2
chr17	70266703	70266821	MajorDMR-13-27533	4
chr17	70283939	70283955	MajorDMR-13-27534	3
chr17	70349730	70350421	MajorDMR-13-27535	7
chr17	70372820	70372869	MajorDMR-13-27536	2
chr17	70373382	70373593	MajorDMR-13-27537	4
chr17	70375423	70375831	MajorDMR-13-27538	3
chr17	70385402	70385737	MajorDMR-13-27539	5
chr17	70419360	70419406	MajorDMR-13-27540	2
chr17	70469928	70469952	MajorDMR-13-27541	2
chr17	70472897	70473347	MajorDMR-13-27542	12
chr17	70481866	70482082	MajorDMR-13-27543	4
chr17	70498031	70498649	MajorDMR-13-27544	20
chr17	70511034	70511112	MajorDMR-13-27545	2
chr17	70511736	70511905	MajorDMR-13-27546	5
chr17	70594838	70595245	MajorDMR-13-27547	4
chr17	70628705	70628840	MajorDMR-13-27548	3
chr17	70630703	70631084	MajorDMR-13-27549	7
chr17	70636830	70637189	MajorDMR-13-27550	12
chr17	70662512	70663688	MajorDMR-13-27551	9
chr17	70667586	70668096	MajorDMR-13-27552	4
chr17	70695868	70696245	MajorDMR-13-27553	3
chr17	70698650	70698692	MajorDMR-13-27554	3
chr17	70786289	70786710	MajorDMR-13-27555	3
chr17	70809064	70810062	MajorDMR-13-27556	16
chr17	70880386	70880499	MajorDMR-13-27557	2
chr17	70889028	70889130	MajorDMR-13-27558	2
chr17	70896805	70897237	MajorDMR-13-27559	7
chr17	70902403	70902578	MajorDMR-13-27560	2
chr17	70950735	70951026	MajorDMR-13-27561	6
chr17	70973486	70974049	MajorDMR-13-27562	4
chr17	70993137	70993285	MajorDMR-13-27563	2
chr17	71009740	71009749	MajorDMR-13-27564	2
chr17	71024977	71025214	MajorDMR-13-27565	3
chr17	71048512	71048560	MajorDMR-13-27566	2
chr17	71049888	71050076	MajorDMR-13-27567	3
chr17	71051848	71052071	MajorDMR-13-27568	3
chr17	71084944	71084954	MajorDMR-13-27569	2
chr17	71099649	71100359	MajorDMR-13-27570	12
chr17	71114906	71115537	MajorDMR-13-27571	8
chr17	71122724	71123104	MajorDMR-13-27572	3
chr17	71124756	71124899	MajorDMR-13-27573	3
chr17	71149803	71149813	MajorDMR-13-27574	2
chr17	71151830	71151940	MajorDMR-13-27575	2
chr17	71178902	71178922	MajorDMR-13-27576	2
chr17	71193533	71193672	MajorDMR-13-27577	3
chr17	71197645	71197723	MajorDMR-13-27578	7
chr17	71204282	71204464	MajorDMR-13-27579	8
chr17	71224142	71224335	MajorDMR-13-27580	5
chr17	71232841	71232931	MajorDMR-13-27581	2
chr17	71262757	71263132	MajorDMR-13-27582	8
chr17	71353135	71353801	MajorDMR-13-27583	13
chr17	71365481	71366035	MajorDMR-13-27584	10
chr17	71375916	71376263	MajorDMR-13-27585	9
chr17	71389419	71389751	MajorDMR-13-27586	4
chr17	71399760	71399775	MajorDMR-13-27587	2
chr17	71426963	71427301	MajorDMR-13-27588	6
chr17	71438325	71438550	MajorDMR-13-27589	4
chr17	71448379	71448401	MajorDMR-13-27590	2
chr17	71481911	71482060	MajorDMR-13-27591	2
chr17	71489143	71489510	MajorDMR-13-27592	3
chr17	71512764	71512978	MajorDMR-13-27593	8
chr17	71528688	71528854	MajorDMR-13-27594	4
chr17	71529439	71530174	MajorDMR-13-27595	8
chr17	71537479	71537990	MajorDMR-13-27596	17
chr17	71538514	71538694	MajorDMR-13-27597	2
chr17	71548968	71549015	MajorDMR-13-27598	2
chr17	71551842	71552004	MajorDMR-13-27599	6
chr17	71578523	71578747	MajorDMR-13-27600	6
chr17	71583636	71583773	MajorDMR-13-27601	6
chr17	71594404	71594658	MajorDMR-13-27602	11
chr17	71606588	71606743	MajorDMR-13-27603	4
chr17	71635167	71636067	MajorDMR-13-27604	20
chr17	71636651	71636697	MajorDMR-13-27605	2
chr17	71686959	71687190	MajorDMR-13-27606	5
chr17	71694152	71694920	MajorDMR-13-27607	8
chr17	71701656	71702137	MajorDMR-13-27608	10
chr17	71706261	71706338	MajorDMR-13-27609	5
chr17	71746142	71746259	MajorDMR-13-27610	4
chr17	71751207	71751349	MajorDMR-13-27611	9
chr17	71755900	71756287	MajorDMR-13-27612	13
chr17	71758202	71758291	MajorDMR-13-27613	2
chr17	71779967	71780491	MajorDMR-13-27614	11
chr17	71783339	71783445	MajorDMR-13-27615	2
chr17	71793793	71794106	MajorDMR-13-27616	2
chr17	71800148	71800910	MajorDMR-13-27617	8
chr17	71817067	71817516	MajorDMR-13-27618	13
chr17	71842586	71842903	MajorDMR-13-27619	7
chr17	71844165	71844837	MajorDMR-13-27620	20
chr17	71887192	71887392	MajorDMR-13-27621	6
chr17	71906481	71906541	MajorDMR-13-27622	2
chr17	71907173	71907537	MajorDMR-13-27623	3
chr17	71970152	71970167	MajorDMR-13-27624	2
chr17	71984224	71984752	MajorDMR-13-27625	6
chr17	71988658	71988899	MajorDMR-13-27626	4
chr17	71994524	71994611	MajorDMR-13-27627	2
chr17	71995124	71995906	MajorDMR-13-27628	17
chr17	71997450	71997488	MajorDMR-13-27629	2
chr17	72002577	72002991	MajorDMR-13-27630	9
chr17	72008025	72008728	MajorDMR-13-27631	14
chr17	72036482	72036497	MajorDMR-13-27632	2
chr17	72045347	72045697	MajorDMR-13-27633	7
chr17	72047504	72047635	MajorDMR-13-27634	3
chr17	72062679	72062982	MajorDMR-13-27635	4
chr17	72097907	72097980	MajorDMR-13-27636	2
chr17	72173720	72174051	MajorDMR-13-27637	7
chr17	72189797	72189924	MajorDMR-13-27638	2
chr17	72212997	72214120	MajorDMR-13-27639	19
chr17	72214691	72214898	MajorDMR-13-27640	8
chr17	72217642	72217873	MajorDMR-13-27641	7
chr17	72246293	72246376	MajorDMR-13-27642	2
chr17	72246925	72247139	MajorDMR-13-27643	4
chr17	72359101	72359706	MajorDMR-13-27644	11
chr17	72382485	72382982	MajorDMR-13-27645	7
chr17	72389805	72389834	MajorDMR-13-27646	3
chr17	72399924	72400227	MajorDMR-13-27647	6
chr17	72401036	72401218	MajorDMR-13-27648	4
chr17	72405239	72405379	MajorDMR-13-27649	3
chr17	72420660	72421101	MajorDMR-13-27650	18
chr17	72435242	72435272	MajorDMR-13-27651	2
chr17	72452091	72452461	MajorDMR-13-27652	6
chr17	72543668	72544350	MajorDMR-13-27653	10
chr17	72595697	72595705	MajorDMR-13-27654	2
chr17	72673488	72673655	MajorDMR-13-27655	2
chr17	72678318	72679039	MajorDMR-13-27656	10
chr17	72695512	72695536	MajorDMR-13-27657	2
chr17	72756721	72757303	MajorDMR-13-27658	7
chr17	72803705	72804349	MajorDMR-13-27659	18
chr17	72976746	72976816	MajorDMR-13-27660	2
chr17	72986298	72986633	MajorDMR-13-27661	7
chr17	73007119	73007483	MajorDMR-13-27662	2
chr17	73016488	73017437	MajorDMR-13-27663	12
chr17	73205301	73205365	MajorDMR-13-27664	2
chr17	73233186	73233788	MajorDMR-13-27665	8
chr17	73237789	73238514	MajorDMR-13-27666	15
chr17	73262876	73263021	MajorDMR-13-27667	3
chr17	73312125	73312188	MajorDMR-13-27668	4
chr17	73340765	73340771	MajorDMR-13-27669	2
chr17	73362649	73362795	MajorDMR-13-27670	4
chr17	73464172	73464691	MajorDMR-13-27671	6
chr17	73476317	73476680	MajorDMR-13-27672	4
chr17	73497582	73497750	MajorDMR-13-27673	8
chr17	73553205	73554117	MajorDMR-13-27674	18
chr17	73567390	73567539	MajorDMR-13-27675	4
chr17	73689211	73690276	MajorDMR-13-27676	17
chr17	73701311	73701595	MajorDMR-13-27677	6
chr17	73765875	73766187	MajorDMR-13-27678	6
chr17	73768982	73769611	MajorDMR-13-27679	5
chr17	73804782	73805609	MajorDMR-13-27680	10
chr17	73823261	73823389	MajorDMR-13-27681	2
chr17	73828356	73828616	MajorDMR-13-27682	7
chr17	73831102	73831539	MajorDMR-13-27683	2
chr17	73845170	73846037	MajorDMR-13-27684	11
chr17	73847160	73847881	MajorDMR-13-27685	11
chr17	73865640	73866188	MajorDMR-13-27686	12
chr17	73890460	73890487	MajorDMR-13-27687	2
chr17	73948048	73948202	MajorDMR-13-27688	4
chr17	74001256	74001473	MajorDMR-13-27689	2
chr17	74031051	74031133	MajorDMR-13-27690	3
chr17	74032991	74033034	MajorDMR-13-27691	2
chr17	74075091	74075345	MajorDMR-13-27692	8
chr17	74134252	74134518	MajorDMR-13-27693	3
chr17	74146903	74146994	MajorDMR-13-27694	7
chr17	74151719	74151748	MajorDMR-13-27695	2
chr17	74152556	74152752	MajorDMR-13-27696	4
chr17	74167457	74168089	MajorDMR-13-27697	4
chr17	74168619	74168919	MajorDMR-13-27698	4
chr17	74173011	74173162	MajorDMR-13-27699	4
chr17	74174271	74174511	MajorDMR-13-27700	7
chr17	74201782	74201930	MajorDMR-13-27701	3
chr17	74240395	74240503	MajorDMR-13-27702	3
chr17	74257935	74258478	MajorDMR-13-27703	8
chr17	74269663	74269714	MajorDMR-13-27704	3
chr17	74275470	74275552	MajorDMR-13-27705	4
chr17	74278212	74278298	MajorDMR-13-27706	2
chr17	74287078	74287142	MajorDMR-13-27707	3
chr17	74289002	74289361	MajorDMR-13-27708	5
chr17	74304864	74304896	MajorDMR-13-27709	3
chr17	74312785	74312848	MajorDMR-13-27710	2
chr17	74387421	74387477	MajorDMR-13-27711	2
chr17	74400457	74400697	MajorDMR-13-27712	2
chr17	74401202	74401236	MajorDMR-13-27713	3
chr17	74403257	74403896	MajorDMR-13-27714	3
chr17	74409425	74410619	MajorDMR-13-27715	13
chr17	74411179	74411397	MajorDMR-13-27716	6
chr17	74412403	74413905	MajorDMR-13-27717	16
chr17	74431212	74431605	MajorDMR-13-27718	4
chr17	74434037	74434177	MajorDMR-13-27719	3
chr17	74441955	74442407	MajorDMR-13-27720	4
chr17	74443272	74443280	MajorDMR-13-27721	2
chr17	74525545	74525600	MajorDMR-13-27722	4
chr17	74549986	74550693	MajorDMR-13-27723	9
chr17	74655999	74656069	MajorDMR-13-27724	6
chr17	74680045	74680658	MajorDMR-13-27725	13
chr17	74684351	74685254	MajorDMR-13-27726	20
chr17	74693457	74694239	MajorDMR-13-27727	8
chr17	74697844	74697906	MajorDMR-13-27728	3
chr17	74780974	74781185	MajorDMR-13-27729	2
chr17	74782847	74782921	MajorDMR-13-27730	2
chr17	74880082	74880096	MajorDMR-13-27731	2
chr17	74982617	74982664	MajorDMR-13-27732	4
chr17	75032821	75032886	MajorDMR-13-27733	2
chr17	75041837	75042204	MajorDMR-13-27734	3
chr17	75043318	75043386	MajorDMR-13-27735	3
chr17	75120508	75121240	MajorDMR-13-27736	4
chr17	75124786	75124874	MajorDMR-13-27737	2
chr17	75125858	75125899	MajorDMR-13-27738	3
chr17	75126423	75126468	MajorDMR-13-27739	4
chr17	75144395	75144403	MajorDMR-13-27740	2
chr17	75156993	75157269	MajorDMR-13-27741	2
chr17	75187319	75187413	MajorDMR-13-27742	2
chr17	75205599	75205660	MajorDMR-13-27743	2
chr17	75206407	75206589	MajorDMR-13-27744	6
chr17	75207904	75208581	MajorDMR-13-27745	5
chr17	75209362	75209945	MajorDMR-13-27746	8
chr17	75251694	75251701	MajorDMR-13-27747	2
chr17	75303715	75304082	MajorDMR-13-27748	3
chr17	75309475	75309502	MajorDMR-13-27749	2
chr17	75352989	75353092	MajorDMR-13-27750	3
chr17	75354044	75354431	MajorDMR-13-27751	6
chr17	75373313	75373338	MajorDMR-13-27752	2
chr17	75374737	75375370	MajorDMR-13-27753	12
chr17	75380155	75380413	MajorDMR-13-27754	2
chr17	75384565	75385066	MajorDMR-13-27755	15
chr17	75412090	75412583	MajorDMR-13-27756	9
chr17	75419500	75421650	MajorDMR-13-27757	57
chr17	75423409	75424747	MajorDMR-13-27758	16
chr17	75425323	75425828	MajorDMR-13-27759	15
chr17	75434734	75434907	MajorDMR-13-27760	2
chr17	75436396	75437148	MajorDMR-13-27761	15
chr17	75439433	75439770	MajorDMR-13-27762	5
chr17	75440873	75440911	MajorDMR-13-27763	3
chr17	75443247	75443667	MajorDMR-13-27764	2
chr17	75450394	75451589	MajorDMR-13-27765	33
chr17	75454537	75454788	MajorDMR-13-27766	5
chr17	75462472	75462481	MajorDMR-13-27767	2
chr17	75463131	75463290	MajorDMR-13-27768	6
chr17	75471231	75472276	MajorDMR-13-27769	6
chr17	75485951	75486274	MajorDMR-13-27770	13
chr17	75502920	75503070	MajorDMR-13-27771	4
chr17	75539210	75539391	MajorDMR-13-27772	2
chr17	75540067	75540205	MajorDMR-13-27773	3
chr17	75540793	75541362	MajorDMR-13-27774	5
chr17	75588253	75588610	MajorDMR-13-27775	5
chr17	75662276	75662686	MajorDMR-13-27776	10
chr17	75673693	75674371	MajorDMR-13-27777	8
chr17	75678048	75678459	MajorDMR-13-27778	9
chr17	75719469	75719763	MajorDMR-13-27779	9
chr17	75731634	75732046	MajorDMR-13-27780	7
chr17	75759195	75759239	MajorDMR-13-27781	3
chr17	75806344	75807911	MajorDMR-13-27782	12
chr17	75809975	75810862	MajorDMR-13-27783	11
chr17	75824181	75824215	MajorDMR-13-27784	2
chr17	75827042	75827465	MajorDMR-13-27785	12
chr17	75830894	75831364	MajorDMR-13-27786	2
chr17	75848809	75849437	MajorDMR-13-27787	25
chr17	75856425	75856485	MajorDMR-13-27788	3
chr17	75858260	75858586	MajorDMR-13-27789	6
chr17	75861539	75861795	MajorDMR-13-27790	9
chr17	75868833	75870082	MajorDMR-13-27791	21
chr17	75873783	75874497	MajorDMR-13-27792	7
chr17	75876884	75877283	MajorDMR-13-27793	8
chr17	75877810	75877864	MajorDMR-13-27794	3
chr17	75878638	75878944	MajorDMR-13-27795	8
chr17	75888670	75889656	MajorDMR-13-27796	21
chr17	75896740	75897227	MajorDMR-13-27797	7
chr17	75918735	75919319	MajorDMR-13-27798	6
chr17	75938436	75938698	MajorDMR-13-27799	5
chr17	76019235	76019266	MajorDMR-13-27800	3
chr17	76025002	76025063	MajorDMR-13-27801	5
chr17	76035130	76035238	MajorDMR-13-27802	4
chr17	76045493	76045500	MajorDMR-13-27803	2
chr17	76053548	76053642	MajorDMR-13-27804	2
chr17	76070287	76070579	MajorDMR-13-27805	7
chr17	76071529	76072441	MajorDMR-13-27806	8
chr17	76079191	76079301	MajorDMR-13-27807	2
chr17	76090799	76091030	MajorDMR-13-27808	5
chr17	76091697	76091710	MajorDMR-13-27809	2
chr17	76092633	76092872	MajorDMR-13-27810	7
chr17	76105151	76105347	MajorDMR-13-27811	4
chr17	76138344	76138356	MajorDMR-13-27812	2
chr17	76141191	76141778	MajorDMR-13-27813	11
chr17	76160290	76160406	MajorDMR-13-27814	3
chr17	76170593	76171831	MajorDMR-13-27815	27
chr17	76188826	76189129	MajorDMR-13-27816	4
chr17	76192576	76193418	MajorDMR-13-27817	7
chr17	76223433	76225054	MajorDMR-13-27818	21
chr17	76232885	76234524	MajorDMR-13-27819	22
chr17	76266295	76266357	MajorDMR-13-27820	5
chr17	76268821	76268982	MajorDMR-13-27821	3
chr17	76300128	76300137	MajorDMR-13-27822	2
chr17	76320935	76320946	MajorDMR-13-27823	2
chr17	76321545	76321857	MajorDMR-13-27824	2
chr17	76326873	76327176	MajorDMR-13-27825	8
chr17	76338641	76339457	MajorDMR-13-27826	20
chr17	76367135	76367707	MajorDMR-13-27827	6
chr17	76381648	76381799	MajorDMR-13-27828	2
chr17	76398052	76398157	MajorDMR-13-27829	5
chr17	76409981	76410018	MajorDMR-13-27830	2
chr17	76428551	76428765	MajorDMR-13-27831	2
chr17	76446559	76447526	MajorDMR-13-27832	19
chr17	76450987	76450996	MajorDMR-13-27833	2
chr17	76452574	76453036	MajorDMR-13-27834	5
chr17	76454672	76454825	MajorDMR-13-27835	2
chr17	76493513	76493571	MajorDMR-13-27836	3
chr17	76526108	76526219	MajorDMR-13-27837	2
chr17	76534114	76534472	MajorDMR-13-27838	3
chr17	76544915	76545379	MajorDMR-13-27839	7
chr17	76552835	76553636	MajorDMR-13-27840	9
chr17	76557085	76557462	MajorDMR-13-27841	15
chr17	76559357	76560502	MajorDMR-13-27842	28
chr17	76605188	76605811	MajorDMR-13-27843	9
chr17	76607807	76608194	MajorDMR-13-27844	7
chr17	76609002	76609006	MajorDMR-13-27845	2
chr17	76613646	76614143	MajorDMR-13-27846	8
chr17	76626562	76627652	MajorDMR-13-27847	16
chr17	76661275	76661322	MajorDMR-13-27848	5
chr17	76667425	76668222	MajorDMR-13-27849	11
chr17	76671917	76673270	MajorDMR-13-27850	29
chr17	76673795	76674458	MajorDMR-13-27851	8
chr17	76683416	76683813	MajorDMR-13-27852	3
chr17	76693323	76693557	MajorDMR-13-27853	2
chr17	76696303	76696415	MajorDMR-13-27854	3
chr17	76701202	76701325	MajorDMR-13-27855	3
chr17	76701942	76701959	MajorDMR-13-27856	2
chr17	76703411	76703611	MajorDMR-13-27857	2
chr17	76705504	76706277	MajorDMR-13-27858	9
chr17	76711503	76711850	MajorDMR-13-27859	8
chr17	76714500	76715308	MajorDMR-13-27860	11
chr17	76716208	76717327	MajorDMR-13-27861	10
chr17	76717850	76718078	MajorDMR-13-27862	2
chr17	76731625	76731695	MajorDMR-13-27863	4
chr17	76733532	76733625	MajorDMR-13-27864	2
chr17	76734590	76735098	MajorDMR-13-27865	5
chr17	76744233	76744395	MajorDMR-13-27866	4
chr17	76747959	76747977	MajorDMR-13-27867	2
chr17	76760975	76761176	MajorDMR-13-27868	4
chr17	76764109	76764165	MajorDMR-13-27869	2
chr17	76805130	76805579	MajorDMR-13-27870	5
chr17	76807198	76807779	MajorDMR-13-27871	8
chr17	76818185	76818624	MajorDMR-13-27872	6
chr17	76819656	76821032	MajorDMR-13-27873	17
chr17	76821546	76821764	MajorDMR-13-27874	6
chr17	76850702	76850813	MajorDMR-13-27875	3
chr17	76858135	76858502	MajorDMR-13-27876	11
chr17	76861872	76861913	MajorDMR-13-27877	2
chr17	76862743	76862758	MajorDMR-13-27878	2
chr17	76866666	76867248	MajorDMR-13-27879	11
chr17	76869665	76870075	MajorDMR-13-27880	9
chr17	76871990	76872234	MajorDMR-13-27881	6
chr17	76873192	76873427	MajorDMR-13-27882	5
chr17	76875100	76876302	MajorDMR-13-27883	8
chr17	76877659	76877847	MajorDMR-13-27884	3
chr17	76878616	76879654	MajorDMR-13-27885	18
chr17	76880694	76880914	MajorDMR-13-27886	8
chr17	76882243	76882311	MajorDMR-13-27887	3
chr17	76885390	76885463	MajorDMR-13-27888	2
chr17	76887816	76888947	MajorDMR-13-27889	20
chr17	76891254	76891949	MajorDMR-13-27890	7
chr17	76892484	76892717	MajorDMR-13-27891	3
chr17	76895023	76896444	MajorDMR-13-27892	30
chr17	76899029	76899500	MajorDMR-13-27893	9
chr17	76901674	76901702	MajorDMR-13-27894	2
chr17	76904623	76904782	MajorDMR-13-27895	3
chr17	76908303	76909627	MajorDMR-13-27896	30
chr17	76911273	76911587	MajorDMR-13-27897	3
chr17	76916054	76916826	MajorDMR-13-27898	7
chr17	76918920	76919094	MajorDMR-13-27899	2
chr17	76920336	76920380	MajorDMR-13-27900	2
chr17	76922303	76922336	MajorDMR-13-27901	2
chr17	76929644	76930756	MajorDMR-13-27902	21
chr17	76931858	76932356	MajorDMR-13-27903	8
chr17	76957168	76957290	MajorDMR-13-27904	3
chr17	76961664	76961988	MajorDMR-13-27905	7
chr17	76974057	76974421	MajorDMR-13-27906	5
chr17	76975924	76976381	MajorDMR-13-27907	12
chr17	76994424	76994837	MajorDMR-13-27908	5
chr17	77030191	77030419	MajorDMR-13-27909	9
chr17	77081759	77082331	MajorDMR-13-27910	19
chr17	77084955	77085401	MajorDMR-13-27911	8
chr17	77091793	77092146	MajorDMR-13-27912	5
chr17	77094114	77094397	MajorDMR-13-27913	4
chr17	77103645	77103760	MajorDMR-13-27914	5
chr17	77110890	77110962	MajorDMR-13-27915	2
chr17	77121607	77121879	MajorDMR-13-27916	14
chr17	77125167	77125250	MajorDMR-13-27917	2
chr17	77127991	77128746	MajorDMR-13-27918	20
chr17	77142654	77142847	MajorDMR-13-27919	3
chr17	77150503	77152246	MajorDMR-13-27920	34
chr17	77152835	77153579	MajorDMR-13-27921	23
chr17	77158671	77158707	MajorDMR-13-27922	3
chr17	77161209	77161635	MajorDMR-13-27923	5
chr17	77167320	77167564	MajorDMR-13-27924	7
chr17	77185556	77185635	MajorDMR-13-27925	5
chr17	77207423	77207604	MajorDMR-13-27926	3
chr17	77210889	77211040	MajorDMR-13-27927	3
chr17	77242086	77243058	MajorDMR-13-27928	20
chr17	77268501	77270199	MajorDMR-13-27929	13
chr17	77272040	77272232	MajorDMR-13-27930	6
chr17	77272850	77273782	MajorDMR-13-27931	11
chr17	77277972	77278580	MajorDMR-13-27932	6
chr17	77282015	77282709	MajorDMR-13-27933	14
chr17	77286545	77287046	MajorDMR-13-27934	9
chr17	77294962	77295229	MajorDMR-13-27935	9
chr17	77301985	77302443	MajorDMR-13-27936	14
chr17	77311136	77311289	MajorDMR-13-27937	4
chr17	77318732	77319004	MajorDMR-13-27938	2
chr17	77319512	77319927	MajorDMR-13-27939	12
chr17	77320428	77320463	MajorDMR-13-27940	2
chr17	77360438	77360770	MajorDMR-13-27941	12
chr17	77365989	77366074	MajorDMR-13-27942	4
chr17	77391165	77391789	MajorDMR-13-27943	8
chr17	77402341	77403122	MajorDMR-13-27944	25
chr17	77404554	77404918	MajorDMR-13-27945	3
chr17	77406308	77406522	MajorDMR-13-27946	6
chr17	77407831	77407890	MajorDMR-13-27947	3
chr17	77409713	77410014	MajorDMR-13-27948	4
chr17	77425798	77425826	MajorDMR-13-27949	3
chr17	77442868	77443068	MajorDMR-13-27950	4
chr17	77443579	77443589	MajorDMR-13-27951	2
chr17	77445748	77446854	MajorDMR-13-27952	18
chr17	77467428	77467614	MajorDMR-13-27953	2
chr17	77486352	77486464	MajorDMR-13-27954	2
chr17	77506636	77506786	MajorDMR-13-27955	3
chr17	77530755	77531598	MajorDMR-13-27956	13
chr17	77532404	77532675	MajorDMR-13-27957	4
chr17	77542438	77542779	MajorDMR-13-27958	10
chr17	77545386	77545931	MajorDMR-13-27959	6
chr17	77598521	77598845	MajorDMR-13-27960	4
chr17	77638777	77639657	MajorDMR-13-27961	21
chr17	77641408	77641872	MajorDMR-13-27962	6
chr17	77642505	77642515	MajorDMR-13-27963	2
chr17	77644012	77645502	MajorDMR-13-27964	32
chr17	77646567	77646702	MajorDMR-13-27965	3
chr17	77649712	77649814	MajorDMR-13-27966	2
chr17	77651847	77652458	MajorDMR-13-27967	7
chr17	77664596	77664877	MajorDMR-13-27968	2
chr17	77665400	77665954	MajorDMR-13-27969	7
chr17	77669397	77669714	MajorDMR-13-27970	6
chr17	77850987	77851068	MajorDMR-13-27971	3
chr17	77873276	77873396	MajorDMR-13-27972	3
chr17	77892807	77893285	MajorDMR-13-27973	18
chr17	77907771	77907888	MajorDMR-13-27974	5
chr17	77921374	77921594	MajorDMR-13-27975	6
chr17	77925192	77925584	MajorDMR-13-27976	18
chr17	77951342	77951781	MajorDMR-13-27977	22
chr17	77959440	77959989	MajorDMR-13-27978	10
chr17	77997026	77997725	MajorDMR-13-27979	11
chr17	77999803	77999854	MajorDMR-13-27980	2
chr17	78002794	78003229	MajorDMR-13-27981	3
chr17	78034470	78034768	MajorDMR-13-27982	4
chr17	78076148	78076384	MajorDMR-13-27983	3
chr17	78079480	78079570	MajorDMR-13-27984	2
chr17	78097593	78098888	MajorDMR-13-27985	37
chr17	78099925	78100050	MajorDMR-13-27986	5
chr17	78104276	78104301	MajorDMR-13-27987	2
chr17	78166242	78166423	MajorDMR-13-27988	6
chr17	78193396	78193679	MajorDMR-13-27989	3
chr17	78197241	78197441	MajorDMR-13-27990	7
chr17	78200718	78201257	MajorDMR-13-27991	5
chr17	78396977	78397001	MajorDMR-13-27992	2
chr17	78425867	78427277	MajorDMR-13-27993	20
chr17	78430510	78431099	MajorDMR-13-27994	6
chr17	78467064	78467092	MajorDMR-13-27995	2
chr17	78471954	78472363	MajorDMR-13-27996	9
chr17	78490188	78490560	MajorDMR-13-27997	5
chr17	78589605	78590165	MajorDMR-13-27998	7
chr17	78593346	78593709	MajorDMR-13-27999	5
chr17	78606018	78606091	MajorDMR-13-28000	3
chr17	78622950	78623214	MajorDMR-13-28001	10
chr17	78644975	78645153	MajorDMR-13-28002	9
chr17	78666949	78668031	MajorDMR-13-28003	12
chr17	78691614	78691752	MajorDMR-13-28004	7
chr17	78701389	78701419	MajorDMR-13-28005	4
chr17	78702379	78702810	MajorDMR-13-28006	6
chr17	78720097	78720124	MajorDMR-13-28007	3
chr17	78747385	78747856	MajorDMR-13-28008	8
chr17	78774649	78775012	MajorDMR-13-28009	11
chr17	78789114	78789408	MajorDMR-13-28010	8
chr17	78800573	78801294	MajorDMR-13-28011	20
chr17	78807819	78809181	MajorDMR-13-28012	39
chr17	78809798	78810682	MajorDMR-13-28013	26
chr17	78811184	78811541	MajorDMR-13-28014	4
chr17	78835319	78836114	MajorDMR-13-28015	10
chr17	78845913	78846148	MajorDMR-13-28016	4
chr17	78846993	78847392	MajorDMR-13-28017	6
chr17	78870052	78870187	MajorDMR-13-28018	2
chr17	78877993	78878279	MajorDMR-13-28019	4
chr17	78935386	78935614	MajorDMR-13-28020	7
chr17	78942318	78943192	MajorDMR-13-28021	6
chr17	78952991	78953104	MajorDMR-13-28022	4
chr17	78974830	78974954	MajorDMR-13-28023	4
chr17	78994805	78995594	MajorDMR-13-28024	22
chr17	79012376	79012477	MajorDMR-13-28025	2
chr17	79018697	79018708	MajorDMR-13-28026	2
chr17	79041260	79041672	MajorDMR-13-28027	5
chr17	79042909	79043256	MajorDMR-13-28028	15
chr17	79060039	79060196	MajorDMR-13-28029	8
chr17	79067866	79068078	MajorDMR-13-28030	3
chr17	79089462	79089613	MajorDMR-13-28031	5
chr17	79096996	79097447	MajorDMR-13-28032	18
chr17	79099431	79099916	MajorDMR-13-28033	9
chr17	79100489	79100537	MajorDMR-13-28034	2
chr17	79124630	79124712	MajorDMR-13-28035	3
chr17	79136507	79136516	MajorDMR-13-28036	2
chr17	79144347	79145263	MajorDMR-13-28037	16
chr17	79153195	79153246	MajorDMR-13-28038	4
chr17	79161372	79161595	MajorDMR-13-28039	6
chr17	79218740	79219184	MajorDMR-13-28040	16
chr17	79225849	79227092	MajorDMR-13-28041	14
chr17	79228751	79229562	MajorDMR-13-28042	38
chr17	79291848	79291970	MajorDMR-13-28043	4
chr17	79305445	79305752	MajorDMR-13-28044	5
chr17	79361985	79364922	MajorDMR-13-28045	16
chr17	79375585	79376423	MajorDMR-13-28046	7
chr17	79380194	79380768	MajorDMR-13-28047	22
chr17	79389246	79389412	MajorDMR-13-28048	2
chr17	79390571	79390727	MajorDMR-13-28049	6
chr17	79394503	79395531	MajorDMR-13-28050	31
chr17	79397167	79397325	MajorDMR-13-28051	3
chr17	79413220	79413358	MajorDMR-13-28052	4
chr17	79415806	79416797	MajorDMR-13-28053	19
chr17	79420029	79420569	MajorDMR-13-28054	32
chr17	79473398	79473444	MajorDMR-13-28055	4
chr17	79490181	79491583	MajorDMR-13-28056	31
chr17	79500141	79501670	MajorDMR-13-28057	27
chr17	79504687	79505090	MajorDMR-13-28058	2
chr17	79505937	79506074	MajorDMR-13-28059	2
chr17	79532391	79532404	MajorDMR-13-28060	2
chr17	79535250	79537452	MajorDMR-13-28061	26
chr17	79538113	79538563	MajorDMR-13-28062	12
chr17	79539735	79540034	MajorDMR-13-28063	5
chr17	79542470	79542681	MajorDMR-13-28064	4
chr17	79547707	79548023	MajorDMR-13-28065	7
chr17	79549509	79549949	MajorDMR-13-28066	3
chr17	79559837	79560457	MajorDMR-13-28067	6
chr17	79566893	79567257	MajorDMR-13-28068	3
chr17	79572566	79572656	MajorDMR-13-28069	2
chr17	79579389	79579488	MajorDMR-13-28070	2
chr17	79588494	79589267	MajorDMR-13-28071	12
chr17	79663466	79663592	MajorDMR-13-28072	6
chr17	79686967	79687330	MajorDMR-13-28073	11
chr17	79692533	79692961	MajorDMR-13-28074	10
chr17	79813046	79813183	MajorDMR-13-28075	5
chr17	79843569	79844398	MajorDMR-13-28076	11
chr17	79865216	79865537	MajorDMR-13-28077	10
chr17	79866048	79866383	MajorDMR-13-28078	11
chr17	79949414	79950146	MajorDMR-13-28079	31
chr17	79959203	79959536	MajorDMR-13-28080	10
chr17	79994089	79994181	MajorDMR-13-28081	3
chr17	80016191	80016198	MajorDMR-13-28082	2
chr17	80016771	80017342	MajorDMR-13-28083	4
chr17	80038382	80038423	MajorDMR-13-28084	3
chr17	80110515	80110781	MajorDMR-13-28085	11
chr17	80139117	80139127	MajorDMR-13-28086	2
chr17	80162874	80163378	MajorDMR-13-28087	13
chr17	80193545	80193906	MajorDMR-13-28088	8
chr17	80197748	80198216	MajorDMR-13-28089	16
chr17	80205764	80206130	MajorDMR-13-28090	3
chr17	80207833	80208310	MajorDMR-13-28091	9
chr17	80213245	80213329	MajorDMR-13-28092	2
chr17	80225294	80225311	MajorDMR-13-28093	2
chr17	80225861	80226069	MajorDMR-13-28094	8
chr17	80241343	80241485	MajorDMR-13-28095	2
chr17	80288305	80288375	MajorDMR-13-28096	3
chr17	80336254	80336833	MajorDMR-13-28097	20
chr17	80338061	80338335	MajorDMR-13-28098	8
chr17	80341341	80343505	MajorDMR-13-28099	42
chr17	80356707	80356812	MajorDMR-13-28100	2
chr17	80394100	80394361	MajorDMR-13-28101	4
chr17	80482889	80482977	MajorDMR-13-28102	3
chr17	80501466	80502085	MajorDMR-13-28103	5
chr17	80502633	80502826	MajorDMR-13-28104	2
chr17	80510471	80510748	MajorDMR-13-28105	8
chr17	80516384	80518500	MajorDMR-13-28106	49
chr17	80522152	80522233	MajorDMR-13-28107	2
chr17	80524230	80524237	MajorDMR-13-28108	2
chr17	80526464	80527201	MajorDMR-13-28109	14
chr17	80531925	80532122	MajorDMR-13-28110	5
chr17	80550651	80550972	MajorDMR-13-28111	3
chr17	80558557	80558916	MajorDMR-13-28112	6
chr17	80576358	80576731	MajorDMR-13-28113	6
chr17	80632780	80633273	MajorDMR-13-28114	9
chr17	80647068	80647163	MajorDMR-13-28115	4
chr17	80744783	80745605	MajorDMR-13-28116	25
chr17	80748445	80748991	MajorDMR-13-28117	4
chr17	80751601	80752188	MajorDMR-13-28118	11
chr17	80762581	80763293	MajorDMR-13-28119	24
chr17	80794624	80795206	MajorDMR-13-28120	13
chr17	80796268	80796492	MajorDMR-13-28121	7
chr17	80804180	80804532	MajorDMR-13-28122	12
chr17	80808641	80808735	MajorDMR-13-28123	2
chr17	80823422	80823857	MajorDMR-13-28124	8
chr17	80824592	80824850	MajorDMR-13-28125	4
chr17	80830829	80831000	MajorDMR-13-28126	8
chr17	80834431	80834472	MajorDMR-13-28127	2
chr17	80838802	80839564	MajorDMR-13-28128	27
chr17	80843843	80844285	MajorDMR-13-28129	9
chr17	80845150	80845580	MajorDMR-13-28130	11
chr17	80850826	80851023	MajorDMR-13-28131	11
chr17	80865955	80866175	MajorDMR-13-28132	6
chr17	80870496	80871033	MajorDMR-13-28133	14
chr17	80900132	80900224	MajorDMR-13-28134	5
chr17	80907006	80907143	MajorDMR-13-28135	4
chr17	80964697	80965431	MajorDMR-13-28136	21
chr17	80981355	80981715	MajorDMR-13-28137	4
chr17	81011144	81011736	MajorDMR-13-28138	9
chr17	81014034	81014092	MajorDMR-13-28139	2
chr17	81039655	81039724	MajorDMR-13-28140	2
chr17	81041244	81041675	MajorDMR-13-28141	11
chr17	81081188	81081269	MajorDMR-13-28142	2
chr17	81096790	81097193	MajorDMR-13-28143	4
chr17	81100997	81101471	MajorDMR-13-28144	12
chr17	81109586	81109846	MajorDMR-13-28145	4
chr17	81122745	81123280	MajorDMR-13-28146	5
chr18	25421	25874	MajorDMR-13-28147	2
chr18	65355	65762	MajorDMR-13-28148	2
chr18	191640	191773	MajorDMR-13-28149	2
chr18	232343	232483	MajorDMR-13-28150	2
chr18	321715	322014	MajorDMR-13-28151	4
chr18	352531	352536	MajorDMR-13-28152	2
chr18	377243	377785	MajorDMR-13-28153	8
chr18	395498	396658	MajorDMR-13-28154	14
chr18	427023	427357	MajorDMR-13-28155	6
chr18	492730	492763	MajorDMR-13-28156	3
chr18	556267	556271	MajorDMR-13-28157	2
chr18	582350	582631	MajorDMR-13-28158	2
chr18	596416	596436	MajorDMR-13-28159	2
chr18	616680	616708	MajorDMR-13-28160	2
chr18	625694	625920	MajorDMR-13-28161	2
chr18	807439	807535	MajorDMR-13-28162	2
chr18	1075413	1075572	MajorDMR-13-28163	2
chr18	1118026	1118350	MajorDMR-13-28164	3
chr18	1202308	1202406	MajorDMR-13-28165	2
chr18	1427859	1428123	MajorDMR-13-28166	3
chr18	1429396	1429876	MajorDMR-13-28167	5
chr18	1481089	1481099	MajorDMR-13-28168	2
chr18	1531635	1531892	MajorDMR-13-28169	4
chr18	1581108	1581265	MajorDMR-13-28170	5
chr18	1611210	1611318	MajorDMR-13-28171	2
chr18	1652158	1652354	MajorDMR-13-28172	2
chr18	1655989	1656081	MajorDMR-13-28173	3
chr18	1788236	1788307	MajorDMR-13-28174	2
chr18	1840219	1840462	MajorDMR-13-28175	3
chr18	1952505	1952951	MajorDMR-13-28176	6
chr18	2055732	2056036	MajorDMR-13-28177	3
chr18	2213128	2213387	MajorDMR-13-28178	3
chr18	2239939	2240671	MajorDMR-13-28179	5
chr18	2423820	2423961	MajorDMR-13-28180	4
chr18	2618278	2618665	MajorDMR-13-28181	4
chr18	2716640	2717121	MajorDMR-13-28182	3
chr18	2897920	2898437	MajorDMR-13-28183	9
chr18	2914831	2915025	MajorDMR-13-28184	4
chr18	2917540	2917667	MajorDMR-13-28185	2
chr18	2921400	2921473	MajorDMR-13-28186	2
chr18	2960916	2961442	MajorDMR-13-28187	4
chr18	2997964	2999757	MajorDMR-13-28188	8
chr18	3000482	3000527	MajorDMR-13-28189	2
chr18	3007765	3007902	MajorDMR-13-28190	3
chr18	3011749	3011981	MajorDMR-13-28191	5
chr18	3130742	3131059	MajorDMR-13-28192	2
chr18	3132923	3133325	MajorDMR-13-28193	7
chr18	3149229	3149377	MajorDMR-13-28194	2
chr18	3153854	3153923	MajorDMR-13-28195	2
chr18	3211702	3211880	MajorDMR-13-28196	2
chr18	3219308	3219312	MajorDMR-13-28197	2
chr18	3226054	3226471	MajorDMR-13-28198	5
chr18	3328697	3329227	MajorDMR-13-28199	3
chr18	3489618	3489831	MajorDMR-13-28200	2
chr18	3499127	3499355	MajorDMR-13-28201	18
chr18	3673365	3673798	MajorDMR-13-28202	9
chr18	3849513	3850105	MajorDMR-13-28203	3
chr18	3914258	3914940	MajorDMR-13-28204	5
chr18	3916452	3917153	MajorDMR-13-28205	3
chr18	3921858	3921991	MajorDMR-13-28206	3
chr18	3980280	3980676	MajorDMR-13-28207	7
chr18	3987310	3987540	MajorDMR-13-28208	2
chr18	3988918	3989020	MajorDMR-13-28209	3
chr18	4018533	4018544	MajorDMR-13-28210	2
chr18	4049182	4049417	MajorDMR-13-28211	4
chr18	4119175	4120687	MajorDMR-13-28212	12
chr18	4124504	4124515	MajorDMR-13-28213	2
chr18	4125653	4126331	MajorDMR-13-28214	7
chr18	4131599	4132371	MajorDMR-13-28215	6
chr18	4148594	4148738	MajorDMR-13-28216	3
chr18	4151212	4151431	MajorDMR-13-28217	2
chr18	4152475	4153259	MajorDMR-13-28218	3
chr18	4161690	4161803	MajorDMR-13-28219	2
chr18	4184037	4184276	MajorDMR-13-28220	3
chr18	4193059	4193407	MajorDMR-13-28221	2
chr18	4195336	4195645	MajorDMR-13-28222	7
chr18	4211108	4212007	MajorDMR-13-28223	7
chr18	4215505	4215667	MajorDMR-13-28224	2
chr18	4230304	4230341	MajorDMR-13-28225	3
chr18	4245640	4245684	MajorDMR-13-28226	2
chr18	4248510	4249267	MajorDMR-13-28227	9
chr18	4251988	4252181	MajorDMR-13-28228	2
chr18	4260985	4261305	MajorDMR-13-28229	3
chr18	4313529	4313895	MajorDMR-13-28230	3
chr18	4328225	4328671	MajorDMR-13-28231	3
chr18	4336099	4336117	MajorDMR-13-28232	2
chr18	4357714	4358166	MajorDMR-13-28233	3
chr18	4389797	4389824	MajorDMR-13-28234	2
chr18	4396047	4396055	MajorDMR-13-28235	2
chr18	4639688	4640142	MajorDMR-13-28236	5
chr18	4641667	4642078	MajorDMR-13-28237	5
chr18	4759092	4759245	MajorDMR-13-28238	2
chr18	4847474	4847873	MajorDMR-13-28239	3
chr18	5051593	5051719	MajorDMR-13-28240	3
chr18	5078687	5079142	MajorDMR-13-28241	4
chr18	5125721	5125983	MajorDMR-13-28242	2
chr18	5155342	5155675	MajorDMR-13-28243	10
chr18	5158375	5158399	MajorDMR-13-28244	2
chr18	5173574	5173888	MajorDMR-13-28245	7
chr18	5181981	5182939	MajorDMR-13-28246	5
chr18	5504472	5504917	MajorDMR-13-28247	4
chr18	5510113	5510448	MajorDMR-13-28248	2
chr18	5529099	5529106	MajorDMR-13-28249	2
chr18	5693707	5693915	MajorDMR-13-28250	3
chr18	5768599	5769021	MajorDMR-13-28251	7
chr18	5769746	5769773	MajorDMR-13-28252	2
chr18	5851187	5851473	MajorDMR-13-28253	3
chr18	5881923	5882865	MajorDMR-13-28254	5
chr18	5883522	5883847	MajorDMR-13-28255	6
chr18	5884769	5886379	MajorDMR-13-28256	9
chr18	5887173	5887515	MajorDMR-13-28257	4
chr18	5888337	5889851	MajorDMR-13-28258	16
chr18	5891421	5892754	MajorDMR-13-28259	32
chr18	5893440	5893571	MajorDMR-13-28260	2
chr18	5896911	5897808	MajorDMR-13-28261	10
chr18	5914595	5915092	MajorDMR-13-28262	6
chr18	5934707	5934894	MajorDMR-13-28263	3
chr18	5942754	5942765	MajorDMR-13-28264	2
chr18	5943854	5943935	MajorDMR-13-28265	2
chr18	5951509	5951922	MajorDMR-13-28266	2
chr18	5955822	5956495	MajorDMR-13-28267	6
chr18	5961857	5962706	MajorDMR-13-28268	6
chr18	5963688	5964449	MajorDMR-13-28269	10
chr18	5970871	5970926	MajorDMR-13-28270	4
chr18	5973341	5973357	MajorDMR-13-28271	2
chr18	5979968	5980158	MajorDMR-13-28272	6
chr18	6017334	6017903	MajorDMR-13-28273	7
chr18	6031120	6031181	MajorDMR-13-28274	2
chr18	6086255	6086410	MajorDMR-13-28275	3
chr18	6087179	6087447	MajorDMR-13-28276	3
chr18	6093467	6093762	MajorDMR-13-28277	4
chr18	6109924	6109987	MajorDMR-13-28278	4
chr18	6171684	6171874	MajorDMR-13-28279	6
chr18	6203969	6204052	MajorDMR-13-28280	3
chr18	6205728	6206576	MajorDMR-13-28281	6
chr18	6222042	6222503	MajorDMR-13-28282	3
chr18	6233161	6233398	MajorDMR-13-28283	2
chr18	6236151	6236465	MajorDMR-13-28284	4
chr18	6250407	6250747	MajorDMR-13-28285	4
chr18	6267237	6267695	MajorDMR-13-28286	3
chr18	6269666	6270781	MajorDMR-13-28287	20
chr18	6274714	6275015	MajorDMR-13-28288	5
chr18	6281946	6282235	MajorDMR-13-28289	4
chr18	6304569	6304834	MajorDMR-13-28290	4
chr18	6305795	6305854	MajorDMR-13-28291	3
chr18	6328582	6328718	MajorDMR-13-28292	2
chr18	6355757	6356651	MajorDMR-13-28293	10
chr18	6374325	6374356	MajorDMR-13-28294	2
chr18	6405211	6407213	MajorDMR-13-28295	20
chr18	6411885	6413978	MajorDMR-13-28296	15
chr18	6427244	6427685	MajorDMR-13-28297	3
chr18	6447962	6448079	MajorDMR-13-28298	4
chr18	6476168	6476368	MajorDMR-13-28299	2
chr18	6478785	6478948	MajorDMR-13-28300	3
chr18	6484473	6485075	MajorDMR-13-28301	7
chr18	6557738	6557897	MajorDMR-13-28302	2
chr18	6569969	6570027	MajorDMR-13-28303	2
chr18	6590558	6590577	MajorDMR-13-28304	2
chr18	6598624	6598904	MajorDMR-13-28305	3
chr18	6602539	6602636	MajorDMR-13-28306	3
chr18	6605739	6605995	MajorDMR-13-28307	5
chr18	6607353	6607934	MajorDMR-13-28308	8
chr18	6624738	6624808	MajorDMR-13-28309	2
chr18	6629691	6629763	MajorDMR-13-28310	2
chr18	6638525	6639831	MajorDMR-13-28311	12
chr18	6642677	6642961	MajorDMR-13-28312	8
chr18	6649813	6651847	MajorDMR-13-28313	12
chr18	6692351	6692407	MajorDMR-13-28314	2
chr18	6726836	6727133	MajorDMR-13-28315	2
chr18	6730802	6732331	MajorDMR-13-28316	11
chr18	6734256	6734732	MajorDMR-13-28317	4
chr18	6738835	6739247	MajorDMR-13-28318	3
chr18	6747797	6748439	MajorDMR-13-28319	6
chr18	6751680	6752258	MajorDMR-13-28320	4
chr18	6781014	6781524	MajorDMR-13-28321	4
chr18	6795331	6795368	MajorDMR-13-28322	2
chr18	6856008	6856075	MajorDMR-13-28323	2
chr18	6868197	6868276	MajorDMR-13-28324	2
chr18	6869864	6869883	MajorDMR-13-28325	2
chr18	6873936	6875098	MajorDMR-13-28326	4
chr18	6878602	6880225	MajorDMR-13-28327	23
chr18	6880814	6881786	MajorDMR-13-28328	4
chr18	6888768	6888976	MajorDMR-13-28329	4
chr18	7022217	7022731	MajorDMR-13-28330	5
chr18	7067075	7067495	MajorDMR-13-28331	3
chr18	7179930	7180421	MajorDMR-13-28332	7
chr18	7184917	7185192	MajorDMR-13-28333	6
chr18	7202160	7202583	MajorDMR-13-28334	10
chr18	7259612	7259852	MajorDMR-13-28335	4
chr18	7322993	7323001	MajorDMR-13-28336	2
chr18	7325141	7325349	MajorDMR-13-28337	4
chr18	7370565	7370912	MajorDMR-13-28338	8
chr18	7456078	7456894	MajorDMR-13-28339	13
chr18	7499419	7499697	MajorDMR-13-28340	3
chr18	7548852	7548971	MajorDMR-13-28341	2
chr18	7786182	7786224	MajorDMR-13-28342	2
chr18	7807867	7808037	MajorDMR-13-28343	2
chr18	7922392	7922521	MajorDMR-13-28344	2
chr18	7980933	7980969	MajorDMR-13-28345	2
chr18	7985962	7986554	MajorDMR-13-28346	4
chr18	7987431	7987555	MajorDMR-13-28347	3
chr18	7991494	7991536	MajorDMR-13-28348	2
chr18	8020818	8020883	MajorDMR-13-28349	2
chr18	8066698	8066950	MajorDMR-13-28350	2
chr18	8116426	8116520	MajorDMR-13-28351	2
chr18	8121301	8121596	MajorDMR-13-28352	2
chr18	8139005	8139473	MajorDMR-13-28353	7
chr18	8140040	8140310	MajorDMR-13-28354	7
chr18	8148069	8148289	MajorDMR-13-28355	2
chr18	8174879	8175155	MajorDMR-13-28356	2
chr18	8265111	8265163	MajorDMR-13-28357	3
chr18	8381960	8382397	MajorDMR-13-28358	6
chr18	8407093	8407531	MajorDMR-13-28359	8
chr18	8501110	8501348	MajorDMR-13-28360	7
chr18	8536990	8537739	MajorDMR-13-28361	13
chr18	8553081	8553103	MajorDMR-13-28362	2
chr18	8625494	8625930	MajorDMR-13-28363	7
chr18	8656900	8657702	MajorDMR-13-28364	10
chr18	8662411	8662880	MajorDMR-13-28365	2
chr18	8686026	8686041	MajorDMR-13-28366	3
chr18	8686625	8686970	MajorDMR-13-28367	5
chr18	8711925	8711963	MajorDMR-13-28368	4
chr18	8713431	8713510	MajorDMR-13-28369	2
chr18	8719211	8719293	MajorDMR-13-28370	3
chr18	8719922	8719944	MajorDMR-13-28371	2
chr18	8730068	8730894	MajorDMR-13-28372	16
chr18	8741293	8741914	MajorDMR-13-28373	8
chr18	8744183	8744253	MajorDMR-13-28374	6
chr18	8747760	8747811	MajorDMR-13-28375	3
chr18	8750850	8751118	MajorDMR-13-28376	6
chr18	8755272	8755299	MajorDMR-13-28377	2
chr18	8763516	8763905	MajorDMR-13-28378	4
chr18	8765976	8766733	MajorDMR-13-28379	9
chr18	8774736	8775297	MajorDMR-13-28380	7
chr18	8778306	8778771	MajorDMR-13-28381	3
chr18	8780265	8780428	MajorDMR-13-28382	5
chr18	8782120	8782442	MajorDMR-13-28383	8
chr18	8799068	8799258	MajorDMR-13-28384	6
chr18	8799915	8800459	MajorDMR-13-28385	22
chr18	8801803	8802061	MajorDMR-13-28386	2
chr18	8805307	8805353	MajorDMR-13-28387	2
chr18	8808183	8808245	MajorDMR-13-28388	3
chr18	8824316	8824321	MajorDMR-13-28389	2
chr18	8826670	8828608	MajorDMR-13-28390	36
chr18	8829754	8829814	MajorDMR-13-28391	2
chr18	8831286	8831485	MajorDMR-13-28392	2
chr18	8844389	8845257	MajorDMR-13-28393	23
chr18	8847919	8848533	MajorDMR-13-28394	7
chr18	8849956	8850024	MajorDMR-13-28395	2
chr18	8856343	8856519	MajorDMR-13-28396	3
chr18	8870577	8870858	MajorDMR-13-28397	5
chr18	8891104	8891371	MajorDMR-13-28398	4
chr18	8912450	8912919	MajorDMR-13-28399	9
chr18	8928092	8928215	MajorDMR-13-28400	2
chr18	8934457	8934587	MajorDMR-13-28401	5
chr18	8962699	8963094	MajorDMR-13-28402	10
chr18	8982570	8983064	MajorDMR-13-28403	10
chr18	8990157	8990855	MajorDMR-13-28404	25
chr18	9054575	9054617	MajorDMR-13-28405	2
chr18	9167621	9167885	MajorDMR-13-28406	2
chr18	9177436	9177782	MajorDMR-13-28407	4
chr18	9332299	9332308	MajorDMR-13-28408	2
chr18	9417403	9417450	MajorDMR-13-28409	2
chr18	9428812	9429231	MajorDMR-13-28410	7
chr18	9429810	9430125	MajorDMR-13-28411	4
chr18	9450171	9450485	MajorDMR-13-28412	2
chr18	9453525	9453740	MajorDMR-13-28413	3
chr18	9537664	9538436	MajorDMR-13-28414	10
chr18	9551326	9551379	MajorDMR-13-28415	2
chr18	9563786	9563834	MajorDMR-13-28416	2
chr18	9653490	9653698	MajorDMR-13-28417	3
chr18	9674991	9675205	MajorDMR-13-28418	3
chr18	9683380	9683553	MajorDMR-13-28419	3
chr18	9736931	9738169	MajorDMR-13-28420	20
chr18	9797067	9798481	MajorDMR-13-28421	17
chr18	9804432	9804597	MajorDMR-13-28422	2
chr18	9808014	9808933	MajorDMR-13-28423	13
chr18	9811077	9811130	MajorDMR-13-28424	4
chr18	9846243	9846690	MajorDMR-13-28425	9
chr18	9862354	9862551	MajorDMR-13-28426	2
chr18	9962602	9963272	MajorDMR-13-28427	6
chr18	10010541	10010856	MajorDMR-13-28428	7
chr18	10047444	10047712	MajorDMR-13-28429	9
chr18	10070082	10071027	MajorDMR-13-28430	10
chr18	10101155	10101892	MajorDMR-13-28431	14
chr18	10143833	10144259	MajorDMR-13-28432	4
chr18	10216881	10216969	MajorDMR-13-28433	2
chr18	10243079	10243231	MajorDMR-13-28434	2
chr18	10262092	10262171	MajorDMR-13-28435	3
chr18	10270002	10270476	MajorDMR-13-28436	9
chr18	10283138	10283262	MajorDMR-13-28437	3
chr18	10302128	10302306	MajorDMR-13-28438	2
chr18	10352254	10352586	MajorDMR-13-28439	4
chr18	10354139	10354503	MajorDMR-13-28440	3
chr18	10374574	10375141	MajorDMR-13-28441	17
chr18	10455875	10456159	MajorDMR-13-28442	3
chr18	10465630	10465806	MajorDMR-13-28443	6
chr18	10556968	10557003	MajorDMR-13-28444	2
chr18	10637832	10638364	MajorDMR-13-28445	8
chr18	10660613	10660717	MajorDMR-13-28446	5
chr18	10715884	10716129	MajorDMR-13-28447	9
chr18	10830652	10831236	MajorDMR-13-28448	7
chr18	10872146	10872731	MajorDMR-13-28449	8
chr18	10925916	10926718	MajorDMR-13-28450	14
chr18	10973852	10974182	MajorDMR-13-28451	7
chr18	11021583	11021784	MajorDMR-13-28452	5
chr18	11224377	11224440	MajorDMR-13-28453	3
chr18	11392233	11392437	MajorDMR-13-28454	4
chr18	11430054	11430078	MajorDMR-13-28455	2
chr18	11470961	11471268	MajorDMR-13-28456	7
chr18	11497285	11497764	MajorDMR-13-28457	2
chr18	11500457	11500718	MajorDMR-13-28458	4
chr18	11517154	11517244	MajorDMR-13-28459	3
chr18	11551320	11551542	MajorDMR-13-28460	2
chr18	11583147	11583165	MajorDMR-13-28461	2
chr18	11586659	11587506	MajorDMR-13-28462	8
chr18	11588242	11588386	MajorDMR-13-28463	3
chr18	11694875	11695218	MajorDMR-13-28464	2
chr18	11702171	11702587	MajorDMR-13-28465	6
chr18	11704043	11704136	MajorDMR-13-28466	2
chr18	11707383	11707443	MajorDMR-13-28467	3
chr18	11719561	11719824	MajorDMR-13-28468	3
chr18	11739922	11741238	MajorDMR-13-28469	11
chr18	11744006	11744400	MajorDMR-13-28470	2
chr18	11766611	11766764	MajorDMR-13-28471	3
chr18	11806373	11807031	MajorDMR-13-28472	10
chr18	11815922	11816083	MajorDMR-13-28473	2
chr18	11828695	11829293	MajorDMR-13-28474	3
chr18	11831670	11832256	MajorDMR-13-28475	4
chr18	11839594	11840202	MajorDMR-13-28476	4
chr18	11844606	11844637	MajorDMR-13-28477	2
chr18	11857429	11857812	MajorDMR-13-28478	10
chr18	11873656	11874347	MajorDMR-13-28479	16
chr18	11885507	11885889	MajorDMR-13-28480	13
chr18	11941099	11941261	MajorDMR-13-28481	2
chr18	11975648	11975717	MajorDMR-13-28482	2
chr18	11990755	11990767	MajorDMR-13-28483	2
chr18	11998134	11999716	MajorDMR-13-28484	20
chr18	12013290	12013395	MajorDMR-13-28485	3
chr18	12015833	12015943	MajorDMR-13-28486	3
chr18	12027098	12027481	MajorDMR-13-28487	12
chr18	12028438	12029021	MajorDMR-13-28488	15
chr18	12034216	12034565	MajorDMR-13-28489	4
chr18	12075255	12075757	MajorDMR-13-28490	12
chr18	12078163	12078225	MajorDMR-13-28491	2
chr18	12091865	12091979	MajorDMR-13-28492	6
chr18	12125788	12126060	MajorDMR-13-28493	4
chr18	12191165	12191768	MajorDMR-13-28494	9
chr18	12197377	12197968	MajorDMR-13-28495	5
chr18	12326241	12326315	MajorDMR-13-28496	2
chr18	12352663	12352932	MajorDMR-13-28497	3
chr18	12366499	12366800	MajorDMR-13-28498	6
chr18	12410218	12410387	MajorDMR-13-28499	5
chr18	12455570	12455640	MajorDMR-13-28500	3
chr18	12458773	12459092	MajorDMR-13-28501	4
chr18	12462088	12462249	MajorDMR-13-28502	3
chr18	12470395	12470970	MajorDMR-13-28503	5
chr18	12552126	12552347	MajorDMR-13-28504	2
chr18	12622107	12622405	MajorDMR-13-28505	3
chr18	12717782	12718043	MajorDMR-13-28506	3
chr18	12736554	12737358	MajorDMR-13-28507	11
chr18	12738113	12739049	MajorDMR-13-28508	23
chr18	12744575	12745987	MajorDMR-13-28509	19
chr18	12746924	12747276	MajorDMR-13-28510	8
chr18	12750292	12750405	MajorDMR-13-28511	2
chr18	12752150	12752201	MajorDMR-13-28512	3
chr18	12924752	12924895	MajorDMR-13-28513	4
chr18	12944810	12945079	MajorDMR-13-28514	4
chr18	12945643	12945704	MajorDMR-13-28515	2
chr18	12984849	12985477	MajorDMR-13-28516	7
chr18	13118756	13119508	MajorDMR-13-28517	4
chr18	13131249	13132267	MajorDMR-13-28518	14
chr18	13229110	13229479	MajorDMR-13-28519	10
chr18	13239411	13239795	MajorDMR-13-28520	6
chr18	13252475	13253003	MajorDMR-13-28521	6
chr18	13253832	13253986	MajorDMR-13-28522	2
chr18	13301842	13301938	MajorDMR-13-28523	3
chr18	13307905	13308454	MajorDMR-13-28524	9
chr18	13362199	13362297	MajorDMR-13-28525	3
chr18	13370000	13370056	MajorDMR-13-28526	2
chr18	13427519	13427716	MajorDMR-13-28527	2
chr18	13441871	13442066	MajorDMR-13-28528	3
chr18	13447672	13448128	MajorDMR-13-28529	9
chr18	13464739	13465213	MajorDMR-13-28530	14
chr18	13472107	13472543	MajorDMR-13-28531	9
chr18	13532461	13533031	MajorDMR-13-28532	11
chr18	13551343	13551475	MajorDMR-13-28533	4
chr18	13553896	13554092	MajorDMR-13-28534	2
chr18	13561579	13562093	MajorDMR-13-28535	5
chr18	13564386	13565953	MajorDMR-13-28536	29
chr18	13567009	13567113	MajorDMR-13-28537	4
chr18	13567692	13568115	MajorDMR-13-28538	7
chr18	13580500	13580805	MajorDMR-13-28539	6
chr18	13584889	13585323	MajorDMR-13-28540	9
chr18	13611003	13611116	MajorDMR-13-28541	2
chr18	13613730	13613787	MajorDMR-13-28542	2
chr18	13628403	13628661	MajorDMR-13-28543	4
chr18	13633895	13633903	MajorDMR-13-28544	2
chr18	13639209	13639406	MajorDMR-13-28545	3
chr18	13688563	13688686	MajorDMR-13-28546	2
chr18	13859455	13859639	MajorDMR-13-28547	2
chr18	13869377	13869618	MajorDMR-13-28548	9
chr18	13923519	13923660	MajorDMR-13-28549	2
chr18	13940537	13940699	MajorDMR-13-28550	3
chr18	14058189	14058659	MajorDMR-13-28551	3
chr18	14144605	14144904	MajorDMR-13-28552	9
chr18	14228793	14228873	MajorDMR-13-28553	3
chr18	14538107	14538184	MajorDMR-13-28554	2
chr18	14606463	14606771	MajorDMR-13-28555	2
chr18	14617133	14617271	MajorDMR-13-28556	2
chr18	14625218	14625689	MajorDMR-13-28557	2
chr18	14700405	14700775	MajorDMR-13-28558	2
chr18	14720766	14721048	MajorDMR-13-28559	2
chr18	14765113	14765256	MajorDMR-13-28560	2
chr18	14947566	14947846	MajorDMR-13-28561	3
chr18	15081694	15081775	MajorDMR-13-28562	2
chr18	15134660	15134778	MajorDMR-13-28563	3
chr18	15226051	15226170	MajorDMR-13-28564	2
chr18	18688802	18688892	MajorDMR-13-28565	2
chr18	18844245	18844464	MajorDMR-13-28566	2
chr18	18889329	18889487	MajorDMR-13-28567	4
chr18	18925922	18926106	MajorDMR-13-28568	3
chr18	18949092	18949205	MajorDMR-13-28569	3
chr18	19004702	19004930	MajorDMR-13-28570	3
chr18	19033332	19033525	MajorDMR-13-28571	4
chr18	19038177	19038184	MajorDMR-13-28572	2
chr18	19038723	19039105	MajorDMR-13-28573	4
chr18	19081321	19081934	MajorDMR-13-28574	7
chr18	19146538	19146543	MajorDMR-13-28575	2
chr18	19252334	19252411	MajorDMR-13-28576	3
chr18	19252944	19253081	MajorDMR-13-28577	3
chr18	19449261	19449598	MajorDMR-13-28578	3
chr18	19585283	19585603	MajorDMR-13-28579	2
chr18	19671599	19671768	MajorDMR-13-28580	2
chr18	19864814	19865094	MajorDMR-13-28581	3
chr18	19992026	19992111	MajorDMR-13-28582	3
chr18	20263442	20263652	MajorDMR-13-28583	8
chr18	20342088	20342344	MajorDMR-13-28584	2
chr18	20480624	20481306	MajorDMR-13-28585	5
chr18	20558543	20558603	MajorDMR-13-28586	2
chr18	20611920	20612013	MajorDMR-13-28587	2
chr18	20622980	20623163	MajorDMR-13-28588	3
chr18	20633788	20634265	MajorDMR-13-28589	3
chr18	20636455	20637199	MajorDMR-13-28590	7
chr18	20666998	20667040	MajorDMR-13-28591	3
chr18	20695736	20696099	MajorDMR-13-28592	5
chr18	20751662	20751807	MajorDMR-13-28593	2
chr18	20780504	20780978	MajorDMR-13-28594	14
chr18	20784187	20784215	MajorDMR-13-28595	3
chr18	20816213	20816979	MajorDMR-13-28596	12
chr18	20827331	20827619	MajorDMR-13-28597	5
chr18	20839972	20840931	MajorDMR-13-28598	11
chr18	20935381	20935463	MajorDMR-13-28599	6
chr18	20938318	20938322	MajorDMR-13-28600	2
chr18	20957874	20958281	MajorDMR-13-28601	3
chr18	20995532	20995564	MajorDMR-13-28602	2
chr18	21002587	21003052	MajorDMR-13-28603	2
chr18	21093809	21093930	MajorDMR-13-28604	3
chr18	21103325	21103423	MajorDMR-13-28605	3
chr18	21127856	21128446	MajorDMR-13-28606	4
chr18	21198614	21199190	MajorDMR-13-28607	8
chr18	21206389	21206481	MajorDMR-13-28608	2
chr18	21211775	21211854	MajorDMR-13-28609	3
chr18	21231266	21231670	MajorDMR-13-28610	2
chr18	21240174	21240208	MajorDMR-13-28611	2
chr18	21284045	21284264	MajorDMR-13-28612	4
chr18	21285268	21285394	MajorDMR-13-28613	3
chr18	21296401	21296922	MajorDMR-13-28614	4
chr18	21297783	21297921	MajorDMR-13-28615	3
chr18	21355217	21355833	MajorDMR-13-28616	9
chr18	21389236	21389633	MajorDMR-13-28617	4
chr18	21430790	21430907	MajorDMR-13-28618	2
chr18	21443144	21443396	MajorDMR-13-28619	9
chr18	21456278	21456330	MajorDMR-13-28620	4
chr18	21467338	21467829	MajorDMR-13-28621	4
chr18	21486758	21486830	MajorDMR-13-28622	2
chr18	21500104	21501049	MajorDMR-13-28623	11
chr18	21537925	21538478	MajorDMR-13-28624	13
chr18	21572138	21572749	MajorDMR-13-28625	7
chr18	21574505	21574979	MajorDMR-13-28626	8
chr18	21603263	21603332	MajorDMR-13-28627	5
chr18	21606636	21607211	MajorDMR-13-28628	9
chr18	21623936	21624186	MajorDMR-13-28629	5
chr18	21632169	21632325	MajorDMR-13-28630	5
chr18	21634256	21634456	MajorDMR-13-28631	4
chr18	21636258	21636267	MajorDMR-13-28632	2
chr18	21646353	21647194	MajorDMR-13-28633	6
chr18	21648215	21648299	MajorDMR-13-28634	2
chr18	21649021	21649158	MajorDMR-13-28635	3
chr18	21651141	21651323	MajorDMR-13-28636	4
chr18	21656100	21657632	MajorDMR-13-28637	29
chr18	21666148	21666561	MajorDMR-13-28638	6
chr18	21668411	21669110	MajorDMR-13-28639	4
chr18	21693001	21693600	MajorDMR-13-28640	12
chr18	21757590	21757731	MajorDMR-13-28641	2
chr18	21768216	21768320	MajorDMR-13-28642	5
chr18	21774503	21774641	MajorDMR-13-28643	2
chr18	21777168	21778618	MajorDMR-13-28644	18
chr18	21781410	21781811	MajorDMR-13-28645	5
chr18	21794148	21795074	MajorDMR-13-28646	7
chr18	21799456	21801210	MajorDMR-13-28647	20
chr18	21802468	21802524	MajorDMR-13-28648	2
chr18	21804443	21804458	MajorDMR-13-28649	2
chr18	21817821	21817852	MajorDMR-13-28650	2
chr18	21818520	21819470	MajorDMR-13-28651	8
chr18	21845649	21846201	MajorDMR-13-28652	4
chr18	21848766	21848797	MajorDMR-13-28653	2
chr18	21967140	21967576	MajorDMR-13-28654	3
chr18	21968560	21969530	MajorDMR-13-28655	13
chr18	21997268	21997680	MajorDMR-13-28656	12
chr18	22015704	22015792	MajorDMR-13-28657	2
chr18	22043483	22043510	MajorDMR-13-28658	2
chr18	22083139	22083469	MajorDMR-13-28659	3
chr18	22086258	22086266	MajorDMR-13-28660	2
chr18	22110822	22110852	MajorDMR-13-28661	2
chr18	22119100	22119197	MajorDMR-13-28662	2
chr18	22139179	22139826	MajorDMR-13-28663	7
chr18	22162815	22162850	MajorDMR-13-28664	2
chr18	22207771	22208125	MajorDMR-13-28665	2
chr18	22251469	22253422	MajorDMR-13-28666	17
chr18	22285120	22285361	MajorDMR-13-28667	4
chr18	22397646	22398370	MajorDMR-13-28668	8
chr18	22412193	22412321	MajorDMR-13-28669	3
chr18	22477773	22477941	MajorDMR-13-28670	5
chr18	22712729	22712956	MajorDMR-13-28671	2
chr18	22713708	22714347	MajorDMR-13-28672	4
chr18	22728040	22728283	MajorDMR-13-28673	3
chr18	22756093	22756550	MajorDMR-13-28674	6
chr18	22757665	22758072	MajorDMR-13-28675	4
chr18	22759440	22759852	MajorDMR-13-28676	5
chr18	22771388	22771538	MajorDMR-13-28677	4
chr18	22822007	22822223	MajorDMR-13-28678	2
chr18	22831113	22831184	MajorDMR-13-28679	2
chr18	22865921	22866289	MajorDMR-13-28680	9
chr18	22903923	22904042	MajorDMR-13-28681	2
chr18	22945357	22945459	MajorDMR-13-28682	2
chr18	23015099	23015503	MajorDMR-13-28683	4
chr18	23047215	23047450	MajorDMR-13-28684	3
chr18	23184246	23185742	MajorDMR-13-28685	20
chr18	23306182	23306692	MajorDMR-13-28686	12
chr18	23360819	23360979	MajorDMR-13-28687	3
chr18	23395596	23395968	MajorDMR-13-28688	6
chr18	23433836	23433885	MajorDMR-13-28689	2
chr18	23445913	23446506	MajorDMR-13-28690	5
chr18	23563201	23563926	MajorDMR-13-28691	11
chr18	23595905	23596415	MajorDMR-13-28692	4
chr18	23986981	23986997	MajorDMR-13-28693	2
chr18	24033429	24033778	MajorDMR-13-28694	4
chr18	24053709	24053792	MajorDMR-13-28695	3
chr18	24266624	24267180	MajorDMR-13-28696	3
chr18	24276781	24276890	MajorDMR-13-28697	2
chr18	24281006	24281040	MajorDMR-13-28698	2
chr18	24301641	24302762	MajorDMR-13-28699	12
chr18	24337464	24337577	MajorDMR-13-28700	3
chr18	24344980	24345161	MajorDMR-13-28701	2
chr18	24348427	24348768	MajorDMR-13-28702	8
chr18	24384300	24385154	MajorDMR-13-28703	6
chr18	24451147	24451419	MajorDMR-13-28704	3
chr18	24521104	24522020	MajorDMR-13-28705	10
chr18	24637422	24638194	MajorDMR-13-28706	12
chr18	24689407	24689727	MajorDMR-13-28707	10
chr18	24815242	24815356	MajorDMR-13-28708	2
chr18	24819784	24819911	MajorDMR-13-28709	4
chr18	24820657	24820674	MajorDMR-13-28710	2
chr18	24910754	24910770	MajorDMR-13-28711	5
chr18	24962818	24963052	MajorDMR-13-28712	2
chr18	24993782	24994349	MajorDMR-13-28713	5
chr18	25027703	25027923	MajorDMR-13-28714	5
chr18	25047824	25048057	MajorDMR-13-28715	2
chr18	25060478	25060987	MajorDMR-13-28716	4
chr18	25144172	25144408	MajorDMR-13-28717	3
chr18	25175317	25175375	MajorDMR-13-28718	2
chr18	25209297	25209786	MajorDMR-13-28719	4
chr18	25214654	25214818	MajorDMR-13-28720	3
chr18	25236569	25236615	MajorDMR-13-28721	2
chr18	25241406	25241546	MajorDMR-13-28722	4
chr18	25265184	25265607	MajorDMR-13-28723	5
chr18	25279160	25279392	MajorDMR-13-28724	3
chr18	25292940	25293162	MajorDMR-13-28725	2
chr18	25304283	25304860	MajorDMR-13-28726	3
chr18	25330855	25331268	MajorDMR-13-28727	6
chr18	25365981	25366549	MajorDMR-13-28728	12
chr18	25440805	25441843	MajorDMR-13-28729	11
chr18	25475444	25475608	MajorDMR-13-28730	6
chr18	25478954	25479172	MajorDMR-13-28731	2
chr18	25516277	25516312	MajorDMR-13-28732	2
chr18	25530661	25530961	MajorDMR-13-28733	5
chr18	25589687	25589702	MajorDMR-13-28734	2
chr18	25616611	25616806	MajorDMR-13-28735	4
chr18	25629297	25629736	MajorDMR-13-28736	6
chr18	25646038	25646047	MajorDMR-13-28737	2
chr18	25655384	25655953	MajorDMR-13-28738	4
chr18	25666419	25667469	MajorDMR-13-28739	9
chr18	25704447	25704582	MajorDMR-13-28740	2
chr18	25707269	25707453	MajorDMR-13-28741	6
chr18	25763802	25763927	MajorDMR-13-28742	3
chr18	25775652	25775658	MajorDMR-13-28743	2
chr18	25788744	25788906	MajorDMR-13-28744	3
chr18	25939310	25939381	MajorDMR-13-28745	3
chr18	26155356	26155439	MajorDMR-13-28746	2
chr18	26161246	26161582	MajorDMR-13-28747	5
chr18	26237622	26238276	MajorDMR-13-28748	8
chr18	26285401	26285609	MajorDMR-13-28749	2
chr18	26318451	26318664	MajorDMR-13-28750	3
chr18	26342870	26342923	MajorDMR-13-28751	3
chr18	26369335	26369936	MajorDMR-13-28752	9
chr18	26521870	26522030	MajorDMR-13-28753	3
chr18	26552819	26552863	MajorDMR-13-28754	3
chr18	26725647	26726368	MajorDMR-13-28755	9
chr18	26728043	26728396	MajorDMR-13-28756	2
chr18	26828873	26828937	MajorDMR-13-28757	2
chr18	26850093	26850323	MajorDMR-13-28758	2
chr18	26920585	26920597	MajorDMR-13-28759	2
chr18	26937471	26937576	MajorDMR-13-28760	2
chr18	26958652	26958703	MajorDMR-13-28761	3
chr18	27093386	27093404	MajorDMR-13-28762	3
chr18	27188362	27188409	MajorDMR-13-28763	2
chr18	27351225	27351755	MajorDMR-13-28764	3
chr18	27556847	27556892	MajorDMR-13-28765	2
chr18	27563960	27563984	MajorDMR-13-28766	2
chr18	27804664	27804894	MajorDMR-13-28767	3
chr18	27816901	27817163	MajorDMR-13-28768	2
chr18	27826188	27826313	MajorDMR-13-28769	2
chr18	27828458	27828706	MajorDMR-13-28770	2
chr18	27863264	27863495	MajorDMR-13-28771	2
chr18	27888832	27889056	MajorDMR-13-28772	2
chr18	28148387	28148991	MajorDMR-13-28773	9
chr18	28203497	28203721	MajorDMR-13-28774	4
chr18	28224910	28225283	MajorDMR-13-28775	3
chr18	28373366	28373446	MajorDMR-13-28776	2
chr18	28399393	28399810	MajorDMR-13-28777	7
chr18	28684650	28684663	MajorDMR-13-28778	2
chr18	28700111	28700144	MajorDMR-13-28779	2
chr18	28717409	28717514	MajorDMR-13-28780	2
chr18	28948218	28948433	MajorDMR-13-28781	2
chr18	28990861	28990978	MajorDMR-13-28782	2
chr18	29156662	29156842	MajorDMR-13-28783	3
chr18	29158108	29158330	MajorDMR-13-28784	4
chr18	29175947	29176191	MajorDMR-13-28785	3
chr18	29178453	29178484	MajorDMR-13-28786	2
chr18	29187428	29187947	MajorDMR-13-28787	6
chr18	29190118	29190943	MajorDMR-13-28788	6
chr18	29191506	29191557	MajorDMR-13-28789	2
chr18	29197102	29197435	MajorDMR-13-28790	4
chr18	29217782	29218082	MajorDMR-13-28791	2
chr18	29223421	29225100	MajorDMR-13-28792	8
chr18	29226604	29227577	MajorDMR-13-28793	7
chr18	29230266	29230305	MajorDMR-13-28794	2
chr18	29238583	29239076	MajorDMR-13-28795	3
chr18	29247803	29248792	MajorDMR-13-28796	11
chr18	29251000	29251035	MajorDMR-13-28797	2
chr18	29252134	29252537	MajorDMR-13-28798	3
chr18	29253447	29253513	MajorDMR-13-28799	3
chr18	29257661	29257773	MajorDMR-13-28800	3
chr18	29258385	29258994	MajorDMR-13-28801	5
chr18	29260541	29261042	MajorDMR-13-28802	2
chr18	29262440	29262473	MajorDMR-13-28803	2
chr18	29263019	29263742	MajorDMR-13-28804	7
chr18	29303600	29303802	MajorDMR-13-28805	5
chr18	29373983	29374044	MajorDMR-13-28806	2
chr18	29415904	29416127	MajorDMR-13-28807	3
chr18	29504654	29504798	MajorDMR-13-28808	3
chr18	29511386	29511612	MajorDMR-13-28809	2
chr18	29799928	29800270	MajorDMR-13-28810	6
chr18	29823488	29823780	MajorDMR-13-28811	9
chr18	29824926	29825275	MajorDMR-13-28812	8
chr18	29979347	29979391	MajorDMR-13-28813	2
chr18	30310708	30311221	MajorDMR-13-28814	8
chr18	30412094	30412183	MajorDMR-13-28815	3
chr18	30467094	30467128	MajorDMR-13-28816	2
chr18	30501484	30501806	MajorDMR-13-28817	4
chr18	30509300	30509461	MajorDMR-13-28818	3
chr18	30512624	30512713	MajorDMR-13-28819	2
chr18	30537792	30538116	MajorDMR-13-28820	2
chr18	30631609	30631798	MajorDMR-13-28821	3
chr18	30790105	30790485	MajorDMR-13-28822	2
chr18	31047903	31048359	MajorDMR-13-28823	3
chr18	31077946	31077952	MajorDMR-13-28824	2
chr18	31326387	31326596	MajorDMR-13-28825	3
chr18	31361217	31361238	MajorDMR-13-28826	3
chr18	31398669	31399093	MajorDMR-13-28827	3
chr18	31455061	31455471	MajorDMR-13-28828	2
chr18	31504047	31504172	MajorDMR-13-28829	2
chr18	31544001	31544171	MajorDMR-13-28830	3
chr18	31736606	31736660	MajorDMR-13-28831	4
chr18	31753890	31754141	MajorDMR-13-28832	3
chr18	31786592	31786894	MajorDMR-13-28833	3
chr18	31860834	31862345	MajorDMR-13-28834	9
chr18	31898255	31898334	MajorDMR-13-28835	2
chr18	31979860	31980030	MajorDMR-13-28836	3
chr18	32123413	32123779	MajorDMR-13-28837	2
chr18	32170575	32170766	MajorDMR-13-28838	2
chr18	32171989	32171999	MajorDMR-13-28839	2
chr18	32191917	32192040	MajorDMR-13-28840	2
chr18	32239737	32239850	MajorDMR-13-28841	4
chr18	32383022	32383489	MajorDMR-13-28842	4
chr18	32398136	32398182	MajorDMR-13-28843	2
chr18	32428858	32429037	MajorDMR-13-28844	2
chr18	32501391	32501756	MajorDMR-13-28845	3
chr18	32654745	32655197	MajorDMR-13-28846	3
chr18	32670114	32670418	MajorDMR-13-28847	2
chr18	32711769	32711818	MajorDMR-13-28848	2
chr18	32715560	32715593	MajorDMR-13-28849	2
chr18	32718165	32718632	MajorDMR-13-28850	3
chr18	32744096	32744431	MajorDMR-13-28851	5
chr18	32747387	32747606	MajorDMR-13-28852	4
chr18	32751499	32751567	MajorDMR-13-28853	2
chr18	32758247	32758615	MajorDMR-13-28854	3
chr18	32761261	32761551	MajorDMR-13-28855	3
chr18	32765162	32765339	MajorDMR-13-28856	3
chr18	32781624	32781644	MajorDMR-13-28857	3
chr18	32928087	32928260	MajorDMR-13-28858	3
chr18	32935303	32935494	MajorDMR-13-28859	3
chr18	32968920	32969260	MajorDMR-13-28860	4
chr18	32998579	32998648	MajorDMR-13-28861	2
chr18	33022724	33022900	MajorDMR-13-28862	4
chr18	33049760	33050181	MajorDMR-13-28863	3
chr18	33152513	33152966	MajorDMR-13-28864	7
chr18	33199581	33199755	MajorDMR-13-28865	4
chr18	33211409	33211456	MajorDMR-13-28866	2
chr18	33263087	33263430	MajorDMR-13-28867	3
chr18	33275793	33276406	MajorDMR-13-28868	7
chr18	33310702	33311021	MajorDMR-13-28869	10
chr18	33316710	33316982	MajorDMR-13-28870	3
chr18	33350750	33351115	MajorDMR-13-28871	4
chr18	33374546	33374810	MajorDMR-13-28872	2
chr18	33441238	33441259	MajorDMR-13-28873	2
chr18	33518385	33519192	MajorDMR-13-28874	3
chr18	33674327	33674692	MajorDMR-13-28875	3
chr18	33774624	33774714	MajorDMR-13-28876	4
chr18	33775963	33776889	MajorDMR-13-28877	7
chr18	33786624	33786633	MajorDMR-13-28878	2
chr18	33878986	33879286	MajorDMR-13-28879	5
chr18	33889387	33889788	MajorDMR-13-28880	8
chr18	33901144	33901898	MajorDMR-13-28881	9
chr18	33918018	33918742	MajorDMR-13-28882	5
chr18	33934895	33935343	MajorDMR-13-28883	6
chr18	33956191	33956755	MajorDMR-13-28884	3
chr18	33957606	33957707	MajorDMR-13-28885	3
chr18	33963005	33963504	MajorDMR-13-28886	3
chr18	33968934	33969023	MajorDMR-13-28887	2
chr18	33970081	33970190	MajorDMR-13-28888	2
chr18	33973122	33973171	MajorDMR-13-28889	2
chr18	33979216	33979281	MajorDMR-13-28890	2
chr18	33982661	33982992	MajorDMR-13-28891	7
chr18	34026280	34026410	MajorDMR-13-28892	3
chr18	34048053	34048473	MajorDMR-13-28893	10
chr18	34049286	34051833	MajorDMR-13-28894	35
chr18	34056526	34056595	MajorDMR-13-28895	2
chr18	34141224	34141302	MajorDMR-13-28896	2
chr18	34162790	34163219	MajorDMR-13-28897	6
chr18	34169841	34170028	MajorDMR-13-28898	2
chr18	34209187	34209233	MajorDMR-13-28899	2
chr18	34214029	34214269	MajorDMR-13-28900	3
chr18	34235648	34236504	MajorDMR-13-28901	9
chr18	34261793	34261813	MajorDMR-13-28902	2
chr18	34272438	34273240	MajorDMR-13-28903	8
chr18	34286201	34287095	MajorDMR-13-28904	9
chr18	34314715	34314801	MajorDMR-13-28905	3
chr18	34339320	34339597	MajorDMR-13-28906	2
chr18	34415752	34416179	MajorDMR-13-28907	2
chr18	34419876	34420327	MajorDMR-13-28908	2
chr18	34554454	34554940	MajorDMR-13-28909	3
chr18	34684020	34684182	MajorDMR-13-28910	2
chr18	34841400	34841939	MajorDMR-13-28911	10
chr18	34856540	34856791	MajorDMR-13-28912	5
chr18	34865825	34865900	MajorDMR-13-28913	2
chr18	34868465	34868989	MajorDMR-13-28914	4
chr18	34886762	34887863	MajorDMR-13-28915	12
chr18	34964314	34964323	MajorDMR-13-28916	2
chr18	34970823	34971302	MajorDMR-13-28917	2
chr18	34980500	34980927	MajorDMR-13-28918	6
chr18	35005208	35005268	MajorDMR-13-28919	2
chr18	35028419	35028604	MajorDMR-13-28920	2
chr18	35032112	35032141	MajorDMR-13-28921	3
chr18	35045335	35045389	MajorDMR-13-28922	2
chr18	35049429	35049626	MajorDMR-13-28923	4
chr18	35155294	35155881	MajorDMR-13-28924	10
chr18	35178420	35179147	MajorDMR-13-28925	9
chr18	35192655	35192789	MajorDMR-13-28926	3
chr18	35200039	35200276	MajorDMR-13-28927	2
chr18	35301665	35302056	MajorDMR-13-28928	3
chr18	35344476	35345181	MajorDMR-13-28929	6
chr18	35591253	35591284	MajorDMR-13-28930	2
chr18	35836514	35836809	MajorDMR-13-28931	4
chr18	35857016	35857390	MajorDMR-13-28932	3
chr18	35877671	35878031	MajorDMR-13-28933	8
chr18	35887986	35888186	MajorDMR-13-28934	3
chr18	35918736	35919093	MajorDMR-13-28935	3
chr18	35993670	35993701	MajorDMR-13-28936	2
chr18	36000930	36001254	MajorDMR-13-28937	7
chr18	36063017	36063612	MajorDMR-13-28938	7
chr18	36075770	36075808	MajorDMR-13-28939	2
chr18	36163672	36163716	MajorDMR-13-28940	2
chr18	36278534	36278562	MajorDMR-13-28941	3
chr18	36286567	36286582	MajorDMR-13-28942	2
chr18	36390861	36390984	MajorDMR-13-28943	4
chr18	36778418	36778894	MajorDMR-13-28944	6
chr18	36806003	36806144	MajorDMR-13-28945	5
chr18	36921340	36921447	MajorDMR-13-28946	2
chr18	36960752	36961118	MajorDMR-13-28947	12
chr18	36969935	36970232	MajorDMR-13-28948	4
chr18	36992423	36992550	MajorDMR-13-28949	3
chr18	37033993	37034103	MajorDMR-13-28950	2
chr18	37068214	37069330	MajorDMR-13-28951	9
chr18	37121499	37121529	MajorDMR-13-28952	2
chr18	37162728	37162765	MajorDMR-13-28953	2
chr18	37166796	37166956	MajorDMR-13-28954	3
chr18	37182194	37182241	MajorDMR-13-28955	3
chr18	37186856	37187673	MajorDMR-13-28956	9
chr18	37241798	37242370	MajorDMR-13-28957	5
chr18	37321818	37322262	MajorDMR-13-28958	8
chr18	37329878	37329958	MajorDMR-13-28959	2
chr18	37332565	37333342	MajorDMR-13-28960	3
chr18	37361459	37361904	MajorDMR-13-28961	2
chr18	37426416	37426462	MajorDMR-13-28962	3
chr18	37443497	37444545	MajorDMR-13-28963	5
chr18	37586497	37586709	MajorDMR-13-28964	4
chr18	37613917	37613986	MajorDMR-13-28965	3
chr18	37622057	37622916	MajorDMR-13-28966	11
chr18	37700053	37700117	MajorDMR-13-28967	2
chr18	37729093	37730026	MajorDMR-13-28968	10
chr18	37764936	37765441	MajorDMR-13-28969	9
chr18	37852479	37852707	MajorDMR-13-28970	2
chr18	38053410	38053964	MajorDMR-13-28971	8
chr18	38148334	38148581	MajorDMR-13-28972	4
chr18	38149708	38150010	MajorDMR-13-28973	4
chr18	38156345	38157152	MajorDMR-13-28974	7
chr18	38170469	38170869	MajorDMR-13-28975	6
chr18	38250566	38251374	MajorDMR-13-28976	10
chr18	38320443	38320787	MajorDMR-13-28977	2
chr18	38519697	38520343	MajorDMR-13-28978	24
chr18	38529360	38529926	MajorDMR-13-28979	4
chr18	38573069	38573090	MajorDMR-13-28980	2
chr18	38824383	38824918	MajorDMR-13-28981	4
chr18	38892276	38892324	MajorDMR-13-28982	2
chr18	38950989	38951054	MajorDMR-13-28983	3
chr18	38960994	38961025	MajorDMR-13-28984	2
chr18	38987303	38987336	MajorDMR-13-28985	2
chr18	39037798	39038184	MajorDMR-13-28986	12
chr18	39062183	39062527	MajorDMR-13-28987	3
chr18	39109059	39109244	MajorDMR-13-28988	2
chr18	39301309	39301541	MajorDMR-13-28989	4
chr18	39418483	39418842	MajorDMR-13-28990	2
chr18	39451662	39451838	MajorDMR-13-28991	2
chr18	39491138	39491224	MajorDMR-13-28992	2
chr18	39772915	39772931	MajorDMR-13-28993	2
chr18	39887225	39887271	MajorDMR-13-28994	2
chr18	39957918	39958111	MajorDMR-13-28995	2
chr18	40204066	40204552	MajorDMR-13-28996	10
chr18	40299368	40299539	MajorDMR-13-28997	4
chr18	40387972	40388139	MajorDMR-13-28998	4
chr18	40463244	40463360	MajorDMR-13-28999	2
chr18	40470591	40470843	MajorDMR-13-29000	3
chr18	40474028	40474039	MajorDMR-13-29001	2
chr18	40589536	40590204	MajorDMR-13-29002	7
chr18	40740299	40740354	MajorDMR-13-29003	2
chr18	40777803	40777848	MajorDMR-13-29004	2
chr18	40962850	40962915	MajorDMR-13-29005	2
chr18	41002541	41002910	MajorDMR-13-29006	4
chr18	41021374	41021610	MajorDMR-13-29007	3
chr18	41155123	41155227	MajorDMR-13-29008	2
chr18	41168731	41169229	MajorDMR-13-29009	7
chr18	41207957	41207964	MajorDMR-13-29010	2
chr18	41208551	41208877	MajorDMR-13-29011	2
chr18	41211525	41211546	MajorDMR-13-29012	2
chr18	41410852	41411206	MajorDMR-13-29013	7
chr18	41443208	41443575	MajorDMR-13-29014	2
chr18	41585768	41585786	MajorDMR-13-29015	2
chr18	41645186	41645475	MajorDMR-13-29016	3
chr18	41710737	41710765	MajorDMR-13-29017	2
chr18	41775814	41776012	MajorDMR-13-29018	2
chr18	41966395	41966457	MajorDMR-13-29019	2
chr18	41980481	41980959	MajorDMR-13-29020	2
chr18	42051795	42052210	MajorDMR-13-29021	2
chr18	42054157	42054524	MajorDMR-13-29022	4
chr18	42062908	42063008	MajorDMR-13-29023	2
chr18	42110365	42110542	MajorDMR-13-29024	3
chr18	42120012	42120367	MajorDMR-13-29025	5
chr18	42159199	42160554	MajorDMR-13-29026	16
chr18	42172756	42172818	MajorDMR-13-29027	2
chr18	42179098	42179775	MajorDMR-13-29028	4
chr18	42240868	42240887	MajorDMR-13-29029	2
chr18	42265613	42265794	MajorDMR-13-29030	3
chr18	42288623	42289001	MajorDMR-13-29031	3
chr18	42289530	42290016	MajorDMR-13-29032	5
chr18	42292861	42293114	MajorDMR-13-29033	2
chr18	42294322	42294566	MajorDMR-13-29034	5
chr18	42295834	42296268	MajorDMR-13-29035	4
chr18	42311313	42311465	MajorDMR-13-29036	3
chr18	42313271	42313282	MajorDMR-13-29037	2
chr18	42345319	42345675	MajorDMR-13-29038	5
chr18	42366762	42366859	MajorDMR-13-29039	4
chr18	42393608	42393772	MajorDMR-13-29040	3
chr18	42399945	42400148	MajorDMR-13-29041	4
chr18	42422946	42423420	MajorDMR-13-29042	4
chr18	42424082	42424304	MajorDMR-13-29043	2
chr18	42431837	42432450	MajorDMR-13-29044	13
chr18	42460020	42460619	MajorDMR-13-29045	9
chr18	42461322	42462351	MajorDMR-13-29046	12
chr18	42477445	42477703	MajorDMR-13-29047	6
chr18	42502345	42502433	MajorDMR-13-29048	2
chr18	42506196	42506442	MajorDMR-13-29049	4
chr18	42507304	42507705	MajorDMR-13-29050	3
chr18	42516528	42516806	MajorDMR-13-29051	5
chr18	42517970	42518764	MajorDMR-13-29052	8
chr18	42526005	42526675	MajorDMR-13-29053	4
chr18	42536908	42537091	MajorDMR-13-29054	2
chr18	42553009	42553115	MajorDMR-13-29055	2
chr18	42557423	42557589	MajorDMR-13-29056	2
chr18	42559992	42560014	MajorDMR-13-29057	2
chr18	42567337	42567647	MajorDMR-13-29058	2
chr18	42584732	42584763	MajorDMR-13-29059	2
chr18	42588882	42589912	MajorDMR-13-29060	15
chr18	42601282	42601494	MajorDMR-13-29061	2
chr18	42603417	42604025	MajorDMR-13-29062	9
chr18	42605846	42605898	MajorDMR-13-29063	2
chr18	42637919	42638729	MajorDMR-13-29064	4
chr18	42645038	42645107	MajorDMR-13-29065	2
chr18	42657636	42657684	MajorDMR-13-29066	2
chr18	42752029	42752079	MajorDMR-13-29067	2
chr18	42754498	42754640	MajorDMR-13-29068	4
chr18	42802017	42802321	MajorDMR-13-29069	4
chr18	42823064	42823211	MajorDMR-13-29070	2
chr18	42823771	42823920	MajorDMR-13-29071	2
chr18	42828758	42828868	MajorDMR-13-29072	2
chr18	42834070	42834134	MajorDMR-13-29073	2
chr18	42834662	42835656	MajorDMR-13-29074	12
chr18	42846917	42847287	MajorDMR-13-29075	4
chr18	42879043	42879411	MajorDMR-13-29076	4
chr18	42892173	42892968	MajorDMR-13-29077	10
chr18	42900912	42900929	MajorDMR-13-29078	2
chr18	42910379	42910465	MajorDMR-13-29079	2
chr18	42928965	42929244	MajorDMR-13-29080	6
chr18	42938191	42940037	MajorDMR-13-29081	12
chr18	42942946	42943232	MajorDMR-13-29082	7
chr18	42945625	42945933	MajorDMR-13-29083	3
chr18	42950409	42950934	MajorDMR-13-29084	4
chr18	42955351	42955573	MajorDMR-13-29085	4
chr18	43027505	43027709	MajorDMR-13-29086	2
chr18	43029674	43030174	MajorDMR-13-29087	7
chr18	43037967	43038491	MajorDMR-13-29088	3
chr18	43043794	43043837	MajorDMR-13-29089	2
chr18	43044512	43044902	MajorDMR-13-29090	10
chr18	43073563	43073580	MajorDMR-13-29091	2
chr18	43090406	43090844	MajorDMR-13-29092	5
chr18	43106043	43106270	MajorDMR-13-29093	3
chr18	43149714	43149794	MajorDMR-13-29094	2
chr18	43169320	43169644	MajorDMR-13-29095	7
chr18	43176001	43176316	MajorDMR-13-29096	4
chr18	43182761	43183604	MajorDMR-13-29097	5
chr18	43218778	43219085	MajorDMR-13-29098	4
chr18	43257110	43258531	MajorDMR-13-29099	13
chr18	43335826	43335934	MajorDMR-13-29100	4
chr18	43336815	43337104	MajorDMR-13-29101	2
chr18	43407676	43408123	MajorDMR-13-29102	10
chr18	43431256	43431863	MajorDMR-13-29103	9
chr18	43434432	43434605	MajorDMR-13-29104	2
chr18	43456295	43456897	MajorDMR-13-29105	7
chr18	43502389	43502735	MajorDMR-13-29106	8
chr18	43576767	43576992	MajorDMR-13-29107	5
chr18	43720679	43720995	MajorDMR-13-29108	5
chr18	43732452	43733826	MajorDMR-13-29109	15
chr18	43832757	43832896	MajorDMR-13-29110	2
chr18	43855517	43855566	MajorDMR-13-29111	2
chr18	43857820	43858909	MajorDMR-13-29112	13
chr18	43935995	43936006	MajorDMR-13-29113	2
chr18	43953517	43953806	MajorDMR-13-29114	7
chr18	43974362	43974452	MajorDMR-13-29115	2
chr18	43990528	43990847	MajorDMR-13-29116	2
chr18	43992057	43992644	MajorDMR-13-29117	4
chr18	43998892	43999263	MajorDMR-13-29118	5
chr18	44015530	44015589	MajorDMR-13-29119	2
chr18	44038556	44038731	MajorDMR-13-29120	5
chr18	44068535	44069074	MajorDMR-13-29121	11
chr18	44098613	44100105	MajorDMR-13-29122	13
chr18	44132500	44132783	MajorDMR-13-29123	3
chr18	44133582	44133631	MajorDMR-13-29124	2
chr18	44145382	44145809	MajorDMR-13-29125	7
chr18	44167655	44168029	MajorDMR-13-29126	3
chr18	44180974	44181872	MajorDMR-13-29127	20
chr18	44189190	44189201	MajorDMR-13-29128	2
chr18	44210200	44210315	MajorDMR-13-29129	2
chr18	44240737	44241152	MajorDMR-13-29130	6
chr18	44247827	44248253	MajorDMR-13-29131	4
chr18	44256236	44256756	MajorDMR-13-29132	9
chr18	44259707	44260116	MajorDMR-13-29133	11
chr18	44279760	44280300	MajorDMR-13-29134	3
chr18	44283594	44283652	MajorDMR-13-29135	2
chr18	44284288	44284377	MajorDMR-13-29136	2
chr18	44285183	44285565	MajorDMR-13-29137	3
chr18	44288012	44288128	MajorDMR-13-29138	3
chr18	44292741	44293073	MajorDMR-13-29139	3
chr18	44295178	44295265	MajorDMR-13-29140	4
chr18	44301343	44301558	MajorDMR-13-29141	6
chr18	44308375	44308408	MajorDMR-13-29142	3
chr18	44313122	44313308	MajorDMR-13-29143	2
chr18	44330590	44330872	MajorDMR-13-29144	3
chr18	44331884	44333597	MajorDMR-13-29145	22
chr18	44334185	44334571	MajorDMR-13-29146	2
chr18	44338706	44338856	MajorDMR-13-29147	5
chr18	44339512	44340608	MajorDMR-13-29148	9
chr18	44342792	44342982	MajorDMR-13-29149	4
chr18	44348472	44348746	MajorDMR-13-29150	4
chr18	44485257	44485289	MajorDMR-13-29151	2
chr18	44706221	44706264	MajorDMR-13-29152	2
chr18	44814474	44814803	MajorDMR-13-29153	3
chr18	44840280	44840453	MajorDMR-13-29154	4
chr18	44860262	44860694	MajorDMR-13-29155	10
chr18	44907749	44908030	MajorDMR-13-29156	4
chr18	45038348	45038908	MajorDMR-13-29157	9
chr18	45079416	45079767	MajorDMR-13-29158	7
chr18	45087320	45088009	MajorDMR-13-29159	11
chr18	45130458	45130648	MajorDMR-13-29160	4
chr18	45197451	45197639	MajorDMR-13-29161	3
chr18	45290595	45290749	MajorDMR-13-29162	2
chr18	45475726	45476650	MajorDMR-13-29163	5
chr18	45479657	45480366	MajorDMR-13-29164	3
chr18	45510074	45510750	MajorDMR-13-29165	7
chr18	45519482	45519746	MajorDMR-13-29166	5
chr18	45720200	45721138	MajorDMR-13-29167	4
chr18	45793738	45793831	MajorDMR-13-29168	2
chr18	45805596	45805911	MajorDMR-13-29169	3
chr18	45820276	45821300	MajorDMR-13-29170	15
chr18	45858064	45858121	MajorDMR-13-29171	3
chr18	45902761	45902986	MajorDMR-13-29172	6
chr18	45975580	45975686	MajorDMR-13-29173	4
chr18	46036085	46036273	MajorDMR-13-29174	2
chr18	46041200	46041584	MajorDMR-13-29175	12
chr18	46068530	46068559	MajorDMR-13-29176	2
chr18	46071944	46072173	MajorDMR-13-29177	4
chr18	46082516	46082548	MajorDMR-13-29178	2
chr18	46095988	46096881	MajorDMR-13-29179	4
chr18	46101684	46102829	MajorDMR-13-29180	30
chr18	46110015	46111114	MajorDMR-13-29181	7
chr18	46115634	46115728	MajorDMR-13-29182	3
chr18	46116291	46117011	MajorDMR-13-29183	13
chr18	46118919	46119296	MajorDMR-13-29184	15
chr18	46120800	46120901	MajorDMR-13-29185	3
chr18	46126953	46127388	MajorDMR-13-29186	4
chr18	46132821	46132927	MajorDMR-13-29187	2
chr18	46133511	46134173	MajorDMR-13-29188	7
chr18	46134715	46135280	MajorDMR-13-29189	6
chr18	46136736	46137065	MajorDMR-13-29190	3
chr18	46139744	46140264	MajorDMR-13-29191	7
chr18	46143040	46143077	MajorDMR-13-29192	2
chr18	46147490	46147849	MajorDMR-13-29193	5
chr18	46149348	46149727	MajorDMR-13-29194	9
chr18	46160368	46160374	MajorDMR-13-29195	2
chr18	46162781	46162966	MajorDMR-13-29196	3
chr18	46166998	46167472	MajorDMR-13-29197	5
chr18	46187398	46187869	MajorDMR-13-29198	3
chr18	46200554	46200627	MajorDMR-13-29199	2
chr18	46219432	46219567	MajorDMR-13-29200	3
chr18	46220094	46220349	MajorDMR-13-29201	5
chr18	46220924	46221034	MajorDMR-13-29202	2
chr18	46224664	46224725	MajorDMR-13-29203	3
chr18	46226216	46226377	MajorDMR-13-29204	5
chr18	46232726	46233274	MajorDMR-13-29205	3
chr18	46251247	46251530	MajorDMR-13-29206	4
chr18	46260085	46261010	MajorDMR-13-29207	9
chr18	46266210	46266231	MajorDMR-13-29208	3
chr18	46267281	46267488	MajorDMR-13-29209	2
chr18	46268941	46269705	MajorDMR-13-29210	9
chr18	46279935	46280437	MajorDMR-13-29211	3
chr18	46296441	46296450	MajorDMR-13-29212	2
chr18	46307418	46307926	MajorDMR-13-29213	17
chr18	46320708	46320772	MajorDMR-13-29214	3
chr18	46321284	46321426	MajorDMR-13-29215	2
chr18	46324401	46324749	MajorDMR-13-29216	3
chr18	46330819	46330916	MajorDMR-13-29217	2
chr18	46345406	46345466	MajorDMR-13-29218	2
chr18	46361143	46361359	MajorDMR-13-29219	5
chr18	46365353	46365510	MajorDMR-13-29220	5
chr18	46366814	46367382	MajorDMR-13-29221	5
chr18	46374264	46374767	MajorDMR-13-29222	10
chr18	46385486	46386968	MajorDMR-13-29223	47
chr18	46399136	46399166	MajorDMR-13-29224	2
chr18	46399890	46399981	MajorDMR-13-29225	3
chr18	46455207	46455300	MajorDMR-13-29226	2
chr18	46484067	46484692	MajorDMR-13-29227	5
chr18	46555686	46555857	MajorDMR-13-29228	3
chr18	46556535	46556686	MajorDMR-13-29229	4
chr18	46649691	46649734	MajorDMR-13-29230	2
chr18	46694833	46694992	MajorDMR-13-29231	2
chr18	47045487	47045576	MajorDMR-13-29232	4
chr18	47064312	47064380	MajorDMR-13-29233	2
chr18	47092200	47092322	MajorDMR-13-29234	2
chr18	47110780	47110998	MajorDMR-13-29235	2
chr18	47115430	47115712	MajorDMR-13-29236	11
chr18	47123390	47124106	MajorDMR-13-29237	4
chr18	47145675	47145705	MajorDMR-13-29238	3
chr18	47155301	47155943	MajorDMR-13-29239	12
chr18	47174231	47174385	MajorDMR-13-29240	3
chr18	47370169	47370369	MajorDMR-13-29241	3
chr18	47434080	47434400	MajorDMR-13-29242	5
chr18	47436492	47436634	MajorDMR-13-29243	3
chr18	47447879	47448260	MajorDMR-13-29244	3
chr18	47493187	47493216	MajorDMR-13-29245	2
chr18	47507456	47507608	MajorDMR-13-29246	4
chr18	47579182	47579791	MajorDMR-13-29247	6
chr18	47605838	47606633	MajorDMR-13-29248	8
chr18	47644109	47644652	MajorDMR-13-29249	5
chr18	47744674	47744889	MajorDMR-13-29250	3
chr18	47747952	47748055	MajorDMR-13-29251	5
chr18	47841445	47841659	MajorDMR-13-29252	2
chr18	47847358	47847390	MajorDMR-13-29253	2
chr18	47861810	47861856	MajorDMR-13-29254	2
chr18	47955076	47955089	MajorDMR-13-29255	2
chr18	47995331	47996336	MajorDMR-13-29256	10
chr18	48047649	48047700	MajorDMR-13-29257	3
chr18	48049435	48050007	MajorDMR-13-29258	6
chr18	48050666	48050745	MajorDMR-13-29259	3
chr18	48064046	48064746	MajorDMR-13-29260	4
chr18	48072109	48072387	MajorDMR-13-29261	5
chr18	48076595	48076710	MajorDMR-13-29262	2
chr18	48084399	48084854	MajorDMR-13-29263	10
chr18	48085497	48085623	MajorDMR-13-29264	3
chr18	48087820	48088076	MajorDMR-13-29265	4
chr18	48088626	48088669	MajorDMR-13-29266	2
chr18	48089308	48090230	MajorDMR-13-29267	6
chr18	48091677	48091776	MajorDMR-13-29268	3
chr18	48098089	48098602	MajorDMR-13-29269	4
chr18	48099250	48099803	MajorDMR-13-29270	4
chr18	48100795	48100917	MajorDMR-13-29271	2
chr18	48104084	48104156	MajorDMR-13-29272	2
chr18	48105571	48105952	MajorDMR-13-29273	3
chr18	48107024	48107785	MajorDMR-13-29274	5
chr18	48108912	48109188	MajorDMR-13-29275	4
chr18	48110522	48110761	MajorDMR-13-29276	4
chr18	48115792	48117921	MajorDMR-13-29277	19
chr18	48118796	48118874	MajorDMR-13-29278	2
chr18	48119580	48119900	MajorDMR-13-29279	3
chr18	48121423	48121672	MajorDMR-13-29280	3
chr18	48130785	48131121	MajorDMR-13-29281	2
chr18	48132805	48133868	MajorDMR-13-29282	13
chr18	48137017	48137058	MajorDMR-13-29283	2
chr18	48141341	48142033	MajorDMR-13-29284	7
chr18	48142899	48143254	MajorDMR-13-29285	4
chr18	48145977	48146803	MajorDMR-13-29286	8
chr18	48154445	48154745	MajorDMR-13-29287	7
chr18	48155613	48155718	MajorDMR-13-29288	3
chr18	48156976	48158165	MajorDMR-13-29289	15
chr18	48166270	48166483	MajorDMR-13-29290	4
chr18	48176298	48176576	MajorDMR-13-29291	3
chr18	48180186	48180305	MajorDMR-13-29292	4
chr18	48181690	48181817	MajorDMR-13-29293	3
chr18	48190538	48190815	MajorDMR-13-29294	15
chr18	48191442	48191511	MajorDMR-13-29295	3
chr18	48197932	48197952	MajorDMR-13-29296	2
chr18	48205633	48206111	MajorDMR-13-29297	4
chr18	48214333	48214492	MajorDMR-13-29298	2
chr18	48222938	48223403	MajorDMR-13-29299	7
chr18	48226871	48226893	MajorDMR-13-29300	2
chr18	48233847	48234429	MajorDMR-13-29301	7
chr18	48237380	48237934	MajorDMR-13-29302	6
chr18	48244712	48244777	MajorDMR-13-29303	2
chr18	48245966	48246138	MajorDMR-13-29304	3
chr18	48248179	48248379	MajorDMR-13-29305	3
chr18	48252258	48253250	MajorDMR-13-29306	18
chr18	48254396	48254717	MajorDMR-13-29307	2
chr18	48268015	48268046	MajorDMR-13-29308	2
chr18	48275146	48275506	MajorDMR-13-29309	2
chr18	48325914	48326003	MajorDMR-13-29310	4
chr18	48535197	48535311	MajorDMR-13-29311	2
chr18	48543459	48543757	MajorDMR-13-29312	4
chr18	48602772	48603092	MajorDMR-13-29313	4
chr18	48705996	48706089	MajorDMR-13-29314	2
chr18	48850577	48851037	MajorDMR-13-29315	8
chr18	48876628	48876659	MajorDMR-13-29316	2
chr18	48918330	48918555	MajorDMR-13-29317	5
chr18	48924031	48924103	MajorDMR-13-29318	3
chr18	48927974	48928495	MajorDMR-13-29319	4
chr18	48975676	48976304	MajorDMR-13-29320	4
chr18	49011932	49011946	MajorDMR-13-29321	2
chr18	49018308	49018327	MajorDMR-13-29322	2
chr18	49095353	49096116	MajorDMR-13-29323	5
chr18	49108448	49109208	MajorDMR-13-29324	3
chr18	49278412	49278477	MajorDMR-13-29325	2
chr18	49434482	49434492	MajorDMR-13-29326	2
chr18	49573336	49573511	MajorDMR-13-29327	3
chr18	49657159	49657294	MajorDMR-13-29328	2
chr18	49667475	49667492	MajorDMR-13-29329	2
chr18	49716699	49717296	MajorDMR-13-29330	3
chr18	49733537	49733839	MajorDMR-13-29331	8
chr18	49738157	49738200	MajorDMR-13-29332	2
chr18	49880081	49880131	MajorDMR-13-29333	2
chr18	49911040	49911349	MajorDMR-13-29334	3
chr18	49918347	49918427	MajorDMR-13-29335	4
chr18	49970734	49970884	MajorDMR-13-29336	2
chr18	49978965	49978977	MajorDMR-13-29337	2
chr18	49980953	49981599	MajorDMR-13-29338	5
chr18	50183533	50183730	MajorDMR-13-29339	2
chr18	50308692	50308741	MajorDMR-13-29340	3
chr18	50424096	50424492	MajorDMR-13-29341	2
chr18	50472164	50472228	MajorDMR-13-29342	2
chr18	50525105	50525330	MajorDMR-13-29343	3
chr18	50547588	50547785	MajorDMR-13-29344	2
chr18	50619904	50620215	MajorDMR-13-29345	3
chr18	50953003	50953457	MajorDMR-13-29346	6
chr18	51051707	51051747	MajorDMR-13-29347	2
chr18	51052655	51052833	MajorDMR-13-29348	2
chr18	51058019	51058777	MajorDMR-13-29349	5
chr18	51094794	51094809	MajorDMR-13-29350	2
chr18	51171310	51171509	MajorDMR-13-29351	2
chr18	51280391	51280450	MajorDMR-13-29352	2
chr18	51502036	51502297	MajorDMR-13-29353	2
chr18	51644277	51644694	MajorDMR-13-29354	4
chr18	51759601	51759875	MajorDMR-13-29355	3
chr18	51811463	51811557	MajorDMR-13-29356	2
chr18	51832035	51832805	MajorDMR-13-29357	6
chr18	51857386	51857489	MajorDMR-13-29358	4
chr18	52029746	52029937	MajorDMR-13-29359	2
chr18	52324987	52325068	MajorDMR-13-29360	2
chr18	52354547	52354686	MajorDMR-13-29361	2
chr18	52439357	52439777	MajorDMR-13-29362	4
chr18	52442248	52442718	MajorDMR-13-29363	6
chr18	52516256	52516343	MajorDMR-13-29364	2
chr18	52736952	52737842	MajorDMR-13-29365	7
chr18	52738554	52738937	MajorDMR-13-29366	3
chr18	52740168	52740547	MajorDMR-13-29367	8
chr18	52746960	52747207	MajorDMR-13-29368	5
chr18	52758180	52758370	MajorDMR-13-29369	3
chr18	52792455	52792493	MajorDMR-13-29370	4
chr18	52872672	52872751	MajorDMR-13-29371	3
chr18	52882738	52882788	MajorDMR-13-29372	2
chr18	52886562	52887066	MajorDMR-13-29373	2
chr18	52894744	52894972	MajorDMR-13-29374	2
chr18	52896107	52896231	MajorDMR-13-29375	9
chr18	52897072	52897901	MajorDMR-13-29376	5
chr18	52901294	52901305	MajorDMR-13-29377	2
chr18	52904844	52906921	MajorDMR-13-29378	13
chr18	52908409	52908456	MajorDMR-13-29379	3
chr18	52914308	52914405	MajorDMR-13-29380	4
chr18	52916226	52916266	MajorDMR-13-29381	2
chr18	52928740	52929052	MajorDMR-13-29382	3
chr18	52930322	52930781	MajorDMR-13-29383	3
chr18	52932523	52933322	MajorDMR-13-29384	6
chr18	52934111	52934518	MajorDMR-13-29385	6
chr18	52936842	52937148	MajorDMR-13-29386	7
chr18	52939294	52939990	MajorDMR-13-29387	3
chr18	52942795	52942855	MajorDMR-13-29388	3
chr18	52945274	52945348	MajorDMR-13-29389	2
chr18	52946532	52947090	MajorDMR-13-29390	6
chr18	52950675	52950832	MajorDMR-13-29391	2
chr18	52952010	52952298	MajorDMR-13-29392	2
chr18	52952902	52952970	MajorDMR-13-29393	3
chr18	52955751	52956301	MajorDMR-13-29394	6
chr18	52959307	52959440	MajorDMR-13-29395	2
chr18	52960788	52961309	MajorDMR-13-29396	3
chr18	52962394	52963007	MajorDMR-13-29397	5
chr18	52967397	52968141	MajorDMR-13-29398	6
chr18	52969862	52969989	MajorDMR-13-29399	4
chr18	52970566	52971019	MajorDMR-13-29400	2
chr18	52972391	52972553	MajorDMR-13-29401	2
chr18	52974805	52975449	MajorDMR-13-29402	4
chr18	52976769	52976812	MajorDMR-13-29403	2
chr18	52977560	52978678	MajorDMR-13-29404	8
chr18	52979370	52979662	MajorDMR-13-29405	3
chr18	52980515	52981729	MajorDMR-13-29406	5
chr18	52994312	52994446	MajorDMR-13-29407	2
chr18	52995866	52996433	MajorDMR-13-29408	3
chr18	52998048	52998820	MajorDMR-13-29409	4
chr18	52999434	52999858	MajorDMR-13-29410	3
chr18	53013088	53013873	MajorDMR-13-29411	3
chr18	53019189	53019569	MajorDMR-13-29412	3
chr18	53020561	53020899	MajorDMR-13-29413	4
chr18	53026737	53027226	MajorDMR-13-29414	2
chr18	53028684	53028718	MajorDMR-13-29415	2
chr18	53037018	53037351	MajorDMR-13-29416	3
chr18	53050784	53051639	MajorDMR-13-29417	8
chr18	53056569	53057236	MajorDMR-13-29418	6
chr18	53060760	53061597	MajorDMR-13-29419	5
chr18	53075463	53075472	MajorDMR-13-29420	2
chr18	53078264	53078270	MajorDMR-13-29421	2
chr18	53086599	53086960	MajorDMR-13-29422	2
chr18	53091277	53091313	MajorDMR-13-29423	2
chr18	53097163	53097284	MajorDMR-13-29424	3
chr18	53108630	53108660	MajorDMR-13-29425	2
chr18	53109181	53109185	MajorDMR-13-29426	2
chr18	53117086	53117179	MajorDMR-13-29427	3
chr18	53123052	53123665	MajorDMR-13-29428	6
chr18	53125892	53126144	MajorDMR-13-29429	3
chr18	53143025	53143402	MajorDMR-13-29430	2
chr18	53151512	53151519	MajorDMR-13-29431	2
chr18	53158373	53159248	MajorDMR-13-29432	10
chr18	53167866	53168133	MajorDMR-13-29433	2
chr18	53182588	53182658	MajorDMR-13-29434	2
chr18	53217125	53217599	MajorDMR-13-29435	2
chr18	53219838	53220002	MajorDMR-13-29436	4
chr18	53226368	53227473	MajorDMR-13-29437	8
chr18	53241679	53241745	MajorDMR-13-29438	2
chr18	53245241	53247173	MajorDMR-13-29439	10
chr18	53247822	53247914	MajorDMR-13-29440	2
chr18	53248418	53249531	MajorDMR-13-29441	6
chr18	53339822	53340367	MajorDMR-13-29442	3
chr18	53442740	53444527	MajorDMR-13-29443	9
chr18	53445810	53446069	MajorDMR-13-29444	4
chr18	53517920	53518801	MajorDMR-13-29445	10
chr18	53524847	53525840	MajorDMR-13-29446	19
chr18	53526945	53531398	MajorDMR-13-29447	50
chr18	53567444	53567781	MajorDMR-13-29448	4
chr18	53585558	53585840	MajorDMR-13-29449	7
chr18	53665228	53665840	MajorDMR-13-29450	10
chr18	53670977	53671068	MajorDMR-13-29451	3
chr18	53679917	53680222	MajorDMR-13-29452	3
chr18	53705557	53705933	MajorDMR-13-29453	7
chr18	53710924	53711129	MajorDMR-13-29454	4
chr18	53767676	53767711	MajorDMR-13-29455	2
chr18	53913320	53913333	MajorDMR-13-29456	3
chr18	53954373	53954429	MajorDMR-13-29457	2
chr18	54037375	54037684	MajorDMR-13-29458	2
chr18	54226444	54226589	MajorDMR-13-29459	3
chr18	54373758	54373874	MajorDMR-13-29460	2
chr18	54405391	54405581	MajorDMR-13-29461	5
chr18	54452340	54452487	MajorDMR-13-29462	4
chr18	54569086	54569353	MajorDMR-13-29463	2
chr18	54597233	54597309	MajorDMR-13-29464	4
chr18	54670895	54670995	MajorDMR-13-29465	2
chr18	54767626	54767898	MajorDMR-13-29466	4
chr18	54780695	54780788	MajorDMR-13-29467	2
chr18	54816917	54816948	MajorDMR-13-29468	2
chr18	54887931	54888431	MajorDMR-13-29469	10
chr18	54934946	54935028	MajorDMR-13-29470	2
chr18	54969295	54969719	MajorDMR-13-29471	3
chr18	55027332	55027520	MajorDMR-13-29472	3
chr18	55031944	55032007	MajorDMR-13-29473	2
chr18	55052891	55053058	MajorDMR-13-29474	5
chr18	55154099	55154731	MajorDMR-13-29475	7
chr18	55172449	55173172	MajorDMR-13-29476	4
chr18	55194995	55195284	MajorDMR-13-29477	3
chr18	55210188	55210245	MajorDMR-13-29478	4
chr18	55257009	55257036	MajorDMR-13-29479	2
chr18	55298835	55299025	MajorDMR-13-29480	2
chr18	55377712	55377718	MajorDMR-13-29481	2
chr18	55378469	55378517	MajorDMR-13-29482	2
chr18	55379343	55379563	MajorDMR-13-29483	2
chr18	55456526	55456674	MajorDMR-13-29484	3
chr18	55557640	55557817	MajorDMR-13-29485	3
chr18	55559010	55559156	MajorDMR-13-29486	2
chr18	55565669	55566857	MajorDMR-13-29487	10
chr18	55576976	55577043	MajorDMR-13-29488	3
chr18	55578349	55578444	MajorDMR-13-29489	3
chr18	55583645	55583770	MajorDMR-13-29490	3
chr18	55591040	55591206	MajorDMR-13-29491	2
chr18	55625656	55625707	MajorDMR-13-29492	2
chr18	55643273	55643431	MajorDMR-13-29493	2
chr18	55649692	55650157	MajorDMR-13-29494	8
chr18	55680351	55680601	MajorDMR-13-29495	2
chr18	55714809	55715466	MajorDMR-13-29496	5
chr18	55721754	55721935	MajorDMR-13-29497	5
chr18	55724658	55724724	MajorDMR-13-29498	4
chr18	55729846	55730113	MajorDMR-13-29499	4
chr18	55743202	55743246	MajorDMR-13-29500	3
chr18	55748647	55749080	MajorDMR-13-29501	5
chr18	55764512	55764728	MajorDMR-13-29502	4
chr18	55768326	55768930	MajorDMR-13-29503	12
chr18	55770235	55771226	MajorDMR-13-29504	8
chr18	55772926	55773754	MajorDMR-13-29505	7
chr18	55777715	55777811	MajorDMR-13-29506	2
chr18	55784825	55785107	MajorDMR-13-29507	6
chr18	55793172	55793418	MajorDMR-13-29508	9
chr18	55795718	55795976	MajorDMR-13-29509	5
chr18	55805945	55806320	MajorDMR-13-29510	5
chr18	55806936	55807031	MajorDMR-13-29511	3
chr18	55807758	55808219	MajorDMR-13-29512	3
chr18	55808771	55809147	MajorDMR-13-29513	3
chr18	55810449	55811073	MajorDMR-13-29514	10
chr18	55814474	55814793	MajorDMR-13-29515	4
chr18	55816294	55816588	MajorDMR-13-29516	2
chr18	55843211	55843270	MajorDMR-13-29517	3
chr18	55869631	55869818	MajorDMR-13-29518	3
chr18	55891397	55891491	MajorDMR-13-29519	2
chr18	55893927	55894137	MajorDMR-13-29520	2
chr18	55896620	55897200	MajorDMR-13-29521	5
chr18	55906889	55907213	MajorDMR-13-29522	2
chr18	55910405	55910501	MajorDMR-13-29523	3
chr18	55917811	55917834	MajorDMR-13-29524	2
chr18	55924097	55924753	MajorDMR-13-29525	7
chr18	55931432	55931536	MajorDMR-13-29526	2
chr18	55940891	55940933	MajorDMR-13-29527	2
chr18	55954724	55955021	MajorDMR-13-29528	3
chr18	55962656	55962731	MajorDMR-13-29529	2
chr18	55975758	55975989	MajorDMR-13-29530	3
chr18	55977986	55978129	MajorDMR-13-29531	4
chr18	55979026	55979129	MajorDMR-13-29532	4
chr18	55981069	55983487	MajorDMR-13-29533	35
chr18	56005228	56005946	MajorDMR-13-29534	5
chr18	56008689	56008986	MajorDMR-13-29535	12
chr18	56011916	56012577	MajorDMR-13-29536	5
chr18	56043479	56044262	MajorDMR-13-29537	6
chr18	56052692	56053014	MajorDMR-13-29538	5
chr18	56059119	56059557	MajorDMR-13-29539	6
chr18	56060747	56060807	MajorDMR-13-29540	2
chr18	56063583	56063658	MajorDMR-13-29541	6
chr18	56066287	56066498	MajorDMR-13-29542	6
chr18	56074540	56074653	MajorDMR-13-29543	3
chr18	56125453	56125911	MajorDMR-13-29544	3
chr18	56143134	56145022	MajorDMR-13-29545	28
chr18	56160182	56160421	MajorDMR-13-29546	4
chr18	56167202	56167504	MajorDMR-13-29547	5
chr18	56178945	56179926	MajorDMR-13-29548	16
chr18	56180603	56181052	MajorDMR-13-29549	6
chr18	56191245	56191616	MajorDMR-13-29550	5
chr18	56234779	56235309	MajorDMR-13-29551	6
chr18	56305299	56305617	MajorDMR-13-29552	6
chr18	56398611	56398782	MajorDMR-13-29553	2
chr18	56473002	56473088	MajorDMR-13-29554	2
chr18	56479889	56480160	MajorDMR-13-29555	4
chr18	56480670	56480831	MajorDMR-13-29556	3
chr18	56505417	56506325	MajorDMR-13-29557	5
chr18	56562451	56562843	MajorDMR-13-29558	6
chr18	56566208	56566345	MajorDMR-13-29559	4
chr18	56567371	56567637	MajorDMR-13-29560	8
chr18	56576840	56576994	MajorDMR-13-29561	4
chr18	56586954	56587071	MajorDMR-13-29562	4
chr18	56587813	56587856	MajorDMR-13-29563	2
chr18	56589005	56589499	MajorDMR-13-29564	2
chr18	56603342	56603532	MajorDMR-13-29565	4
chr18	56620957	56621026	MajorDMR-13-29566	3
chr18	56652852	56652903	MajorDMR-13-29567	2
chr18	56660137	56660255	MajorDMR-13-29568	5
chr18	56674505	56674804	MajorDMR-13-29569	4
chr18	56690024	56690437	MajorDMR-13-29570	8
chr18	56709535	56709617	MajorDMR-13-29571	2
chr18	56712224	56712377	MajorDMR-13-29572	4
chr18	56743318	56743329	MajorDMR-13-29573	2
chr18	56927851	56927907	MajorDMR-13-29574	2
chr18	56935954	56936114	MajorDMR-13-29575	2
chr18	56938786	56939069	MajorDMR-13-29576	3
chr18	56991374	56991748	MajorDMR-13-29577	4
chr18	57043903	57044418	MajorDMR-13-29578	5
chr18	57049780	57049904	MajorDMR-13-29579	4
chr18	57051258	57051433	MajorDMR-13-29580	4
chr18	57069547	57069575	MajorDMR-13-29581	2
chr18	57181444	57181791	MajorDMR-13-29582	7
chr18	57183729	57183741	MajorDMR-13-29583	2
chr18	57203435	57203676	MajorDMR-13-29584	5
chr18	57216675	57216749	MajorDMR-13-29585	2
chr18	57217297	57217726	MajorDMR-13-29586	5
chr18	57223683	57223795	MajorDMR-13-29587	2
chr18	57339146	57339974	MajorDMR-13-29588	4
chr18	57357431	57357805	MajorDMR-13-29589	5
chr18	57490668	57490895	MajorDMR-13-29590	2
chr18	57525745	57525835	MajorDMR-13-29591	2
chr18	57585512	57585937	MajorDMR-13-29592	7
chr18	57686234	57686518	MajorDMR-13-29593	2
chr18	57694822	57695140	MajorDMR-13-29594	3
chr18	57721124	57721153	MajorDMR-13-29595	3
chr18	57734856	57735305	MajorDMR-13-29596	8
chr18	57822153	57822711	MajorDMR-13-29597	3
chr18	57864830	57864838	MajorDMR-13-29598	2
chr18	58018193	58019064	MajorDMR-13-29599	5
chr18	58228763	58228803	MajorDMR-13-29600	2
chr18	58316604	58316687	MajorDMR-13-29601	2
chr18	58419573	58420017	MajorDMR-13-29602	3
chr18	58509773	58510183	MajorDMR-13-29603	2
chr18	58624066	58624193	MajorDMR-13-29604	2
chr18	58678059	58678137	MajorDMR-13-29605	2
chr18	58728853	58729754	MajorDMR-13-29606	6
chr18	58764376	58764445	MajorDMR-13-29607	3
chr18	58859750	58859840	MajorDMR-13-29608	2
chr18	58877124	58877841	MajorDMR-13-29609	8
chr18	58908846	58909335	MajorDMR-13-29610	3
chr18	58975961	58976456	MajorDMR-13-29611	5
chr18	58996069	58996316	MajorDMR-13-29612	3
chr18	59003990	59004336	MajorDMR-13-29613	4
chr18	59032102	59032553	MajorDMR-13-29614	2
chr18	59045918	59046826	MajorDMR-13-29615	4
chr18	59057648	59057846	MajorDMR-13-29616	2
chr18	59067133	59068585	MajorDMR-13-29617	9
chr18	59070488	59070513	MajorDMR-13-29618	2
chr18	59072930	59073478	MajorDMR-13-29619	4
chr18	59127147	59127383	MajorDMR-13-29620	2
chr18	59174566	59174656	MajorDMR-13-29621	4
chr18	59198155	59198708	MajorDMR-13-29622	9
chr18	59236409	59236773	MajorDMR-13-29623	6
chr18	59237800	59238318	MajorDMR-13-29624	5
chr18	59246458	59246467	MajorDMR-13-29625	2
chr18	59249652	59249766	MajorDMR-13-29626	4
chr18	59334647	59334673	MajorDMR-13-29627	2
chr18	59398593	59398633	MajorDMR-13-29628	2
chr18	59405832	59406264	MajorDMR-13-29629	3
chr18	59453998	59454459	MajorDMR-13-29630	2
chr18	59461337	59461448	MajorDMR-13-29631	2
chr18	59469682	59470341	MajorDMR-13-29632	3
chr18	59521840	59522096	MajorDMR-13-29633	5
chr18	59523524	59523538	MajorDMR-13-29634	2
chr18	59535244	59535678	MajorDMR-13-29635	4
chr18	59544342	59544456	MajorDMR-13-29636	4
chr18	59617335	59617628	MajorDMR-13-29637	7
chr18	59753183	59753299	MajorDMR-13-29638	4
chr18	60013918	60014065	MajorDMR-13-29639	3
chr18	60056408	60056436	MajorDMR-13-29640	3
chr18	60118329	60118903	MajorDMR-13-29641	9
chr18	60162063	60163140	MajorDMR-13-29642	11
chr18	60226790	60226897	MajorDMR-13-29643	2
chr18	60273074	60273226	MajorDMR-13-29644	4
chr18	60357617	60358116	MajorDMR-13-29645	7
chr18	60377527	60377637	MajorDMR-13-29646	2
chr18	60378381	60378585	MajorDMR-13-29647	2
chr18	60401188	60401252	MajorDMR-13-29648	2
chr18	60418824	60418848	MajorDMR-13-29649	2
chr18	60451896	60451906	MajorDMR-13-29650	2
chr18	60725773	60725959	MajorDMR-13-29651	4
chr18	60739154	60739358	MajorDMR-13-29652	5
chr18	60740012	60740175	MajorDMR-13-29653	2
chr18	60742199	60742418	MajorDMR-13-29654	3
chr18	60779545	60779928	MajorDMR-13-29655	2
chr18	60843294	60843337	MajorDMR-13-29656	3
chr18	60854978	60855288	MajorDMR-13-29657	4
chr18	60925984	60926904	MajorDMR-13-29658	12
chr18	60939361	60939546	MajorDMR-13-29659	2
chr18	60964690	60965503	MajorDMR-13-29660	17
chr18	60978763	60978957	MajorDMR-13-29661	5
chr18	61013371	61014017	MajorDMR-13-29662	6
chr18	61055226	61055337	MajorDMR-13-29663	2
chr18	61077291	61077544	MajorDMR-13-29664	7
chr18	61219151	61219213	MajorDMR-13-29665	2
chr18	61284887	61284978	MajorDMR-13-29666	2
chr18	61552098	61552548	MajorDMR-13-29667	8
chr18	61665018	61665132	MajorDMR-13-29668	2
chr18	61696739	61697241	MajorDMR-13-29669	4
chr18	61779307	61779399	MajorDMR-13-29670	4
chr18	61801710	61802894	MajorDMR-13-29671	13
chr18	61820011	61820115	MajorDMR-13-29672	3
chr18	61869196	61869591	MajorDMR-13-29673	3
chr18	61916124	61916266	MajorDMR-13-29674	3
chr18	61998194	61998868	MajorDMR-13-29675	7
chr18	62146232	62146551	MajorDMR-13-29676	2
chr18	62334106	62334120	MajorDMR-13-29677	2
chr18	62375364	62375433	MajorDMR-13-29678	2
chr18	62457756	62457892	MajorDMR-13-29679	3
chr18	62474879	62474915	MajorDMR-13-29680	2
chr18	62505133	62505285	MajorDMR-13-29681	2
chr18	62596278	62596474	MajorDMR-13-29682	2
chr18	62617502	62617798	MajorDMR-13-29683	3
chr18	62671391	62671722	MajorDMR-13-29684	5
chr18	62705396	62705537	MajorDMR-13-29685	3
chr18	62824701	62825246	MajorDMR-13-29686	7
chr18	62872570	62872913	MajorDMR-13-29687	2
chr18	63069272	63069556	MajorDMR-13-29688	3
chr18	63223999	63224070	MajorDMR-13-29689	2
chr18	63287419	63287505	MajorDMR-13-29690	2
chr18	63510782	63511149	MajorDMR-13-29691	9
chr18	63552469	63552683	MajorDMR-13-29692	3
chr18	63615753	63616183	MajorDMR-13-29693	6
chr18	63651138	63651447	MajorDMR-13-29694	2
chr18	64065973	64066473	MajorDMR-13-29695	5
chr18	64084576	64084877	MajorDMR-13-29696	3
chr18	64186354	64186439	MajorDMR-13-29697	2
chr18	64349165	64349624	MajorDMR-13-29698	3
chr18	64359159	64359330	MajorDMR-13-29699	2
chr18	64610454	64611145	MajorDMR-13-29700	5
chr18	64639028	64640708	MajorDMR-13-29701	9
chr18	64668401	64668540	MajorDMR-13-29702	3
chr18	64899738	64899876	MajorDMR-13-29703	3
chr18	64903257	64903327	MajorDMR-13-29704	3
chr18	64945327	64945863	MajorDMR-13-29705	3
chr18	64947799	64949050	MajorDMR-13-29706	13
chr18	65027612	65027714	MajorDMR-13-29707	3
chr18	65040875	65040889	MajorDMR-13-29708	2
chr18	65057141	65057308	MajorDMR-13-29709	2
chr18	65085555	65085609	MajorDMR-13-29710	3
chr18	65100210	65100309	MajorDMR-13-29711	4
chr18	65115028	65115692	MajorDMR-13-29712	4
chr18	65138400	65138445	MajorDMR-13-29713	3
chr18	65157039	65157110	MajorDMR-13-29714	2
chr18	65178815	65179868	MajorDMR-13-29715	8
chr18	65192894	65192976	MajorDMR-13-29716	2
chr18	65217301	65217336	MajorDMR-13-29717	2
chr18	65266681	65266985	MajorDMR-13-29718	3
chr18	65452026	65452410	MajorDMR-13-29719	6
chr18	65500279	65500673	MajorDMR-13-29720	4
chr18	65506805	65506824	MajorDMR-13-29721	2
chr18	65583588	65583596	MajorDMR-13-29722	3
chr18	65702636	65703466	MajorDMR-13-29723	5
chr18	65750463	65750797	MajorDMR-13-29724	4
chr18	65806374	65806861	MajorDMR-13-29725	3
chr18	65899945	65900658	MajorDMR-13-29726	4
chr18	65923957	65924111	MajorDMR-13-29727	2
chr18	65971397	65971848	MajorDMR-13-29728	4
chr18	66085087	66085475	MajorDMR-13-29729	4
chr18	66095010	66096120	MajorDMR-13-29730	9
chr18	66106349	66107705	MajorDMR-13-29731	10
chr18	66114820	66115026	MajorDMR-13-29732	2
chr18	66187695	66187984	MajorDMR-13-29733	3
chr18	66459085	66459580	MajorDMR-13-29734	3
chr18	66604318	66604630	MajorDMR-13-29735	4
chr18	66688355	66689144	MajorDMR-13-29736	12
chr18	66925518	66925680	MajorDMR-13-29737	3
chr18	67149560	67149663	MajorDMR-13-29738	3
chr18	67158116	67159336	MajorDMR-13-29739	7
chr18	67206179	67206274	MajorDMR-13-29740	2
chr18	67252954	67254052	MajorDMR-13-29741	12
chr18	67296361	67296554	MajorDMR-13-29742	2
chr18	67326746	67326928	MajorDMR-13-29743	4
chr18	67383223	67383313	MajorDMR-13-29744	2
chr18	67430299	67430455	MajorDMR-13-29745	2
chr18	67463153	67463360	MajorDMR-13-29746	4
chr18	67482633	67482770	MajorDMR-13-29747	5
chr18	67483408	67483782	MajorDMR-13-29748	7
chr18	67507223	67507880	MajorDMR-13-29749	8
chr18	67535199	67535322	MajorDMR-13-29750	5
chr18	67537872	67538979	MajorDMR-13-29751	12
chr18	67569969	67570110	MajorDMR-13-29752	3
chr18	67606656	67606734	MajorDMR-13-29753	2
chr18	67678281	67678560	MajorDMR-13-29754	4
chr18	67730482	67730735	MajorDMR-13-29755	4
chr18	67888814	67889418	MajorDMR-13-29756	9
chr18	67910433	67911006	MajorDMR-13-29757	11
chr18	68054261	68054509	MajorDMR-13-29758	2
chr18	68137714	68137954	MajorDMR-13-29759	2
chr18	68163715	68163803	MajorDMR-13-29760	4
chr18	68173790	68174049	MajorDMR-13-29761	4
chr18	68184130	68184534	MajorDMR-13-29762	3
chr18	68243647	68244104	MajorDMR-13-29763	9
chr18	68290447	68291161	MajorDMR-13-29764	5
chr18	68325702	68325960	MajorDMR-13-29765	3
chr18	68385078	68385326	MajorDMR-13-29766	3
chr18	68399665	68399709	MajorDMR-13-29767	2
chr18	68458432	68458826	MajorDMR-13-29768	4
chr18	68575279	68575636	MajorDMR-13-29769	5
chr18	68587765	68588287	MajorDMR-13-29770	5
chr18	68648959	68650059	MajorDMR-13-29771	8
chr18	68687712	68687879	MajorDMR-13-29772	2
chr18	68746831	68747247	MajorDMR-13-29773	11
chr18	68758325	68758826	MajorDMR-13-29774	3
chr18	68968662	68969469	MajorDMR-13-29775	9
chr18	69040659	69040814	MajorDMR-13-29776	2
chr18	69098341	69098723	MajorDMR-13-29777	6
chr18	69126269	69126519	MajorDMR-13-29778	2
chr18	69147649	69147681	MajorDMR-13-29779	3
chr18	69148199	69148232	MajorDMR-13-29780	2
chr18	69182552	69182675	MajorDMR-13-29781	2
chr18	69197415	69197517	MajorDMR-13-29782	3
chr18	69295465	69295673	MajorDMR-13-29783	2
chr18	69307115	69307216	MajorDMR-13-29784	3
chr18	69312656	69312792	MajorDMR-13-29785	3
chr18	69368877	69369223	MajorDMR-13-29786	2
chr18	69387156	69387432	MajorDMR-13-29787	5
chr18	69617132	69618510	MajorDMR-13-29788	14
chr18	69725018	69726324	MajorDMR-13-29789	7
chr18	69774997	69775464	MajorDMR-13-29790	6
chr18	69822814	69823056	MajorDMR-13-29791	4
chr18	69838754	69839477	MajorDMR-13-29792	5
chr18	69853690	69853926	MajorDMR-13-29793	2
chr18	69893298	69893517	MajorDMR-13-29794	4
chr18	69900165	69900648	MajorDMR-13-29795	6
chr18	70004632	70004966	MajorDMR-13-29796	2
chr18	70042985	70043252	MajorDMR-13-29797	5
chr18	70089586	70089657	MajorDMR-13-29798	3
chr18	70204367	70208765	MajorDMR-13-29799	29
chr18	70303778	70303834	MajorDMR-13-29800	3
chr18	70464791	70464799	MajorDMR-13-29801	2
chr18	70514158	70514162	MajorDMR-13-29802	2
chr18	70617464	70617811	MajorDMR-13-29803	3
chr18	70687425	70687567	MajorDMR-13-29804	3
chr18	70710577	70710711	MajorDMR-13-29805	3
chr18	70769703	70769719	MajorDMR-13-29806	2
chr18	70902718	70902987	MajorDMR-13-29807	8
chr18	70938159	70938660	MajorDMR-13-29808	9
chr18	70946857	70947142	MajorDMR-13-29809	7
chr18	70985896	70986519	MajorDMR-13-29810	7
chr18	71070638	71070805	MajorDMR-13-29811	3
chr18	71179465	71179616	MajorDMR-13-29812	2
chr18	71303568	71303655	MajorDMR-13-29813	2
chr18	71329770	71329978	MajorDMR-13-29814	4
chr18	71351256	71351263	MajorDMR-13-29815	2
chr18	71378408	71378626	MajorDMR-13-29816	2
chr18	71392047	71392095	MajorDMR-13-29817	2
chr18	71415479	71416446	MajorDMR-13-29818	7
chr18	71502980	71503219	MajorDMR-13-29819	2
chr18	71507510	71507800	MajorDMR-13-29820	4
chr18	71510603	71511226	MajorDMR-13-29821	9
chr18	71538803	71539295	MajorDMR-13-29822	3
chr18	71541951	71542043	MajorDMR-13-29823	3
chr18	71590903	71591196	MajorDMR-13-29824	3
chr18	71603304	71603424	MajorDMR-13-29825	4
chr18	71680889	71681514	MajorDMR-13-29826	6
chr18	71745950	71746419	MajorDMR-13-29827	9
chr18	71795221	71796151	MajorDMR-13-29828	10
chr18	71951507	71952168	MajorDMR-13-29829	10
chr18	71971403	71971573	MajorDMR-13-29830	2
chr18	72066864	72067113	MajorDMR-13-29831	4
chr18	72068302	72068470	MajorDMR-13-29832	2
chr18	72121737	72122008	MajorDMR-13-29833	4
chr18	72130523	72131006	MajorDMR-13-29834	6
chr18	72179086	72180305	MajorDMR-13-29835	17
chr18	72190269	72190518	MajorDMR-13-29836	6
chr18	72412831	72413287	MajorDMR-13-29837	4
chr18	72422855	72423112	MajorDMR-13-29838	2
chr18	72465479	72465670	MajorDMR-13-29839	2
chr18	72496670	72497174	MajorDMR-13-29840	9
chr18	72508441	72509656	MajorDMR-13-29841	10
chr18	72563501	72563814	MajorDMR-13-29842	4
chr18	72702754	72702957	MajorDMR-13-29843	2
chr18	72722072	72722262	MajorDMR-13-29844	3
chr18	72743353	72743674	MajorDMR-13-29845	4
chr18	72757141	72757724	MajorDMR-13-29846	10
chr18	72782967	72783008	MajorDMR-13-29847	2
chr18	72837167	72837610	MajorDMR-13-29848	16
chr18	72913845	72914420	MajorDMR-13-29849	9
chr18	72925670	72925680	MajorDMR-13-29850	2
chr18	72956538	72956702	MajorDMR-13-29851	5
chr18	72958571	72959231	MajorDMR-13-29852	8
chr18	72960749	72960959	MajorDMR-13-29853	4
chr18	72967625	72967758	MajorDMR-13-29854	2
chr18	72976268	72976411	MajorDMR-13-29855	3
chr18	72980206	72981763	MajorDMR-13-29856	23
chr18	72988796	72989127	MajorDMR-13-29857	4
chr18	72993107	72993195	MajorDMR-13-29858	4
chr18	73001530	73003207	MajorDMR-13-29859	5
chr18	73057832	73058088	MajorDMR-13-29860	3
chr18	73081522	73081604	MajorDMR-13-29861	3
chr18	73089777	73090929	MajorDMR-13-29862	19
chr18	73181544	73181707	MajorDMR-13-29863	2
chr18	73256614	73256640	MajorDMR-13-29864	3
chr18	73274844	73274867	MajorDMR-13-29865	2
chr18	73323717	73324949	MajorDMR-13-29866	9
chr18	73451731	73451752	MajorDMR-13-29867	2
chr18	73486937	73488110	MajorDMR-13-29868	5
chr18	73493747	73493923	MajorDMR-13-29869	8
chr18	73495331	73496716	MajorDMR-13-29870	26
chr18	73521172	73521446	MajorDMR-13-29871	9
chr18	73530173	73530768	MajorDMR-13-29872	4
chr18	73539644	73540710	MajorDMR-13-29873	11
chr18	73548412	73548733	MajorDMR-13-29874	3
chr18	73590965	73591476	MajorDMR-13-29875	6
chr18	73688719	73689226	MajorDMR-13-29876	10
chr18	73705420	73705529	MajorDMR-13-29877	2
chr18	73918009	73919005	MajorDMR-13-29878	18
chr18	73923500	73924222	MajorDMR-13-29879	11
chr18	73958675	73959090	MajorDMR-13-29880	7
chr18	73970339	73970369	MajorDMR-13-29881	2
chr18	73970893	73972213	MajorDMR-13-29882	25
chr18	74047555	74048433	MajorDMR-13-29883	11
chr18	74058029	74058141	MajorDMR-13-29884	3
chr18	74060453	74060751	MajorDMR-13-29885	10
chr18	74069786	74070107	MajorDMR-13-29886	8
chr18	74074746	74074923	MajorDMR-13-29887	2
chr18	74076554	74077841	MajorDMR-13-29888	19
chr18	74082953	74083282	MajorDMR-13-29889	7
chr18	74083794	74083814	MajorDMR-13-29890	3
chr18	74102581	74102809	MajorDMR-13-29891	10
chr18	74114717	74115189	MajorDMR-13-29892	11
chr18	74127327	74127779	MajorDMR-13-29893	5
chr18	74128896	74129256	MajorDMR-13-29894	7
chr18	74143184	74143203	MajorDMR-13-29895	2
chr18	74157893	74158414	MajorDMR-13-29896	5
chr18	74163931	74164105	MajorDMR-13-29897	4
chr18	74172032	74172186	MajorDMR-13-29898	3
chr18	74189274	74189291	MajorDMR-13-29899	2
chr18	74197134	74197354	MajorDMR-13-29900	2
chr18	74199807	74200187	MajorDMR-13-29901	5
chr18	74230719	74230727	MajorDMR-13-29902	2
chr18	74256449	74256538	MajorDMR-13-29903	2
chr18	74299881	74299937	MajorDMR-13-29904	2
chr18	74315730	74316239	MajorDMR-13-29905	9
chr18	74348622	74348684	MajorDMR-13-29906	2
chr18	74349324	74350339	MajorDMR-13-29907	9
chr18	74390417	74390454	MajorDMR-13-29908	3
chr18	74476429	74476459	MajorDMR-13-29909	2
chr18	74684809	74685281	MajorDMR-13-29910	7
chr18	74724950	74725225	MajorDMR-13-29911	2
chr18	74734219	74734461	MajorDMR-13-29912	4
chr18	74737083	74737526	MajorDMR-13-29913	17
chr18	74749798	74749942	MajorDMR-13-29914	3
chr18	74750843	74751147	MajorDMR-13-29915	3
chr18	74764360	74765707	MajorDMR-13-29916	20
chr18	74788445	74788458	MajorDMR-13-29917	2
chr18	74796267	74796481	MajorDMR-13-29918	4
chr18	74826387	74826426	MajorDMR-13-29919	2
chr18	74841224	74841242	MajorDMR-13-29920	2
chr18	74862651	74862884	MajorDMR-13-29921	4
chr18	74880883	74881132	MajorDMR-13-29922	3
chr18	74885453	74885808	MajorDMR-13-29923	6
chr18	74890713	74890808	MajorDMR-13-29924	4
chr18	74916236	74916660	MajorDMR-13-29925	8
chr18	75011905	75012003	MajorDMR-13-29926	2
chr18	75041551	75041868	MajorDMR-13-29927	4
chr18	75137486	75137504	MajorDMR-13-29928	3
chr18	75145063	75145551	MajorDMR-13-29929	3
chr18	75155569	75156011	MajorDMR-13-29930	7
chr18	75183070	75183269	MajorDMR-13-29931	2
chr18	75198959	75199501	MajorDMR-13-29932	6
chr18	75253304	75253414	MajorDMR-13-29933	3
chr18	75279225	75279559	MajorDMR-13-29934	6
chr18	75285343	75285627	MajorDMR-13-29935	2
chr18	75428267	75428501	MajorDMR-13-29936	3
chr18	75455441	75456083	MajorDMR-13-29937	10
chr18	75464359	75464488	MajorDMR-13-29938	2
chr18	75569995	75570693	MajorDMR-13-29939	7
chr18	75661544	75661661	MajorDMR-13-29940	3
chr18	75682834	75683106	MajorDMR-13-29941	3
chr18	75687882	75688021	MajorDMR-13-29942	6
chr18	75864697	75864813	MajorDMR-13-29943	2
chr18	75882904	75882931	MajorDMR-13-29944	2
chr18	75925220	75925339	MajorDMR-13-29945	4
chr18	75968015	75968438	MajorDMR-13-29946	7
chr18	75997689	75997749	MajorDMR-13-29947	2
chr18	76012254	76012540	MajorDMR-13-29948	5
chr18	76052655	76053772	MajorDMR-13-29949	21
chr18	76190062	76190862	MajorDMR-13-29950	31
chr18	76193375	76193578	MajorDMR-13-29951	4
chr18	76194702	76194769	MajorDMR-13-29952	2
chr18	76207638	76208272	MajorDMR-13-29953	4
chr18	76259287	76259415	MajorDMR-13-29954	2
chr18	76302297	76302397	MajorDMR-13-29955	2
chr18	76341827	76342603	MajorDMR-13-29956	29
chr18	76346257	76346556	MajorDMR-13-29957	3
chr18	76363585	76363747	MajorDMR-13-29958	7
chr18	76367568	76367583	MajorDMR-13-29959	2
chr18	76418586	76418613	MajorDMR-13-29960	2
chr18	76474072	76474117	MajorDMR-13-29961	3
chr18	76523808	76523967	MajorDMR-13-29962	4
chr18	76550868	76551453	MajorDMR-13-29963	13
chr18	76566895	76567241	MajorDMR-13-29964	6
chr18	76567864	76568043	MajorDMR-13-29965	4
chr18	76628450	76628571	MajorDMR-13-29966	2
chr18	76736430	76737668	MajorDMR-13-29967	35
chr18	76782969	76783325	MajorDMR-13-29968	6
chr18	76833443	76834227	MajorDMR-13-29969	24
chr18	76948331	76948400	MajorDMR-13-29970	2
chr18	76969081	76969221	MajorDMR-13-29971	3
chr18	76977979	76978601	MajorDMR-13-29972	15
chr18	77043418	77044405	MajorDMR-13-29973	13
chr18	77065862	77066172	MajorDMR-13-29974	5
chr18	77074745	77075259	MajorDMR-13-29975	6
chr18	77092738	77092954	MajorDMR-13-29976	3
chr18	77126398	77126628	MajorDMR-13-29977	3
chr18	77228292	77228674	MajorDMR-13-29978	6
chr18	77262168	77262369	MajorDMR-13-29979	5
chr18	77267076	77267463	MajorDMR-13-29980	20
chr18	77292596	77292808	MajorDMR-13-29981	2
chr18	77327779	77327814	MajorDMR-13-29982	2
chr18	77336897	77337626	MajorDMR-13-29983	14
chr18	77349347	77349410	MajorDMR-13-29984	5
chr18	77350484	77350999	MajorDMR-13-29985	6
chr18	77434658	77435122	MajorDMR-13-29986	6
chr18	77482322	77482363	MajorDMR-13-29987	3
chr18	77507727	77508267	MajorDMR-13-29988	12
chr18	77509079	77509181	MajorDMR-13-29989	2
chr18	77509747	77510121	MajorDMR-13-29990	12
chr18	77525650	77525837	MajorDMR-13-29991	4
chr18	77528907	77528960	MajorDMR-13-29992	2
chr18	77551150	77551817	MajorDMR-13-29993	5
chr18	77555830	77557594	MajorDMR-13-29994	29
chr18	77559549	77561113	MajorDMR-13-29995	45
chr18	77576538	77576659	MajorDMR-13-29996	2
chr18	77578115	77579519	MajorDMR-13-29997	33
chr18	77607721	77608281	MajorDMR-13-29998	12
chr18	77615162	77615374	MajorDMR-13-29999	3
chr18	77630197	77630273	MajorDMR-13-30000	4
chr18	77631042	77632194	MajorDMR-13-30001	28
chr18	77633743	77633751	MajorDMR-13-30002	3
chr18	77635961	77635975	MajorDMR-13-30003	3
chr18	77636509	77638467	MajorDMR-13-30004	49
chr18	77641320	77642159	MajorDMR-13-30005	19
chr18	77645271	77645454	MajorDMR-13-30006	6
chr18	77650106	77650851	MajorDMR-13-30007	11
chr18	77664476	77665241	MajorDMR-13-30008	17
chr18	77671345	77673100	MajorDMR-13-30009	48
chr18	77675521	77675651	MajorDMR-13-30010	5
chr18	77684165	77685898	MajorDMR-13-30011	30
chr18	77687182	77687614	MajorDMR-13-30012	6
chr18	77694518	77694642	MajorDMR-13-30013	2
chr18	77697340	77697409	MajorDMR-13-30014	2
chr18	77699247	77699281	MajorDMR-13-30015	2
chr18	77701757	77701858	MajorDMR-13-30016	3
chr18	77706000	77706081	MajorDMR-13-30017	3
chr18	77727968	77728043	MajorDMR-13-30018	2
chr18	77765084	77765136	MajorDMR-13-30019	2
chr18	77766662	77767489	MajorDMR-13-30020	16
chr18	77770328	77770757	MajorDMR-13-30021	9
chr18	77912545	77912576	MajorDMR-13-30022	2
chr18	77914550	77914824	MajorDMR-13-30023	2
chr18	77946741	77947268	MajorDMR-13-30024	10
chr18	77968693	77968796	MajorDMR-13-30025	2
chr18	77994036	77994451	MajorDMR-13-30026	4
chr18	78001397	78001516	MajorDMR-13-30027	2
chr19	252949	253168	MajorDMR-13-30028	4
chr19	266104	266830	MajorDMR-13-30029	4
chr19	355392	355854	MajorDMR-13-30030	2
chr19	371821	372719	MajorDMR-13-30031	14
chr19	402312	402580	MajorDMR-13-30032	5
chr19	404549	404971	MajorDMR-13-30033	2
chr19	410280	410585	MajorDMR-13-30034	6
chr19	411815	411873	MajorDMR-13-30035	2
chr19	425428	426105	MajorDMR-13-30036	11
chr19	426805	426927	MajorDMR-13-30037	11
chr19	428215	428591	MajorDMR-13-30038	15
chr19	437049	437648	MajorDMR-13-30039	26
chr19	441222	441748	MajorDMR-13-30040	15
chr19	478946	479444	MajorDMR-13-30041	7
chr19	535533	535715	MajorDMR-13-30042	5
chr19	599146	599261	MajorDMR-13-30043	4
chr19	610745	611611	MajorDMR-13-30044	11
chr19	623108	623731	MajorDMR-13-30045	8
chr19	655965	656478	MajorDMR-13-30046	3
chr19	788833	788952	MajorDMR-13-30047	3
chr19	814991	815726	MajorDMR-13-30048	22
chr19	850616	850687	MajorDMR-13-30049	4
chr19	866740	866755	MajorDMR-13-30050	4
chr19	890533	890667	MajorDMR-13-30051	2
chr19	903285	903296	MajorDMR-13-30052	2
chr19	934895	935465	MajorDMR-13-30053	29
chr19	940503	940685	MajorDMR-13-30054	4
chr19	1016576	1016995	MajorDMR-13-30055	6
chr19	1094063	1094069	MajorDMR-13-30056	2
chr19	1214922	1215536	MajorDMR-13-30057	21
chr19	1216204	1216740	MajorDMR-13-30058	16
chr19	1221755	1222299	MajorDMR-13-30059	13
chr19	1244102	1244237	MajorDMR-13-30060	9
chr19	1291755	1292107	MajorDMR-13-30061	2
chr19	1313526	1313671	MajorDMR-13-30062	6
chr19	1358979	1359968	MajorDMR-13-30063	4
chr19	1379590	1380090	MajorDMR-13-30064	9
chr19	1381389	1382101	MajorDMR-13-30065	10
chr19	1388861	1388890	MajorDMR-13-30066	2
chr19	1411572	1411835	MajorDMR-13-30067	7
chr19	1412392	1413010	MajorDMR-13-30068	22
chr19	1474398	1474587	MajorDMR-13-30069	5
chr19	1539897	1540308	MajorDMR-13-30070	2
chr19	1631793	1631987	MajorDMR-13-30071	7
chr19	1632953	1635090	MajorDMR-13-30072	47
chr19	1639385	1639642	MajorDMR-13-30073	6
chr19	1641114	1641255	MajorDMR-13-30074	3
chr19	1833533	1833828	MajorDMR-13-30075	9
chr19	1878432	1878937	MajorDMR-13-30076	11
chr19	1955843	1956570	MajorDMR-13-30077	10
chr19	1969354	1969366	MajorDMR-13-30078	2
chr19	1970244	1971148	MajorDMR-13-30079	28
chr19	1975123	1975290	MajorDMR-13-30080	6
chr19	1976956	1977333	MajorDMR-13-30081	15
chr19	2005069	2005295	MajorDMR-13-30082	4
chr19	2043302	2043661	MajorDMR-13-30083	2
chr19	2047481	2047512	MajorDMR-13-30084	3
chr19	2054067	2054373	MajorDMR-13-30085	7
chr19	2059725	2059779	MajorDMR-13-30086	2
chr19	2064499	2065450	MajorDMR-13-30087	16
chr19	2088889	2091162	MajorDMR-13-30088	27
chr19	2118978	2119153	MajorDMR-13-30089	4
chr19	2131143	2131164	MajorDMR-13-30090	2
chr19	2138099	2138652	MajorDMR-13-30091	15
chr19	2140237	2140514	MajorDMR-13-30092	10
chr19	2145003	2145027	MajorDMR-13-30093	2
chr19	2145613	2145618	MajorDMR-13-30094	2
chr19	2167984	2168136	MajorDMR-13-30095	3
chr19	2168901	2169333	MajorDMR-13-30096	6
chr19	2176415	2176738	MajorDMR-13-30097	7
chr19	2181256	2181975	MajorDMR-13-30098	8
chr19	2228548	2228970	MajorDMR-13-30099	12
chr19	2230578	2231199	MajorDMR-13-30100	13
chr19	2247164	2247374	MajorDMR-13-30101	2
chr19	2337254	2337800	MajorDMR-13-30102	28
chr19	2380893	2381493	MajorDMR-13-30103	13
chr19	2423002	2423440	MajorDMR-13-30104	4
chr19	2507144	2507226	MajorDMR-13-30105	4
chr19	2517929	2518058	MajorDMR-13-30106	5
chr19	2521497	2521532	MajorDMR-13-30107	5
chr19	2525144	2525547	MajorDMR-13-30108	5
chr19	2528953	2529679	MajorDMR-13-30109	8
chr19	2546284	2546983	MajorDMR-13-30110	17
chr19	2550896	2551168	MajorDMR-13-30111	11
chr19	2569719	2569821	MajorDMR-13-30112	3
chr19	2578303	2578591	MajorDMR-13-30113	5
chr19	2587555	2588282	MajorDMR-13-30114	10
chr19	2614982	2615029	MajorDMR-13-30115	3
chr19	2624649	2624657	MajorDMR-13-30116	2
chr19	2626801	2628110	MajorDMR-13-30117	23
chr19	2634459	2634806	MajorDMR-13-30118	15
chr19	2639031	2639147	MajorDMR-13-30119	3
chr19	2645978	2646150	MajorDMR-13-30120	6
chr19	2650374	2651147	MajorDMR-13-30121	26
chr19	2658395	2659037	MajorDMR-13-30122	10
chr19	2663477	2663955	MajorDMR-13-30123	4
chr19	2664462	2665508	MajorDMR-13-30124	19
chr19	2668368	2668906	MajorDMR-13-30125	5
chr19	2669565	2669739	MajorDMR-13-30126	6
chr19	2691898	2692225	MajorDMR-13-30127	9
chr19	2693695	2693988	MajorDMR-13-30128	3
chr19	2695002	2695830	MajorDMR-13-30129	9
chr19	2698811	2698832	MajorDMR-13-30130	2
chr19	2712750	2712848	MajorDMR-13-30131	2
chr19	2723422	2723549	MajorDMR-13-30132	2
chr19	2727099	2727908	MajorDMR-13-30133	15
chr19	2836573	2836643	MajorDMR-13-30134	2
chr19	2887768	2888229	MajorDMR-13-30135	6
chr19	2923415	2923848	MajorDMR-13-30136	4
chr19	2968662	2969669	MajorDMR-13-30137	14
chr19	2982879	2983643	MajorDMR-13-30138	6
chr19	3002689	3003529	MajorDMR-13-30139	19
chr19	3039897	3040025	MajorDMR-13-30140	4
chr19	3057109	3057190	MajorDMR-13-30141	3
chr19	3057785	3058013	MajorDMR-13-30142	3
chr19	3074110	3074273	MajorDMR-13-30143	4
chr19	3098762	3099467	MajorDMR-13-30144	11
chr19	3141954	3142401	MajorDMR-13-30145	13
chr19	3220531	3221345	MajorDMR-13-30146	14
chr19	3268299	3268711	MajorDMR-13-30147	2
chr19	3281064	3281559	MajorDMR-13-30148	9
chr19	3300849	3300893	MajorDMR-13-30149	2
chr19	3303546	3303559	MajorDMR-13-30150	2
chr19	3336862	3337037	MajorDMR-13-30151	2
chr19	3367641	3368195	MajorDMR-13-30152	5
chr19	3370243	3370338	MajorDMR-13-30153	3
chr19	3370862	3371015	MajorDMR-13-30154	2
chr19	3374731	3376320	MajorDMR-13-30155	41
chr19	3383074	3383828	MajorDMR-13-30156	11
chr19	3386922	3387473	MajorDMR-13-30157	8
chr19	3391788	3392863	MajorDMR-13-30158	14
chr19	3400299	3400605	MajorDMR-13-30159	2
chr19	3407524	3408241	MajorDMR-13-30160	8
chr19	3410227	3410240	MajorDMR-13-30161	2
chr19	3411651	3412960	MajorDMR-13-30162	21
chr19	3421234	3421674	MajorDMR-13-30163	6
chr19	3423842	3424414	MajorDMR-13-30164	4
chr19	3444077	3444218	MajorDMR-13-30165	6
chr19	3511508	3512768	MajorDMR-13-30166	15
chr19	3513461	3514196	MajorDMR-13-30167	6
chr19	3516556	3517186	MajorDMR-13-30168	6
chr19	3518839	3519667	MajorDMR-13-30169	3
chr19	3533511	3533726	MajorDMR-13-30170	5
chr19	3536925	3537029	MajorDMR-13-30171	4
chr19	3539087	3539204	MajorDMR-13-30172	3
chr19	3571376	3571508	MajorDMR-13-30173	8
chr19	3580237	3580307	MajorDMR-13-30174	2
chr19	3605892	3606332	MajorDMR-13-30175	5
chr19	3621585	3621632	MajorDMR-13-30176	2
chr19	3632715	3633064	MajorDMR-13-30177	4
chr19	3649940	3650242	MajorDMR-13-30178	6
chr19	3658150	3659740	MajorDMR-13-30179	32
chr19	3660583	3660830	MajorDMR-13-30180	7
chr19	3693020	3693611	MajorDMR-13-30181	27
chr19	3738228	3738429	MajorDMR-13-30182	3
chr19	3808366	3808394	MajorDMR-13-30183	3
chr19	3854344	3854522	MajorDMR-13-30184	4
chr19	3866771	3867286	MajorDMR-13-30185	4
chr19	3873409	3873588	MajorDMR-13-30186	2
chr19	3886183	3886505	MajorDMR-13-30187	14
chr19	3899554	3899896	MajorDMR-13-30188	14
chr19	3911772	3912002	MajorDMR-13-30189	3
chr19	3927256	3927434	MajorDMR-13-30190	5
chr19	3942968	3943092	MajorDMR-13-30191	2
chr19	3951280	3952105	MajorDMR-13-30192	25
chr19	4040410	4040436	MajorDMR-13-30193	2
chr19	4098707	4098991	MajorDMR-13-30194	4
chr19	4104883	4105154	MajorDMR-13-30195	5
chr19	4141060	4141413	MajorDMR-13-30196	9
chr19	4165027	4165210	MajorDMR-13-30197	2
chr19	4263338	4263573	MajorDMR-13-30198	6
chr19	4268230	4268405	MajorDMR-13-30199	7
chr19	4278622	4278703	MajorDMR-13-30200	3
chr19	4357169	4358248	MajorDMR-13-30201	23
chr19	4359336	4359462	MajorDMR-13-30202	3
chr19	4371059	4371076	MajorDMR-13-30203	2
chr19	4373456	4374700	MajorDMR-13-30204	31
chr19	4386250	4386306	MajorDMR-13-30205	4
chr19	4388700	4389010	MajorDMR-13-30206	5
chr19	4389716	4389906	MajorDMR-13-30207	5
chr19	4391532	4392123	MajorDMR-13-30208	16
chr19	4396941	4397305	MajorDMR-13-30209	7
chr19	4475681	4475836	MajorDMR-13-30210	3
chr19	4503549	4504923	MajorDMR-13-30211	35
chr19	4508751	4508928	MajorDMR-13-30212	10
chr19	4517021	4517155	MajorDMR-13-30213	3
chr19	4531621	4531849	MajorDMR-13-30214	12
chr19	4538123	4538673	MajorDMR-13-30215	13
chr19	4550833	4550881	MajorDMR-13-30216	6
chr19	4552802	4552886	MajorDMR-13-30217	3
chr19	4570711	4570782	MajorDMR-13-30218	3
chr19	4583015	4583456	MajorDMR-13-30219	7
chr19	4591630	4591700	MajorDMR-13-30220	3
chr19	4607490	4607541	MajorDMR-13-30221	2
chr19	4610200	4610498	MajorDMR-13-30222	4
chr19	4634617	4635035	MajorDMR-13-30223	6
chr19	4638440	4638648	MajorDMR-13-30224	9
chr19	4645150	4645252	MajorDMR-13-30225	2
chr19	4647056	4647138	MajorDMR-13-30226	3
chr19	4648094	4648679	MajorDMR-13-30227	15
chr19	4661126	4661318	MajorDMR-13-30228	4
chr19	4676924	4677231	MajorDMR-13-30229	8
chr19	4692359	4693031	MajorDMR-13-30230	20
chr19	4694309	4694725	MajorDMR-13-30231	12
chr19	4707077	4708562	MajorDMR-13-30232	15
chr19	4712906	4713989	MajorDMR-13-30233	35
chr19	4715253	4715742	MajorDMR-13-30234	15
chr19	4728996	4729041	MajorDMR-13-30235	2
chr19	4738323	4738540	MajorDMR-13-30236	6
chr19	4742467	4743247	MajorDMR-13-30237	13
chr19	4746065	4746508	MajorDMR-13-30238	12
chr19	4764225	4764487	MajorDMR-13-30239	5
chr19	4773478	4773562	MajorDMR-13-30240	3
chr19	4776479	4776678	MajorDMR-13-30241	3
chr19	4787929	4788639	MajorDMR-13-30242	9
chr19	4789186	4789817	MajorDMR-13-30243	6
chr19	4822902	4823063	MajorDMR-13-30244	2
chr19	4847511	4847871	MajorDMR-13-30245	16
chr19	4869157	4869285	MajorDMR-13-30246	5
chr19	4877551	4878982	MajorDMR-13-30247	49
chr19	4883210	4883223	MajorDMR-13-30248	2
chr19	4907009	4907054	MajorDMR-13-30249	2
chr19	4923261	4923930	MajorDMR-13-30250	22
chr19	4977180	4977773	MajorDMR-13-30251	24
chr19	4983244	4983548	MajorDMR-13-30252	2
chr19	4986618	4986906	MajorDMR-13-30253	2
chr19	4988960	4989279	MajorDMR-13-30254	3
chr19	4990685	4990775	MajorDMR-13-30255	5
chr19	5010909	5012408	MajorDMR-13-30256	21
chr19	5016174	5016224	MajorDMR-13-30257	3
chr19	5024622	5025191	MajorDMR-13-30258	3
chr19	5026960	5027412	MajorDMR-13-30259	15
chr19	5030579	5031417	MajorDMR-13-30260	14
chr19	5032571	5032995	MajorDMR-13-30261	18
chr19	5034425	5034506	MajorDMR-13-30262	2
chr19	5046158	5046204	MajorDMR-13-30263	4
chr19	5049749	5049797	MajorDMR-13-30264	2
chr19	5051075	5051628	MajorDMR-13-30265	12
chr19	5052691	5053876	MajorDMR-13-30266	19
chr19	5054614	5055516	MajorDMR-13-30267	36
chr19	5057263	5057688	MajorDMR-13-30268	3
chr19	5058478	5058598	MajorDMR-13-30269	3
chr19	5060277	5061674	MajorDMR-13-30270	39
chr19	5063327	5064348	MajorDMR-13-30271	12
chr19	5065270	5066064	MajorDMR-13-30272	26
chr19	5068012	5068058	MajorDMR-13-30273	2
chr19	5078243	5080690	MajorDMR-13-30274	62
chr19	5092861	5095596	MajorDMR-13-30275	42
chr19	5103007	5103224	MajorDMR-13-30276	2
chr19	5104141	5105372	MajorDMR-13-30277	10
chr19	5107461	5107580	MajorDMR-13-30278	3
chr19	5108102	5108285	MajorDMR-13-30279	10
chr19	5114521	5115125	MajorDMR-13-30280	14
chr19	5140516	5141359	MajorDMR-13-30281	11
chr19	5154993	5155420	MajorDMR-13-30282	23
chr19	5179360	5179618	MajorDMR-13-30283	12
chr19	5193320	5193817	MajorDMR-13-30284	9
chr19	5230965	5231095	MajorDMR-13-30285	2
chr19	5246447	5247365	MajorDMR-13-30286	8
chr19	5308131	5308239	MajorDMR-13-30287	3
chr19	5320106	5320157	MajorDMR-13-30288	5
chr19	5360446	5360837	MajorDMR-13-30289	8
chr19	5361780	5362033	MajorDMR-13-30290	3
chr19	5377987	5378312	MajorDMR-13-30291	5
chr19	5431031	5431354	MajorDMR-13-30292	5
chr19	5445551	5445608	MajorDMR-13-30293	3
chr19	5461789	5462091	MajorDMR-13-30294	7
chr19	5489684	5489728	MajorDMR-13-30295	4
chr19	5507588	5507870	MajorDMR-13-30296	6
chr19	5512627	5512961	MajorDMR-13-30297	15
chr19	5530775	5530898	MajorDMR-13-30298	3
chr19	5536270	5536899	MajorDMR-13-30299	4
chr19	5539036	5539817	MajorDMR-13-30300	7
chr19	5553937	5554376	MajorDMR-13-30301	12
chr19	5560272	5560287	MajorDMR-13-30302	2
chr19	5587914	5588046	MajorDMR-13-30303	3
chr19	5588768	5589333	MajorDMR-13-30304	11
chr19	5611773	5611777	MajorDMR-13-30305	2
chr19	5618486	5619219	MajorDMR-13-30306	7
chr19	5645537	5645615	MajorDMR-13-30307	2
chr19	5666926	5667108	MajorDMR-13-30308	9
chr19	5696757	5697097	MajorDMR-13-30309	12
chr19	5705578	5705587	MajorDMR-13-30310	2
chr19	5717502	5717511	MajorDMR-13-30311	2
chr19	5748991	5749396	MajorDMR-13-30312	5
chr19	5799180	5799633	MajorDMR-13-30313	24
chr19	5883483	5883773	MajorDMR-13-30314	2
chr19	5895137	5895196	MajorDMR-13-30315	2
chr19	5939490	5939662	MajorDMR-13-30316	5
chr19	5940521	5940544	MajorDMR-13-30317	2
chr19	5948874	5948930	MajorDMR-13-30318	2
chr19	5951560	5951779	MajorDMR-13-30319	5
chr19	5954660	5955019	MajorDMR-13-30320	9
chr19	5957459	5957746	MajorDMR-13-30321	2
chr19	5960729	5960841	MajorDMR-13-30322	2
chr19	5962056	5962737	MajorDMR-13-30323	8
chr19	5968340	5968700	MajorDMR-13-30324	3
chr19	6056745	6058198	MajorDMR-13-30325	14
chr19	6063919	6065424	MajorDMR-13-30326	12
chr19	6073382	6074833	MajorDMR-13-30327	24
chr19	6079372	6079385	MajorDMR-13-30328	2
chr19	6087062	6087426	MajorDMR-13-30329	10
chr19	6088023	6088783	MajorDMR-13-30330	5
chr19	6104031	6104047	MajorDMR-13-30331	2
chr19	6130867	6130902	MajorDMR-13-30332	2
chr19	6209390	6209463	MajorDMR-13-30333	2
chr19	6220507	6221351	MajorDMR-13-30334	15
chr19	6222910	6223978	MajorDMR-13-30335	35
chr19	6224497	6224810	MajorDMR-13-30336	4
chr19	6225394	6226798	MajorDMR-13-30337	20
chr19	6227705	6228759	MajorDMR-13-30338	22
chr19	6234150	6235646	MajorDMR-13-30339	25
chr19	6237012	6237089	MajorDMR-13-30340	4
chr19	6238182	6239542	MajorDMR-13-30341	35
chr19	6241948	6243222	MajorDMR-13-30342	21
chr19	6252059	6252422	MajorDMR-13-30343	11
chr19	6271448	6271757	MajorDMR-13-30344	6
chr19	6272694	6272780	MajorDMR-13-30345	3
chr19	6273494	6275447	MajorDMR-13-30346	54
chr19	6276115	6276127	MajorDMR-13-30347	2
chr19	6277090	6277103	MajorDMR-13-30348	2
chr19	6348578	6348783	MajorDMR-13-30349	2
chr19	6378356	6378997	MajorDMR-13-30350	10
chr19	6594268	6594300	MajorDMR-13-30351	2
chr19	6649139	6649492	MajorDMR-13-30352	2
chr19	6661153	6661158	MajorDMR-13-30353	2
chr19	6662845	6662912	MajorDMR-13-30354	3
chr19	6681629	6681985	MajorDMR-13-30355	2
chr19	6719430	6719712	MajorDMR-13-30356	9
chr19	6961405	6961661	MajorDMR-13-30357	2
chr19	6966901	6967233	MajorDMR-13-30358	2
chr19	7149168	7149209	MajorDMR-13-30359	3
chr19	7211504	7211947	MajorDMR-13-30360	11
chr19	7224319	7224424	MajorDMR-13-30361	2
chr19	7228358	7228540	MajorDMR-13-30362	2
chr19	7243767	7244401	MajorDMR-13-30363	7
chr19	7251308	7251393	MajorDMR-13-30364	2
chr19	7262463	7262773	MajorDMR-13-30365	7
chr19	7263556	7263779	MajorDMR-13-30366	3
chr19	7463747	7464492	MajorDMR-13-30367	10
chr19	7499403	7499585	MajorDMR-13-30368	6
chr19	7501410	7502043	MajorDMR-13-30369	11
chr19	7559093	7559810	MajorDMR-13-30370	18
chr19	7576272	7576477	MajorDMR-13-30371	3
chr19	7585267	7585544	MajorDMR-13-30372	2
chr19	7627468	7627483	MajorDMR-13-30373	2
chr19	7662349	7662814	MajorDMR-13-30374	6
chr19	7683726	7683989	MajorDMR-13-30375	5
chr19	7794226	7794445	MajorDMR-13-30376	11
chr19	7830569	7830936	MajorDMR-13-30377	4
chr19	7910695	7911207	MajorDMR-13-30378	13
chr19	7926485	7926512	MajorDMR-13-30379	2
chr19	7992960	7993352	MajorDMR-13-30380	4
chr19	8001163	8001624	MajorDMR-13-30381	9
chr19	8034312	8034671	MajorDMR-13-30382	9
chr19	8037094	8037471	MajorDMR-13-30383	8
chr19	8039902	8040217	MajorDMR-13-30384	5
chr19	8043352	8043890	MajorDMR-13-30385	6
chr19	8048155	8048641	MajorDMR-13-30386	7
chr19	8056968	8057201	MajorDMR-13-30387	6
chr19	8059729	8060561	MajorDMR-13-30388	7
chr19	8063168	8063412	MajorDMR-13-30389	6
chr19	8127273	8128275	MajorDMR-13-30390	13
chr19	8130520	8131624	MajorDMR-13-30391	35
chr19	8133230	8133309	MajorDMR-13-30392	4
chr19	8140618	8141126	MajorDMR-13-30393	5
chr19	8196120	8196751	MajorDMR-13-30394	30
chr19	8203162	8203443	MajorDMR-13-30395	9
chr19	8204421	8204987	MajorDMR-13-30396	6
chr19	8206332	8206767	MajorDMR-13-30397	8
chr19	8210913	8211040	MajorDMR-13-30398	5
chr19	8218301	8218513	MajorDMR-13-30399	6
chr19	8232254	8232355	MajorDMR-13-30400	2
chr19	8246788	8246852	MajorDMR-13-30401	2
chr19	8286218	8286608	MajorDMR-13-30402	6
chr19	8289428	8289954	MajorDMR-13-30403	4
chr19	8305657	8306235	MajorDMR-13-30404	7
chr19	8313011	8313132	MajorDMR-13-30405	3
chr19	8315864	8316494	MajorDMR-13-30406	14
chr19	8452997	8453181	MajorDMR-13-30407	3
chr19	8477053	8477066	MajorDMR-13-30408	2
chr19	8489678	8489730	MajorDMR-13-30409	3
chr19	8521314	8521944	MajorDMR-13-30410	6
chr19	8527003	8528055	MajorDMR-13-30411	11
chr19	8546174	8546674	MajorDMR-13-30412	7
chr19	8551729	8552091	MajorDMR-13-30413	2
chr19	8569294	8569411	MajorDMR-13-30414	3
chr19	8676861	8677109	MajorDMR-13-30415	3
chr19	8749177	8749572	MajorDMR-13-30416	5
chr19	8766913	8767316	MajorDMR-13-30417	4
chr19	8773018	8773368	MajorDMR-13-30418	2
chr19	8793674	8793833	MajorDMR-13-30419	2
chr19	9119475	9119599	MajorDMR-13-30420	5
chr19	9136801	9137468	MajorDMR-13-30421	11
chr19	9139991	9140027	MajorDMR-13-30422	2
chr19	9165736	9166091	MajorDMR-13-30423	5
chr19	9377841	9378199	MajorDMR-13-30424	2
chr19	9700135	9700584	MajorDMR-13-30425	2
chr19	9737226	9737484	MajorDMR-13-30426	4
chr19	9830485	9833194	MajorDMR-13-30427	16
chr19	9897523	9897533	MajorDMR-13-30428	2
chr19	9934612	9934790	MajorDMR-13-30429	3
chr19	9947118	9947178	MajorDMR-13-30430	4
chr19	9949113	9949266	MajorDMR-13-30431	4
chr19	9950956	9951882	MajorDMR-13-30432	7
chr19	9953126	9954121	MajorDMR-13-30433	18
chr19	9954886	9955480	MajorDMR-13-30434	6
chr19	9956860	9957382	MajorDMR-13-30435	10
chr19	9960912	9961711	MajorDMR-13-30436	5
chr19	9974163	9974562	MajorDMR-13-30437	3
chr19	9978358	9978438	MajorDMR-13-30438	2
chr19	9991761	9991869	MajorDMR-13-30439	3
chr19	9996199	9996502	MajorDMR-13-30440	3
chr19	9997646	9997765	MajorDMR-13-30441	3
chr19	10016650	10017734	MajorDMR-13-30442	20
chr19	10029075	10029829	MajorDMR-13-30443	6
chr19	10038319	10038464	MajorDMR-13-30444	2
chr19	10064651	10064843	MajorDMR-13-30445	6
chr19	10077069	10077179	MajorDMR-13-30446	2
chr19	10081915	10082168	MajorDMR-13-30447	7
chr19	10097739	10097937	MajorDMR-13-30448	5
chr19	10179764	10179956	MajorDMR-13-30449	2
chr19	10225285	10225381	MajorDMR-13-30450	2
chr19	10248675	10249279	MajorDMR-13-30451	11
chr19	10317024	10317126	MajorDMR-13-30452	5
chr19	10320003	10320304	MajorDMR-13-30453	4
chr19	10666225	10666526	MajorDMR-13-30454	8
chr19	10735969	10736530	MajorDMR-13-30455	4
chr19	10788079	10788873	MajorDMR-13-30456	15
chr19	10796953	10797374	MajorDMR-13-30457	9
chr19	10835507	10835568	MajorDMR-13-30458	4
chr19	10838296	10838431	MajorDMR-13-30459	4
chr19	10839082	10839215	MajorDMR-13-30460	5
chr19	10841714	10842073	MajorDMR-13-30461	9
chr19	10853211	10853363	MajorDMR-13-30462	2
chr19	10858054	10858172	MajorDMR-13-30463	4
chr19	10859980	10860040	MajorDMR-13-30464	2
chr19	10875823	10876412	MajorDMR-13-30465	12
chr19	10880509	10880666	MajorDMR-13-30466	3
chr19	10995660	10996675	MajorDMR-13-30467	17
chr19	10998343	10999781	MajorDMR-13-30468	13
chr19	11001695	11003265	MajorDMR-13-30469	19
chr19	11009807	11010038	MajorDMR-13-30470	8
chr19	11053056	11053074	MajorDMR-13-30471	2
chr19	11074708	11074723	MajorDMR-13-30472	2
chr19	11080862	11080922	MajorDMR-13-30473	3
chr19	11097859	11098010	MajorDMR-13-30474	2
chr19	11105946	11106029	MajorDMR-13-30475	2
chr19	11113754	11113942	MajorDMR-13-30476	2
chr19	11118710	11119257	MajorDMR-13-30477	8
chr19	11122613	11122669	MajorDMR-13-30478	2
chr19	11131711	11132708	MajorDMR-13-30479	21
chr19	11135168	11135189	MajorDMR-13-30480	2
chr19	11139238	11139375	MajorDMR-13-30481	2
chr19	11146186	11146567	MajorDMR-13-30482	7
chr19	11148730	11149436	MajorDMR-13-30483	5
chr19	11154525	11154567	MajorDMR-13-30484	4
chr19	11155078	11155612	MajorDMR-13-30485	10
chr19	11161142	11161217	MajorDMR-13-30486	3
chr19	11161955	11162044	MajorDMR-13-30487	2
chr19	11194648	11194728	MajorDMR-13-30488	2
chr19	11195397	11196395	MajorDMR-13-30489	19
chr19	11203146	11203351	MajorDMR-13-30490	8
chr19	11217262	11217474	MajorDMR-13-30491	5
chr19	11242009	11242191	MajorDMR-13-30492	2
chr19	11263629	11263647	MajorDMR-13-30493	2
chr19	11275475	11276160	MajorDMR-13-30494	23
chr19	11283221	11283383	MajorDMR-13-30495	6
chr19	11301876	11302199	MajorDMR-13-30496	8
chr19	11313963	11314766	MajorDMR-13-30497	8
chr19	11389504	11389548	MajorDMR-13-30498	2
chr19	11435248	11435264	MajorDMR-13-30499	2
chr19	11437694	11437817	MajorDMR-13-30500	4
chr19	11440777	11440996	MajorDMR-13-30501	3
chr19	11554778	11554791	MajorDMR-13-30502	2
chr19	11572983	11573190	MajorDMR-13-30503	3
chr19	11579389	11579537	MajorDMR-13-30504	4
chr19	11583998	11584167	MajorDMR-13-30505	4
chr19	11584824	11585194	MajorDMR-13-30506	6
chr19	11596367	11596594	MajorDMR-13-30507	8
chr19	11734368	11734524	MajorDMR-13-30508	2
chr19	11737408	11737527	MajorDMR-13-30509	3
chr19	11769537	11769649	MajorDMR-13-30510	2
chr19	11954449	11955062	MajorDMR-13-30511	5
chr19	12239158	12239395	MajorDMR-13-30512	3
chr19	12250375	12250478	MajorDMR-13-30513	5
chr19	12341303	12341393	MajorDMR-13-30514	2
chr19	12394906	12395021	MajorDMR-13-30515	2
chr19	12691205	12691505	MajorDMR-13-30516	2
chr19	12898846	12898928	MajorDMR-13-30517	2
chr19	12946827	12947215	MajorDMR-13-30518	2
chr19	12955553	12955887	MajorDMR-13-30519	2
chr19	12986869	12987167	MajorDMR-13-30520	3
chr19	13085300	13086569	MajorDMR-13-30521	30
chr19	13095452	13096369	MajorDMR-13-30522	10
chr19	13131812	13132363	MajorDMR-13-30523	5
chr19	13143628	13143667	MajorDMR-13-30524	2
chr19	13152375	13152563	MajorDMR-13-30525	4
chr19	13157238	13157369	MajorDMR-13-30526	4
chr19	13158183	13158537	MajorDMR-13-30527	4
chr19	13160626	13160702	MajorDMR-13-30528	5
chr19	13163268	13163600	MajorDMR-13-30529	3
chr19	13170075	13170119	MajorDMR-13-30530	2
chr19	13174840	13175118	MajorDMR-13-30531	2
chr19	13179995	13180231	MajorDMR-13-30532	7
chr19	13183170	13183212	MajorDMR-13-30533	2
chr19	13202518	13203073	MajorDMR-13-30534	14
chr19	13215646	13215652	MajorDMR-13-30535	2
chr19	13238013	13238060	MajorDMR-13-30536	3
chr19	13244291	13244659	MajorDMR-13-30537	8
chr19	13250889	13251167	MajorDMR-13-30538	3
chr19	13254163	13254205	MajorDMR-13-30539	2
chr19	13380373	13380700	MajorDMR-13-30540	5
chr19	13381616	13381660	MajorDMR-13-30541	2
chr19	13402987	13403163	MajorDMR-13-30542	3
chr19	13464236	13464353	MajorDMR-13-30543	3
chr19	13492445	13492528	MajorDMR-13-30544	2
chr19	13493044	13493061	MajorDMR-13-30545	2
chr19	13507343	13507794	MajorDMR-13-30546	5
chr19	13509637	13509883	MajorDMR-13-30547	4
chr19	13515089	13515252	MajorDMR-13-30548	4
chr19	13527790	13528101	MajorDMR-13-30549	7
chr19	13552674	13552925	MajorDMR-13-30550	5
chr19	13623376	13623656	MajorDMR-13-30551	2
chr19	13626448	13627186	MajorDMR-13-30552	8
chr19	13649405	13649661	MajorDMR-13-30553	3
chr19	13653380	13653783	MajorDMR-13-30554	2
chr19	13720856	13721071	MajorDMR-13-30555	5
chr19	13773661	13773890	MajorDMR-13-30556	4
chr19	13780561	13780575	MajorDMR-13-30557	2
chr19	13781497	13781925	MajorDMR-13-30558	5
chr19	13824732	13824748	MajorDMR-13-30559	2
chr19	13867234	13867587	MajorDMR-13-30560	4
chr19	13933159	13933432	MajorDMR-13-30561	2
chr19	13962071	13962098	MajorDMR-13-30562	2
chr19	13985071	13985158	MajorDMR-13-30563	3
chr19	14040804	14040986	MajorDMR-13-30564	3
chr19	14043665	14044159	MajorDMR-13-30565	17
chr19	14049017	14049595	MajorDMR-13-30566	18
chr19	14091315	14091530	MajorDMR-13-30567	11
chr19	14105988	14106354	MajorDMR-13-30568	2
chr19	14218469	14218944	MajorDMR-13-30569	16
chr19	14223977	14224008	MajorDMR-13-30570	2
chr19	14292423	14293599	MajorDMR-13-30571	11
chr19	14455900	14456181	MajorDMR-13-30572	8
chr19	14480269	14480545	MajorDMR-13-30573	4
chr19	14486294	14487089	MajorDMR-13-30574	6
chr19	14491651	14492125	MajorDMR-13-30575	12
chr19	14495156	14495379	MajorDMR-13-30576	2
chr19	14509402	14509466	MajorDMR-13-30577	2
chr19	14551949	14551965	MajorDMR-13-30578	2
chr19	14565016	14565119	MajorDMR-13-30579	2
chr19	14656225	14656707	MajorDMR-13-30580	22
chr19	14732705	14732954	MajorDMR-13-30581	4
chr19	14745385	14745746	MajorDMR-13-30582	5
chr19	14750450	14750621	MajorDMR-13-30583	2
chr19	14759128	14759234	MajorDMR-13-30584	2
chr19	14761781	14762001	MajorDMR-13-30585	4
chr19	14864116	14864136	MajorDMR-13-30586	2
chr19	14925644	14926039	MajorDMR-13-30587	2
chr19	14995538	14995874	MajorDMR-13-30588	3
chr19	15031520	15032462	MajorDMR-13-30589	4
chr19	15039202	15039499	MajorDMR-13-30590	2
chr19	15084526	15084695	MajorDMR-13-30591	4
chr19	15126964	15127737	MajorDMR-13-30592	6
chr19	15135297	15135550	MajorDMR-13-30593	3
chr19	15146365	15146398	MajorDMR-13-30594	2
chr19	15155510	15155715	MajorDMR-13-30595	3
chr19	15225159	15225231	MajorDMR-13-30596	2
chr19	15234759	15234765	MajorDMR-13-30597	2
chr19	15237575	15237713	MajorDMR-13-30598	2
chr19	15351361	15351935	MajorDMR-13-30599	6
chr19	15364125	15364751	MajorDMR-13-30600	11
chr19	15372925	15373095	MajorDMR-13-30601	3
chr19	15376475	15377119	MajorDMR-13-30602	3
chr19	15407314	15407494	MajorDMR-13-30603	3
chr19	15413248	15413254	MajorDMR-13-30604	2
chr19	15436080	15436223	MajorDMR-13-30605	3
chr19	15438922	15438957	MajorDMR-13-30606	3
chr19	15485712	15486061	MajorDMR-13-30607	10
chr19	15509620	15510622	MajorDMR-13-30608	34
chr19	15532249	15533394	MajorDMR-13-30609	24
chr19	15554542	15555016	MajorDMR-13-30610	12
chr19	15673802	15674024	MajorDMR-13-30611	3
chr19	15786026	15786038	MajorDMR-13-30612	2
chr19	15806505	15806637	MajorDMR-13-30613	2
chr19	15854308	15854470	MajorDMR-13-30614	3
chr19	15891216	15891295	MajorDMR-13-30615	3
chr19	16056398	16056471	MajorDMR-13-30616	2
chr19	16137671	16137856	MajorDMR-13-30617	6
chr19	16174759	16174903	MajorDMR-13-30618	2
chr19	16237046	16237173	MajorDMR-13-30619	2
chr19	16320869	16321401	MajorDMR-13-30620	8
chr19	16334685	16334792	MajorDMR-13-30621	5
chr19	16335431	16335806	MajorDMR-13-30622	7
chr19	16407689	16407836	MajorDMR-13-30623	4
chr19	16412771	16413212	MajorDMR-13-30624	15
chr19	16469793	16470243	MajorDMR-13-30625	13
chr19	16477462	16477580	MajorDMR-13-30626	5
chr19	16484662	16484713	MajorDMR-13-30627	2
chr19	16489349	16490009	MajorDMR-13-30628	17
chr19	16491579	16491689	MajorDMR-13-30629	2
chr19	16492824	16493077	MajorDMR-13-30630	14
chr19	16493908	16494717	MajorDMR-13-30631	7
chr19	16495330	16495848	MajorDMR-13-30632	6
chr19	16496814	16497125	MajorDMR-13-30633	3
chr19	16508770	16508836	MajorDMR-13-30634	4
chr19	16512864	16513192	MajorDMR-13-30635	6
chr19	16514554	16515031	MajorDMR-13-30636	6
chr19	16516183	16516841	MajorDMR-13-30637	14
chr19	16518896	16519464	MajorDMR-13-30638	8
chr19	16521077	16521437	MajorDMR-13-30639	2
chr19	16529619	16529716	MajorDMR-13-30640	3
chr19	16541529	16541612	MajorDMR-13-30641	3
chr19	16546669	16546818	MajorDMR-13-30642	2
chr19	16552493	16554258	MajorDMR-13-30643	9
chr19	16555834	16556790	MajorDMR-13-30644	17
chr19	16557522	16557667	MajorDMR-13-30645	5
chr19	16564761	16565175	MajorDMR-13-30646	3
chr19	16567631	16567723	MajorDMR-13-30647	2
chr19	16568446	16568635	MajorDMR-13-30648	4
chr19	16572108	16572326	MajorDMR-13-30649	2
chr19	16573609	16573860	MajorDMR-13-30650	4
chr19	16574733	16575242	MajorDMR-13-30651	6
chr19	16576768	16579015	MajorDMR-13-30652	27
chr19	16580994	16581069	MajorDMR-13-30653	3
chr19	16625238	16625435	MajorDMR-13-30654	14
chr19	16697529	16697571	MajorDMR-13-30655	4
chr19	16716596	16716766	MajorDMR-13-30656	3
chr19	16830554	16830805	MajorDMR-13-30657	9
chr19	16971038	16971250	MajorDMR-13-30658	8
chr19	16976734	16976979	MajorDMR-13-30659	6
chr19	17002947	17002952	MajorDMR-13-30660	2
chr19	17141642	17141984	MajorDMR-13-30661	8
chr19	17159798	17160009	MajorDMR-13-30662	7
chr19	17217287	17217426	MajorDMR-13-30663	3
chr19	17219069	17219215	MajorDMR-13-30664	4
chr19	17246179	17246302	MajorDMR-13-30665	3
chr19	17291666	17292146	MajorDMR-13-30666	2
chr19	17409829	17409977	MajorDMR-13-30667	3
chr19	17540877	17540895	MajorDMR-13-30668	2
chr19	17552558	17552708	MajorDMR-13-30669	3
chr19	17555142	17555324	MajorDMR-13-30670	3
chr19	17681815	17682055	MajorDMR-13-30671	4
chr19	17702380	17702509	MajorDMR-13-30672	2
chr19	17770947	17771466	MajorDMR-13-30673	12
chr19	17864726	17865206	MajorDMR-13-30674	9
chr19	17888675	17888843	MajorDMR-13-30675	5
chr19	17895622	17895826	MajorDMR-13-30676	6
chr19	17901552	17902993	MajorDMR-13-30677	18
chr19	18019631	18020539	MajorDMR-13-30678	8
chr19	18080449	18080498	MajorDMR-13-30679	2
chr19	18088205	18088236	MajorDMR-13-30680	2
chr19	18131156	18131306	MajorDMR-13-30681	6
chr19	18140676	18140964	MajorDMR-13-30682	6
chr19	18149674	18149799	MajorDMR-13-30683	3
chr19	18201509	18201593	MajorDMR-13-30684	3
chr19	18385501	18386604	MajorDMR-13-30685	22
chr19	18423920	18424389	MajorDMR-13-30686	2
chr19	18424965	18425065	MajorDMR-13-30687	3
chr19	18468567	18468581	MajorDMR-13-30688	2
chr19	18480808	18480850	MajorDMR-13-30689	2
chr19	18484977	18485564	MajorDMR-13-30690	15
chr19	18511234	18511438	MajorDMR-13-30691	3
chr19	18533778	18534265	MajorDMR-13-30692	7
chr19	18537359	18537507	MajorDMR-13-30693	4
chr19	18554684	18554858	MajorDMR-13-30694	9
chr19	18563683	18564344	MajorDMR-13-30695	4
chr19	18571827	18572107	MajorDMR-13-30696	5
chr19	18576077	18576170	MajorDMR-13-30697	3
chr19	18579389	18579560	MajorDMR-13-30698	2
chr19	18585012	18585107	MajorDMR-13-30699	3
chr19	18587023	18587533	MajorDMR-13-30700	5
chr19	18588854	18588892	MajorDMR-13-30701	2
chr19	18590496	18591569	MajorDMR-13-30702	14
chr19	18600749	18601273	MajorDMR-13-30703	6
chr19	18603213	18603368	MajorDMR-13-30704	4
chr19	18607758	18608156	MajorDMR-13-30705	6
chr19	18609145	18609373	MajorDMR-13-30706	7
chr19	18611364	18612410	MajorDMR-13-30707	8
chr19	18613445	18613685	MajorDMR-13-30708	4
chr19	18614696	18615911	MajorDMR-13-30709	12
chr19	18616972	18617275	MajorDMR-13-30710	5
chr19	18618652	18618743	MajorDMR-13-30711	3
chr19	18619395	18619411	MajorDMR-13-30712	2
chr19	18621086	18621698	MajorDMR-13-30713	8
chr19	18624123	18624171	MajorDMR-13-30714	2
chr19	18624718	18626019	MajorDMR-13-30715	24
chr19	18629036	18629104	MajorDMR-13-30716	2
chr19	18745889	18745991	MajorDMR-13-30717	5
chr19	18761378	18761462	MajorDMR-13-30718	5
chr19	18788950	18789051	MajorDMR-13-30719	3
chr19	18806802	18806910	MajorDMR-13-30720	2
chr19	18815897	18815981	MajorDMR-13-30721	5
chr19	18819567	18820061	MajorDMR-13-30722	11
chr19	18821929	18822474	MajorDMR-13-30723	14
chr19	18823817	18824619	MajorDMR-13-30724	14
chr19	18836327	18837196	MajorDMR-13-30725	32
chr19	18844198	18844528	MajorDMR-13-30726	8
chr19	18846219	18847000	MajorDMR-13-30727	23
chr19	18847599	18847709	MajorDMR-13-30728	4
chr19	18852122	18852752	MajorDMR-13-30729	3
chr19	18855615	18856417	MajorDMR-13-30730	22
chr19	18872789	18872796	MajorDMR-13-30731	2
chr19	18874762	18875849	MajorDMR-13-30732	18
chr19	18886305	18886415	MajorDMR-13-30733	4
chr19	18895693	18895851	MajorDMR-13-30734	2
chr19	18911587	18911832	MajorDMR-13-30735	9
chr19	18920374	18920713	MajorDMR-13-30736	9
chr19	18951956	18952270	MajorDMR-13-30737	2
chr19	18964627	18965010	MajorDMR-13-30738	3
chr19	19016663	19017825	MajorDMR-13-30739	35
chr19	19019902	19020130	MajorDMR-13-30740	2
chr19	19024421	19024552	MajorDMR-13-30741	2
chr19	19026152	19026246	MajorDMR-13-30742	2
chr19	19118423	19118532	MajorDMR-13-30743	3
chr19	19119702	19119760	MajorDMR-13-30744	3
chr19	19150761	19151160	MajorDMR-13-30745	5
chr19	19162638	19162918	MajorDMR-13-30746	8
chr19	19180201	19180272	MajorDMR-13-30747	3
chr19	19184260	19184368	MajorDMR-13-30748	4
chr19	19184919	19185408	MajorDMR-13-30749	2
chr19	19188111	19188450	MajorDMR-13-30750	7
chr19	19198043	19198609	MajorDMR-13-30751	5
chr19	19210312	19210373	MajorDMR-13-30752	2
chr19	19320302	19320508	MajorDMR-13-30753	5
chr19	19340460	19340611	MajorDMR-13-30754	3
chr19	19386116	19386263	MajorDMR-13-30755	2
chr19	19389214	19389373	MajorDMR-13-30756	2
chr19	19408769	19408859	MajorDMR-13-30757	3
chr19	19444800	19445522	MajorDMR-13-30758	12
chr19	19449059	19449555	MajorDMR-13-30759	6
chr19	19510687	19511253	MajorDMR-13-30760	8
chr19	19518335	19518456	MajorDMR-13-30761	4
chr19	19528579	19530270	MajorDMR-13-30762	16
chr19	19531607	19531861	MajorDMR-13-30763	4
chr19	19533090	19533282	MajorDMR-13-30764	2
chr19	19534138	19534430	MajorDMR-13-30765	4
chr19	19535975	19536638	MajorDMR-13-30766	6
chr19	19545514	19545547	MajorDMR-13-30767	3
chr19	19558435	19559190	MajorDMR-13-30768	15
chr19	19560976	19561027	MajorDMR-13-30769	2
chr19	19574456	19575389	MajorDMR-13-30770	13
chr19	19630314	19630738	MajorDMR-13-30771	4
chr19	19632126	19633637	MajorDMR-13-30772	24
chr19	19634855	19636724	MajorDMR-13-30773	24
chr19	19638913	19638932	MajorDMR-13-30774	2
chr19	19672516	19672780	MajorDMR-13-30775	13
chr19	19679773	19679929	MajorDMR-13-30776	3
chr19	19689070	19689550	MajorDMR-13-30777	8
chr19	19701827	19702571	MajorDMR-13-30778	8
chr19	19892458	19892494	MajorDMR-13-30779	3
chr19	19988434	19988878	MajorDMR-13-30780	6
chr19	20031184	20031337	MajorDMR-13-30781	2
chr19	20067377	20067738	MajorDMR-13-30782	6
chr19	20093516	20093639	MajorDMR-13-30783	3
chr19	20099392	20099926	MajorDMR-13-30784	3
chr19	20155658	20155758	MajorDMR-13-30785	2
chr19	20185261	20185302	MajorDMR-13-30786	2
chr19	20188617	20189015	MajorDMR-13-30787	3
chr19	20245898	20246167	MajorDMR-13-30788	3
chr19	20349688	20349920	MajorDMR-13-30789	2
chr19	20426375	20426679	MajorDMR-13-30790	6
chr19	20657779	20657919	MajorDMR-13-30791	4
chr19	20684222	20684253	MajorDMR-13-30792	2
chr19	20845387	20845619	MajorDMR-13-30793	5
chr19	20929425	20929527	MajorDMR-13-30794	3
chr19	20931269	20931288	MajorDMR-13-30795	2
chr19	21107096	21107102	MajorDMR-13-30796	2
chr19	21143276	21143592	MajorDMR-13-30797	2
chr19	21377767	21377992	MajorDMR-13-30798	5
chr19	21505392	21505689	MajorDMR-13-30799	4
chr19	21646158	21646870	MajorDMR-13-30800	13
chr19	21704823	21704837	MajorDMR-13-30801	2
chr19	21786805	21787289	MajorDMR-13-30802	5
chr19	21972366	21972461	MajorDMR-13-30803	3
chr19	22384583	22385098	MajorDMR-13-30804	3
chr19	22780691	22780909	MajorDMR-13-30805	2
chr19	23020064	23020350	MajorDMR-13-30806	2
chr19	23092426	23092905	MajorDMR-13-30807	2
chr19	23096752	23096992	MajorDMR-13-30808	2
chr19	23220987	23221389	MajorDMR-13-30809	2
chr19	23592298	23592458	MajorDMR-13-30810	4
chr19	23611717	23611863	MajorDMR-13-30811	2
chr19	23741522	23741635	MajorDMR-13-30812	2
chr19	23901635	23902441	MajorDMR-13-30813	5
chr19	23982232	23982385	MajorDMR-13-30814	3
chr19	24133496	24133648	MajorDMR-13-30815	2
chr19	24225173	24225585	MajorDMR-13-30816	2
chr19	24286171	24286206	MajorDMR-13-30817	2
chr19	24375145	24375558	MajorDMR-13-30818	2
chr19	24548691	24548943	MajorDMR-13-30819	2
chr19	27756865	27756934	MajorDMR-13-30820	2
chr19	27908224	27908569	MajorDMR-13-30821	2
chr19	27935714	27935859	MajorDMR-13-30822	2
chr19	28073632	28073833	MajorDMR-13-30823	2
chr19	28155822	28155934	MajorDMR-13-30824	2
chr19	28237928	28238368	MajorDMR-13-30825	13
chr19	28257163	28257301	MajorDMR-13-30826	2
chr19	28530667	28530773	MajorDMR-13-30827	4
chr19	28534972	28535182	MajorDMR-13-30828	4
chr19	28590837	28591241	MajorDMR-13-30829	3
chr19	28591753	28591779	MajorDMR-13-30830	2
chr19	28600741	28600763	MajorDMR-13-30831	2
chr19	28663011	28663166	MajorDMR-13-30832	4
chr19	28717113	28717919	MajorDMR-13-30833	8
chr19	28780144	28780909	MajorDMR-13-30834	6
chr19	28800088	28800135	MajorDMR-13-30835	2
chr19	28852527	28852816	MajorDMR-13-30836	3
chr19	28863734	28864428	MajorDMR-13-30837	5
chr19	28888269	28888550	MajorDMR-13-30838	9
chr19	28896864	28896909	MajorDMR-13-30839	4
chr19	29010960	29011440	MajorDMR-13-30840	13
chr19	29021786	29021896	MajorDMR-13-30841	2
chr19	29054997	29055088	MajorDMR-13-30842	3
chr19	29143542	29144214	MajorDMR-13-30843	5
chr19	29286823	29286867	MajorDMR-13-30844	2
chr19	29320895	29320925	MajorDMR-13-30845	2
chr19	29373846	29374693	MajorDMR-13-30846	15
chr19	29411489	29411942	MajorDMR-13-30847	11
chr19	29441392	29441423	MajorDMR-13-30848	2
chr19	29442846	29443175	MajorDMR-13-30849	3
chr19	29463072	29463089	MajorDMR-13-30850	2
chr19	29474284	29474565	MajorDMR-13-30851	4
chr19	29476209	29476642	MajorDMR-13-30852	9
chr19	29495117	29495155	MajorDMR-13-30853	3
chr19	29518841	29518868	MajorDMR-13-30854	2
chr19	29553780	29553948	MajorDMR-13-30855	2
chr19	29579552	29579944	MajorDMR-13-30856	10
chr19	29589925	29590439	MajorDMR-13-30857	3
chr19	29611272	29611701	MajorDMR-13-30858	11
chr19	29662538	29662598	MajorDMR-13-30859	2
chr19	29686543	29686783	MajorDMR-13-30860	3
chr19	29814008	29814262	MajorDMR-13-30861	9
chr19	29822396	29822795	MajorDMR-13-30862	3
chr19	29878036	29878652	MajorDMR-13-30863	12
chr19	29880549	29880707	MajorDMR-13-30864	3
chr19	29919048	29919415	MajorDMR-13-30865	7
chr19	29927716	29928130	MajorDMR-13-30866	12
chr19	29937421	29938763	MajorDMR-13-30867	20
chr19	30115895	30116187	MajorDMR-13-30868	6
chr19	30163221	30163272	MajorDMR-13-30869	2
chr19	30167765	30167928	MajorDMR-13-30870	4
chr19	30169475	30169946	MajorDMR-13-30871	14
chr19	30172650	30173188	MajorDMR-13-30872	7
chr19	30176349	30176399	MajorDMR-13-30873	3
chr19	30179106	30179628	MajorDMR-13-30874	5
chr19	30184984	30185946	MajorDMR-13-30875	13
chr19	30193606	30193830	MajorDMR-13-30876	14
chr19	30262908	30262929	MajorDMR-13-30877	2
chr19	30263662	30263853	MajorDMR-13-30878	3
chr19	30266181	30266421	MajorDMR-13-30879	2
chr19	30272073	30273342	MajorDMR-13-30880	38
chr19	30296379	30296685	MajorDMR-13-30881	4
chr19	30321226	30321743	MajorDMR-13-30882	5
chr19	30354682	30355166	MajorDMR-13-30883	10
chr19	30369937	30370682	MajorDMR-13-30884	7
chr19	30417780	30417932	MajorDMR-13-30885	5
chr19	30460412	30460473	MajorDMR-13-30886	2
chr19	30461708	30463533	MajorDMR-13-30887	12
chr19	30464046	30464254	MajorDMR-13-30888	4
chr19	30494878	30495497	MajorDMR-13-30889	10
chr19	30502063	30502126	MajorDMR-13-30890	4
chr19	30537818	30538426	MajorDMR-13-30891	4
chr19	30540372	30540547	MajorDMR-13-30892	2
chr19	30546114	30546199	MajorDMR-13-30893	3
chr19	30546775	30546858	MajorDMR-13-30894	3
chr19	30561182	30561275	MajorDMR-13-30895	4
chr19	30561777	30562969	MajorDMR-13-30896	38
chr19	30564140	30564202	MajorDMR-13-30897	2
chr19	30576248	30576537	MajorDMR-13-30898	3
chr19	30597367	30597443	MajorDMR-13-30899	2
chr19	30598211	30598283	MajorDMR-13-30900	2
chr19	30599478	30599783	MajorDMR-13-30901	2
chr19	30601147	30602724	MajorDMR-13-30902	34
chr19	30618164	30618410	MajorDMR-13-30903	5
chr19	30644407	30644921	MajorDMR-13-30904	11
chr19	30645470	30645515	MajorDMR-13-30905	2
chr19	30714060	30714111	MajorDMR-13-30906	2
chr19	30714870	30715365	MajorDMR-13-30907	5
chr19	30720195	30721670	MajorDMR-13-30908	24
chr19	30722212	30723737	MajorDMR-13-30909	17
chr19	30724758	30725082	MajorDMR-13-30910	3
chr19	30725702	30726663	MajorDMR-13-30911	9
chr19	30727630	30728388	MajorDMR-13-30912	5
chr19	30732238	30732691	MajorDMR-13-30913	7
chr19	30733890	30735491	MajorDMR-13-30914	8
chr19	30736531	30736891	MajorDMR-13-30915	5
chr19	30744045	30748270	MajorDMR-13-30916	54
chr19	30753797	30756242	MajorDMR-13-30917	24
chr19	30757934	30758031	MajorDMR-13-30918	2
chr19	30760312	30761768	MajorDMR-13-30919	21
chr19	30765082	30766030	MajorDMR-13-30920	8
chr19	30768733	30770292	MajorDMR-13-30921	9
chr19	30772978	30773243	MajorDMR-13-30922	2
chr19	30773875	30774427	MajorDMR-13-30923	4
chr19	30780026	30780671	MajorDMR-13-30924	13
chr19	30781326	30781475	MajorDMR-13-30925	3
chr19	30784474	30784993	MajorDMR-13-30926	5
chr19	30790873	30791482	MajorDMR-13-30927	6
chr19	30792620	30792627	MajorDMR-13-30928	2
chr19	30796368	30796876	MajorDMR-13-30929	4
chr19	30797880	30798675	MajorDMR-13-30930	12
chr19	30800233	30801102	MajorDMR-13-30931	8
chr19	30809279	30811829	MajorDMR-13-30932	24
chr19	30816754	30817656	MajorDMR-13-30933	16
chr19	30823382	30823471	MajorDMR-13-30934	2
chr19	30824632	30824786	MajorDMR-13-30935	2
chr19	30825567	30826649	MajorDMR-13-30936	15
chr19	30827258	30828459	MajorDMR-13-30937	19
chr19	30831726	30832415	MajorDMR-13-30938	5
chr19	30835796	30835953	MajorDMR-13-30939	2
chr19	30841146	30841279	MajorDMR-13-30940	2
chr19	30841850	30842755	MajorDMR-13-30941	3
chr19	30846978	30847312	MajorDMR-13-30942	2
chr19	30851314	30851967	MajorDMR-13-30943	10
chr19	30855325	30856110	MajorDMR-13-30944	7
chr19	30859123	30859368	MajorDMR-13-30945	6
chr19	30861872	30862392	MajorDMR-13-30946	6
chr19	30863242	30863350	MajorDMR-13-30947	4
chr19	30863959	30864006	MajorDMR-13-30948	3
chr19	30864542	30864550	MajorDMR-13-30949	2
chr19	30870952	30871566	MajorDMR-13-30950	13
chr19	30878363	30878513	MajorDMR-13-30951	6
chr19	30883318	30883442	MajorDMR-13-30952	7
chr19	30894620	30894697	MajorDMR-13-30953	2
chr19	30897542	30897579	MajorDMR-13-30954	3
chr19	30898157	30898220	MajorDMR-13-30955	2
chr19	30910843	30911029	MajorDMR-13-30956	4
chr19	30911774	30911828	MajorDMR-13-30957	2
chr19	30912731	30912757	MajorDMR-13-30958	2
chr19	30914540	30914916	MajorDMR-13-30959	11
chr19	30919040	30919183	MajorDMR-13-30960	2
chr19	30920041	30920765	MajorDMR-13-30961	7
chr19	30927870	30927875	MajorDMR-13-30962	2
chr19	30930284	30930521	MajorDMR-13-30963	7
chr19	30931911	30934028	MajorDMR-13-30964	11
chr19	30935809	30936318	MajorDMR-13-30965	11
chr19	30939154	30939169	MajorDMR-13-30966	2
chr19	30939729	30940236	MajorDMR-13-30967	8
chr19	30940787	30941113	MajorDMR-13-30968	2
chr19	30943326	30944834	MajorDMR-13-30969	10
chr19	30954466	30954661	MajorDMR-13-30970	3
chr19	30962203	30963348	MajorDMR-13-30971	10
chr19	31009302	31009347	MajorDMR-13-30972	2
chr19	31016212	31016382	MajorDMR-13-30973	3
chr19	31028101	31028129	MajorDMR-13-30974	3
chr19	31037382	31037559	MajorDMR-13-30975	2
chr19	31038276	31038791	MajorDMR-13-30976	3
chr19	31041598	31042384	MajorDMR-13-30977	8
chr19	31047450	31047973	MajorDMR-13-30978	4
chr19	31058335	31058665	MajorDMR-13-30979	5
chr19	31064755	31064855	MajorDMR-13-30980	2
chr19	31071861	31071874	MajorDMR-13-30981	2
chr19	31072794	31073487	MajorDMR-13-30982	5
chr19	31078693	31079172	MajorDMR-13-30983	6
chr19	31085103	31085781	MajorDMR-13-30984	15
chr19	31088329	31088439	MajorDMR-13-30985	2
chr19	31095733	31095872	MajorDMR-13-30986	4
chr19	31106660	31107196	MajorDMR-13-30987	5
chr19	31112967	31112979	MajorDMR-13-30988	2
chr19	31118838	31119437	MajorDMR-13-30989	11
chr19	31120353	31122401	MajorDMR-13-30990	33
chr19	31139165	31140322	MajorDMR-13-30991	13
chr19	31147348	31147534	MajorDMR-13-30992	6
chr19	31153293	31153782	MajorDMR-13-30993	9
chr19	31155283	31155740	MajorDMR-13-30994	3
chr19	31161754	31161974	MajorDMR-13-30995	3
chr19	31172625	31172893	MajorDMR-13-30996	5
chr19	31193518	31193871	MajorDMR-13-30997	3
chr19	31209471	31209880	MajorDMR-13-30998	5
chr19	31233463	31234190	MajorDMR-13-30999	21
chr19	31373664	31373708	MajorDMR-13-31000	2
chr19	31376835	31377524	MajorDMR-13-31001	7
chr19	31378045	31378243	MajorDMR-13-31002	5
chr19	31464627	31464991	MajorDMR-13-31003	3
chr19	31557722	31557732	MajorDMR-13-31004	2
chr19	31583282	31583505	MajorDMR-13-31005	7
chr19	31587356	31587372	MajorDMR-13-31006	2
chr19	31618343	31618835	MajorDMR-13-31007	8
chr19	31658877	31659730	MajorDMR-13-31008	11
chr19	31672746	31673393	MajorDMR-13-31009	5
chr19	31744795	31745677	MajorDMR-13-31010	14
chr19	31761941	31762520	MajorDMR-13-31011	13
chr19	31844730	31844794	MajorDMR-13-31012	2
chr19	31845379	31848086	MajorDMR-13-31013	46
chr19	31869088	31869768	MajorDMR-13-31014	10
chr19	31877035	31877134	MajorDMR-13-31015	4
chr19	31912673	31913242	MajorDMR-13-31016	25
chr19	31939371	31939506	MajorDMR-13-31017	2
chr19	31984204	31984260	MajorDMR-13-31018	2
chr19	31991165	31992225	MajorDMR-13-31019	14
chr19	32037290	32037337	MajorDMR-13-31020	3
chr19	32051177	32051650	MajorDMR-13-31021	9
chr19	32061673	32061893	MajorDMR-13-31022	4
chr19	32063845	32064345	MajorDMR-13-31023	4
chr19	32085749	32085995	MajorDMR-13-31024	5
chr19	32086592	32087062	MajorDMR-13-31025	6
chr19	32095549	32095855	MajorDMR-13-31026	5
chr19	32161926	32163317	MajorDMR-13-31027	19
chr19	32166034	32166044	MajorDMR-13-31028	2
chr19	32199722	32199728	MajorDMR-13-31029	2
chr19	32257954	32258483	MajorDMR-13-31030	4
chr19	32308962	32309502	MajorDMR-13-31031	3
chr19	32322498	32323265	MajorDMR-13-31032	10
chr19	32366636	32366677	MajorDMR-13-31033	3
chr19	32374369	32374481	MajorDMR-13-31034	5
chr19	32401199	32401328	MajorDMR-13-31035	4
chr19	32427550	32427591	MajorDMR-13-31036	2
chr19	32465304	32465313	MajorDMR-13-31037	2
chr19	32508002	32509266	MajorDMR-13-31038	12
chr19	32559821	32560019	MajorDMR-13-31039	3
chr19	32589882	32589949	MajorDMR-13-31040	2
chr19	32602350	32602780	MajorDMR-13-31041	5
chr19	32604859	32604919	MajorDMR-13-31042	2
chr19	32621931	32622299	MajorDMR-13-31043	8
chr19	32691368	32691412	MajorDMR-13-31044	3
chr19	32692596	32692825	MajorDMR-13-31045	9
chr19	32725072	32725119	MajorDMR-13-31046	2
chr19	32821247	32821634	MajorDMR-13-31047	7
chr19	32849521	32849588	MajorDMR-13-31048	2
chr19	32856001	32856318	MajorDMR-13-31049	2
chr19	32858823	32858846	MajorDMR-13-31050	2
chr19	32864713	32865062	MajorDMR-13-31051	7
chr19	32895264	32895622	MajorDMR-13-31052	5
chr19	32949361	32950312	MajorDMR-13-31053	5
chr19	32960577	32961243	MajorDMR-13-31054	10
chr19	32965258	32967064	MajorDMR-13-31055	21
chr19	33208546	33208656	MajorDMR-13-31056	3
chr19	33275122	33275503	MajorDMR-13-31057	3
chr19	33315217	33315433	MajorDMR-13-31058	7
chr19	33320082	33320191	MajorDMR-13-31059	4
chr19	33369361	33369570	MajorDMR-13-31060	3
chr19	33415246	33415416	MajorDMR-13-31061	6
chr19	33493093	33494897	MajorDMR-13-31062	16
chr19	33496296	33496629	MajorDMR-13-31063	5
chr19	33507772	33507781	MajorDMR-13-31064	2
chr19	33570559	33570792	MajorDMR-13-31065	4
chr19	33647513	33647577	MajorDMR-13-31066	2
chr19	33652857	33653146	MajorDMR-13-31067	5
chr19	33702812	33702996	MajorDMR-13-31068	2
chr19	33737217	33737433	MajorDMR-13-31069	4
chr19	33787299	33787816	MajorDMR-13-31070	17
chr19	33816510	33817313	MajorDMR-13-31071	9
chr19	33839796	33839916	MajorDMR-13-31072	4
chr19	33879257	33880260	MajorDMR-13-31073	32
chr19	33899088	33900342	MajorDMR-13-31074	29
chr19	33905496	33905542	MajorDMR-13-31075	2
chr19	33923716	33923842	MajorDMR-13-31076	5
chr19	33926016	33926463	MajorDMR-13-31077	18
chr19	33928314	33929502	MajorDMR-13-31078	17
chr19	33938183	33938716	MajorDMR-13-31079	9
chr19	34048308	34048806	MajorDMR-13-31080	4
chr19	34049961	34050054	MajorDMR-13-31081	5
chr19	34071593	34071694	MajorDMR-13-31082	2
chr19	34106715	34106811	MajorDMR-13-31083	2
chr19	34169821	34170359	MajorDMR-13-31084	6
chr19	34203126	34203939	MajorDMR-13-31085	8
chr19	34243383	34243908	MajorDMR-13-31086	8
chr19	34249084	34250144	MajorDMR-13-31087	14
chr19	34253317	34255206	MajorDMR-13-31088	20
chr19	34360153	34360518	MajorDMR-13-31089	3
chr19	34365980	34366579	MajorDMR-13-31090	12
chr19	34410041	34410954	MajorDMR-13-31091	4
chr19	34426355	34426522	MajorDMR-13-31092	7
chr19	34441428	34441633	MajorDMR-13-31093	11
chr19	34603189	34603669	MajorDMR-13-31094	10
chr19	34668508	34668603	MajorDMR-13-31095	2
chr19	34684417	34684436	MajorDMR-13-31096	2
chr19	34719450	34719988	MajorDMR-13-31097	3
chr19	34796594	34797203	MajorDMR-13-31098	7
chr19	34801010	34801770	MajorDMR-13-31099	7
chr19	34805490	34805581	MajorDMR-13-31100	2
chr19	34828927	34828966	MajorDMR-13-31101	2
chr19	34838706	34839161	MajorDMR-13-31102	3
chr19	34839783	34840281	MajorDMR-13-31103	9
chr19	34853821	34853861	MajorDMR-13-31104	2
chr19	34898925	34898960	MajorDMR-13-31105	2
chr19	34904462	34904722	MajorDMR-13-31106	6
chr19	34948940	34949098	MajorDMR-13-31107	2
chr19	34952516	34952778	MajorDMR-13-31108	3
chr19	34962839	34963190	MajorDMR-13-31109	8
chr19	35049284	35049371	MajorDMR-13-31110	2
chr19	35085393	35086249	MajorDMR-13-31111	10
chr19	35359935	35360040	MajorDMR-13-31112	3
chr19	35463799	35464005	MajorDMR-13-31113	6
chr19	35523640	35525110	MajorDMR-13-31114	15
chr19	35539116	35540707	MajorDMR-13-31115	27
chr19	35543814	35543837	MajorDMR-13-31116	3
chr19	35544376	35544383	MajorDMR-13-31117	2
chr19	35547486	35547694	MajorDMR-13-31118	5
chr19	35577451	35577687	MajorDMR-13-31119	6
chr19	35597174	35597419	MajorDMR-13-31120	8
chr19	35654823	35655472	MajorDMR-13-31121	5
chr19	35717428	35717529	MajorDMR-13-31122	3
chr19	35720921	35721726	MajorDMR-13-31123	9
chr19	35768675	35768757	MajorDMR-13-31124	2
chr19	35809904	35810203	MajorDMR-13-31125	7
chr19	35886889	35888262	MajorDMR-13-31126	19
chr19	35896237	35896440	MajorDMR-13-31127	4
chr19	35902733	35902753	MajorDMR-13-31128	3
chr19	35907943	35907995	MajorDMR-13-31129	2
chr19	35912197	35912823	MajorDMR-13-31130	13
chr19	35925300	35926381	MajorDMR-13-31131	18
chr19	35950441	35950654	MajorDMR-13-31132	8
chr19	36089460	36089681	MajorDMR-13-31133	5
chr19	36245362	36245368	MajorDMR-13-31134	2
chr19	36246526	36248284	MajorDMR-13-31135	19
chr19	36428735	36428900	MajorDMR-13-31136	3
chr19	36429605	36429761	MajorDMR-13-31137	2
chr19	36430617	36430793	MajorDMR-13-31138	2
chr19	36431611	36431719	MajorDMR-13-31139	2
chr19	36434219	36434805	MajorDMR-13-31140	4
chr19	36496316	36496589	MajorDMR-13-31141	3
chr19	36497709	36498098	MajorDMR-13-31142	5
chr19	36530330	36530422	MajorDMR-13-31143	5
chr19	36572948	36573115	MajorDMR-13-31144	4
chr19	36583529	36583665	MajorDMR-13-31145	5
chr19	36587862	36588272	MajorDMR-13-31146	3
chr19	36596989	36597041	MajorDMR-13-31147	2
chr19	36627965	36628293	MajorDMR-13-31148	4
chr19	36660328	36660842	MajorDMR-13-31149	6
chr19	36688964	36689571	MajorDMR-13-31150	5
chr19	36868603	36868703	MajorDMR-13-31151	5
chr19	36978246	36978362	MajorDMR-13-31152	2
chr19	37055981	37055996	MajorDMR-13-31153	2
chr19	37085469	37085824	MajorDMR-13-31154	3
chr19	37247804	37248094	MajorDMR-13-31155	2
chr19	37298388	37298412	MajorDMR-13-31156	2
chr19	37454155	37454818	MajorDMR-13-31157	7
chr19	38405767	38405811	MajorDMR-13-31158	2
chr19	38411420	38411732	MajorDMR-13-31159	8
chr19	38418736	38418923	MajorDMR-13-31160	4
chr19	38423881	38424929	MajorDMR-13-31161	15
chr19	38450288	38450502	MajorDMR-13-31162	3
chr19	38456646	38457190	MajorDMR-13-31163	9
chr19	38459000	38459012	MajorDMR-13-31164	3
chr19	38460978	38460997	MajorDMR-13-31165	2
chr19	38468750	38468922	MajorDMR-13-31166	6
chr19	38470425	38470592	MajorDMR-13-31167	5
chr19	38471339	38471667	MajorDMR-13-31168	4
chr19	38472414	38472825	MajorDMR-13-31169	7
chr19	38475353	38475523	MajorDMR-13-31170	2
chr19	38481991	38482329	MajorDMR-13-31171	4
chr19	38488827	38488836	MajorDMR-13-31172	2
chr19	38500142	38500208	MajorDMR-13-31173	2
chr19	38503754	38503771	MajorDMR-13-31174	2
chr19	38509763	38510083	MajorDMR-13-31175	2
chr19	38511092	38511235	MajorDMR-13-31176	3
chr19	38513677	38513998	MajorDMR-13-31177	6
chr19	38515857	38516005	MajorDMR-13-31178	2
chr19	38523703	38523898	MajorDMR-13-31179	3
chr19	38526509	38528279	MajorDMR-13-31180	27
chr19	38548724	38548915	MajorDMR-13-31181	4
chr19	38553509	38554842	MajorDMR-13-31182	24
chr19	38563699	38565206	MajorDMR-13-31183	23
chr19	38567371	38567438	MajorDMR-13-31184	2
chr19	38569420	38569444	MajorDMR-13-31185	2
chr19	38571855	38571976	MajorDMR-13-31186	4
chr19	38574128	38574458	MajorDMR-13-31187	9
chr19	38581365	38581449	MajorDMR-13-31188	2
chr19	38583963	38584758	MajorDMR-13-31189	13
chr19	38623964	38624481	MajorDMR-13-31190	6
chr19	38648471	38648580	MajorDMR-13-31191	3
chr19	38650143	38650552	MajorDMR-13-31192	14
chr19	38659414	38659596	MajorDMR-13-31193	2
chr19	38660848	38661289	MajorDMR-13-31194	7
chr19	38663689	38664399	MajorDMR-13-31195	21
chr19	38682538	38682696	MajorDMR-13-31196	8
chr19	38695496	38695502	MajorDMR-13-31197	2
chr19	38761269	38761273	MajorDMR-13-31198	2
chr19	38861176	38861257	MajorDMR-13-31199	4
chr19	38993485	38994286	MajorDMR-13-31200	15
chr19	39020067	39020783	MajorDMR-13-31201	14
chr19	39027397	39029920	MajorDMR-13-31202	23
chr19	39034606	39034829	MajorDMR-13-31203	3
chr19	39036398	39036605	MajorDMR-13-31204	4
chr19	39192396	39193724	MajorDMR-13-31205	23
chr19	39203772	39204281	MajorDMR-13-31206	8
chr19	39210848	39210902	MajorDMR-13-31207	3
chr19	39364274	39364355	MajorDMR-13-31208	4
chr19	39376603	39376710	MajorDMR-13-31209	4
chr19	39428093	39428361	MajorDMR-13-31210	2
chr19	39461339	39461431	MajorDMR-13-31211	2
chr19	39479793	39479846	MajorDMR-13-31212	3
chr19	39523775	39523942	MajorDMR-13-31213	3
chr19	39544112	39544182	MajorDMR-13-31214	3
chr19	39594854	39595295	MajorDMR-13-31215	10
chr19	39603042	39603118	MajorDMR-13-31216	2
chr19	39629350	39629477	MajorDMR-13-31217	4
chr19	39657258	39657499	MajorDMR-13-31218	4
chr19	39854492	39854765	MajorDMR-13-31219	2
chr19	39859310	39859464	MajorDMR-13-31220	2
chr19	39941059	39941205	MajorDMR-13-31221	3
chr19	40052532	40052580	MajorDMR-13-31222	2
chr19	40055615	40055955	MajorDMR-13-31223	3
chr19	40075224	40075450	MajorDMR-13-31224	3
chr19	40085106	40085208	MajorDMR-13-31225	2
chr19	40111278	40111725	MajorDMR-13-31226	5
chr19	40136514	40136677	MajorDMR-13-31227	3
chr19	40143627	40144209	MajorDMR-13-31228	3
chr19	40161771	40161883	MajorDMR-13-31229	2
chr19	40236748	40237199	MajorDMR-13-31230	2
chr19	40238263	40238274	MajorDMR-13-31231	2
chr19	40241574	40241711	MajorDMR-13-31232	2
chr19	40245500	40245942	MajorDMR-13-31233	2
chr19	40259243	40259705	MajorDMR-13-31234	2
chr19	40263505	40263792	MajorDMR-13-31235	4
chr19	40295467	40295989	MajorDMR-13-31236	4
chr19	40372425	40372456	MajorDMR-13-31237	2
chr19	40448167	40448598	MajorDMR-13-31238	3
chr19	40604774	40605120	MajorDMR-13-31239	3
chr19	40616176	40616467	MajorDMR-13-31240	2
chr19	40617147	40617919	MajorDMR-13-31241	4
chr19	40753875	40754036	MajorDMR-13-31242	2
chr19	40770028	40770443	MajorDMR-13-31243	8
chr19	40847613	40847979	MajorDMR-13-31244	6
chr19	40850241	40850764	MajorDMR-13-31245	11
chr19	40861708	40861741	MajorDMR-13-31246	2
chr19	41073520	41073771	MajorDMR-13-31247	7
chr19	41245946	41246055	MajorDMR-13-31248	3
chr19	41247020	41247327	MajorDMR-13-31249	7
chr19	41268815	41268874	MajorDMR-13-31250	3
chr19	41269469	41269802	MajorDMR-13-31251	3
chr19	41486415	41487598	MajorDMR-13-31252	5
chr19	41497487	41497874	MajorDMR-13-31253	4
chr19	41543725	41543856	MajorDMR-13-31254	3
chr19	41576399	41576571	MajorDMR-13-31255	4
chr19	41661032	41661221	MajorDMR-13-31256	2
chr19	41719698	41719796	MajorDMR-13-31257	3
chr19	41803602	41803773	MajorDMR-13-31258	5
chr19	41827874	41827895	MajorDMR-13-31259	2
chr19	41829041	41830109	MajorDMR-13-31260	16
chr19	41917908	41917973	MajorDMR-13-31261	4
chr19	42055459	42055802	MajorDMR-13-31262	2
chr19	42078800	42079182	MajorDMR-13-31263	2
chr19	42164600	42164888	MajorDMR-13-31264	2
chr19	42219757	42219838	MajorDMR-13-31265	2
chr19	42239843	42240082	MajorDMR-13-31266	5
chr19	42252118	42252427	MajorDMR-13-31267	6
chr19	42475735	42475783	MajorDMR-13-31268	3
chr19	42486725	42487174	MajorDMR-13-31269	8
chr19	42526334	42526404	MajorDMR-13-31270	2
chr19	42527066	42527579	MajorDMR-13-31271	7
chr19	42528552	42529309	MajorDMR-13-31272	16
chr19	42534587	42536936	MajorDMR-13-31273	23
chr19	42556683	42557627	MajorDMR-13-31274	10
chr19	42569829	42569957	MajorDMR-13-31275	2
chr19	42654485	42654840	MajorDMR-13-31276	14
chr19	42658238	42658585	MajorDMR-13-31277	4
chr19	42674955	42675133	MajorDMR-13-31278	10
chr19	42804987	42805187	MajorDMR-13-31279	6
chr19	42818457	42818793	MajorDMR-13-31280	8
chr19	42836323	42836480	MajorDMR-13-31281	2
chr19	42848587	42848681	MajorDMR-13-31282	2
chr19	42849854	42849918	MajorDMR-13-31283	2
chr19	42854333	42854338	MajorDMR-13-31284	2
chr19	42855581	42855970	MajorDMR-13-31285	2
chr19	42857929	42857947	MajorDMR-13-31286	2
chr19	42917060	42917108	MajorDMR-13-31287	2
chr19	42925768	42926149	MajorDMR-13-31288	6
chr19	43133933	43134146	MajorDMR-13-31289	2
chr19	43184156	43184358	MajorDMR-13-31290	5
chr19	43202117	43202283	MajorDMR-13-31291	3
chr19	43207645	43208625	MajorDMR-13-31292	10
chr19	43217082	43217165	MajorDMR-13-31293	2
chr19	43247302	43247412	MajorDMR-13-31294	2
chr19	43253908	43254038	MajorDMR-13-31295	5
chr19	43325263	43326075	MajorDMR-13-31296	11
chr19	43335985	43336543	MajorDMR-13-31297	3
chr19	43355223	43355808	MajorDMR-13-31298	5
chr19	43589650	43590066	MajorDMR-13-31299	2
chr19	43653533	43654340	MajorDMR-13-31300	11
chr19	43705331	43705620	MajorDMR-13-31301	2
chr19	43815412	43815515	MajorDMR-13-31302	3
chr19	43846462	43846468	MajorDMR-13-31303	2
chr19	43895402	43895421	MajorDMR-13-31304	2
chr19	43942633	43943247	MajorDMR-13-31305	9
chr19	44001248	44001368	MajorDMR-13-31306	5
chr19	44005892	44006149	MajorDMR-13-31307	10
chr19	44075007	44075104	MajorDMR-13-31308	2
chr19	44109217	44109857	MajorDMR-13-31309	7
chr19	44116596	44116662	MajorDMR-13-31310	2
chr19	44132966	44132985	MajorDMR-13-31311	2
chr19	44229852	44229910	MajorDMR-13-31312	2
chr19	44231292	44231784	MajorDMR-13-31313	13
chr19	44234312	44234390	MajorDMR-13-31314	3
chr19	44312536	44313563	MajorDMR-13-31315	14
chr19	44567398	44567893	MajorDMR-13-31316	10
chr19	44687442	44687819	MajorDMR-13-31317	2
chr19	44765037	44765070	MajorDMR-13-31318	2
chr19	44850263	44850315	MajorDMR-13-31319	2
chr19	44850888	44850993	MajorDMR-13-31320	3
chr19	45138619	45139253	MajorDMR-13-31321	4
chr19	45150304	45150758	MajorDMR-13-31322	8
chr19	45153034	45153220	MajorDMR-13-31323	4
chr19	45157797	45157913	MajorDMR-13-31324	4
chr19	45165084	45167887	MajorDMR-13-31325	25
chr19	45189991	45190582	MajorDMR-13-31326	8
chr19	45209121	45209835	MajorDMR-13-31327	8
chr19	45244802	45245550	MajorDMR-13-31328	5
chr19	45266305	45266646	MajorDMR-13-31329	2
chr19	45353922	45354151	MajorDMR-13-31330	3
chr19	45364229	45365024	MajorDMR-13-31331	6
chr19	45368267	45369378	MajorDMR-13-31332	36
chr19	45376686	45376751	MajorDMR-13-31333	2
chr19	45383154	45383163	MajorDMR-13-31334	2
chr19	45428824	45428974	MajorDMR-13-31335	2
chr19	45454647	45454791	MajorDMR-13-31336	2
chr19	45558114	45558629	MajorDMR-13-31337	6
chr19	45602851	45603576	MajorDMR-13-31338	24
chr19	45604079	45604225	MajorDMR-13-31339	3
chr19	45608992	45609082	MajorDMR-13-31340	2
chr19	45613883	45614377	MajorDMR-13-31341	6
chr19	45619460	45619519	MajorDMR-13-31342	3
chr19	45624633	45624726	MajorDMR-13-31343	2
chr19	45635039	45635233	MajorDMR-13-31344	3
chr19	45639986	45640985	MajorDMR-13-31345	18
chr19	45698652	45699234	MajorDMR-13-31346	5
chr19	45757866	45757940	MajorDMR-13-31347	2
chr19	45775131	45775318	MajorDMR-13-31348	5
chr19	45798402	45798435	MajorDMR-13-31349	2
chr19	45803494	45804168	MajorDMR-13-31350	8
chr19	45809310	45810149	MajorDMR-13-31351	6
chr19	45830239	45830264	MajorDMR-13-31352	2
chr19	45934302	45934501	MajorDMR-13-31353	4
chr19	46028121	46028253	MajorDMR-13-31354	2
chr19	46080445	46080624	MajorDMR-13-31355	4
chr19	46117601	46117633	MajorDMR-13-31356	2
chr19	46140104	46140388	MajorDMR-13-31357	2
chr19	46216470	46216548	MajorDMR-13-31358	4
chr19	46362326	46362444	MajorDMR-13-31359	3
chr19	46438602	46438945	MajorDMR-13-31360	19
chr19	46459246	46459364	MajorDMR-13-31361	3
chr19	46535336	46535416	MajorDMR-13-31362	2
chr19	46556255	46556496	MajorDMR-13-31363	3
chr19	46568754	46569013	MajorDMR-13-31364	6
chr19	46571966	46572306	MajorDMR-13-31365	4
chr19	46618387	46619564	MajorDMR-13-31366	7
chr19	46704780	46704933	MajorDMR-13-31367	5
chr19	46720866	46721037	MajorDMR-13-31368	5
chr19	46725180	46725232	MajorDMR-13-31369	3
chr19	46744742	46745301	MajorDMR-13-31370	7
chr19	46792178	46792578	MajorDMR-13-31371	6
chr19	46801675	46801916	MajorDMR-13-31372	5
chr19	46802655	46802955	MajorDMR-13-31373	5
chr19	46803831	46804400	MajorDMR-13-31374	6
chr19	46856325	46856433	MajorDMR-13-31375	2
chr19	46861952	46862091	MajorDMR-13-31376	3
chr19	46881432	46881817	MajorDMR-13-31377	3
chr19	46904950	46905208	MajorDMR-13-31378	4
chr19	46907003	46907469	MajorDMR-13-31379	4
chr19	46938228	46938754	MajorDMR-13-31380	9
chr19	46975511	46975604	MajorDMR-13-31381	2
chr19	47080594	47080699	MajorDMR-13-31382	2
chr19	47124292	47124400	MajorDMR-13-31383	3
chr19	47218986	47219380	MajorDMR-13-31384	6
chr19	47226496	47226553	MajorDMR-13-31385	4
chr19	47229825	47230775	MajorDMR-13-31386	9
chr19	47232494	47233214	MajorDMR-13-31387	6
chr19	47395212	47395236	MajorDMR-13-31388	2
chr19	47399836	47399959	MajorDMR-13-31389	4
chr19	47434442	47434813	MajorDMR-13-31390	3
chr19	47446647	47446698	MajorDMR-13-31391	2
chr19	47453085	47453157	MajorDMR-13-31392	2
chr19	47454268	47454620	MajorDMR-13-31393	5
chr19	47457343	47457950	MajorDMR-13-31394	4
chr19	47486026	47486082	MajorDMR-13-31395	2
chr19	47487984	47488114	MajorDMR-13-31396	5
chr19	47491348	47491441	MajorDMR-13-31397	4
chr19	47496267	47496756	MajorDMR-13-31398	17
chr19	47499826	47500025	MajorDMR-13-31399	3
chr19	47526950	47527092	MajorDMR-13-31400	4
chr19	47528341	47528558	MajorDMR-13-31401	3
chr19	47530984	47532083	MajorDMR-13-31402	19
chr19	47549300	47549866	MajorDMR-13-31403	7
chr19	47600989	47601565	MajorDMR-13-31404	5
chr19	47607950	47608196	MajorDMR-13-31405	8
chr19	47677165	47677321	MajorDMR-13-31406	6
chr19	47686605	47687011	MajorDMR-13-31407	5
chr19	47693899	47693908	MajorDMR-13-31408	2
chr19	47770019	47770423	MajorDMR-13-31409	6
chr19	47779407	47779565	MajorDMR-13-31410	5
chr19	47840365	47840383	MajorDMR-13-31411	2
chr19	47880142	47881402	MajorDMR-13-31412	29
chr19	47902004	47902557	MajorDMR-13-31413	11
chr19	47914538	47914575	MajorDMR-13-31414	2
chr19	47952153	47952704	MajorDMR-13-31415	5
chr19	47994596	47995258	MajorDMR-13-31416	5
chr19	47996738	47997868	MajorDMR-13-31417	12
chr19	48000414	48000709	MajorDMR-13-31418	3
chr19	48001492	48001727	MajorDMR-13-31419	8
chr19	48002744	48003253	MajorDMR-13-31420	4
chr19	48004780	48004923	MajorDMR-13-31421	3
chr19	48009455	48010074	MajorDMR-13-31422	6
chr19	48116766	48116814	MajorDMR-13-31423	2
chr19	48121720	48122307	MajorDMR-13-31424	9
chr19	48146761	48147106	MajorDMR-13-31425	11
chr19	48148237	48148898	MajorDMR-13-31426	11
chr19	48165423	48165785	MajorDMR-13-31427	8
chr19	48180339	48180472	MajorDMR-13-31428	2
chr19	48207394	48207496	MajorDMR-13-31429	2
chr19	48308699	48309165	MajorDMR-13-31430	8
chr19	48470487	48470698	MajorDMR-13-31431	3
chr19	48487641	48488181	MajorDMR-13-31432	5
chr19	48587504	48587893	MajorDMR-13-31433	4
chr19	48594302	48594786	MajorDMR-13-31434	5
chr19	48610459	48610833	MajorDMR-13-31435	4
chr19	48651685	48652987	MajorDMR-13-31436	19
chr19	48661934	48661944	MajorDMR-13-31437	2
chr19	48811904	48812376	MajorDMR-13-31438	13
chr19	48817922	48818152	MajorDMR-13-31439	9
chr19	48819156	48819402	MajorDMR-13-31440	7
chr19	48820815	48821223	MajorDMR-13-31441	10
chr19	48844021	48844282	MajorDMR-13-31442	4
chr19	48844995	48845129	MajorDMR-13-31443	4
chr19	48851002	48851888	MajorDMR-13-31444	11
chr19	48853457	48854052	MajorDMR-13-31445	12
chr19	48860409	48860635	MajorDMR-13-31446	3
chr19	48884502	48885432	MajorDMR-13-31447	13
chr19	48896120	48896424	MajorDMR-13-31448	6
chr19	48898620	48901161	MajorDMR-13-31449	48
chr19	48903586	48903633	MajorDMR-13-31450	2
chr19	48956116	48957849	MajorDMR-13-31451	36
chr19	48958702	48959044	MajorDMR-13-31452	10
chr19	48961130	48961285	MajorDMR-13-31453	2
chr19	48978509	48978560	MajorDMR-13-31454	3
chr19	48992432	48992480	MajorDMR-13-31455	2
chr19	49042947	49043594	MajorDMR-13-31456	18
chr19	49057243	49057339	MajorDMR-13-31457	3
chr19	49066479	49066881	MajorDMR-13-31458	9
chr19	49071255	49071619	MajorDMR-13-31459	6
chr19	49116189	49117703	MajorDMR-13-31460	55
chr19	49152387	49152817	MajorDMR-13-31461	5
chr19	49187687	49187878	MajorDMR-13-31462	3
chr19	49431800	49432025	MajorDMR-13-31463	2
chr19	49481015	49482512	MajorDMR-13-31464	12
chr19	49598431	49598604	MajorDMR-13-31465	3
chr19	49608106	49608513	MajorDMR-13-31466	8
chr19	49645716	49645956	MajorDMR-13-31467	3
chr19	49701796	49701980	MajorDMR-13-31468	3
chr19	49724179	49724231	MajorDMR-13-31469	2
chr19	49804035	49804635	MajorDMR-13-31470	4
chr19	49916693	49916967	MajorDMR-13-31471	7
chr19	50082827	50082894	MajorDMR-13-31472	3
chr19	50108643	50109128	MajorDMR-13-31473	11
chr19	50116700	50116771	MajorDMR-13-31474	4
chr19	50117423	50118030	MajorDMR-13-31475	4
chr19	50134780	50134815	MajorDMR-13-31476	2
chr19	50215943	50216101	MajorDMR-13-31477	5
chr19	50230613	50231906	MajorDMR-13-31478	18
chr19	50280014	50280257	MajorDMR-13-31479	2
chr19	50427200	50428236	MajorDMR-13-31480	12
chr19	50497965	50498076	MajorDMR-13-31481	6
chr19	50502556	50503597	MajorDMR-13-31482	18
chr19	50505465	50506256	MajorDMR-13-31483	14
chr19	50524016	50524048	MajorDMR-13-31484	2
chr19	50656033	50656077	MajorDMR-13-31485	2
chr19	50728772	50728930	MajorDMR-13-31486	4
chr19	50736917	50738444	MajorDMR-13-31487	18
chr19	50744508	50744521	MajorDMR-13-31488	2
chr19	50783116	50783349	MajorDMR-13-31489	6
chr19	50803557	50805208	MajorDMR-13-31490	11
chr19	51002680	51003475	MajorDMR-13-31491	3
chr19	51032508	51033056	MajorDMR-13-31492	8
chr19	51035095	51035278	MajorDMR-13-31493	4
chr19	51039361	51039369	MajorDMR-13-31494	2
chr19	51041507	51041710	MajorDMR-13-31495	2
chr19	51065716	51066067	MajorDMR-13-31496	2
chr19	51073292	51073475	MajorDMR-13-31497	3
chr19	51084520	51084873	MajorDMR-13-31498	7
chr19	51093749	51093757	MajorDMR-13-31499	2
chr19	51124172	51124424	MajorDMR-13-31500	3
chr19	51129342	51129594	MajorDMR-13-31501	3
chr19	51130160	51130525	MajorDMR-13-31502	4
chr19	51141200	51141270	MajorDMR-13-31503	3
chr19	51213008	51213164	MajorDMR-13-31504	4
chr19	51215271	51215332	MajorDMR-13-31505	3
chr19	51224612	51224896	MajorDMR-13-31506	4
chr19	51229166	51229187	MajorDMR-13-31507	3
chr19	51325053	51325228	MajorDMR-13-31508	6
chr19	51327176	51327478	MajorDMR-13-31509	6
chr19	51539913	51540025	MajorDMR-13-31510	2
chr19	51584787	51584912	MajorDMR-13-31511	12
chr19	51691245	51691715	MajorDMR-13-31512	3
chr19	51763044	51763090	MajorDMR-13-31513	2
chr19	51775357	51775636	MajorDMR-13-31514	2
chr19	51796245	51796612	MajorDMR-13-31515	11
chr19	51800602	51800970	MajorDMR-13-31516	7
chr19	51809365	51809604	MajorDMR-13-31517	5
chr19	51815937	51816366	MajorDMR-13-31518	2
chr19	51822182	51823527	MajorDMR-13-31519	27
chr19	51825215	51825235	MajorDMR-13-31520	2
chr19	51826924	51826980	MajorDMR-13-31521	3
chr19	51838525	51838721	MajorDMR-13-31522	2
chr19	51854013	51854243	MajorDMR-13-31523	6
chr19	51917221	51917609	MajorDMR-13-31524	7
chr19	51932241	51932632	MajorDMR-13-31525	2
chr19	51952602	51953317	MajorDMR-13-31526	3
chr19	51970464	51970928	MajorDMR-13-31527	5
chr19	51980684	51980945	MajorDMR-13-31528	3
chr19	51983731	51984045	MajorDMR-13-31529	4
chr19	51985112	51985893	MajorDMR-13-31530	4
chr19	52009089	52009448	MajorDMR-13-31531	2
chr19	52014067	52014091	MajorDMR-13-31532	2
chr19	52040290	52040593	MajorDMR-13-31533	2
chr19	52052104	52052497	MajorDMR-13-31534	2
chr19	52056594	52056977	MajorDMR-13-31535	4
chr19	52065184	52065213	MajorDMR-13-31536	2
chr19	52183043	52183155	MajorDMR-13-31537	2
chr19	52189767	52190406	MajorDMR-13-31538	6
chr19	52211849	52212383	MajorDMR-13-31539	6
chr19	52227201	52227442	MajorDMR-13-31540	5
chr19	52302423	52302593	MajorDMR-13-31541	6
chr19	52303105	52303210	MajorDMR-13-31542	4
chr19	52573918	52574033	MajorDMR-13-31543	5
chr19	53037340	53037501	MajorDMR-13-31544	5
chr19	53491290	53491948	MajorDMR-13-31545	4
chr19	53507200	53507494	MajorDMR-13-31546	14
chr19	53510630	53510688	MajorDMR-13-31547	2
chr19	53597481	53598170	MajorDMR-13-31548	15
chr19	53633953	53633993	MajorDMR-13-31549	2
chr19	53656615	53656736	MajorDMR-13-31550	3
chr19	53676171	53676374	MajorDMR-13-31551	2
chr19	53760753	53760899	MajorDMR-13-31552	4
chr19	53762632	53762788	MajorDMR-13-31553	3
chr19	53892774	53893741	MajorDMR-13-31554	14
chr19	53966068	53966321	MajorDMR-13-31555	6
chr19	54008341	54008733	MajorDMR-13-31556	4
chr19	54009953	54010390	MajorDMR-13-31557	7
chr19	54098575	54099007	MajorDMR-13-31558	9
chr19	54164550	54164845	MajorDMR-13-31559	5
chr19	54319805	54319845	MajorDMR-13-31560	3
chr19	54325215	54325358	MajorDMR-13-31561	3
chr19	54561721	54561805	MajorDMR-13-31562	2
chr19	54713594	54714098	MajorDMR-13-31563	3
chr19	54724634	54724684	MajorDMR-13-31564	2
chr19	54779200	54779414	MajorDMR-13-31565	3
chr19	54796070	54796197	MajorDMR-13-31566	3
chr19	54800788	54800947	MajorDMR-13-31567	4
chr19	54808517	54809075	MajorDMR-13-31568	3
chr19	54812339	54812428	MajorDMR-13-31569	2
chr19	54815217	54815628	MajorDMR-13-31570	2
chr19	54878541	54878889	MajorDMR-13-31571	7
chr19	54903825	54904282	MajorDMR-13-31572	6
chr19	55018378	55018389	MajorDMR-13-31573	2
chr19	55167583	55167634	MajorDMR-13-31574	2
chr19	55345800	55346223	MajorDMR-13-31575	2
chr19	55362717	55362833	MajorDMR-13-31576	2
chr19	55383464	55383947	MajorDMR-13-31577	2
chr19	55417611	55417648	MajorDMR-13-31578	2
chr19	55455273	55455593	MajorDMR-13-31579	2
chr19	55462206	55462220	MajorDMR-13-31580	2
chr19	55519653	55519980	MajorDMR-13-31581	2
chr19	55555826	55555910	MajorDMR-13-31582	2
chr19	55721453	55721793	MajorDMR-13-31583	2
chr19	55739732	55739758	MajorDMR-13-31584	2
chr19	55785754	55785809	MajorDMR-13-31585	2
chr19	55855866	55856004	MajorDMR-13-31586	2
chr19	55936142	55936163	MajorDMR-13-31587	2
chr19	56074639	56074897	MajorDMR-13-31588	11
chr19	56132819	56132976	MajorDMR-13-31589	4
chr19	56221392	56221797	MajorDMR-13-31590	2
chr19	56666360	56666634	MajorDMR-13-31591	5
chr19	56687387	56687629	MajorDMR-13-31592	3
chr19	56711666	56711799	MajorDMR-13-31593	3
chr19	56782121	56782865	MajorDMR-13-31594	9
chr19	56903786	56904233	MajorDMR-13-31595	3
chr19	56985780	56985877	MajorDMR-13-31596	3
chr19	57112887	57113030	MajorDMR-13-31597	3
chr19	57115307	57115313	MajorDMR-13-31598	2
chr19	57116859	57118022	MajorDMR-13-31599	11
chr19	57119879	57120064	MajorDMR-13-31600	2
chr19	57131172	57131688	MajorDMR-13-31601	5
chr19	57132702	57132733	MajorDMR-13-31602	3
chr19	57149218	57149736	MajorDMR-13-31603	15
chr19	57153718	57154142	MajorDMR-13-31604	6
chr19	57155494	57156274	MajorDMR-13-31605	8
chr19	57189330	57190621	MajorDMR-13-31606	20
chr19	57202014	57202661	MajorDMR-13-31607	4
chr19	57214751	57215097	MajorDMR-13-31608	2
chr19	57224993	57225060	MajorDMR-13-31609	2
chr19	57230849	57230902	MajorDMR-13-31610	2
chr19	57238105	57238206	MajorDMR-13-31611	2
chr19	57250330	57250580	MajorDMR-13-31612	6
chr19	57257889	57257943	MajorDMR-13-31613	2
chr19	57258600	57259320	MajorDMR-13-31614	6
chr19	57293513	57293625	MajorDMR-13-31615	3
chr19	57442172	57442506	MajorDMR-13-31616	4
chr19	57484867	57487338	MajorDMR-13-31617	25
chr19	57506772	57506806	MajorDMR-13-31618	2
chr19	57533404	57533650	MajorDMR-13-31619	5
chr19	57544997	57545254	MajorDMR-13-31620	4
chr19	57568370	57568423	MajorDMR-13-31621	3
chr19	57601254	57601485	MajorDMR-13-31622	4
chr19	57710344	57710440	MajorDMR-13-31623	2
chr19	57721701	57722297	MajorDMR-13-31624	8
chr19	57726916	57727642	MajorDMR-13-31625	6
chr19	58028528	58029467	MajorDMR-13-31626	10
chr19	58309823	58309996	MajorDMR-13-31627	2
chr19	58364380	58364726	MajorDMR-13-31628	5
chr19	58415139	58415166	MajorDMR-13-31629	3
chr19	58612003	58612452	MajorDMR-13-31630	5
chr19	58822855	58823105	MajorDMR-13-31631	3
chr19	58881854	58882029	MajorDMR-13-31632	6
chr19	58896455	58896590	MajorDMR-13-31633	3
chr2	19937	20035	MajorDMR-13-31634	4
chr2	84348	84389	MajorDMR-13-31635	2
chr2	96680	97023	MajorDMR-13-31636	2
chr2	175933	176069	MajorDMR-13-31637	2
chr2	193242	193672	MajorDMR-13-31638	14
chr2	199086	199546	MajorDMR-13-31639	10
chr2	203187	203801	MajorDMR-13-31640	12
chr2	214352	214833	MajorDMR-13-31641	4
chr2	256056	256562	MajorDMR-13-31642	5
chr2	258766	259085	MajorDMR-13-31643	3
chr2	260419	260952	MajorDMR-13-31644	3
chr2	406209	406350	MajorDMR-13-31645	4
chr2	478073	478084	MajorDMR-13-31646	3
chr2	546863	547363	MajorDMR-13-31647	5
chr2	557043	557794	MajorDMR-13-31648	24
chr2	573993	574024	MajorDMR-13-31649	2
chr2	674317	674424	MajorDMR-13-31650	2
chr2	681116	681529	MajorDMR-13-31651	3
chr2	722468	723226	MajorDMR-13-31652	7
chr2	729565	729860	MajorDMR-13-31653	5
chr2	732215	732228	MajorDMR-13-31654	2
chr2	733368	734060	MajorDMR-13-31655	7
chr2	811765	812459	MajorDMR-13-31656	8
chr2	886646	886751	MajorDMR-13-31657	2
chr2	940818	940930	MajorDMR-13-31658	3
chr2	1015879	1015908	MajorDMR-13-31659	2
chr2	1021897	1022378	MajorDMR-13-31660	8
chr2	1077436	1077808	MajorDMR-13-31661	4
chr2	1160917	1160993	MajorDMR-13-31662	2
chr2	1227560	1227747	MajorDMR-13-31663	5
chr2	1265274	1265401	MajorDMR-13-31664	3
chr2	1287752	1288255	MajorDMR-13-31665	8
chr2	1353932	1354604	MajorDMR-13-31666	6
chr2	1367714	1367829	MajorDMR-13-31667	2
chr2	1385580	1386012	MajorDMR-13-31668	9
chr2	1556614	1556838	MajorDMR-13-31669	4
chr2	1560663	1560792	MajorDMR-13-31670	3
chr2	1582990	1583969	MajorDMR-13-31671	8
chr2	1594450	1594984	MajorDMR-13-31672	4
chr2	1602060	1602385	MajorDMR-13-31673	4
chr2	1608840	1609723	MajorDMR-13-31674	28
chr2	1612782	1613290	MajorDMR-13-31675	4
chr2	1625948	1626099	MajorDMR-13-31676	3
chr2	1629048	1629459	MajorDMR-13-31677	16
chr2	1650010	1650289	MajorDMR-13-31678	6
chr2	1679492	1679628	MajorDMR-13-31679	4
chr2	1693950	1694224	MajorDMR-13-31680	9
chr2	1695269	1695431	MajorDMR-13-31681	6
chr2	1710134	1710875	MajorDMR-13-31682	13
chr2	1718445	1719905	MajorDMR-13-31683	11
chr2	1720915	1721145	MajorDMR-13-31684	5
chr2	1732320	1733369	MajorDMR-13-31685	19
chr2	1734918	1735043	MajorDMR-13-31686	2
chr2	1736194	1736251	MajorDMR-13-31687	2
chr2	1741122	1741186	MajorDMR-13-31688	3
chr2	1754986	1755502	MajorDMR-13-31689	12
chr2	1781754	1781772	MajorDMR-13-31690	2
chr2	1787832	1788311	MajorDMR-13-31691	12
chr2	1798506	1798752	MajorDMR-13-31692	6
chr2	1799416	1800467	MajorDMR-13-31693	14
chr2	1801119	1801691	MajorDMR-13-31694	13
chr2	1803193	1803245	MajorDMR-13-31695	2
chr2	1805867	1806506	MajorDMR-13-31696	15
chr2	1817123	1817223	MajorDMR-13-31697	2
chr2	1822402	1823443	MajorDMR-13-31698	11
chr2	1826899	1827595	MajorDMR-13-31699	8
chr2	1829743	1830052	MajorDMR-13-31700	12
chr2	1841092	1841401	MajorDMR-13-31701	4
chr2	1866527	1866597	MajorDMR-13-31702	4
chr2	1886053	1886428	MajorDMR-13-31703	8
chr2	1889129	1889581	MajorDMR-13-31704	11
chr2	1896617	1897829	MajorDMR-13-31705	16
chr2	1902776	1903072	MajorDMR-13-31706	7
chr2	1905027	1906153	MajorDMR-13-31707	8
chr2	1911773	1911783	MajorDMR-13-31708	2
chr2	1914018	1914027	MajorDMR-13-31709	3
chr2	1915929	1916000	MajorDMR-13-31710	2
chr2	1919054	1919177	MajorDMR-13-31711	4
chr2	1926906	1926917	MajorDMR-13-31712	2
chr2	1944595	1945096	MajorDMR-13-31713	8
chr2	1950896	1950917	MajorDMR-13-31714	2
chr2	1969392	1969769	MajorDMR-13-31715	14
chr2	1970674	1971988	MajorDMR-13-31716	23
chr2	1972555	1973381	MajorDMR-13-31717	13
chr2	1979936	1980212	MajorDMR-13-31718	9
chr2	1982460	1982504	MajorDMR-13-31719	2
chr2	1983147	1983205	MajorDMR-13-31720	2
chr2	1985342	1985648	MajorDMR-13-31721	13
chr2	1991421	1992186	MajorDMR-13-31722	11
chr2	1994879	1995050	MajorDMR-13-31723	3
chr2	2001191	2001542	MajorDMR-13-31724	9
chr2	2014711	2015047	MajorDMR-13-31725	3
chr2	2016085	2016742	MajorDMR-13-31726	18
chr2	2017258	2017644	MajorDMR-13-31727	8
chr2	2018774	2019152	MajorDMR-13-31728	8
chr2	2020791	2020919	MajorDMR-13-31729	3
chr2	2030119	2031298	MajorDMR-13-31730	16
chr2	2031987	2032021	MajorDMR-13-31731	2
chr2	2034765	2034780	MajorDMR-13-31732	2
chr2	2043736	2044437	MajorDMR-13-31733	10
chr2	2045197	2045413	MajorDMR-13-31734	4
chr2	2064864	2065766	MajorDMR-13-31735	10
chr2	2107538	2107563	MajorDMR-13-31736	2
chr2	2109418	2109763	MajorDMR-13-31737	6
chr2	2116271	2117286	MajorDMR-13-31738	14
chr2	2126818	2126910	MajorDMR-13-31739	2
chr2	2129801	2129982	MajorDMR-13-31740	2
chr2	2133347	2133407	MajorDMR-13-31741	3
chr2	2137601	2137902	MajorDMR-13-31742	6
chr2	2147563	2147571	MajorDMR-13-31743	2
chr2	2149742	2150521	MajorDMR-13-31744	7
chr2	2155996	2156425	MajorDMR-13-31745	7
chr2	2157589	2157650	MajorDMR-13-31746	3
chr2	2166072	2166664	MajorDMR-13-31747	13
chr2	2168199	2168551	MajorDMR-13-31748	9
chr2	2175236	2175462	MajorDMR-13-31749	4
chr2	2178846	2179821	MajorDMR-13-31750	9
chr2	2186397	2186787	MajorDMR-13-31751	5
chr2	2191122	2191213	MajorDMR-13-31752	3
chr2	2192042	2192210	MajorDMR-13-31753	2
chr2	2195221	2195447	MajorDMR-13-31754	2
chr2	2217867	2218131	MajorDMR-13-31755	2
chr2	2226942	2227310	MajorDMR-13-31756	2
chr2	2230049	2230526	MajorDMR-13-31757	8
chr2	2237321	2237453	MajorDMR-13-31758	2
chr2	2238664	2238723	MajorDMR-13-31759	3
chr2	2242281	2243385	MajorDMR-13-31760	7
chr2	2244343	2245262	MajorDMR-13-31761	9
chr2	2248390	2248522	MajorDMR-13-31762	2
chr2	2264585	2264673	MajorDMR-13-31763	2
chr2	2267152	2267492	MajorDMR-13-31764	5
chr2	2274323	2274661	MajorDMR-13-31765	3
chr2	2275464	2276052	MajorDMR-13-31766	9
chr2	2307476	2307640	MajorDMR-13-31767	2
chr2	2309698	2310209	MajorDMR-13-31768	3
chr2	2310952	2311399	MajorDMR-13-31769	5
chr2	2315536	2315905	MajorDMR-13-31770	2
chr2	2322872	2323309	MajorDMR-13-31771	4
chr2	2337254	2337418	MajorDMR-13-31772	2
chr2	2344082	2344094	MajorDMR-13-31773	2
chr2	2468019	2469276	MajorDMR-13-31774	16
chr2	2476349	2477189	MajorDMR-13-31775	21
chr2	2507642	2507880	MajorDMR-13-31776	6
chr2	2509169	2509704	MajorDMR-13-31777	6
chr2	2511775	2511923	MajorDMR-13-31778	4
chr2	2529208	2529261	MajorDMR-13-31779	3
chr2	2563806	2564330	MajorDMR-13-31780	3
chr2	2570085	2570319	MajorDMR-13-31781	8
chr2	2590684	2591350	MajorDMR-13-31782	9
chr2	2636972	2637099	MajorDMR-13-31783	4
chr2	2642483	2642550	MajorDMR-13-31784	4
chr2	2651169	2651305	MajorDMR-13-31785	2
chr2	2652704	2652717	MajorDMR-13-31786	2
chr2	2666021	2666746	MajorDMR-13-31787	13
chr2	2669139	2669403	MajorDMR-13-31788	9
chr2	2678624	2678719	MajorDMR-13-31789	3
chr2	2738797	2739483	MajorDMR-13-31790	3
chr2	2742419	2742710	MajorDMR-13-31791	10
chr2	2766666	2766869	MajorDMR-13-31792	8
chr2	2767409	2768055	MajorDMR-13-31793	16
chr2	2773291	2774292	MajorDMR-13-31794	23
chr2	2778604	2779013	MajorDMR-13-31795	4
chr2	2800535	2800820	MajorDMR-13-31796	5
chr2	2838036	2838459	MajorDMR-13-31797	4
chr2	2844041	2844187	MajorDMR-13-31798	3
chr2	2851176	2851667	MajorDMR-13-31799	2
chr2	2853298	2853516	MajorDMR-13-31800	6
chr2	2854744	2854894	MajorDMR-13-31801	3
chr2	2855807	2856056	MajorDMR-13-31802	7
chr2	2870081	2871383	MajorDMR-13-31803	20
chr2	2871921	2872668	MajorDMR-13-31804	10
chr2	2874052	2874139	MajorDMR-13-31805	3
chr2	2877329	2877468	MajorDMR-13-31806	2
chr2	2879325	2879418	MajorDMR-13-31807	6
chr2	2880225	2881533	MajorDMR-13-31808	25
chr2	2883317	2883756	MajorDMR-13-31809	4
chr2	2893089	2893851	MajorDMR-13-31810	25
chr2	2908727	2909052	MajorDMR-13-31811	7
chr2	2910072	2910084	MajorDMR-13-31812	2
chr2	2918387	2918671	MajorDMR-13-31813	2
chr2	2923336	2923623	MajorDMR-13-31814	7
chr2	2925685	2926266	MajorDMR-13-31815	7
chr2	2935150	2935556	MajorDMR-13-31816	6
chr2	2937316	2937731	MajorDMR-13-31817	6
chr2	2953475	2953902	MajorDMR-13-31818	10
chr2	2979307	2979367	MajorDMR-13-31819	3
chr2	2988402	2988657	MajorDMR-13-31820	7
chr2	3028818	3029609	MajorDMR-13-31821	8
chr2	3031996	3032140	MajorDMR-13-31822	3
chr2	3046004	3046139	MajorDMR-13-31823	2
chr2	3071437	3071522	MajorDMR-13-31824	3
chr2	3080033	3080392	MajorDMR-13-31825	4
chr2	3080981	3081260	MajorDMR-13-31826	3
chr2	3114749	3115276	MajorDMR-13-31827	6
chr2	3121341	3121824	MajorDMR-13-31828	6
chr2	3143800	3144055	MajorDMR-13-31829	7
chr2	3172688	3173436	MajorDMR-13-31830	5
chr2	3178713	3178992	MajorDMR-13-31831	4
chr2	3187687	3188253	MajorDMR-13-31832	19
chr2	3206564	3206812	MajorDMR-13-31833	5
chr2	3260331	3260774	MajorDMR-13-31834	10
chr2	3264874	3265075	MajorDMR-13-31835	5
chr2	3267497	3267505	MajorDMR-13-31836	2
chr2	3270258	3272116	MajorDMR-13-31837	19
chr2	3289154	3289234	MajorDMR-13-31838	3
chr2	3289788	3290438	MajorDMR-13-31839	12
chr2	3293074	3293240	MajorDMR-13-31840	4
chr2	3294486	3294861	MajorDMR-13-31841	12
chr2	3304499	3305035	MajorDMR-13-31842	11
chr2	3306545	3306821	MajorDMR-13-31843	4
chr2	3317610	3318394	MajorDMR-13-31844	28
chr2	3332080	3333179	MajorDMR-13-31845	7
chr2	3338949	3339053	MajorDMR-13-31846	5
chr2	3348895	3348912	MajorDMR-13-31847	2
chr2	3366878	3367076	MajorDMR-13-31848	6
chr2	3404199	3404402	MajorDMR-13-31849	2
chr2	3407906	3408269	MajorDMR-13-31850	5
chr2	3438389	3438853	MajorDMR-13-31851	11
chr2	3451533	3452053	MajorDMR-13-31852	9
chr2	3463390	3464211	MajorDMR-13-31853	20
chr2	3474944	3475031	MajorDMR-13-31854	2
chr2	3587112	3587223	MajorDMR-13-31855	3
chr2	3676221	3676612	MajorDMR-13-31856	9
chr2	3697948	3697957	MajorDMR-13-31857	2
chr2	3708793	3708923	MajorDMR-13-31858	3
chr2	3747121	3747530	MajorDMR-13-31859	2
chr2	3826541	3826783	MajorDMR-13-31860	11
chr2	3840894	3841048	MajorDMR-13-31861	5
chr2	3852851	3853249	MajorDMR-13-31862	4
chr2	3859549	3859654	MajorDMR-13-31863	4
chr2	3905319	3905946	MajorDMR-13-31864	6
chr2	3912519	3913759	MajorDMR-13-31865	19
chr2	3915302	3916378	MajorDMR-13-31866	16
chr2	3924179	3924696	MajorDMR-13-31867	6
chr2	4028537	4029150	MajorDMR-13-31868	4
chr2	4428432	4428881	MajorDMR-13-31869	5
chr2	4530689	4530751	MajorDMR-13-31870	2
chr2	4534061	4534871	MajorDMR-13-31871	4
chr2	4547419	4547441	MajorDMR-13-31872	2
chr2	4641114	4641140	MajorDMR-13-31873	2
chr2	4664099	4664197	MajorDMR-13-31874	2
chr2	4797637	4797665	MajorDMR-13-31875	2
chr2	4849260	4849953	MajorDMR-13-31876	7
chr2	4961574	4962268	MajorDMR-13-31877	9
chr2	5012245	5012551	MajorDMR-13-31878	15
chr2	5189473	5189669	MajorDMR-13-31879	2
chr2	5198106	5198533	MajorDMR-13-31880	7
chr2	5343355	5343571	MajorDMR-13-31881	4
chr2	5360563	5361027	MajorDMR-13-31882	7
chr2	5383703	5383863	MajorDMR-13-31883	2
chr2	5425985	5426387	MajorDMR-13-31884	6
chr2	5483969	5484149	MajorDMR-13-31885	3
chr2	5499406	5499744	MajorDMR-13-31886	5
chr2	5586440	5586556	MajorDMR-13-31887	2
chr2	5661718	5661808	MajorDMR-13-31888	2
chr2	5669744	5670630	MajorDMR-13-31889	12
chr2	5681100	5681134	MajorDMR-13-31890	2
chr2	5701035	5701049	MajorDMR-13-31891	2
chr2	5727882	5728397	MajorDMR-13-31892	14
chr2	5752626	5753749	MajorDMR-13-31893	7
chr2	5865977	5866800	MajorDMR-13-31894	18
chr2	5915924	5916046	MajorDMR-13-31895	2
chr2	5959188	5959327	MajorDMR-13-31896	2
chr2	5971895	5972347	MajorDMR-13-31897	4
chr2	5976166	5976255	MajorDMR-13-31898	2
chr2	6007076	6007766	MajorDMR-13-31899	11
chr2	6066986	6067423	MajorDMR-13-31900	3
chr2	6073310	6074476	MajorDMR-13-31901	13
chr2	6081214	6081498	MajorDMR-13-31902	4
chr2	6112748	6112877	MajorDMR-13-31903	2
chr2	6123024	6123259	MajorDMR-13-31904	4
chr2	6123805	6124272	MajorDMR-13-31905	6
chr2	6125760	6126039	MajorDMR-13-31906	2
chr2	6135156	6135334	MajorDMR-13-31907	3
chr2	6148182	6148505	MajorDMR-13-31908	3
chr2	6150099	6150152	MajorDMR-13-31909	2
chr2	6192540	6192708	MajorDMR-13-31910	2
chr2	6200013	6200153	MajorDMR-13-31911	2
chr2	6221113	6222104	MajorDMR-13-31912	20
chr2	6222607	6222718	MajorDMR-13-31913	2
chr2	6223341	6223953	MajorDMR-13-31914	5
chr2	6371399	6371522	MajorDMR-13-31915	3
chr2	6403352	6403898	MajorDMR-13-31916	8
chr2	6423222	6424557	MajorDMR-13-31917	14
chr2	6430534	6431183	MajorDMR-13-31918	9
chr2	6455638	6456106	MajorDMR-13-31919	4
chr2	6463489	6463717	MajorDMR-13-31920	5
chr2	6485611	6485973	MajorDMR-13-31921	2
chr2	6510859	6511434	MajorDMR-13-31922	6
chr2	6612805	6613309	MajorDMR-13-31923	9
chr2	6615655	6615663	MajorDMR-13-31924	2
chr2	6639496	6639545	MajorDMR-13-31925	2
chr2	6714417	6715190	MajorDMR-13-31926	8
chr2	6718695	6718864	MajorDMR-13-31927	3
chr2	6756875	6757108	MajorDMR-13-31928	2
chr2	6834790	6834974	MajorDMR-13-31929	5
chr2	6859173	6859312	MajorDMR-13-31930	3
chr2	6912307	6912559	MajorDMR-13-31931	5
chr2	6913247	6913251	MajorDMR-13-31932	2
chr2	6951214	6951440	MajorDMR-13-31933	4
chr2	6968179	6968183	MajorDMR-13-31934	2
chr2	7003856	7004248	MajorDMR-13-31935	8
chr2	7055093	7055108	MajorDMR-13-31936	2
chr2	7071168	7071289	MajorDMR-13-31937	4
chr2	7077396	7077425	MajorDMR-13-31938	2
chr2	7117527	7117671	MajorDMR-13-31939	4
chr2	7132985	7133185	MajorDMR-13-31940	2
chr2	7157776	7158019	MajorDMR-13-31941	3
chr2	7194380	7194392	MajorDMR-13-31942	2
chr2	7209380	7209737	MajorDMR-13-31943	2
chr2	7308934	7309078	MajorDMR-13-31944	5
chr2	7406181	7406523	MajorDMR-13-31945	3
chr2	7597304	7597376	MajorDMR-13-31946	2
chr2	7759693	7759947	MajorDMR-13-31947	5
chr2	7774159	7775011	MajorDMR-13-31948	12
chr2	7790351	7790422	MajorDMR-13-31949	2
chr2	7829755	7829763	MajorDMR-13-31950	2
chr2	7896105	7896267	MajorDMR-13-31951	3
chr2	7932388	7932392	MajorDMR-13-31952	2
chr2	7954166	7954286	MajorDMR-13-31953	7
chr2	7959914	7960408	MajorDMR-13-31954	6
chr2	8027684	8027906	MajorDMR-13-31955	5
chr2	8039519	8039538	MajorDMR-13-31956	2
chr2	8046659	8046878	MajorDMR-13-31957	6
chr2	8069776	8070157	MajorDMR-13-31958	4
chr2	8088165	8088494	MajorDMR-13-31959	3
chr2	8095246	8095569	MajorDMR-13-31960	7
chr2	8219077	8219301	MajorDMR-13-31961	3
chr2	8272841	8272910	MajorDMR-13-31962	4
chr2	8334082	8334101	MajorDMR-13-31963	2
chr2	8375394	8375405	MajorDMR-13-31964	2
chr2	8379998	8380087	MajorDMR-13-31965	3
chr2	8382777	8382832	MajorDMR-13-31966	3
chr2	8427587	8427794	MajorDMR-13-31967	5
chr2	8455599	8456059	MajorDMR-13-31968	7
chr2	8549956	8550186	MajorDMR-13-31969	3
chr2	8593464	8593990	MajorDMR-13-31970	7
chr2	8628208	8628805	MajorDMR-13-31971	13
chr2	8631688	8631760	MajorDMR-13-31972	5
chr2	8683853	8684054	MajorDMR-13-31973	6
chr2	8686603	8686641	MajorDMR-13-31974	4
chr2	8765228	8765361	MajorDMR-13-31975	5
chr2	8861052	8861067	MajorDMR-13-31976	2
chr2	8869467	8869587	MajorDMR-13-31977	4
chr2	8870158	8870381	MajorDMR-13-31978	7
chr2	8887099	8887247	MajorDMR-13-31979	3
chr2	8893803	8894032	MajorDMR-13-31980	2
chr2	8903550	8903555	MajorDMR-13-31981	2
chr2	8908503	8908824	MajorDMR-13-31982	5
chr2	8911219	8911227	MajorDMR-13-31983	2
chr2	8960278	8960985	MajorDMR-13-31984	14
chr2	8974066	8974379	MajorDMR-13-31985	2
chr2	9034240	9034895	MajorDMR-13-31986	17
chr2	9095007	9095414	MajorDMR-13-31987	4
chr2	9111225	9111752	MajorDMR-13-31988	7
chr2	9119577	9120440	MajorDMR-13-31989	10
chr2	9128735	9129193	MajorDMR-13-31990	2
chr2	9141243	9142225	MajorDMR-13-31991	6
chr2	9200991	9201239	MajorDMR-13-31992	4
chr2	9217494	9218452	MajorDMR-13-31993	7
chr2	9235362	9236293	MajorDMR-13-31994	37
chr2	9239583	9239636	MajorDMR-13-31995	2
chr2	9243633	9243641	MajorDMR-13-31996	2
chr2	9245969	9247165	MajorDMR-13-31997	11
chr2	9248469	9248504	MajorDMR-13-31998	3
chr2	9252269	9252510	MajorDMR-13-31999	5
chr2	9264455	9264793	MajorDMR-13-32000	13
chr2	9275824	9276220	MajorDMR-13-32001	6
chr2	9277410	9277824	MajorDMR-13-32002	5
chr2	9369783	9369794	MajorDMR-13-32003	2
chr2	9373059	9373367	MajorDMR-13-32004	5
chr2	9378286	9378559	MajorDMR-13-32005	3
chr2	9387324	9387644	MajorDMR-13-32006	8
chr2	9395706	9396499	MajorDMR-13-32007	10
chr2	9413711	9413815	MajorDMR-13-32008	2
chr2	9420531	9420575	MajorDMR-13-32009	2
chr2	9440338	9440461	MajorDMR-13-32010	3
chr2	9451418	9452101	MajorDMR-13-32011	16
chr2	9477143	9477180	MajorDMR-13-32012	2
chr2	9498927	9498948	MajorDMR-13-32013	3
chr2	9506161	9506355	MajorDMR-13-32014	2
chr2	9508328	9508747	MajorDMR-13-32015	9
chr2	9544954	9545362	MajorDMR-13-32016	2
chr2	9547945	9548003	MajorDMR-13-32017	2
chr2	9602533	9602998	MajorDMR-13-32018	6
chr2	9705764	9705819	MajorDMR-13-32019	3
chr2	9778685	9779591	MajorDMR-13-32020	5
chr2	9793666	9793925	MajorDMR-13-32021	5
chr2	9879012	9879327	MajorDMR-13-32022	3
chr2	9893424	9893573	MajorDMR-13-32023	5
chr2	9901624	9902232	MajorDMR-13-32024	15
chr2	9903682	9903945	MajorDMR-13-32025	4
chr2	9941731	9942952	MajorDMR-13-32026	19
chr2	9943722	9943912	MajorDMR-13-32027	4
chr2	10016915	10016995	MajorDMR-13-32028	2
chr2	10024015	10024418	MajorDMR-13-32029	17
chr2	10054850	10055020	MajorDMR-13-32030	7
chr2	10059766	10059845	MajorDMR-13-32031	2
chr2	10093439	10093494	MajorDMR-13-32032	2
chr2	10100960	10101002	MajorDMR-13-32033	2
chr2	10104438	10104681	MajorDMR-13-32034	5
chr2	10122463	10122810	MajorDMR-13-32035	9
chr2	10133769	10134032	MajorDMR-13-32036	2
chr2	10138064	10138318	MajorDMR-13-32037	4
chr2	10139106	10139792	MajorDMR-13-32038	15
chr2	10149476	10150269	MajorDMR-13-32039	18
chr2	10170570	10170752	MajorDMR-13-32040	6
chr2	10176529	10176882	MajorDMR-13-32041	6
chr2	10179996	10180465	MajorDMR-13-32042	5
chr2	10200592	10200748	MajorDMR-13-32043	8
chr2	10224066	10224932	MajorDMR-13-32044	13
chr2	10234396	10234874	MajorDMR-13-32045	11
chr2	10285400	10286143	MajorDMR-13-32046	12
chr2	10303455	10303993	MajorDMR-13-32047	5
chr2	10320354	10320673	MajorDMR-13-32048	7
chr2	10344614	10345227	MajorDMR-13-32049	20
chr2	10348577	10348966	MajorDMR-13-32050	3
chr2	10356841	10357559	MajorDMR-13-32051	24
chr2	10360015	10360236	MajorDMR-13-32052	3
chr2	10361025	10361918	MajorDMR-13-32053	23
chr2	10365544	10365626	MajorDMR-13-32054	3
chr2	10376848	10377128	MajorDMR-13-32055	7
chr2	10394723	10395323	MajorDMR-13-32056	22
chr2	10400348	10400590	MajorDMR-13-32057	7
chr2	10425563	10426035	MajorDMR-13-32058	12
chr2	10426675	10426995	MajorDMR-13-32059	8
chr2	10438227	10438487	MajorDMR-13-32060	4
chr2	10445057	10445146	MajorDMR-13-32061	4
chr2	10450862	10451005	MajorDMR-13-32062	3
chr2	10459448	10459692	MajorDMR-13-32063	6
chr2	10467100	10467210	MajorDMR-13-32064	4
chr2	10468029	10468498	MajorDMR-13-32065	5
chr2	10469981	10470524	MajorDMR-13-32066	3
chr2	10471620	10471995	MajorDMR-13-32067	10
chr2	10482775	10482828	MajorDMR-13-32068	2
chr2	10501033	10501539	MajorDMR-13-32069	11
chr2	10502321	10502879	MajorDMR-13-32070	12
chr2	10525626	10526454	MajorDMR-13-32071	25
chr2	10540861	10541216	MajorDMR-13-32072	10
chr2	10544979	10546312	MajorDMR-13-32073	24
chr2	10567749	10567970	MajorDMR-13-32074	7
chr2	10594801	10595015	MajorDMR-13-32075	6
chr2	10598075	10598206	MajorDMR-13-32076	4
chr2	10701797	10701970	MajorDMR-13-32077	2
chr2	10705621	10705978	MajorDMR-13-32078	5
chr2	10774640	10774867	MajorDMR-13-32079	3
chr2	10787620	10788186	MajorDMR-13-32080	9
chr2	10890619	10890797	MajorDMR-13-32081	3
chr2	10935794	10935928	MajorDMR-13-32082	3
chr2	10960732	10961129	MajorDMR-13-32083	8
chr2	10971827	10971913	MajorDMR-13-32084	2
chr2	11005355	11006242	MajorDMR-13-32085	12
chr2	11023767	11024432	MajorDMR-13-32086	10
chr2	11030592	11031958	MajorDMR-13-32087	12
chr2	11034692	11034961	MajorDMR-13-32088	4
chr2	11038238	11038529	MajorDMR-13-32089	4
chr2	11043728	11043778	MajorDMR-13-32090	6
chr2	11048783	11049131	MajorDMR-13-32091	5
chr2	11057101	11057739	MajorDMR-13-32092	3
chr2	11059589	11060545	MajorDMR-13-32093	6
chr2	11061160	11061207	MajorDMR-13-32094	2
chr2	11063998	11064173	MajorDMR-13-32095	3
chr2	11069213	11069713	MajorDMR-13-32096	8
chr2	11071571	11071690	MajorDMR-13-32097	2
chr2	11073913	11074084	MajorDMR-13-32098	6
chr2	11076361	11076634	MajorDMR-13-32099	5
chr2	11080725	11081069	MajorDMR-13-32100	2
chr2	11082550	11082904	MajorDMR-13-32101	12
chr2	11087499	11087953	MajorDMR-13-32102	7
chr2	11095639	11095755	MajorDMR-13-32103	2
chr2	11200494	11200782	MajorDMR-13-32104	2
chr2	11207890	11207915	MajorDMR-13-32105	3
chr2	11219390	11220557	MajorDMR-13-32106	13
chr2	11223139	11223172	MajorDMR-13-32107	2
chr2	11227641	11228114	MajorDMR-13-32108	6
chr2	11244082	11244610	MajorDMR-13-32109	13
chr2	11327416	11327576	MajorDMR-13-32110	4
chr2	11342197	11342497	MajorDMR-13-32111	5
chr2	11418927	11419030	MajorDMR-13-32112	3
chr2	11433969	11434279	MajorDMR-13-32113	9
chr2	11466694	11466956	MajorDMR-13-32114	2
chr2	11497585	11497914	MajorDMR-13-32115	6
chr2	11503752	11504379	MajorDMR-13-32116	9
chr2	11505627	11505902	MajorDMR-13-32117	4
chr2	11508584	11509193	MajorDMR-13-32118	6
chr2	11515667	11515971	MajorDMR-13-32119	6
chr2	11518215	11518494	MajorDMR-13-32120	9
chr2	11535532	11538351	MajorDMR-13-32121	28
chr2	11577608	11578119	MajorDMR-13-32122	3
chr2	11587131	11587304	MajorDMR-13-32123	2
chr2	11628518	11628683	MajorDMR-13-32124	2
chr2	11632550	11632613	MajorDMR-13-32125	3
chr2	11638624	11638839	MajorDMR-13-32126	5
chr2	11639454	11639505	MajorDMR-13-32127	4
chr2	11653275	11654422	MajorDMR-13-32128	7
chr2	11656069	11656305	MajorDMR-13-32129	4
chr2	11661788	11662461	MajorDMR-13-32130	10
chr2	11671070	11671537	MajorDMR-13-32131	5
chr2	11672945	11673019	MajorDMR-13-32132	2
chr2	11697997	11698023	MajorDMR-13-32133	2
chr2	11698571	11698867	MajorDMR-13-32134	6
chr2	11709403	11710224	MajorDMR-13-32135	15
chr2	11743193	11743375	MajorDMR-13-32136	3
chr2	11761802	11761879	MajorDMR-13-32137	2
chr2	11797790	11798156	MajorDMR-13-32138	11
chr2	11833486	11833659	MajorDMR-13-32139	3
chr2	11859754	11860070	MajorDMR-13-32140	6
chr2	11884471	11884941	MajorDMR-13-32141	8
chr2	11888964	11889368	MajorDMR-13-32142	5
chr2	11894150	11894284	MajorDMR-13-32143	4
chr2	11904471	11904737	MajorDMR-13-32144	3
chr2	11910745	11910790	MajorDMR-13-32145	2
chr2	11912528	11912636	MajorDMR-13-32146	2
chr2	11917629	11917710	MajorDMR-13-32147	2
chr2	11942377	11943140	MajorDMR-13-32148	9
chr2	11958146	11958201	MajorDMR-13-32149	2
chr2	11982657	11982838	MajorDMR-13-32150	2
chr2	11990159	11990600	MajorDMR-13-32151	17
chr2	12095598	12096604	MajorDMR-13-32152	11
chr2	12246513	12246726	MajorDMR-13-32153	7
chr2	12250883	12251043	MajorDMR-13-32154	2
chr2	12260485	12260742	MajorDMR-13-32155	2
chr2	12317018	12317858	MajorDMR-13-32156	12
chr2	12339713	12340179	MajorDMR-13-32157	8
chr2	12503947	12504181	MajorDMR-13-32158	2
chr2	12567569	12567696	MajorDMR-13-32159	2
chr2	12595965	12595991	MajorDMR-13-32160	2
chr2	12615920	12616413	MajorDMR-13-32161	3
chr2	12664039	12664232	MajorDMR-13-32162	2
chr2	12789218	12789255	MajorDMR-13-32163	2
chr2	12792997	12793224	MajorDMR-13-32164	6
chr2	12816053	12816361	MajorDMR-13-32165	8
chr2	12826639	12827176	MajorDMR-13-32166	3
chr2	12872833	12872899	MajorDMR-13-32167	4
chr2	12890785	12890911	MajorDMR-13-32168	2
chr2	12919267	12919651	MajorDMR-13-32169	6
chr2	12969271	12969416	MajorDMR-13-32170	5
chr2	12984304	12985169	MajorDMR-13-32171	15
chr2	12987815	12988052	MajorDMR-13-32172	5
chr2	13058716	13059251	MajorDMR-13-32173	11
chr2	13142729	13142880	MajorDMR-13-32174	5
chr2	13161778	13161884	MajorDMR-13-32175	2
chr2	13261395	13261466	MajorDMR-13-32176	3
chr2	13288561	13289265	MajorDMR-13-32177	6
chr2	13358119	13358282	MajorDMR-13-32178	2
chr2	13421535	13421975	MajorDMR-13-32179	2
chr2	13554652	13555104	MajorDMR-13-32180	3
chr2	13561110	13561453	MajorDMR-13-32181	5
chr2	13645325	13645407	MajorDMR-13-32182	2
chr2	13920031	13920702	MajorDMR-13-32183	3
chr2	14111984	14112274	MajorDMR-13-32184	5
chr2	14265588	14266083	MajorDMR-13-32185	6
chr2	14405086	14405195	MajorDMR-13-32186	2
chr2	14453118	14453128	MajorDMR-13-32187	2
chr2	14453669	14454089	MajorDMR-13-32188	6
chr2	14613148	14613358	MajorDMR-13-32189	3
chr2	14633185	14633781	MajorDMR-13-32190	5
chr2	14634437	14634787	MajorDMR-13-32191	2
chr2	14700563	14700704	MajorDMR-13-32192	3
chr2	14718016	14718293	MajorDMR-13-32193	3
chr2	14720356	14720696	MajorDMR-13-32194	6
chr2	14813549	14813993	MajorDMR-13-32195	8
chr2	14815248	14815700	MajorDMR-13-32196	2
chr2	14886020	14886105	MajorDMR-13-32197	2
chr2	14899281	14899489	MajorDMR-13-32198	4
chr2	14965672	14965735	MajorDMR-13-32199	2
chr2	15021900	15022243	MajorDMR-13-32200	3
chr2	15031756	15031842	MajorDMR-13-32201	2
chr2	15050133	15050153	MajorDMR-13-32202	2
chr2	15202258	15202901	MajorDMR-13-32203	6
chr2	15278508	15278625	MajorDMR-13-32204	2
chr2	15298341	15298459	MajorDMR-13-32205	3
chr2	15364019	15364153	MajorDMR-13-32206	3
chr2	15488981	15489056	MajorDMR-13-32207	5
chr2	15495502	15495641	MajorDMR-13-32208	3
chr2	15533777	15533885	MajorDMR-13-32209	3
chr2	15635119	15635390	MajorDMR-13-32210	5
chr2	15655058	15655205	MajorDMR-13-32211	3
chr2	15838382	15838542	MajorDMR-13-32212	5
chr2	15967487	15967527	MajorDMR-13-32213	3
chr2	16036100	16036567	MajorDMR-13-32214	5
chr2	16052207	16052631	MajorDMR-13-32215	11
chr2	16101352	16101850	MajorDMR-13-32216	3
chr2	16124885	16125184	MajorDMR-13-32217	11
chr2	16137235	16138096	MajorDMR-13-32218	15
chr2	16152724	16154719	MajorDMR-13-32219	57
chr2	16177919	16178436	MajorDMR-13-32220	13
chr2	16180910	16181022	MajorDMR-13-32221	2
chr2	16191163	16191467	MajorDMR-13-32222	3
chr2	16234186	16234596	MajorDMR-13-32223	12
chr2	16241121	16241303	MajorDMR-13-32224	3
chr2	16255046	16256014	MajorDMR-13-32225	11
chr2	16263565	16264437	MajorDMR-13-32226	11
chr2	16474551	16475101	MajorDMR-13-32227	9
chr2	16484525	16484948	MajorDMR-13-32228	8
chr2	16506682	16507321	MajorDMR-13-32229	10
chr2	16573977	16574306	MajorDMR-13-32230	4
chr2	16584300	16584321	MajorDMR-13-32231	2
chr2	16588019	16588140	MajorDMR-13-32232	3
chr2	16644239	16644337	MajorDMR-13-32233	3
chr2	16714436	16714600	MajorDMR-13-32234	3
chr2	16716653	16716886	MajorDMR-13-32235	2
chr2	16788423	16788483	MajorDMR-13-32236	2
chr2	16807921	16808217	MajorDMR-13-32237	3
chr2	16809296	16809313	MajorDMR-13-32238	2
chr2	16813910	16814911	MajorDMR-13-32239	10
chr2	16817659	16817811	MajorDMR-13-32240	3
chr2	16821878	16823109	MajorDMR-13-32241	12
chr2	16828699	16828790	MajorDMR-13-32242	2
chr2	16834515	16834655	MajorDMR-13-32243	3
chr2	16838118	16838133	MajorDMR-13-32244	2
chr2	16841884	16842102	MajorDMR-13-32245	2
chr2	16850487	16851066	MajorDMR-13-32246	6
chr2	16872642	16872846	MajorDMR-13-32247	7
chr2	16896066	16896107	MajorDMR-13-32248	2
chr2	16901226	16901547	MajorDMR-13-32249	2
chr2	17108143	17108160	MajorDMR-13-32250	2
chr2	17114702	17114969	MajorDMR-13-32251	3
chr2	17262604	17262689	MajorDMR-13-32252	2
chr2	17273236	17273473	MajorDMR-13-32253	2
chr2	17274882	17274955	MajorDMR-13-32254	2
chr2	17296436	17296772	MajorDMR-13-32255	3
chr2	17309708	17310169	MajorDMR-13-32256	9
chr2	17353609	17354003	MajorDMR-13-32257	2
chr2	17538608	17538633	MajorDMR-13-32258	2
chr2	17541528	17541632	MajorDMR-13-32259	3
chr2	17760152	17760172	MajorDMR-13-32260	2
chr2	17764550	17765382	MajorDMR-13-32261	5
chr2	17794912	17795723	MajorDMR-13-32262	7
chr2	17805546	17805567	MajorDMR-13-32263	2
chr2	17821993	17822533	MajorDMR-13-32264	4
chr2	17981478	17981520	MajorDMR-13-32265	2
chr2	18093596	18093891	MajorDMR-13-32266	3
chr2	18111864	18112301	MajorDMR-13-32267	3
chr2	18121212	18121715	MajorDMR-13-32268	4
chr2	18228296	18228788	MajorDMR-13-32269	6
chr2	18292692	18293086	MajorDMR-13-32270	3
chr2	18301137	18301661	MajorDMR-13-32271	5
chr2	18306564	18306677	MajorDMR-13-32272	2
chr2	18340197	18340440	MajorDMR-13-32273	2
chr2	18447497	18447679	MajorDMR-13-32274	3
chr2	18458983	18459082	MajorDMR-13-32275	2
chr2	18480031	18480197	MajorDMR-13-32276	3
chr2	18481168	18482184	MajorDMR-13-32277	13
chr2	18554872	18555012	MajorDMR-13-32278	2
chr2	18636397	18637333	MajorDMR-13-32279	6
chr2	18869283	18869525	MajorDMR-13-32280	4
chr2	18923754	18924062	MajorDMR-13-32281	6
chr2	19124593	19124610	MajorDMR-13-32282	2
chr2	19369039	19369431	MajorDMR-13-32283	2
chr2	19479248	19480109	MajorDMR-13-32284	11
chr2	19555945	19555962	MajorDMR-13-32285	2
chr2	19687066	19687149	MajorDMR-13-32286	3
chr2	19774487	19774768	MajorDMR-13-32287	6
chr2	19900658	19901055	MajorDMR-13-32288	7
chr2	19954692	19954955	MajorDMR-13-32289	4
chr2	20001247	20001367	MajorDMR-13-32290	2
chr2	20007581	20007993	MajorDMR-13-32291	4
chr2	20011951	20012357	MajorDMR-13-32292	6
chr2	20035630	20036050	MajorDMR-13-32293	4
chr2	20089871	20090284	MajorDMR-13-32294	3
chr2	20093582	20093642	MajorDMR-13-32295	2
chr2	20227434	20227728	MajorDMR-13-32296	3
chr2	20265876	20266105	MajorDMR-13-32297	5
chr2	20273941	20274183	MajorDMR-13-32298	3
chr2	20291424	20291739	MajorDMR-13-32299	2
chr2	20332617	20332766	MajorDMR-13-32300	4
chr2	20341200	20341414	MajorDMR-13-32301	5
chr2	20349201	20349558	MajorDMR-13-32302	8
chr2	20368086	20368503	MajorDMR-13-32303	12
chr2	20369640	20370227	MajorDMR-13-32304	7
chr2	20570107	20570226	MajorDMR-13-32305	2
chr2	20587461	20587484	MajorDMR-13-32306	2
chr2	20621777	20622357	MajorDMR-13-32307	9
chr2	20702050	20702059	MajorDMR-13-32308	2
chr2	20743820	20743999	MajorDMR-13-32309	6
chr2	20751210	20751454	MajorDMR-13-32310	2
chr2	20762717	20762925	MajorDMR-13-32311	6
chr2	20763684	20763844	MajorDMR-13-32312	4
chr2	20766120	20766492	MajorDMR-13-32313	4
chr2	20777695	20777936	MajorDMR-13-32314	5
chr2	20778924	20779009	MajorDMR-13-32315	2
chr2	20790778	20791239	MajorDMR-13-32316	10
chr2	20793318	20793846	MajorDMR-13-32317	8
chr2	20798886	20799252	MajorDMR-13-32318	9
chr2	20808776	20808926	MajorDMR-13-32319	2
chr2	20814361	20814558	MajorDMR-13-32320	6
chr2	20815787	20815858	MajorDMR-13-32321	2
chr2	20841298	20841328	MajorDMR-13-32322	2
chr2	21116748	21117471	MajorDMR-13-32323	15
chr2	21270027	21270047	MajorDMR-13-32324	2
chr2	21322618	21322720	MajorDMR-13-32325	2
chr2	21486661	21486682	MajorDMR-13-32326	2
chr2	21493425	21493794	MajorDMR-13-32327	5
chr2	21504785	21505159	MajorDMR-13-32328	7
chr2	21556250	21556795	MajorDMR-13-32329	8
chr2	21574853	21575203	MajorDMR-13-32330	7
chr2	21591683	21591896	MajorDMR-13-32331	3
chr2	21741549	21741799	MajorDMR-13-32332	3
chr2	21803002	21803868	MajorDMR-13-32333	5
chr2	21830233	21830619	MajorDMR-13-32334	4
chr2	21856595	21856683	MajorDMR-13-32335	2
chr2	21879441	21879737	MajorDMR-13-32336	5
chr2	21932726	21933320	MajorDMR-13-32337	7
chr2	21949865	21950107	MajorDMR-13-32338	5
chr2	21954276	21954304	MajorDMR-13-32339	3
chr2	21980696	21980957	MajorDMR-13-32340	6
chr2	22236635	22236744	MajorDMR-13-32341	3
chr2	22260233	22260538	MajorDMR-13-32342	8
chr2	22297159	22297415	MajorDMR-13-32343	3
chr2	22397152	22397591	MajorDMR-13-32344	6
chr2	22470553	22470653	MajorDMR-13-32345	4
chr2	22552116	22552267	MajorDMR-13-32346	2
chr2	22673809	22673946	MajorDMR-13-32347	5
chr2	22777009	22777110	MajorDMR-13-32348	2
chr2	22821976	22822200	MajorDMR-13-32349	4
chr2	23031912	23032375	MajorDMR-13-32350	3
chr2	23103594	23103611	MajorDMR-13-32351	2
chr2	23231143	23231578	MajorDMR-13-32352	7
chr2	23232943	23233404	MajorDMR-13-32353	3
chr2	23260695	23260910	MajorDMR-13-32354	3
chr2	23308848	23309082	MajorDMR-13-32355	5
chr2	23330298	23330482	MajorDMR-13-32356	4
chr2	23398191	23398384	MajorDMR-13-32357	3
chr2	23574752	23574929	MajorDMR-13-32358	3
chr2	23604201	23604259	MajorDMR-13-32359	2
chr2	23641438	23641532	MajorDMR-13-32360	3
chr2	23642291	23642883	MajorDMR-13-32361	10
chr2	23649453	23649753	MajorDMR-13-32362	6
chr2	23659391	23659986	MajorDMR-13-32363	9
chr2	23670443	23670547	MajorDMR-13-32364	3
chr2	23672698	23673085	MajorDMR-13-32365	9
chr2	23680973	23681793	MajorDMR-13-32366	13
chr2	23693481	23693840	MajorDMR-13-32367	5
chr2	23712253	23712559	MajorDMR-13-32368	2
chr2	23715736	23716144	MajorDMR-13-32369	11
chr2	23716739	23717482	MajorDMR-13-32370	8
chr2	23721588	23721882	MajorDMR-13-32371	3
chr2	23727634	23727654	MajorDMR-13-32372	2
chr2	23741539	23742276	MajorDMR-13-32373	4
chr2	23746361	23746682	MajorDMR-13-32374	7
chr2	23747264	23747528	MajorDMR-13-32375	8
chr2	23752748	23753095	MajorDMR-13-32376	6
chr2	23755211	23756389	MajorDMR-13-32377	21
chr2	23757790	23758238	MajorDMR-13-32378	3
chr2	23764798	23765554	MajorDMR-13-32379	6
chr2	23768293	23768885	MajorDMR-13-32380	12
chr2	23772656	23772726	MajorDMR-13-32381	2
chr2	23777198	23777762	MajorDMR-13-32382	23
chr2	23786467	23786817	MajorDMR-13-32383	5
chr2	23788591	23789191	MajorDMR-13-32384	5
chr2	23789708	23790221	MajorDMR-13-32385	4
chr2	23809724	23811671	MajorDMR-13-32386	27
chr2	23812394	23812445	MajorDMR-13-32387	2
chr2	23813065	23813209	MajorDMR-13-32388	3
chr2	23813751	23813794	MajorDMR-13-32389	2
chr2	23814832	23814883	MajorDMR-13-32390	2
chr2	23818739	23819474	MajorDMR-13-32391	15
chr2	23845579	23846841	MajorDMR-13-32392	17
chr2	23858505	23858594	MajorDMR-13-32393	2
chr2	23887046	23887226	MajorDMR-13-32394	3
chr2	23908195	23908514	MajorDMR-13-32395	14
chr2	23919477	23920090	MajorDMR-13-32396	9
chr2	24057762	24058213	MajorDMR-13-32397	3
chr2	24066370	24066684	MajorDMR-13-32398	5
chr2	24123855	24124030	MajorDMR-13-32399	3
chr2	24145818	24145935	MajorDMR-13-32400	4
chr2	24177395	24177843	MajorDMR-13-32401	5
chr2	24215705	24216212	MajorDMR-13-32402	3
chr2	24423310	24423333	MajorDMR-13-32403	2
chr2	24424496	24424664	MajorDMR-13-32404	6
chr2	24426009	24426172	MajorDMR-13-32405	10
chr2	24434353	24434399	MajorDMR-13-32406	2
chr2	24496166	24496183	MajorDMR-13-32407	2
chr2	24508561	24508775	MajorDMR-13-32408	2
chr2	24526865	24527126	MajorDMR-13-32409	5
chr2	24627387	24627806	MajorDMR-13-32410	8
chr2	24679824	24679836	MajorDMR-13-32411	2
chr2	24736332	24736716	MajorDMR-13-32412	2
chr2	24756392	24756932	MajorDMR-13-32413	5
chr2	24841912	24841982	MajorDMR-13-32414	2
chr2	24849218	24849396	MajorDMR-13-32415	3
chr2	24932357	24932620	MajorDMR-13-32416	2
chr2	24933839	24934013	MajorDMR-13-32417	5
chr2	24934783	24934905	MajorDMR-13-32418	2
chr2	24944772	24944937	MajorDMR-13-32419	3
chr2	24984965	24985076	MajorDMR-13-32420	4
chr2	25036417	25036589	MajorDMR-13-32421	6
chr2	25040389	25040603	MajorDMR-13-32422	5
chr2	25043889	25044223	MajorDMR-13-32423	2
chr2	25054531	25055396	MajorDMR-13-32424	18
chr2	25057970	25058513	MajorDMR-13-32425	6
chr2	25078719	25079112	MajorDMR-13-32426	5
chr2	25108846	25110297	MajorDMR-13-32427	13
chr2	25111208	25111423	MajorDMR-13-32428	6
chr2	25112277	25112701	MajorDMR-13-32429	7
chr2	25135294	25135954	MajorDMR-13-32430	14
chr2	25137183	25138479	MajorDMR-13-32431	8
chr2	25139798	25140307	MajorDMR-13-32432	5
chr2	25141489	25141819	MajorDMR-13-32433	8
chr2	25168386	25168402	MajorDMR-13-32434	2
chr2	25174050	25174161	MajorDMR-13-32435	3
chr2	25260778	25260811	MajorDMR-13-32436	2
chr2	25285407	25285671	MajorDMR-13-32437	10
chr2	25326155	25326402	MajorDMR-13-32438	5
chr2	25328748	25329042	MajorDMR-13-32439	4
chr2	25436093	25436116	MajorDMR-13-32440	3
chr2	25501957	25502417	MajorDMR-13-32441	9
chr2	25504431	25504593	MajorDMR-13-32442	2
chr2	25507773	25508186	MajorDMR-13-32443	7
chr2	25529027	25530045	MajorDMR-13-32444	7
chr2	25534799	25535321	MajorDMR-13-32445	10
chr2	25551115	25551227	MajorDMR-13-32446	3
chr2	25552696	25553217	MajorDMR-13-32447	6
chr2	25555562	25555784	MajorDMR-13-32448	4
chr2	25587932	25587979	MajorDMR-13-32449	2
chr2	25590226	25590427	MajorDMR-13-32450	4
chr2	25596264	25596676	MajorDMR-13-32451	9
chr2	25610716	25611020	MajorDMR-13-32452	3
chr2	25615749	25615765	MajorDMR-13-32453	2
chr2	25623821	25625123	MajorDMR-13-32454	14
chr2	25681019	25681069	MajorDMR-13-32455	3
chr2	25762087	25762154	MajorDMR-13-32456	3
chr2	25809968	25810394	MajorDMR-13-32457	6
chr2	25812885	25814270	MajorDMR-13-32458	19
chr2	25815303	25816188	MajorDMR-13-32459	9
chr2	25861890	25862132	MajorDMR-13-32460	4
chr2	25875432	25875571	MajorDMR-13-32461	2
chr2	25907968	25908238	MajorDMR-13-32462	6
chr2	25947665	25948522	MajorDMR-13-32463	6
chr2	25966985	25967341	MajorDMR-13-32464	9
chr2	26077626	26077676	MajorDMR-13-32465	2
chr2	26149468	26149728	MajorDMR-13-32466	5
chr2	26160224	26160473	MajorDMR-13-32467	6
chr2	26161180	26161733	MajorDMR-13-32468	7
chr2	26178035	26178162	MajorDMR-13-32469	3
chr2	26187866	26187990	MajorDMR-13-32470	5
chr2	26204053	26204075	MajorDMR-13-32471	2
chr2	26220702	26220782	MajorDMR-13-32472	5
chr2	26235328	26235648	MajorDMR-13-32473	4
chr2	26286704	26287148	MajorDMR-13-32474	5
chr2	26359568	26359623	MajorDMR-13-32475	2
chr2	26383388	26383822	MajorDMR-13-32476	11
chr2	26387273	26387545	MajorDMR-13-32477	2
chr2	26402289	26402319	MajorDMR-13-32478	2
chr2	26411927	26412131	MajorDMR-13-32479	2
chr2	26412863	26413424	MajorDMR-13-32480	9
chr2	26517073	26517147	MajorDMR-13-32481	4
chr2	26517655	26518044	MajorDMR-13-32482	11
chr2	26558191	26558347	MajorDMR-13-32483	3
chr2	26592979	26593269	MajorDMR-13-32484	2
chr2	26653304	26653418	MajorDMR-13-32485	4
chr2	26673291	26673453	MajorDMR-13-32486	6
chr2	26711721	26712051	MajorDMR-13-32487	10
chr2	26836702	26836980	MajorDMR-13-32488	7
chr2	26922548	26923178	MajorDMR-13-32489	10
chr2	26975631	26975891	MajorDMR-13-32490	3
chr2	27111432	27111446	MajorDMR-13-32491	2
chr2	27116348	27116500	MajorDMR-13-32492	2
chr2	27121795	27121830	MajorDMR-13-32493	2
chr2	27123748	27123822	MajorDMR-13-32494	3
chr2	27124964	27125027	MajorDMR-13-32495	2
chr2	27130775	27131141	MajorDMR-13-32496	6
chr2	27138281	27138386	MajorDMR-13-32497	2
chr2	27139206	27139389	MajorDMR-13-32498	3
chr2	27140715	27141537	MajorDMR-13-32499	9
chr2	27174237	27174640	MajorDMR-13-32500	6
chr2	27196931	27197108	MajorDMR-13-32501	2
chr2	27205256	27205329	MajorDMR-13-32502	2
chr2	27214383	27214625	MajorDMR-13-32503	4
chr2	27224824	27225150	MajorDMR-13-32504	2
chr2	27225913	27227047	MajorDMR-13-32505	8
chr2	27301194	27301298	MajorDMR-13-32506	3
chr2	27529874	27530851	MajorDMR-13-32507	25
chr2	27544141	27544206	MajorDMR-13-32508	4
chr2	27752656	27752947	MajorDMR-13-32509	2
chr2	27874652	27874780	MajorDMR-13-32510	3
chr2	27946865	27947849	MajorDMR-13-32511	5
chr2	27957463	27957844	MajorDMR-13-32512	2
chr2	27959305	27959803	MajorDMR-13-32513	2
chr2	27960749	27961466	MajorDMR-13-32514	18
chr2	27979885	27980308	MajorDMR-13-32515	2
chr2	27999297	27999434	MajorDMR-13-32516	4
chr2	28019739	28020233	MajorDMR-13-32517	8
chr2	28032157	28032392	MajorDMR-13-32518	2
chr2	28061902	28062340	MajorDMR-13-32519	2
chr2	28067696	28067874	MajorDMR-13-32520	4
chr2	28079883	28080046	MajorDMR-13-32521	2
chr2	28093677	28093829	MajorDMR-13-32522	3
chr2	28117270	28117813	MajorDMR-13-32523	3
chr2	28131358	28131435	MajorDMR-13-32524	3
chr2	28163042	28163333	MajorDMR-13-32525	2
chr2	28172300	28172953	MajorDMR-13-32526	11
chr2	28189344	28189574	MajorDMR-13-32527	3
chr2	28294027	28294599	MajorDMR-13-32528	8
chr2	28324950	28325607	MajorDMR-13-32529	6
chr2	28345429	28345768	MajorDMR-13-32530	3
chr2	28351251	28351388	MajorDMR-13-32531	2
chr2	28411406	28411472	MajorDMR-13-32532	2
chr2	28439449	28439630	MajorDMR-13-32533	3
chr2	28454025	28454413	MajorDMR-13-32534	4
chr2	28486848	28486940	MajorDMR-13-32535	2
chr2	28499799	28500012	MajorDMR-13-32536	6
chr2	28519085	28519276	MajorDMR-13-32537	2
chr2	28521524	28522513	MajorDMR-13-32538	7
chr2	28533031	28533183	MajorDMR-13-32539	2
chr2	28563882	28563973	MajorDMR-13-32540	3
chr2	28569573	28569714	MajorDMR-13-32541	6
chr2	28594195	28594225	MajorDMR-13-32542	2
chr2	28617671	28617842	MajorDMR-13-32543	4
chr2	28618575	28619412	MajorDMR-13-32544	8
chr2	28620785	28620994	MajorDMR-13-32545	2
chr2	28636677	28637733	MajorDMR-13-32546	8
chr2	28665352	28665515	MajorDMR-13-32547	3
chr2	28678102	28678436	MajorDMR-13-32548	6
chr2	28781352	28781412	MajorDMR-13-32549	3
chr2	28791388	28791719	MajorDMR-13-32550	5
chr2	28806576	28806844	MajorDMR-13-32551	4
chr2	28807567	28807607	MajorDMR-13-32552	2
chr2	28817843	28817900	MajorDMR-13-32553	3
chr2	28826555	28828056	MajorDMR-13-32554	25
chr2	28830177	28830618	MajorDMR-13-32555	2
chr2	28833640	28834011	MajorDMR-13-32556	7
chr2	28835164	28835320	MajorDMR-13-32557	4
chr2	28857915	28858408	MajorDMR-13-32558	4
chr2	28866794	28868060	MajorDMR-13-32559	17
chr2	28868629	28868866	MajorDMR-13-32560	3
chr2	28872728	28872779	MajorDMR-13-32561	4
chr2	28887216	28887647	MajorDMR-13-32562	7
chr2	28888414	28888506	MajorDMR-13-32563	3
chr2	28893241	28894360	MajorDMR-13-32564	6
chr2	28897090	28898052	MajorDMR-13-32565	4
chr2	28925223	28926053	MajorDMR-13-32566	9
chr2	28939364	28939715	MajorDMR-13-32567	3
chr2	28969532	28969579	MajorDMR-13-32568	2
chr2	29168514	29168739	MajorDMR-13-32569	2
chr2	29174696	29175232	MajorDMR-13-32570	13
chr2	29234523	29235343	MajorDMR-13-32571	17
chr2	29288133	29288595	MajorDMR-13-32572	6
chr2	29297329	29297840	MajorDMR-13-32573	11
chr2	29299396	29299416	MajorDMR-13-32574	2
chr2	29392182	29392598	MajorDMR-13-32575	4
chr2	29410998	29411039	MajorDMR-13-32576	2
chr2	29446802	29447684	MajorDMR-13-32577	10
chr2	29451229	29451299	MajorDMR-13-32578	2
chr2	29476154	29476166	MajorDMR-13-32579	2
chr2	29491518	29491649	MajorDMR-13-32580	2
chr2	29500184	29500303	MajorDMR-13-32581	2
chr2	29501864	29502059	MajorDMR-13-32582	3
chr2	29537797	29538031	MajorDMR-13-32583	2
chr2	29711025	29711315	MajorDMR-13-32584	3
chr2	29740343	29741240	MajorDMR-13-32585	5
chr2	29785024	29785039	MajorDMR-13-32586	2
chr2	29799216	29799387	MajorDMR-13-32587	3
chr2	29864247	29864294	MajorDMR-13-32588	3
chr2	29917163	29917434	MajorDMR-13-32589	3
chr2	29947100	29947198	MajorDMR-13-32590	2
chr2	29960370	29960599	MajorDMR-13-32591	3
chr2	29965736	29965824	MajorDMR-13-32592	2
chr2	29990940	29991155	MajorDMR-13-32593	5
chr2	30039532	30039678	MajorDMR-13-32594	2
chr2	30250987	30251197	MajorDMR-13-32595	2
chr2	30382998	30383118	MajorDMR-13-32596	2
chr2	30394901	30394932	MajorDMR-13-32597	2
chr2	30430274	30431147	MajorDMR-13-32598	10
chr2	30475944	30475959	MajorDMR-13-32599	2
chr2	30496123	30496326	MajorDMR-13-32600	4
chr2	30523680	30523943	MajorDMR-13-32601	3
chr2	30569599	30569779	MajorDMR-13-32602	3
chr2	30573759	30574510	MajorDMR-13-32603	17
chr2	30596190	30597371	MajorDMR-13-32604	20
chr2	30624230	30624283	MajorDMR-13-32605	3
chr2	30635964	30636371	MajorDMR-13-32606	2
chr2	30647152	30647523	MajorDMR-13-32607	3
chr2	30681867	30683041	MajorDMR-13-32608	5
chr2	30734099	30734173	MajorDMR-13-32609	4
chr2	30826160	30826188	MajorDMR-13-32610	2
chr2	30828047	30828222	MajorDMR-13-32611	4
chr2	30848790	30848970	MajorDMR-13-32612	3
chr2	30909595	30909805	MajorDMR-13-32613	4
chr2	30911744	30912750	MajorDMR-13-32614	9
chr2	30973444	30974109	MajorDMR-13-32615	9
chr2	30978759	30979376	MajorDMR-13-32616	11
chr2	30989648	30990426	MajorDMR-13-32617	4
chr2	30993866	30994499	MajorDMR-13-32618	10
chr2	30999050	30999129	MajorDMR-13-32619	2
chr2	31021508	31021828	MajorDMR-13-32620	5
chr2	31074679	31074941	MajorDMR-13-32621	3
chr2	31082224	31083967	MajorDMR-13-32622	14
chr2	31123320	31123760	MajorDMR-13-32623	7
chr2	31139179	31139278	MajorDMR-13-32624	4
chr2	31140560	31141491	MajorDMR-13-32625	7
chr2	31172061	31172636	MajorDMR-13-32626	4
chr2	31183084	31183289	MajorDMR-13-32627	7
chr2	31189581	31189952	MajorDMR-13-32628	5
chr2	31195735	31195784	MajorDMR-13-32629	2
chr2	31226348	31226947	MajorDMR-13-32630	4
chr2	31243780	31244690	MajorDMR-13-32631	8
chr2	31256561	31256792	MajorDMR-13-32632	2
chr2	31263698	31263969	MajorDMR-13-32633	4
chr2	31277998	31278596	MajorDMR-13-32634	6
chr2	31287496	31287507	MajorDMR-13-32635	2
chr2	31289072	31290347	MajorDMR-13-32636	12
chr2	31293418	31293677	MajorDMR-13-32637	6
chr2	31298483	31298529	MajorDMR-13-32638	3
chr2	31299776	31299967	MajorDMR-13-32639	2
chr2	31300876	31301890	MajorDMR-13-32640	7
chr2	31350822	31351107	MajorDMR-13-32641	2
chr2	31351993	31353101	MajorDMR-13-32642	12
chr2	31354219	31354632	MajorDMR-13-32643	5
chr2	31355658	31356137	MajorDMR-13-32644	4
chr2	31358677	31359187	MajorDMR-13-32645	4
chr2	31384599	31384712	MajorDMR-13-32646	4
chr2	31425183	31425254	MajorDMR-13-32647	2
chr2	31450567	31450745	MajorDMR-13-32648	5
chr2	31473971	31474127	MajorDMR-13-32649	2
chr2	31555023	31555120	MajorDMR-13-32650	2
chr2	31663499	31663820	MajorDMR-13-32651	5
chr2	31716267	31716529	MajorDMR-13-32652	2
chr2	31873666	31873966	MajorDMR-13-32653	6
chr2	32173782	32173797	MajorDMR-13-32654	3
chr2	32280409	32280690	MajorDMR-13-32655	2
chr2	32304877	32304905	MajorDMR-13-32656	2
chr2	32315078	32315332	MajorDMR-13-32657	7
chr2	32327837	32327965	MajorDMR-13-32658	4
chr2	32407730	32408072	MajorDMR-13-32659	5
chr2	32455972	32456293	MajorDMR-13-32660	4
chr2	32570533	32570605	MajorDMR-13-32661	3
chr2	32653276	32653564	MajorDMR-13-32662	4
chr2	32883305	32883555	MajorDMR-13-32663	2
chr2	32887002	32887110	MajorDMR-13-32664	2
chr2	32977211	32977701	MajorDMR-13-32665	3
chr2	33022337	33022525	MajorDMR-13-32666	2
chr2	33034320	33034460	MajorDMR-13-32667	2
chr2	33090773	33091067	MajorDMR-13-32668	3
chr2	33099689	33100473	MajorDMR-13-32669	12
chr2	33107871	33108158	MajorDMR-13-32670	4
chr2	33150315	33151078	MajorDMR-13-32671	7
chr2	33177850	33178756	MajorDMR-13-32672	8
chr2	33259874	33260531	MajorDMR-13-32673	8
chr2	33359280	33359469	MajorDMR-13-32674	5
chr2	33542443	33542908	MajorDMR-13-32675	4
chr2	33591532	33591871	MajorDMR-13-32676	6
chr2	33877878	33877982	MajorDMR-13-32677	2
chr2	34135326	34135884	MajorDMR-13-32678	8
chr2	34229920	34230421	MajorDMR-13-32679	9
chr2	34270402	34270643	MajorDMR-13-32680	4
chr2	34294656	34294668	MajorDMR-13-32681	2
chr2	34305474	34305878	MajorDMR-13-32682	4
chr2	34630370	34630578	MajorDMR-13-32683	2
chr2	34639407	34639716	MajorDMR-13-32684	3
chr2	34792011	34792286	MajorDMR-13-32685	3
chr2	34842879	34842944	MajorDMR-13-32686	2
chr2	34881824	34882124	MajorDMR-13-32687	6
chr2	35056285	35056541	MajorDMR-13-32688	4
chr2	35059855	35059886	MajorDMR-13-32689	2
chr2	35065645	35066462	MajorDMR-13-32690	8
chr2	35068861	35068948	MajorDMR-13-32691	2
chr2	35099256	35099828	MajorDMR-13-32692	4
chr2	35148415	35148428	MajorDMR-13-32693	2
chr2	35429770	35430444	MajorDMR-13-32694	4
chr2	35523652	35523743	MajorDMR-13-32695	3
chr2	35538888	35538950	MajorDMR-13-32696	2
chr2	35728743	35728825	MajorDMR-13-32697	3
chr2	35885803	35885808	MajorDMR-13-32698	2
chr2	35959506	35959877	MajorDMR-13-32699	2
chr2	36082493	36083066	MajorDMR-13-32700	7
chr2	36175549	36176015	MajorDMR-13-32701	2
chr2	36214879	36214935	MajorDMR-13-32702	2
chr2	36347368	36347700	MajorDMR-13-32703	3
chr2	36355397	36356026	MajorDMR-13-32704	6
chr2	36377119	36377146	MajorDMR-13-32705	2
chr2	36400085	36400193	MajorDMR-13-32706	3
chr2	36467426	36467832	MajorDMR-13-32707	15
chr2	36530187	36530552	MajorDMR-13-32708	4
chr2	36534865	36534898	MajorDMR-13-32709	2
chr2	36566855	36567319	MajorDMR-13-32710	5
chr2	36581633	36581792	MajorDMR-13-32711	3
chr2	36587961	36588148	MajorDMR-13-32712	2
chr2	36588955	36589209	MajorDMR-13-32713	3
chr2	36595371	36595677	MajorDMR-13-32714	2
chr2	36598628	36598976	MajorDMR-13-32715	5
chr2	36609309	36609366	MajorDMR-13-32716	2
chr2	36623684	36623698	MajorDMR-13-32717	2
chr2	36631622	36631633	MajorDMR-13-32718	3
chr2	36634842	36634874	MajorDMR-13-32719	2
chr2	36635458	36635844	MajorDMR-13-32720	9
chr2	36643005	36643089	MajorDMR-13-32721	2
chr2	36643998	36644191	MajorDMR-13-32722	4
chr2	36647961	36648158	MajorDMR-13-32723	4
chr2	36683267	36684025	MajorDMR-13-32724	14
chr2	36749245	36749339	MajorDMR-13-32725	4
chr2	36753122	36753566	MajorDMR-13-32726	2
chr2	36862347	36862371	MajorDMR-13-32727	2
chr2	36898538	36899118	MajorDMR-13-32728	5
chr2	36900721	36901119	MajorDMR-13-32729	7
chr2	36923240	36923445	MajorDMR-13-32730	2
chr2	36933689	36934473	MajorDMR-13-32731	7
chr2	36984115	36984221	MajorDMR-13-32732	2
chr2	36986165	36986823	MajorDMR-13-32733	8
chr2	37020159	37020351	MajorDMR-13-32734	2
chr2	37025020	37025093	MajorDMR-13-32735	2
chr2	37062534	37062608	MajorDMR-13-32736	2
chr2	37085087	37085152	MajorDMR-13-32737	3
chr2	37200118	37200753	MajorDMR-13-32738	3
chr2	37209680	37209730	MajorDMR-13-32739	3
chr2	37576657	37576834	MajorDMR-13-32740	3
chr2	37639140	37639734	MajorDMR-13-32741	7
chr2	37682019	37682237	MajorDMR-13-32742	3
chr2	37733701	37733951	MajorDMR-13-32743	3
chr2	37780900	37780911	MajorDMR-13-32744	2
chr2	37791776	37792067	MajorDMR-13-32745	5
chr2	37793710	37794098	MajorDMR-13-32746	5
chr2	37798238	37799047	MajorDMR-13-32747	6
chr2	37808135	37808455	MajorDMR-13-32748	2
chr2	37810407	37810626	MajorDMR-13-32749	4
chr2	37852937	37853031	MajorDMR-13-32750	2
chr2	37864482	37864990	MajorDMR-13-32751	4
chr2	37868761	37869425	MajorDMR-13-32752	8
chr2	37870475	37870900	MajorDMR-13-32753	4
chr2	37872616	37872714	MajorDMR-13-32754	2
chr2	37875182	37876239	MajorDMR-13-32755	8
chr2	37876826	37878679	MajorDMR-13-32756	8
chr2	37879271	37879977	MajorDMR-13-32757	4
chr2	37881151	37883389	MajorDMR-13-32758	19
chr2	37883933	37884238	MajorDMR-13-32759	2
chr2	37887033	37887589	MajorDMR-13-32760	9
chr2	37888600	37888942	MajorDMR-13-32761	10
chr2	37889914	37891353	MajorDMR-13-32762	21
chr2	37891869	37893415	MajorDMR-13-32763	17
chr2	37894263	37895110	MajorDMR-13-32764	8
chr2	37895679	37896303	MajorDMR-13-32765	5
chr2	37916282	37916481	MajorDMR-13-32766	7
chr2	37917060	37917175	MajorDMR-13-32767	2
chr2	37948295	37948956	MajorDMR-13-32768	4
chr2	37968487	37968596	MajorDMR-13-32769	4
chr2	37995612	37996151	MajorDMR-13-32770	7
chr2	38046442	38046587	MajorDMR-13-32771	2
chr2	38099693	38099846	MajorDMR-13-32772	2
chr2	38134927	38134936	MajorDMR-13-32773	2
chr2	38318911	38319053	MajorDMR-13-32774	3
chr2	38394671	38394683	MajorDMR-13-32775	2
chr2	38498913	38499021	MajorDMR-13-32776	2
chr2	38577812	38577873	MajorDMR-13-32777	3
chr2	38721677	38722199	MajorDMR-13-32778	7
chr2	38735982	38736026	MajorDMR-13-32779	2
chr2	38742492	38743281	MajorDMR-13-32780	16
chr2	38747055	38748365	MajorDMR-13-32781	24
chr2	38749217	38749238	MajorDMR-13-32782	2
chr2	38751298	38752004	MajorDMR-13-32783	6
chr2	38761066	38761085	MajorDMR-13-32784	2
chr2	38861077	38861380	MajorDMR-13-32785	2
chr2	39055050	39055250	MajorDMR-13-32786	2
chr2	39160714	39160935	MajorDMR-13-32787	4
chr2	39225074	39225284	MajorDMR-13-32788	3
chr2	39474854	39475034	MajorDMR-13-32789	3
chr2	39475766	39475815	MajorDMR-13-32790	2
chr2	39527996	39528053	MajorDMR-13-32791	2
chr2	39719424	39719547	MajorDMR-13-32792	2
chr2	39769870	39769892	MajorDMR-13-32793	2
chr2	39798028	39799762	MajorDMR-13-32794	13
chr2	39832171	39832250	MajorDMR-13-32795	3
chr2	39867348	39867395	MajorDMR-13-32796	2
chr2	39869289	39869565	MajorDMR-13-32797	2
chr2	39923676	39923757	MajorDMR-13-32798	2
chr2	39944194	39944385	MajorDMR-13-32799	3
chr2	40027899	40027985	MajorDMR-13-32800	2
chr2	40098453	40099115	MajorDMR-13-32801	7
chr2	40122291	40122555	MajorDMR-13-32802	3
chr2	40150706	40150820	MajorDMR-13-32803	2
chr2	40276771	40276818	MajorDMR-13-32804	2
chr2	40332773	40332933	MajorDMR-13-32805	4
chr2	40358874	40358920	MajorDMR-13-32806	2
chr2	40440806	40441239	MajorDMR-13-32807	4
chr2	40455535	40455868	MajorDMR-13-32808	3
chr2	40485035	40485367	MajorDMR-13-32809	4
chr2	40550693	40550875	MajorDMR-13-32810	3
chr2	40711595	40711710	MajorDMR-13-32811	3
chr2	40723389	40723542	MajorDMR-13-32812	2
chr2	40786223	40786443	MajorDMR-13-32813	4
chr2	40886754	40886874	MajorDMR-13-32814	2
chr2	41042049	41042183	MajorDMR-13-32815	3
chr2	41051481	41051627	MajorDMR-13-32816	5
chr2	41202152	41202513	MajorDMR-13-32817	5
chr2	41468644	41469106	MajorDMR-13-32818	3
chr2	41476150	41476333	MajorDMR-13-32819	2
chr2	41548006	41548096	MajorDMR-13-32820	3
chr2	41627718	41628030	MajorDMR-13-32821	5
chr2	41944605	41944896	MajorDMR-13-32822	5
chr2	41998843	41998908	MajorDMR-13-32823	2
chr2	42063936	42064382	MajorDMR-13-32824	4
chr2	42543152	42543567	MajorDMR-13-32825	3
chr2	42565675	42566514	MajorDMR-13-32826	16
chr2	42617557	42618398	MajorDMR-13-32827	4
chr2	42840415	42840718	MajorDMR-13-32828	2
chr2	42846230	42846262	MajorDMR-13-32829	2
chr2	42865451	42865644	MajorDMR-13-32830	4
chr2	42886917	42887169	MajorDMR-13-32831	4
chr2	42914834	42915582	MajorDMR-13-32832	4
chr2	42982453	42983401	MajorDMR-13-32833	3
chr2	42989791	42989818	MajorDMR-13-32834	2
chr2	43019712	43020014	MajorDMR-13-32835	5
chr2	43072072	43072278	MajorDMR-13-32836	2
chr2	43117889	43118139	MajorDMR-13-32837	4
chr2	43131258	43131375	MajorDMR-13-32838	4
chr2	43135756	43136036	MajorDMR-13-32839	5
chr2	43152175	43154113	MajorDMR-13-32840	27
chr2	43235649	43235722	MajorDMR-13-32841	2
chr2	43281463	43281841	MajorDMR-13-32842	8
chr2	43284233	43284732	MajorDMR-13-32843	6
chr2	43309321	43310192	MajorDMR-13-32844	16
chr2	43310982	43311243	MajorDMR-13-32845	3
chr2	43313764	43314035	MajorDMR-13-32846	6
chr2	43325264	43325359	MajorDMR-13-32847	2
chr2	43363350	43363561	MajorDMR-13-32848	2
chr2	43364964	43365164	MajorDMR-13-32849	3
chr2	43448410	43449399	MajorDMR-13-32850	16
chr2	43457864	43457872	MajorDMR-13-32851	2
chr2	43496253	43496680	MajorDMR-13-32852	11
chr2	43528477	43528554	MajorDMR-13-32853	3
chr2	43540417	43540773	MajorDMR-13-32854	5
chr2	43715935	43716148	MajorDMR-13-32855	2
chr2	43804141	43804232	MajorDMR-13-32856	3
chr2	43836240	43836522	MajorDMR-13-32857	4
chr2	44077411	44077974	MajorDMR-13-32858	7
chr2	44078483	44079304	MajorDMR-13-32859	7
chr2	44109745	44110446	MajorDMR-13-32860	10
chr2	44171178	44171478	MajorDMR-13-32861	3
chr2	44237504	44237787	MajorDMR-13-32862	7
chr2	44302773	44303534	MajorDMR-13-32863	13
chr2	44320667	44321204	MajorDMR-13-32864	3
chr2	44462427	44462635	MajorDMR-13-32865	3
chr2	44494956	44495866	MajorDMR-13-32866	7
chr2	44583556	44583747	MajorDMR-13-32867	4
chr2	44933744	44934340	MajorDMR-13-32868	12
chr2	45141405	45141583	MajorDMR-13-32869	2
chr2	45198367	45198489	MajorDMR-13-32870	7
chr2	45199119	45199346	MajorDMR-13-32871	5
chr2	45371195	45371826	MajorDMR-13-32872	12
chr2	45437948	45438091	MajorDMR-13-32873	3
chr2	45451026	45451995	MajorDMR-13-32874	16
chr2	45452918	45453208	MajorDMR-13-32875	2
chr2	45469587	45469663	MajorDMR-13-32876	2
chr2	45493280	45493401	MajorDMR-13-32877	3
chr2	45578814	45578937	MajorDMR-13-32878	3
chr2	45678133	45678166	MajorDMR-13-32879	2
chr2	45874344	45875008	MajorDMR-13-32880	13
chr2	45887710	45888037	MajorDMR-13-32881	4
chr2	45918932	45918952	MajorDMR-13-32882	2
chr2	45953574	45953583	MajorDMR-13-32883	2
chr2	45968292	45968832	MajorDMR-13-32884	3
chr2	45972979	45973071	MajorDMR-13-32885	3
chr2	46010016	46010429	MajorDMR-13-32886	4
chr2	46017469	46017506	MajorDMR-13-32887	2
chr2	46021056	46022021	MajorDMR-13-32888	15
chr2	46040863	46041311	MajorDMR-13-32889	3
chr2	46050442	46051064	MajorDMR-13-32890	6
chr2	46053746	46054726	MajorDMR-13-32891	13
chr2	46063312	46063746	MajorDMR-13-32892	2
chr2	46066093	46066353	MajorDMR-13-32893	2
chr2	46078908	46079192	MajorDMR-13-32894	4
chr2	46084649	46085344	MajorDMR-13-32895	5
chr2	46092694	46092724	MajorDMR-13-32896	2
chr2	46109447	46110427	MajorDMR-13-32897	9
chr2	46132200	46132924	MajorDMR-13-32898	5
chr2	46134675	46134819	MajorDMR-13-32899	3
chr2	46136095	46136452	MajorDMR-13-32900	6
chr2	46140995	46141436	MajorDMR-13-32901	2
chr2	46145996	46146545	MajorDMR-13-32902	5
chr2	46169403	46169845	MajorDMR-13-32903	4
chr2	46189906	46189947	MajorDMR-13-32904	2
chr2	46191315	46191409	MajorDMR-13-32905	2
chr2	46196478	46196742	MajorDMR-13-32906	11
chr2	46206184	46206553	MajorDMR-13-32907	3
chr2	46215142	46215374	MajorDMR-13-32908	2
chr2	46219398	46219620	MajorDMR-13-32909	9
chr2	46242919	46243181	MajorDMR-13-32910	6
chr2	46245997	46246455	MajorDMR-13-32911	7
chr2	46259406	46259690	MajorDMR-13-32912	7
chr2	46384322	46384382	MajorDMR-13-32913	3
chr2	46398282	46399160	MajorDMR-13-32914	7
chr2	46587471	46587481	MajorDMR-13-32915	2
chr2	46593980	46594783	MajorDMR-13-32916	12
chr2	46637553	46637949	MajorDMR-13-32917	6
chr2	46678446	46678721	MajorDMR-13-32918	6
chr2	46686351	46686461	MajorDMR-13-32919	2
chr2	46687790	46688209	MajorDMR-13-32920	11
chr2	46705349	46705707	MajorDMR-13-32921	4
chr2	46746116	46746305	MajorDMR-13-32922	3
chr2	46781596	46781898	MajorDMR-13-32923	4
chr2	46789804	46790092	MajorDMR-13-32924	4
chr2	46791625	46791677	MajorDMR-13-32925	4
chr2	46813714	46814137	MajorDMR-13-32926	2
chr2	46878618	46879165	MajorDMR-13-32927	5
chr2	46923309	46923857	MajorDMR-13-32928	5
chr2	46944177	46944507	MajorDMR-13-32929	4
chr2	46979204	46979326	MajorDMR-13-32930	3
chr2	47007735	47008404	MajorDMR-13-32931	18
chr2	47040382	47040486	MajorDMR-13-32932	4
chr2	47045280	47045690	MajorDMR-13-32933	6
chr2	47074387	47074589	MajorDMR-13-32934	6
chr2	47101544	47101945	MajorDMR-13-32935	5
chr2	47102866	47102887	MajorDMR-13-32936	2
chr2	47108974	47109781	MajorDMR-13-32937	13
chr2	47133142	47133192	MajorDMR-13-32938	2
chr2	47183112	47183161	MajorDMR-13-32939	2
chr2	47197647	47198069	MajorDMR-13-32940	4
chr2	47217121	47217229	MajorDMR-13-32941	3
chr2	47236711	47236792	MajorDMR-13-32942	2
chr2	47253367	47253398	MajorDMR-13-32943	2
chr2	47254420	47254566	MajorDMR-13-32944	2
chr2	47255491	47255651	MajorDMR-13-32945	3
chr2	47260359	47262174	MajorDMR-13-32946	21
chr2	47265515	47266013	MajorDMR-13-32947	4
chr2	47268467	47268559	MajorDMR-13-32948	2
chr2	47270901	47271041	MajorDMR-13-32949	2
chr2	47273510	47273778	MajorDMR-13-32950	4
chr2	47274561	47274835	MajorDMR-13-32951	5
chr2	47277284	47277319	MajorDMR-13-32952	2
chr2	47278517	47279240	MajorDMR-13-32953	5
chr2	47282243	47282435	MajorDMR-13-32954	3
chr2	47313403	47313431	MajorDMR-13-32955	2
chr2	47315887	47316088	MajorDMR-13-32956	2
chr2	47320224	47320444	MajorDMR-13-32957	2
chr2	47422859	47423512	MajorDMR-13-32958	4
chr2	47501221	47501371	MajorDMR-13-32959	2
chr2	47538093	47538463	MajorDMR-13-32960	5
chr2	47572488	47572509	MajorDMR-13-32961	2
chr2	47654027	47654246	MajorDMR-13-32962	4
chr2	47742305	47742488	MajorDMR-13-32963	4
chr2	47769016	47769423	MajorDMR-13-32964	6
chr2	47771440	47771715	MajorDMR-13-32965	5
chr2	47786510	47786877	MajorDMR-13-32966	4
chr2	47788586	47788679	MajorDMR-13-32967	2
chr2	47863799	47864271	MajorDMR-13-32968	10
chr2	47881154	47882045	MajorDMR-13-32969	13
chr2	48297786	48298064	MajorDMR-13-32970	4
chr2	48299226	48299260	MajorDMR-13-32971	2
chr2	48423275	48424480	MajorDMR-13-32972	10
chr2	48432684	48433085	MajorDMR-13-32973	3
chr2	48461478	48462858	MajorDMR-13-32974	9
chr2	48497567	48497843	MajorDMR-13-32975	3
chr2	48525899	48526188	MajorDMR-13-32976	6
chr2	48556182	48556199	MajorDMR-13-32977	2
chr2	48567866	48568119	MajorDMR-13-32978	2
chr2	48573477	48573576	MajorDMR-13-32979	2
chr2	48642019	48642849	MajorDMR-13-32980	8
chr2	48647373	48647534	MajorDMR-13-32981	4
chr2	48768944	48769017	MajorDMR-13-32982	4
chr2	48787796	48787958	MajorDMR-13-32983	2
chr2	48868426	48868504	MajorDMR-13-32984	2
chr2	49170878	49171045	MajorDMR-13-32985	3
chr2	49190929	49190974	MajorDMR-13-32986	2
chr2	49451732	49452146	MajorDMR-13-32987	4
chr2	49482866	49482873	MajorDMR-13-32988	2
chr2	49498292	49498495	MajorDMR-13-32989	2
chr2	49583149	49584005	MajorDMR-13-32990	7
chr2	49587232	49587705	MajorDMR-13-32991	4
chr2	49714006	49714183	MajorDMR-13-32992	3
chr2	49742875	49743008	MajorDMR-13-32993	3
chr2	50141338	50141350	MajorDMR-13-32994	2
chr2	50188084	50188533	MajorDMR-13-32995	8
chr2	50203957	50204182	MajorDMR-13-32996	2
chr2	50434865	50435219	MajorDMR-13-32997	2
chr2	50443911	50444189	MajorDMR-13-32998	2
chr2	50483161	50483507	MajorDMR-13-32999	2
chr2	50626148	50626192	MajorDMR-13-33000	2
chr2	50665852	50666237	MajorDMR-13-33001	4
chr2	50675654	50676296	MajorDMR-13-33002	6
chr2	50765563	50765847	MajorDMR-13-33003	5
chr2	50785498	50785589	MajorDMR-13-33004	2
chr2	50818788	50819294	MajorDMR-13-33005	14
chr2	50851886	50852978	MajorDMR-13-33006	6
chr2	50873382	50873779	MajorDMR-13-33007	2
chr2	50878763	50878827	MajorDMR-13-33008	2
chr2	50905041	50905831	MajorDMR-13-33009	4
chr2	50939698	50939724	MajorDMR-13-33010	2
chr2	50950881	50950993	MajorDMR-13-33011	3
chr2	50975235	50976566	MajorDMR-13-33012	8
chr2	50977109	50977311	MajorDMR-13-33013	2
chr2	50985942	50986011	MajorDMR-13-33014	2
chr2	51068634	51068892	MajorDMR-13-33015	4
chr2	51101182	51101409	MajorDMR-13-33016	2
chr2	51131026	51131031	MajorDMR-13-33017	2
chr2	51179932	51179988	MajorDMR-13-33018	2
chr2	51182236	51182429	MajorDMR-13-33019	2
chr2	51183049	51183069	MajorDMR-13-33020	2
chr2	51206880	51207199	MajorDMR-13-33021	3
chr2	51215014	51215327	MajorDMR-13-33022	3
chr2	51236531	51236971	MajorDMR-13-33023	6
chr2	51265330	51265563	MajorDMR-13-33024	4
chr2	51376740	51376959	MajorDMR-13-33025	3
chr2	51531890	51532163	MajorDMR-13-33026	2
chr2	51549966	51550569	MajorDMR-13-33027	3
chr2	51569655	51570144	MajorDMR-13-33028	3
chr2	51594282	51594489	MajorDMR-13-33029	5
chr2	51637499	51637908	MajorDMR-13-33030	4
chr2	51656532	51656839	MajorDMR-13-33031	3
chr2	51657410	51657469	MajorDMR-13-33032	2
chr2	51688688	51689035	MajorDMR-13-33033	3
chr2	51691127	51691222	MajorDMR-13-33034	2
chr2	51755655	51755786	MajorDMR-13-33035	2
chr2	51853918	51854033	MajorDMR-13-33036	2
chr2	52098729	52099094	MajorDMR-13-33037	2
chr2	52293135	52293304	MajorDMR-13-33038	3
chr2	52301070	52301786	MajorDMR-13-33039	6
chr2	52306055	52306436	MajorDMR-13-33040	4
chr2	52308857	52308938	MajorDMR-13-33041	2
chr2	52392482	52392863	MajorDMR-13-33042	4
chr2	52449444	52449593	MajorDMR-13-33043	2
chr2	52456967	52456973	MajorDMR-13-33044	2
chr2	52567672	52568185	MajorDMR-13-33045	3
chr2	52629513	52629647	MajorDMR-13-33046	2
chr2	52898712	52899054	MajorDMR-13-33047	4
chr2	52903517	52903523	MajorDMR-13-33048	2
chr2	52938315	52938937	MajorDMR-13-33049	5
chr2	52944788	52944975	MajorDMR-13-33050	2
chr2	52955656	52955954	MajorDMR-13-33051	4
chr2	53027604	53028075	MajorDMR-13-33052	10
chr2	53101991	53102124	MajorDMR-13-33053	2
chr2	53107690	53108199	MajorDMR-13-33054	6
chr2	53113646	53114166	MajorDMR-13-33055	6
chr2	53232733	53232847	MajorDMR-13-33056	2
chr2	53325670	53325906	MajorDMR-13-33057	5
chr2	53351105	53351421	MajorDMR-13-33058	2
chr2	53356218	53357190	MajorDMR-13-33059	6
chr2	53357720	53358002	MajorDMR-13-33060	5
chr2	53416115	53416533	MajorDMR-13-33061	6
chr2	53429303	53429346	MajorDMR-13-33062	2
chr2	53470063	53470565	MajorDMR-13-33063	2
chr2	53482802	53483340	MajorDMR-13-33064	6
chr2	53508552	53508615	MajorDMR-13-33065	2
chr2	53574433	53574648	MajorDMR-13-33066	2
chr2	53664455	53664696	MajorDMR-13-33067	3
chr2	53694751	53695141	MajorDMR-13-33068	4
chr2	53746733	53747348	MajorDMR-13-33069	4
chr2	53749627	53749645	MajorDMR-13-33070	2
chr2	53751886	53752248	MajorDMR-13-33071	3
chr2	53820638	53821063	MajorDMR-13-33072	2
chr2	53827738	53828881	MajorDMR-13-33073	8
chr2	54046403	54046498	MajorDMR-13-33074	3
chr2	54056349	54057370	MajorDMR-13-33075	13
chr2	54059288	54059462	MajorDMR-13-33076	2
chr2	54070108	54070252	MajorDMR-13-33077	3
chr2	54114543	54114857	MajorDMR-13-33078	2
chr2	54209113	54209266	MajorDMR-13-33079	2
chr2	54269820	54269952	MajorDMR-13-33080	2
chr2	54335142	54335151	MajorDMR-13-33081	2
chr2	54360419	54360480	MajorDMR-13-33082	2
chr2	54468500	54468754	MajorDMR-13-33083	3
chr2	54487578	54487690	MajorDMR-13-33084	2
chr2	54501977	54502912	MajorDMR-13-33085	3
chr2	54505365	54505779	MajorDMR-13-33086	3
chr2	54545269	54545437	MajorDMR-13-33087	2
chr2	54611905	54612107	MajorDMR-13-33088	7
chr2	54617668	54617887	MajorDMR-13-33089	3
chr2	54637437	54637618	MajorDMR-13-33090	4
chr2	54659735	54659923	MajorDMR-13-33091	3
chr2	54737361	54737486	MajorDMR-13-33092	4
chr2	54740062	54740294	MajorDMR-13-33093	2
chr2	54760319	54760339	MajorDMR-13-33094	2
chr2	54800661	54800994	MajorDMR-13-33095	4
chr2	54801806	54801837	MajorDMR-13-33096	2
chr2	54804428	54804457	MajorDMR-13-33097	2
chr2	54813039	54813386	MajorDMR-13-33098	2
chr2	54835632	54835839	MajorDMR-13-33099	5
chr2	54836877	54837178	MajorDMR-13-33100	3
chr2	54842890	54842962	MajorDMR-13-33101	2
chr2	54849340	54849603	MajorDMR-13-33102	7
chr2	54869309	54869352	MajorDMR-13-33103	3
chr2	54882180	54882191	MajorDMR-13-33104	2
chr2	54894015	54894194	MajorDMR-13-33105	5
chr2	54904152	54904343	MajorDMR-13-33106	2
chr2	54907199	54908240	MajorDMR-13-33107	9
chr2	54930983	54931012	MajorDMR-13-33108	3
chr2	54976907	54977264	MajorDMR-13-33109	5
chr2	55021276	55021574	MajorDMR-13-33110	3
chr2	55031017	55031024	MajorDMR-13-33111	2
chr2	55045519	55045603	MajorDMR-13-33112	2
chr2	55100603	55100701	MajorDMR-13-33113	2
chr2	55101229	55101245	MajorDMR-13-33114	2
chr2	55105385	55105823	MajorDMR-13-33115	5
chr2	55107162	55107528	MajorDMR-13-33116	6
chr2	55128834	55128965	MajorDMR-13-33117	3
chr2	55154361	55154963	MajorDMR-13-33118	8
chr2	55272687	55273230	MajorDMR-13-33119	3
chr2	55336232	55336891	MajorDMR-13-33120	3
chr2	55338886	55339443	MajorDMR-13-33121	4
chr2	55349684	55349698	MajorDMR-13-33122	2
chr2	55354706	55354837	MajorDMR-13-33123	3
chr2	55360896	55361349	MajorDMR-13-33124	5
chr2	55364237	55365028	MajorDMR-13-33125	9
chr2	55381030	55381298	MajorDMR-13-33126	3
chr2	55386376	55386779	MajorDMR-13-33127	3
chr2	55390346	55390805	MajorDMR-13-33128	10
chr2	55409240	55409303	MajorDMR-13-33129	2
chr2	55437746	55437934	MajorDMR-13-33130	4
chr2	55482889	55483263	MajorDMR-13-33131	5
chr2	55580193	55580565	MajorDMR-13-33132	4
chr2	55717897	55718486	MajorDMR-13-33133	8
chr2	55777300	55777703	MajorDMR-13-33134	3
chr2	55817982	55818340	MajorDMR-13-33135	2
chr2	56031801	56031849	MajorDMR-13-33136	3
chr2	56032656	56033274	MajorDMR-13-33137	5
chr2	56035160	56035476	MajorDMR-13-33138	4
chr2	56087421	56088255	MajorDMR-13-33139	5
chr2	56114791	56115204	MajorDMR-13-33140	6
chr2	56193639	56193787	MajorDMR-13-33141	3
chr2	56236230	56236773	MajorDMR-13-33142	5
chr2	56354838	56355233	MajorDMR-13-33143	4
chr2	56439013	56439561	MajorDMR-13-33144	3
chr2	56449558	56449826	MajorDMR-13-33145	4
chr2	56476365	56476725	MajorDMR-13-33146	2
chr2	56498662	56498810	MajorDMR-13-33147	2
chr2	56526368	56526890	MajorDMR-13-33148	3
chr2	56532662	56532934	MajorDMR-13-33149	2
chr2	56536446	56537063	MajorDMR-13-33150	4
chr2	56541245	56541356	MajorDMR-13-33151	2
chr2	56587234	56587438	MajorDMR-13-33152	2
chr2	56604797	56604948	MajorDMR-13-33153	2
chr2	56765063	56765145	MajorDMR-13-33154	2
chr2	56881790	56881864	MajorDMR-13-33155	2
chr2	56960277	56960482	MajorDMR-13-33156	3
chr2	56968663	56968935	MajorDMR-13-33157	3
chr2	57093210	57093321	MajorDMR-13-33158	3
chr2	57106036	57106711	MajorDMR-13-33159	5
chr2	57142558	57143036	MajorDMR-13-33160	6
chr2	57272110	57272312	MajorDMR-13-33161	3
chr2	57533746	57534215	MajorDMR-13-33162	5
chr2	57559519	57559701	MajorDMR-13-33163	4
chr2	57598404	57598651	MajorDMR-13-33164	3
chr2	57629284	57630126	MajorDMR-13-33165	4
chr2	57693052	57693130	MajorDMR-13-33166	2
chr2	57734951	57735171	MajorDMR-13-33167	3
chr2	57968235	57968345	MajorDMR-13-33168	3
chr2	57975800	57975820	MajorDMR-13-33169	2
chr2	58030110	58030254	MajorDMR-13-33170	4
chr2	58110190	58110399	MajorDMR-13-33171	2
chr2	58323528	58323574	MajorDMR-13-33172	2
chr2	58365402	58365603	MajorDMR-13-33173	3
chr2	58421600	58421855	MajorDMR-13-33174	2
chr2	58800056	58800689	MajorDMR-13-33175	7
chr2	58984946	58985610	MajorDMR-13-33176	11
chr2	59152675	59153006	MajorDMR-13-33177	6
chr2	59177927	59178405	MajorDMR-13-33178	5
chr2	59198891	59199238	MajorDMR-13-33179	11
chr2	59203970	59203988	MajorDMR-13-33180	2
chr2	59305396	59305605	MajorDMR-13-33181	4
chr2	59476885	59476906	MajorDMR-13-33182	3
chr2	59643099	59643253	MajorDMR-13-33183	3
chr2	59812980	59813014	MajorDMR-13-33184	2
chr2	59824074	59824103	MajorDMR-13-33185	2
chr2	59902069	59902221	MajorDMR-13-33186	2
chr2	59940873	59941704	MajorDMR-13-33187	6
chr2	59954863	59954999	MajorDMR-13-33188	2
chr2	60018097	60018443	MajorDMR-13-33189	4
chr2	60070023	60070191	MajorDMR-13-33190	3
chr2	60099210	60099428	MajorDMR-13-33191	2
chr2	60119641	60119791	MajorDMR-13-33192	4
chr2	60131279	60131487	MajorDMR-13-33193	3
chr2	60327239	60327527	MajorDMR-13-33194	8
chr2	60333687	60333845	MajorDMR-13-33195	2
chr2	60367403	60367589	MajorDMR-13-33196	2
chr2	60479819	60480120	MajorDMR-13-33197	5
chr2	60501332	60501493	MajorDMR-13-33198	4
chr2	60591691	60592088	MajorDMR-13-33199	11
chr2	60650135	60650532	MajorDMR-13-33200	5
chr2	60857978	60858087	MajorDMR-13-33201	3
chr2	60938053	60938113	MajorDMR-13-33202	2
chr2	60973213	60973811	MajorDMR-13-33203	11
chr2	61069679	61069965	MajorDMR-13-33204	4
chr2	61161879	61161890	MajorDMR-13-33205	2
chr2	61297438	61297612	MajorDMR-13-33206	3
chr2	61674252	61674283	MajorDMR-13-33207	2
chr2	61687428	61687435	MajorDMR-13-33208	2
chr2	62136247	62136315	MajorDMR-13-33209	4
chr2	62140393	62141045	MajorDMR-13-33210	10
chr2	62159908	62160536	MajorDMR-13-33211	7
chr2	62172058	62172184	MajorDMR-13-33212	4
chr2	62215833	62216637	MajorDMR-13-33213	8
chr2	62282145	62282318	MajorDMR-13-33214	2
chr2	62282918	62284119	MajorDMR-13-33215	9
chr2	62371297	62371584	MajorDMR-13-33216	6
chr2	62373697	62373770	MajorDMR-13-33217	2
chr2	62378350	62378565	MajorDMR-13-33218	4
chr2	62565186	62565458	MajorDMR-13-33219	3
chr2	62568199	62568339	MajorDMR-13-33220	2
chr2	62582395	62582453	MajorDMR-13-33221	3
chr2	62621300	62621479	MajorDMR-13-33222	2
chr2	62651442	62651514	MajorDMR-13-33223	2
chr2	62684903	62684937	MajorDMR-13-33224	2
chr2	62688879	62689258	MajorDMR-13-33225	5
chr2	62703153	62703213	MajorDMR-13-33226	3
chr2	62712920	62713260	MajorDMR-13-33227	5
chr2	62716367	62716858	MajorDMR-13-33228	5
chr2	62751330	62751471	MajorDMR-13-33229	3
chr2	62755361	62755419	MajorDMR-13-33230	3
chr2	62860720	62860881	MajorDMR-13-33231	2
chr2	62889845	62889919	MajorDMR-13-33232	2
chr2	62913463	62913928	MajorDMR-13-33233	6
chr2	63128599	63128620	MajorDMR-13-33234	2
chr2	63230494	63230873	MajorDMR-13-33235	4
chr2	63618258	63618330	MajorDMR-13-33236	2
chr2	63741817	63741875	MajorDMR-13-33237	2
chr2	63742439	63742521	MajorDMR-13-33238	2
chr2	63769432	63769543	MajorDMR-13-33239	2
chr2	63808270	63808921	MajorDMR-13-33240	7
chr2	63836270	63836370	MajorDMR-13-33241	2
chr2	63915000	63915052	MajorDMR-13-33242	2
chr2	63954153	63954540	MajorDMR-13-33243	3
chr2	64378145	64378245	MajorDMR-13-33244	2
chr2	64441219	64441592	MajorDMR-13-33245	3
chr2	64448442	64448683	MajorDMR-13-33246	4
chr2	64477967	64478368	MajorDMR-13-33247	2
chr2	64500542	64501538	MajorDMR-13-33248	6
chr2	64504408	64504885	MajorDMR-13-33249	6
chr2	64539037	64539318	MajorDMR-13-33250	7
chr2	64607432	64607566	MajorDMR-13-33251	2
chr2	64648244	64648405	MajorDMR-13-33252	4
chr2	64649897	64650278	MajorDMR-13-33253	2
chr2	64675199	64675283	MajorDMR-13-33254	3
chr2	64690997	64691335	MajorDMR-13-33255	2
chr2	64809754	64810349	MajorDMR-13-33256	6
chr2	64829253	64829361	MajorDMR-13-33257	2
chr2	64836948	64837350	MajorDMR-13-33258	4
chr2	64854529	64854709	MajorDMR-13-33259	2
chr2	64856849	64857130	MajorDMR-13-33260	3
chr2	64906904	64907377	MajorDMR-13-33261	6
chr2	64957711	64958100	MajorDMR-13-33262	8
chr2	65085396	65085491	MajorDMR-13-33263	4
chr2	65107356	65107942	MajorDMR-13-33264	12
chr2	65113329	65113505	MajorDMR-13-33265	3
chr2	65171009	65171307	MajorDMR-13-33266	6
chr2	65175376	65175602	MajorDMR-13-33267	2
chr2	65262870	65263000	MajorDMR-13-33268	4
chr2	65289432	65289592	MajorDMR-13-33269	5
chr2	65292567	65292641	MajorDMR-13-33270	2
chr2	65302329	65302797	MajorDMR-13-33271	10
chr2	65316160	65316272	MajorDMR-13-33272	3
chr2	65330645	65330726	MajorDMR-13-33273	2
chr2	65373394	65373729	MajorDMR-13-33274	5
chr2	65534977	65535050	MajorDMR-13-33275	7
chr2	65538439	65538588	MajorDMR-13-33276	4
chr2	65547314	65547563	MajorDMR-13-33277	5
chr2	65608316	65608446	MajorDMR-13-33278	3
chr2	65611294	65611368	MajorDMR-13-33279	4
chr2	65868145	65868163	MajorDMR-13-33280	3
chr2	65926311	65926616	MajorDMR-13-33281	6
chr2	65941723	65942636	MajorDMR-13-33282	5
chr2	66206244	66207408	MajorDMR-13-33283	14
chr2	66257263	66257478	MajorDMR-13-33284	3
chr2	66297875	66298185	MajorDMR-13-33285	8
chr2	66353097	66353284	MajorDMR-13-33286	5
chr2	66466893	66467186	MajorDMR-13-33287	4
chr2	66532864	66533209	MajorDMR-13-33288	9
chr2	66636217	66636265	MajorDMR-13-33289	2
chr2	66768921	66768967	MajorDMR-13-33290	2
chr2	66782481	66783311	MajorDMR-13-33291	7
chr2	66927011	66927169	MajorDMR-13-33292	3
chr2	67080949	67081637	MajorDMR-13-33293	5
chr2	67096269	67096301	MajorDMR-13-33294	3
chr2	67191479	67191518	MajorDMR-13-33295	2
chr2	67487835	67488376	MajorDMR-13-33296	8
chr2	67538836	67539058	MajorDMR-13-33297	2
chr2	67691200	67691248	MajorDMR-13-33298	5
chr2	67753288	67753669	MajorDMR-13-33299	2
chr2	67788561	67788886	MajorDMR-13-33300	9
chr2	67806354	67806509	MajorDMR-13-33301	2
chr2	67877947	67878076	MajorDMR-13-33302	4
chr2	67878598	67878898	MajorDMR-13-33303	4
chr2	67931162	67931297	MajorDMR-13-33304	4
chr2	67999388	68000212	MajorDMR-13-33305	9
chr2	68052174	68052328	MajorDMR-13-33306	3
chr2	68069686	68070035	MajorDMR-13-33307	6
chr2	68075727	68075900	MajorDMR-13-33308	3
chr2	68078939	68079616	MajorDMR-13-33309	5
chr2	68104570	68105004	MajorDMR-13-33310	4
chr2	68107205	68107741	MajorDMR-13-33311	13
chr2	68109804	68110022	MajorDMR-13-33312	4
chr2	68111042	68111064	MajorDMR-13-33313	2
chr2	68119593	68119717	MajorDMR-13-33314	3
chr2	68126238	68126479	MajorDMR-13-33315	2
chr2	68131894	68133176	MajorDMR-13-33316	13
chr2	68134624	68134890	MajorDMR-13-33317	2
chr2	68149421	68149779	MajorDMR-13-33318	2
chr2	68435052	68435522	MajorDMR-13-33319	2
chr2	68553470	68553488	MajorDMR-13-33320	2
chr2	68641991	68642012	MajorDMR-13-33321	2
chr2	68646209	68646326	MajorDMR-13-33322	3
chr2	68878874	68879070	MajorDMR-13-33323	2
chr2	68921049	68921425	MajorDMR-13-33324	2
chr2	68937223	68937393	MajorDMR-13-33325	2
chr2	68971898	68971902	MajorDMR-13-33326	2
chr2	69001814	69001992	MajorDMR-13-33327	10
chr2	69055385	69055604	MajorDMR-13-33328	4
chr2	69056493	69056597	MajorDMR-13-33329	4
chr2	69112653	69112834	MajorDMR-13-33330	5
chr2	69310861	69310967	MajorDMR-13-33331	2
chr2	69359545	69359655	MajorDMR-13-33332	2
chr2	69379268	69379325	MajorDMR-13-33333	4
chr2	69411565	69411643	MajorDMR-13-33334	2
chr2	69464289	69464500	MajorDMR-13-33335	3
chr2	69512569	69512883	MajorDMR-13-33336	2
chr2	69680926	69681082	MajorDMR-13-33337	4
chr2	69693755	69694235	MajorDMR-13-33338	9
chr2	69697468	69697788	MajorDMR-13-33339	4
chr2	69728043	69728055	MajorDMR-13-33340	2
chr2	69733119	69733245	MajorDMR-13-33341	2
chr2	69736036	69736610	MajorDMR-13-33342	5
chr2	69837941	69838341	MajorDMR-13-33343	3
chr2	69851972	69852264	MajorDMR-13-33344	2
chr2	69939481	69939623	MajorDMR-13-33345	4
chr2	69943865	69944770	MajorDMR-13-33346	13
chr2	69994457	69994480	MajorDMR-13-33347	2
chr2	70497620	70497726	MajorDMR-13-33348	2
chr2	70556747	70557062	MajorDMR-13-33349	6
chr2	70601644	70601917	MajorDMR-13-33350	3
chr2	70644922	70645010	MajorDMR-13-33351	2
chr2	70751567	70751776	MajorDMR-13-33352	6
chr2	70768779	70769172	MajorDMR-13-33353	3
chr2	70784192	70784563	MajorDMR-13-33354	7
chr2	70835617	70835883	MajorDMR-13-33355	3
chr2	70888304	70888415	MajorDMR-13-33356	4
chr2	70895681	70896304	MajorDMR-13-33357	5
chr2	70971379	70971773	MajorDMR-13-33358	2
chr2	71040279	71040369	MajorDMR-13-33359	4
chr2	71078179	71078457	MajorDMR-13-33360	2
chr2	71089491	71089500	MajorDMR-13-33361	2
chr2	71204284	71206427	MajorDMR-13-33362	75
chr2	71377306	71377397	MajorDMR-13-33363	2
chr2	71467973	71468908	MajorDMR-13-33364	5
chr2	71479136	71479405	MajorDMR-13-33365	5
chr2	71500569	71500965	MajorDMR-13-33366	3
chr2	71616682	71617056	MajorDMR-13-33367	11
chr2	71694283	71694304	MajorDMR-13-33368	3
chr2	71858568	71858975	MajorDMR-13-33369	14
chr2	71971427	71971885	MajorDMR-13-33370	3
chr2	71976683	71976767	MajorDMR-13-33371	2
chr2	72110391	72110530	MajorDMR-13-33372	5
chr2	72329348	72329364	MajorDMR-13-33373	2
chr2	72342613	72342800	MajorDMR-13-33374	6
chr2	72468061	72468284	MajorDMR-13-33375	2
chr2	72498931	72499070	MajorDMR-13-33376	2
chr2	72724992	72725172	MajorDMR-13-33377	2
chr2	72742804	72743075	MajorDMR-13-33378	4
chr2	72791274	72791559	MajorDMR-13-33379	4
chr2	72841225	72841241	MajorDMR-13-33380	2
chr2	72879369	72879580	MajorDMR-13-33381	2
chr2	72922137	72922271	MajorDMR-13-33382	4
chr2	72949869	72950195	MajorDMR-13-33383	3
chr2	72982978	72983208	MajorDMR-13-33384	2
chr2	73141406	73142352	MajorDMR-13-33385	16
chr2	73218736	73218991	MajorDMR-13-33386	8
chr2	73302703	73302928	MajorDMR-13-33387	12
chr2	73478542	73478550	MajorDMR-13-33388	2
chr2	73815111	73815381	MajorDMR-13-33389	3
chr2	73867503	73867695	MajorDMR-13-33390	2
chr2	73927293	73927711	MajorDMR-13-33391	3
chr2	74235007	74235076	MajorDMR-13-33392	3
chr2	74246535	74246934	MajorDMR-13-33393	5
chr2	74307065	74307395	MajorDMR-13-33394	6
chr2	74368943	74369318	MajorDMR-13-33395	2
chr2	74376024	74376091	MajorDMR-13-33396	2
chr2	74592269	74592329	MajorDMR-13-33397	3
chr2	74642074	74642576	MajorDMR-13-33398	4
chr2	74760058	74760069	MajorDMR-13-33399	2
chr2	74780071	74780800	MajorDMR-13-33400	16
chr2	74835652	74835683	MajorDMR-13-33401	2
chr2	74929051	74929107	MajorDMR-13-33402	2
chr2	74939102	74939880	MajorDMR-13-33403	10
chr2	74972633	74972728	MajorDMR-13-33404	4
chr2	75005673	75005890	MajorDMR-13-33405	4
chr2	75090402	75090556	MajorDMR-13-33406	2
chr2	75158364	75158587	MajorDMR-13-33407	5
chr2	75235080	75235287	MajorDMR-13-33408	4
chr2	75236403	75236621	MajorDMR-13-33409	5
chr2	75449086	75449182	MajorDMR-13-33410	2
chr2	75509790	75509893	MajorDMR-13-33411	2
chr2	75561053	75561357	MajorDMR-13-33412	4
chr2	75602946	75603820	MajorDMR-13-33413	4
chr2	75655363	75656485	MajorDMR-13-33414	10
chr2	75746299	75746368	MajorDMR-13-33415	3
chr2	75767473	75767732	MajorDMR-13-33416	3
chr2	75901023	75901494	MajorDMR-13-33417	3
chr2	75935305	75935531	MajorDMR-13-33418	2
chr2	76064759	76064902	MajorDMR-13-33419	2
chr2	76090593	76090874	MajorDMR-13-33420	3
chr2	76147833	76148742	MajorDMR-13-33421	11
chr2	76411080	76411471	MajorDMR-13-33422	4
chr2	76450572	76450600	MajorDMR-13-33423	2
chr2	76496463	76496504	MajorDMR-13-33424	2
chr2	76654981	76655008	MajorDMR-13-33425	2
chr2	76721540	76722019	MajorDMR-13-33426	2
chr2	77151775	77151894	MajorDMR-13-33427	2
chr2	77348122	77348876	MajorDMR-13-33428	5
chr2	77475791	77475865	MajorDMR-13-33429	3
chr2	77541690	77542228	MajorDMR-13-33430	6
chr2	77590673	77591118	MajorDMR-13-33431	4
chr2	77627092	77627785	MajorDMR-13-33432	6
chr2	77670172	77670579	MajorDMR-13-33433	7
chr2	77689458	77689849	MajorDMR-13-33434	2
chr2	77693113	77693443	MajorDMR-13-33435	5
chr2	77707277	77707651	MajorDMR-13-33436	4
chr2	77856943	77857278	MajorDMR-13-33437	3
chr2	77919960	77920005	MajorDMR-13-33438	2
chr2	78150583	78150710	MajorDMR-13-33439	2
chr2	78301843	78301898	MajorDMR-13-33440	3
chr2	78354461	78354934	MajorDMR-13-33441	5
chr2	78423857	78424023	MajorDMR-13-33442	2
chr2	78604964	78605032	MajorDMR-13-33443	2
chr2	78795697	78796455	MajorDMR-13-33444	7
chr2	78872258	78872432	MajorDMR-13-33445	2
chr2	78993388	78993811	MajorDMR-13-33446	2
chr2	79007403	79007857	MajorDMR-13-33447	4
chr2	79046146	79046256	MajorDMR-13-33448	3
chr2	79289903	79290340	MajorDMR-13-33449	2
chr2	79292440	79292960	MajorDMR-13-33450	3
chr2	79320057	79320175	MajorDMR-13-33451	2
chr2	79406214	79406501	MajorDMR-13-33452	2
chr2	79409965	79410219	MajorDMR-13-33453	5
chr2	79545947	79545958	MajorDMR-13-33454	2
chr2	79673427	79673762	MajorDMR-13-33455	3
chr2	79714667	79714800	MajorDMR-13-33456	3
chr2	79953054	79953153	MajorDMR-13-33457	2
chr2	79980142	79980429	MajorDMR-13-33458	4
chr2	79986332	79986347	MajorDMR-13-33459	2
chr2	80058761	80059406	MajorDMR-13-33460	7
chr2	80059923	80060357	MajorDMR-13-33461	6
chr2	80138257	80138747	MajorDMR-13-33462	8
chr2	80150803	80150932	MajorDMR-13-33463	4
chr2	80178550	80178992	MajorDMR-13-33464	3
chr2	80190866	80191000	MajorDMR-13-33465	2
chr2	80195981	80196599	MajorDMR-13-33466	5
chr2	80208010	80208230	MajorDMR-13-33467	3
chr2	80211179	80211320	MajorDMR-13-33468	2
chr2	80246911	80247298	MajorDMR-13-33469	5
chr2	80250645	80250687	MajorDMR-13-33470	2
chr2	80251752	80251902	MajorDMR-13-33471	3
chr2	80253370	80253798	MajorDMR-13-33472	2
chr2	80273016	80273082	MajorDMR-13-33473	3
chr2	80278351	80278408	MajorDMR-13-33474	2
chr2	80282976	80283005	MajorDMR-13-33475	2
chr2	80314023	80314145	MajorDMR-13-33476	2
chr2	80355357	80355657	MajorDMR-13-33477	2
chr2	80378866	80379025	MajorDMR-13-33478	2
chr2	80384573	80384686	MajorDMR-13-33479	3
chr2	80385984	80386083	MajorDMR-13-33480	4
chr2	80394880	80394976	MajorDMR-13-33481	2
chr2	80413524	80413636	MajorDMR-13-33482	2
chr2	80418012	80418143	MajorDMR-13-33483	4
chr2	80423892	80423915	MajorDMR-13-33484	2
chr2	80433287	80433320	MajorDMR-13-33485	2
chr2	80475623	80475719	MajorDMR-13-33486	2
chr2	80495358	80495392	MajorDMR-13-33487	3
chr2	80558229	80558473	MajorDMR-13-33488	6
chr2	80590656	80590958	MajorDMR-13-33489	3
chr2	80681665	80682211	MajorDMR-13-33490	9
chr2	80700433	80700847	MajorDMR-13-33491	4
chr2	80775728	80775838	MajorDMR-13-33492	3
chr2	80787612	80787727	MajorDMR-13-33493	2
chr2	80835981	80836323	MajorDMR-13-33494	3
chr2	81130935	81130981	MajorDMR-13-33495	2
chr2	81204244	81204285	MajorDMR-13-33496	2
chr2	81385735	81385922	MajorDMR-13-33497	3
chr2	81477302	81478128	MajorDMR-13-33498	9
chr2	81484498	81484535	MajorDMR-13-33499	2
chr2	81586448	81586519	MajorDMR-13-33500	2
chr2	81639572	81639922	MajorDMR-13-33501	4
chr2	81758179	81758567	MajorDMR-13-33502	2
chr2	81815127	81815132	MajorDMR-13-33503	2
chr2	81985490	81985512	MajorDMR-13-33504	2
chr2	81995127	81995729	MajorDMR-13-33505	5
chr2	82103352	82103369	MajorDMR-13-33506	2
chr2	82149856	82149918	MajorDMR-13-33507	2
chr2	82451482	82451918	MajorDMR-13-33508	5
chr2	82484243	82484903	MajorDMR-13-33509	13
chr2	82628704	82628804	MajorDMR-13-33510	3
chr2	82690352	82690522	MajorDMR-13-33511	2
chr2	82691796	82691881	MajorDMR-13-33512	3
chr2	82722027	82722220	MajorDMR-13-33513	3
chr2	82824236	82824361	MajorDMR-13-33514	2
chr2	82842839	82842921	MajorDMR-13-33515	2
chr2	83014169	83014870	MajorDMR-13-33516	5
chr2	83020811	83021549	MajorDMR-13-33517	4
chr2	83080004	83081226	MajorDMR-13-33518	9
chr2	83338776	83339185	MajorDMR-13-33519	2
chr2	83438428	83438885	MajorDMR-13-33520	4
chr2	83467860	83468051	MajorDMR-13-33521	2
chr2	83598812	83598885	MajorDMR-13-33522	3
chr2	83731403	83731414	MajorDMR-13-33523	2
chr2	83755864	83756032	MajorDMR-13-33524	2
chr2	83957646	83958216	MajorDMR-13-33525	6
chr2	84053698	84054089	MajorDMR-13-33526	4
chr2	84109035	84109084	MajorDMR-13-33527	2
chr2	84268775	84269199	MajorDMR-13-33528	4
chr2	84280296	84280923	MajorDMR-13-33529	4
chr2	84289433	84289476	MajorDMR-13-33530	2
chr2	84290141	84290404	MajorDMR-13-33531	2
chr2	84304001	84304932	MajorDMR-13-33532	9
chr2	84329553	84329710	MajorDMR-13-33533	2
chr2	84353809	84353955	MajorDMR-13-33534	3
chr2	84364308	84364372	MajorDMR-13-33535	3
chr2	84400115	84400365	MajorDMR-13-33536	2
chr2	84402673	84403114	MajorDMR-13-33537	2
chr2	84413162	84413166	MajorDMR-13-33538	2
chr2	84416132	84416527	MajorDMR-13-33539	6
chr2	84444801	84444995	MajorDMR-13-33540	3
chr2	84458572	84458888	MajorDMR-13-33541	2
chr2	84464493	84464578	MajorDMR-13-33542	2
chr2	84526973	84527344	MajorDMR-13-33543	4
chr2	84701349	84701586	MajorDMR-13-33544	3
chr2	84734858	84735120	MajorDMR-13-33545	2
chr2	84858172	84858310	MajorDMR-13-33546	3
chr2	84866462	84867253	MajorDMR-13-33547	8
chr2	85024411	85024732	MajorDMR-13-33548	3
chr2	85042409	85042526	MajorDMR-13-33549	3
chr2	85076462	85077054	MajorDMR-13-33550	6
chr2	85139837	85139872	MajorDMR-13-33551	2
chr2	85147087	85147247	MajorDMR-13-33552	2
chr2	85181443	85181841	MajorDMR-13-33553	7
chr2	85218693	85218872	MajorDMR-13-33554	2
chr2	85261755	85262008	MajorDMR-13-33555	7
chr2	85276432	85276647	MajorDMR-13-33556	4
chr2	85285867	85285875	MajorDMR-13-33557	2
chr2	85316806	85317037	MajorDMR-13-33558	6
chr2	85359659	85359765	MajorDMR-13-33559	3
chr2	85434481	85434724	MajorDMR-13-33560	3
chr2	85483319	85483430	MajorDMR-13-33561	6
chr2	85521449	85521459	MajorDMR-13-33562	2
chr2	85567495	85567506	MajorDMR-13-33563	2
chr2	85621468	85621662	MajorDMR-13-33564	3
chr2	85627813	85628359	MajorDMR-13-33565	6
chr2	85630485	85630750	MajorDMR-13-33566	4
chr2	85662474	85662632	MajorDMR-13-33567	4
chr2	85699587	85699699	MajorDMR-13-33568	3
chr2	85730745	85733193	MajorDMR-13-33569	28
chr2	85738587	85738701	MajorDMR-13-33570	2
chr2	85838468	85838656	MajorDMR-13-33571	2
chr2	85914124	85914640	MajorDMR-13-33572	6
chr2	85940536	85940620	MajorDMR-13-33573	3
chr2	85968510	85968540	MajorDMR-13-33574	3
chr2	85969083	85969256	MajorDMR-13-33575	4
chr2	85998770	85999132	MajorDMR-13-33576	6
chr2	86006021	86006574	MajorDMR-13-33577	12
chr2	86055840	86055877	MajorDMR-13-33578	2
chr2	86090209	86090341	MajorDMR-13-33579	3
chr2	86245111	86245256	MajorDMR-13-33580	7
chr2	86248332	86248381	MajorDMR-13-33581	4
chr2	86253399	86253896	MajorDMR-13-33582	9
chr2	86264350	86264472	MajorDMR-13-33583	4
chr2	86276188	86276210	MajorDMR-13-33584	2
chr2	86289504	86289520	MajorDMR-13-33585	2
chr2	86295357	86295530	MajorDMR-13-33586	4
chr2	86299333	86300094	MajorDMR-13-33587	11
chr2	86362210	86362545	MajorDMR-13-33588	2
chr2	86378335	86378744	MajorDMR-13-33589	7
chr2	86385480	86385588	MajorDMR-13-33590	2
chr2	86414555	86414766	MajorDMR-13-33591	2
chr2	86418751	86418854	MajorDMR-13-33592	2
chr2	86428083	86428221	MajorDMR-13-33593	3
chr2	86442547	86442651	MajorDMR-13-33594	2
chr2	86451742	86452472	MajorDMR-13-33595	8
chr2	86460193	86460671	MajorDMR-13-33596	3
chr2	86462785	86463763	MajorDMR-13-33597	8
chr2	86466428	86466627	MajorDMR-13-33598	3
chr2	86482124	86482312	MajorDMR-13-33599	4
chr2	86511553	86512222	MajorDMR-13-33600	11
chr2	86517877	86517920	MajorDMR-13-33601	2
chr2	86520231	86520466	MajorDMR-13-33602	2
chr2	86522302	86522671	MajorDMR-13-33603	7
chr2	86523579	86524110	MajorDMR-13-33604	3
chr2	86525631	86525941	MajorDMR-13-33605	8
chr2	86527701	86527784	MajorDMR-13-33606	2
chr2	86529296	86529486	MajorDMR-13-33607	4
chr2	86530103	86530409	MajorDMR-13-33608	4
chr2	86531477	86531544	MajorDMR-13-33609	2
chr2	86536668	86537009	MajorDMR-13-33610	2
chr2	86538219	86538682	MajorDMR-13-33611	7
chr2	86539496	86539506	MajorDMR-13-33612	2
chr2	86540705	86541634	MajorDMR-13-33613	4
chr2	86542457	86542721	MajorDMR-13-33614	3
chr2	86551646	86551748	MajorDMR-13-33615	4
chr2	86556282	86556448	MajorDMR-13-33616	2
chr2	86557845	86558158	MajorDMR-13-33617	5
chr2	86561255	86562130	MajorDMR-13-33618	7
chr2	86562951	86562961	MajorDMR-13-33619	2
chr2	86625452	86625593	MajorDMR-13-33620	2
chr2	86768540	86768815	MajorDMR-13-33621	2
chr2	86859053	86861053	MajorDMR-13-33622	20
chr2	86898460	86898957	MajorDMR-13-33623	5
chr2	86914345	86914504	MajorDMR-13-33624	3
chr2	86931119	86931864	MajorDMR-13-33625	4
chr2	86986316	86986661	MajorDMR-13-33626	3
chr2	87014978	87015117	MajorDMR-13-33627	2
chr2	87238221	87238280	MajorDMR-13-33628	2
chr2	87260364	87260511	MajorDMR-13-33629	2
chr2	87478446	87478647	MajorDMR-13-33630	2
chr2	87499217	87499268	MajorDMR-13-33631	2
chr2	87503418	87503696	MajorDMR-13-33632	4
chr2	87555629	87555878	MajorDMR-13-33633	3
chr2	87624221	87624938	MajorDMR-13-33634	4
chr2	87644496	87644617	MajorDMR-13-33635	2
chr2	87649234	87649550	MajorDMR-13-33636	2
chr2	87892634	87893594	MajorDMR-13-33637	7
chr2	87894316	87894501	MajorDMR-13-33638	2
chr2	87958661	87958718	MajorDMR-13-33639	2
chr2	87983040	87983386	MajorDMR-13-33640	11
chr2	87987086	87987293	MajorDMR-13-33641	2
chr2	88058301	88058308	MajorDMR-13-33642	2
chr2	88125428	88125434	MajorDMR-13-33643	2
chr2	88317002	88317299	MajorDMR-13-33644	6
chr2	88394339	88394947	MajorDMR-13-33645	5
chr2	88403248	88403517	MajorDMR-13-33646	5
chr2	88414435	88414541	MajorDMR-13-33647	3
chr2	88420855	88421169	MajorDMR-13-33648	2
chr2	88436899	88436926	MajorDMR-13-33649	2
chr2	88565242	88565634	MajorDMR-13-33650	3
chr2	88629776	88629803	MajorDMR-13-33651	2
chr2	88648258	88648322	MajorDMR-13-33652	2
chr2	88676130	88676706	MajorDMR-13-33653	9
chr2	88777373	88777598	MajorDMR-13-33654	3
chr2	89008716	89008783	MajorDMR-13-33655	4
chr2	89013036	89013398	MajorDMR-13-33656	5
chr2	89024539	89024673	MajorDMR-13-33657	2
chr2	89039984	89040075	MajorDMR-13-33658	3
chr2	89054045	89054170	MajorDMR-13-33659	2
chr2	89110892	89111433	MajorDMR-13-33660	7
chr2	89128458	89128621	MajorDMR-13-33661	7
chr2	89185010	89185042	MajorDMR-13-33662	3
chr2	89214672	89214692	MajorDMR-13-33663	2
chr2	89232044	89233166	MajorDMR-13-33664	12
chr2	89246798	89247277	MajorDMR-13-33665	5
chr2	89278142	89278796	MajorDMR-13-33666	4
chr2	89287031	89287319	MajorDMR-13-33667	3
chr2	89291836	89292386	MajorDMR-13-33668	5
chr2	89296516	89297405	MajorDMR-13-33669	8
chr2	89326465	89326956	MajorDMR-13-33670	4
chr2	89331230	89331995	MajorDMR-13-33671	12
chr2	89339700	89340006	MajorDMR-13-33672	3
chr2	89395519	89395830	MajorDMR-13-33673	2
chr2	89399561	89400000	MajorDMR-13-33674	5
chr2	89441099	89441128	MajorDMR-13-33675	2
chr2	89442576	89442826	MajorDMR-13-33676	5
chr2	89454353	89454866	MajorDMR-13-33677	3
chr2	89470335	89470951	MajorDMR-13-33678	3
chr2	89507920	89508649	MajorDMR-13-33679	7
chr2	89518791	89518830	MajorDMR-13-33680	3
chr2	89527526	89528176	MajorDMR-13-33681	4
chr2	89529846	89530016	MajorDMR-13-33682	2
chr2	89568056	89568443	MajorDMR-13-33683	2
chr2	89570960	89571285	MajorDMR-13-33684	2
chr2	89949827	89949985	MajorDMR-13-33685	2
chr2	90012761	90012781	MajorDMR-13-33686	2
chr2	90207005	90207447	MajorDMR-13-33687	6
chr2	90247907	90247920	MajorDMR-13-33688	2
chr2	90259790	90260034	MajorDMR-13-33689	2
chr2	91870925	91870996	MajorDMR-13-33690	2
chr2	91875129	91875259	MajorDMR-13-33691	2
chr2	91940190	91940364	MajorDMR-13-33692	12
chr2	91948433	91948832	MajorDMR-13-33693	3
chr2	91950911	91950942	MajorDMR-13-33694	2
chr2	91951870	91952363	MajorDMR-13-33695	2
chr2	91953159	91954599	MajorDMR-13-33696	8
chr2	91955964	91956162	MajorDMR-13-33697	3
chr2	91960427	91960501	MajorDMR-13-33698	5
chr2	91968347	91968609	MajorDMR-13-33699	11
chr2	92181747	92182006	MajorDMR-13-33700	2
chr2	95350853	95350862	MajorDMR-13-33701	3
chr2	95699796	95700558	MajorDMR-13-33702	9
chr2	95762166	95762428	MajorDMR-13-33703	2
chr2	96081074	96081259	MajorDMR-13-33704	2
chr2	96176876	96177005	MajorDMR-13-33705	3
chr2	96180494	96180858	MajorDMR-13-33706	5
chr2	96352242	96352386	MajorDMR-13-33707	3
chr2	96399717	96400084	MajorDMR-13-33708	3
chr2	96417666	96418395	MajorDMR-13-33709	11
chr2	96419750	96419796	MajorDMR-13-33710	2
chr2	96515291	96515504	MajorDMR-13-33711	3
chr2	96736143	96736512	MajorDMR-13-33712	2
chr2	96737453	96738175	MajorDMR-13-33713	15
chr2	96760548	96760793	MajorDMR-13-33714	5
chr2	96784545	96784881	MajorDMR-13-33715	10
chr2	96785803	96785901	MajorDMR-13-33716	2
chr2	96809647	96810060	MajorDMR-13-33717	8
chr2	96841814	96841873	MajorDMR-13-33718	2
chr2	96843007	96843621	MajorDMR-13-33719	5
chr2	96904965	96905044	MajorDMR-13-33720	2
chr2	96905572	96906354	MajorDMR-13-33721	14
chr2	96917392	96917564	MajorDMR-13-33722	2
chr2	96919002	96919074	MajorDMR-13-33723	2
chr2	96924163	96925116	MajorDMR-13-33724	7
chr2	96929913	96930370	MajorDMR-13-33725	3
chr2	97039938	97039995	MajorDMR-13-33726	2
chr2	97106743	97106969	MajorDMR-13-33727	4
chr2	97161794	97161978	MajorDMR-13-33728	4
chr2	97214257	97214440	MajorDMR-13-33729	5
chr2	97314102	97314213	MajorDMR-13-33730	3
chr2	97366511	97366789	MajorDMR-13-33731	6
chr2	97401278	97401392	MajorDMR-13-33732	5
chr2	97402527	97402607	MajorDMR-13-33733	3
chr2	97423944	97424052	MajorDMR-13-33734	2
chr2	97427322	97427349	MajorDMR-13-33735	2
chr2	97435655	97435940	MajorDMR-13-33736	2
chr2	97453979	97454371	MajorDMR-13-33737	7
chr2	97465334	97465832	MajorDMR-13-33738	9
chr2	97484696	97485239	MajorDMR-13-33739	4
chr2	97486988	97487281	MajorDMR-13-33740	3
chr2	97497443	97497779	MajorDMR-13-33741	6
chr2	97509802	97510046	MajorDMR-13-33742	3
chr2	97605703	97606076	MajorDMR-13-33743	8
chr2	97734842	97734962	MajorDMR-13-33744	3
chr2	97740132	97740188	MajorDMR-13-33745	2
chr2	97750719	97751209	MajorDMR-13-33746	2
chr2	97780826	97780863	MajorDMR-13-33747	3
chr2	97974447	97974504	MajorDMR-13-33748	2
chr2	97979699	97979889	MajorDMR-13-33749	6
chr2	98064390	98064530	MajorDMR-13-33750	3
chr2	98204525	98204834	MajorDMR-13-33751	3
chr2	98291418	98291446	MajorDMR-13-33752	2
chr2	98292022	98292790	MajorDMR-13-33753	6
chr2	98363904	98364518	MajorDMR-13-33754	4
chr2	98380873	98380993	MajorDMR-13-33755	3
chr2	98457320	98457544	MajorDMR-13-33756	2
chr2	98578173	98578188	MajorDMR-13-33757	2
chr2	98637644	98637672	MajorDMR-13-33758	2
chr2	98653409	98653521	MajorDMR-13-33759	2
chr2	98735902	98736226	MajorDMR-13-33760	8
chr2	98737056	98737104	MajorDMR-13-33761	2
chr2	98750836	98750867	MajorDMR-13-33762	3
chr2	98771157	98771316	MajorDMR-13-33763	4
chr2	98773463	98773623	MajorDMR-13-33764	5
chr2	98774773	98775133	MajorDMR-13-33765	5
chr2	98788641	98788903	MajorDMR-13-33766	9
chr2	98798034	98798299	MajorDMR-13-33767	5
chr2	98832229	98832695	MajorDMR-13-33768	5
chr2	98890139	98890497	MajorDMR-13-33769	5
chr2	98951028	98951564	MajorDMR-13-33770	5
chr2	98973265	98973498	MajorDMR-13-33771	5
chr2	99047494	99047571	MajorDMR-13-33772	3
chr2	99078229	99078397	MajorDMR-13-33773	3
chr2	99079719	99079941	MajorDMR-13-33774	5
chr2	99124522	99124817	MajorDMR-13-33775	2
chr2	99176526	99176545	MajorDMR-13-33776	2
chr2	99181708	99181874	MajorDMR-13-33777	2
chr2	99193518	99193554	MajorDMR-13-33778	2
chr2	99318683	99319101	MajorDMR-13-33779	4
chr2	99342305	99342411	MajorDMR-13-33780	3
chr2	99391801	99392381	MajorDMR-13-33781	15
chr2	99394814	99394855	MajorDMR-13-33782	2
chr2	99464273	99464354	MajorDMR-13-33783	2
chr2	99520303	99520640	MajorDMR-13-33784	9
chr2	99532251	99532714	MajorDMR-13-33785	5
chr2	99772605	99772820	MajorDMR-13-33786	4
chr2	99862794	99862807	MajorDMR-13-33787	2
chr2	99911420	99911691	MajorDMR-13-33788	4
chr2	100161868	100162339	MajorDMR-13-33789	4
chr2	100166799	100166902	MajorDMR-13-33790	3
chr2	100179043	100179509	MajorDMR-13-33791	6
chr2	100190910	100191365	MajorDMR-13-33792	5
chr2	100212554	100212711	MajorDMR-13-33793	5
chr2	100214186	100214485	MajorDMR-13-33794	10
chr2	100217831	100218334	MajorDMR-13-33795	11
chr2	100222040	100222136	MajorDMR-13-33796	3
chr2	100231359	100232381	MajorDMR-13-33797	17
chr2	100239229	100239352	MajorDMR-13-33798	3
chr2	100241030	100241127	MajorDMR-13-33799	2
chr2	100252548	100253799	MajorDMR-13-33800	21
chr2	100279320	100279441	MajorDMR-13-33801	2
chr2	100327368	100327492	MajorDMR-13-33802	2
chr2	100359881	100359968	MajorDMR-13-33803	3
chr2	100362739	100363270	MajorDMR-13-33804	7
chr2	100379145	100379402	MajorDMR-13-33805	6
chr2	100381260	100381551	MajorDMR-13-33806	6
chr2	100392459	100393997	MajorDMR-13-33807	11
chr2	100403214	100404165	MajorDMR-13-33808	16
chr2	100428181	100428237	MajorDMR-13-33809	2
chr2	100428955	100429710	MajorDMR-13-33810	13
chr2	100481203	100481414	MajorDMR-13-33811	2
chr2	100481919	100481956	MajorDMR-13-33812	3
chr2	100491939	100492636	MajorDMR-13-33813	8
chr2	100496676	100496973	MajorDMR-13-33814	8
chr2	100507824	100508146	MajorDMR-13-33815	7
chr2	100516520	100517508	MajorDMR-13-33816	12
chr2	100542633	100542814	MajorDMR-13-33817	4
chr2	100590880	100591039	MajorDMR-13-33818	4
chr2	100630355	100630878	MajorDMR-13-33819	3
chr2	100649883	100650632	MajorDMR-13-33820	5
chr2	100692060	100692350	MajorDMR-13-33821	3
chr2	100754500	100754549	MajorDMR-13-33822	2
chr2	100891389	100892072	MajorDMR-13-33823	9
chr2	100900637	100901042	MajorDMR-13-33824	14
chr2	100921486	100921570	MajorDMR-13-33825	3
chr2	100995216	100995742	MajorDMR-13-33826	8
chr2	101013475	101013872	MajorDMR-13-33827	4
chr2	101111319	101111340	MajorDMR-13-33828	3
chr2	101175552	101175602	MajorDMR-13-33829	3
chr2	101220464	101220919	MajorDMR-13-33830	9
chr2	101232157	101232536	MajorDMR-13-33831	6
chr2	101256719	101256757	MajorDMR-13-33832	2
chr2	101350064	101350407	MajorDMR-13-33833	5
chr2	101362124	101362191	MajorDMR-13-33834	3
chr2	101408266	101408525	MajorDMR-13-33835	5
chr2	101440532	101440697	MajorDMR-13-33836	5
chr2	101461165	101461956	MajorDMR-13-33837	6
chr2	101482425	101482507	MajorDMR-13-33838	2
chr2	101493231	101493279	MajorDMR-13-33839	2
chr2	101494071	101494644	MajorDMR-13-33840	10
chr2	101499758	101499920	MajorDMR-13-33841	2
chr2	101504196	101504439	MajorDMR-13-33842	6
chr2	101508160	101508454	MajorDMR-13-33843	4
chr2	101511746	101512080	MajorDMR-13-33844	3
chr2	101519438	101519795	MajorDMR-13-33845	2
chr2	101537481	101537631	MajorDMR-13-33846	4
chr2	101539298	101539363	MajorDMR-13-33847	5
chr2	101541012	101541717	MajorDMR-13-33848	12
chr2	101544706	101545647	MajorDMR-13-33849	9
chr2	101547557	101547833	MajorDMR-13-33850	8
chr2	101556093	101556254	MajorDMR-13-33851	5
chr2	101565991	101566543	MajorDMR-13-33852	3
chr2	101575907	101576290	MajorDMR-13-33853	5
chr2	101598229	101598235	MajorDMR-13-33854	2
chr2	101605552	101606195	MajorDMR-13-33855	5
chr2	101638806	101639035	MajorDMR-13-33856	6
chr2	101660269	101660499	MajorDMR-13-33857	3
chr2	101677166	101677184	MajorDMR-13-33858	2
chr2	101681417	101681484	MajorDMR-13-33859	3
chr2	101728483	101728614	MajorDMR-13-33860	2
chr2	101733771	101733911	MajorDMR-13-33861	3
chr2	101736024	101736082	MajorDMR-13-33862	2
chr2	101736970	101737437	MajorDMR-13-33863	7
chr2	101739684	101739887	MajorDMR-13-33864	5
chr2	101740441	101740510	MajorDMR-13-33865	2
chr2	101741469	101741669	MajorDMR-13-33866	4
chr2	101746566	101746733	MajorDMR-13-33867	7
chr2	101778816	101779068	MajorDMR-13-33868	3
chr2	101791587	101791617	MajorDMR-13-33869	4
chr2	101815863	101816165	MajorDMR-13-33870	4
chr2	101818737	101819113	MajorDMR-13-33871	2
chr2	101927567	101927702	MajorDMR-13-33872	2
chr2	101954467	101954509	MajorDMR-13-33873	2
chr2	101960647	101960813	MajorDMR-13-33874	2
chr2	101966881	101967171	MajorDMR-13-33875	5
chr2	101969655	101969806	MajorDMR-13-33876	3
chr2	101987671	101988032	MajorDMR-13-33877	6
chr2	101991086	101991140	MajorDMR-13-33878	2
chr2	101996903	101997160	MajorDMR-13-33879	9
chr2	102033166	102033280	MajorDMR-13-33880	3
chr2	102048168	102048268	MajorDMR-13-33881	2
chr2	102095780	102095921	MajorDMR-13-33882	2
chr2	102132282	102132501	MajorDMR-13-33883	6
chr2	102141529	102141813	MajorDMR-13-33884	4
chr2	102150164	102150805	MajorDMR-13-33885	9
chr2	102155889	102155990	MajorDMR-13-33886	2
chr2	102175065	102175515	MajorDMR-13-33887	6
chr2	102188947	102189041	MajorDMR-13-33888	2
chr2	102207869	102208199	MajorDMR-13-33889	5
chr2	102211000	102211080	MajorDMR-13-33890	2
chr2	102232899	102233098	MajorDMR-13-33891	3
chr2	102254766	102255249	MajorDMR-13-33892	6
chr2	102298841	102299077	MajorDMR-13-33893	2
chr2	102359801	102359869	MajorDMR-13-33894	2
chr2	102368508	102368556	MajorDMR-13-33895	2
chr2	102369260	102369395	MajorDMR-13-33896	5
chr2	102397481	102397615	MajorDMR-13-33897	2
chr2	102427944	102428540	MajorDMR-13-33898	4
chr2	102429838	102429929	MajorDMR-13-33899	2
chr2	102434096	102435150	MajorDMR-13-33900	9
chr2	102446001	102446077	MajorDMR-13-33901	3
chr2	102471441	102471458	MajorDMR-13-33902	2
chr2	102504845	102504945	MajorDMR-13-33903	2
chr2	102511632	102511742	MajorDMR-13-33904	5
chr2	102556106	102556412	MajorDMR-13-33905	2
chr2	102577911	102578027	MajorDMR-13-33906	3
chr2	102584668	102585079	MajorDMR-13-33907	4
chr2	102604443	102604640	MajorDMR-13-33908	4
chr2	102612227	102612663	MajorDMR-13-33909	8
chr2	102626040	102626048	MajorDMR-13-33910	2
chr2	102676699	102676754	MajorDMR-13-33911	2
chr2	102680770	102680934	MajorDMR-13-33912	4
chr2	102733987	102734034	MajorDMR-13-33913	2
chr2	102772377	102772471	MajorDMR-13-33914	2
chr2	102938866	102939037	MajorDMR-13-33915	3
chr2	103013495	103013960	MajorDMR-13-33916	8
chr2	103052346	103052377	MajorDMR-13-33917	2
chr2	103176407	103176677	MajorDMR-13-33918	2
chr2	103221310	103221533	MajorDMR-13-33919	3
chr2	103236952	103237269	MajorDMR-13-33920	5
chr2	103238065	103239107	MajorDMR-13-33921	6
chr2	103239652	103240273	MajorDMR-13-33922	4
chr2	103248878	103249052	MajorDMR-13-33923	3
chr2	103273084	103273493	MajorDMR-13-33924	7
chr2	103290268	103290408	MajorDMR-13-33925	4
chr2	103293970	103294055	MajorDMR-13-33926	2
chr2	103303418	103303586	MajorDMR-13-33927	4
chr2	103327769	103327852	MajorDMR-13-33928	2
chr2	103351839	103352427	MajorDMR-13-33929	9
chr2	103376610	103377143	MajorDMR-13-33930	5
chr2	103380595	103380853	MajorDMR-13-33931	5
chr2	103387713	103388057	MajorDMR-13-33932	4
chr2	103389249	103389257	MajorDMR-13-33933	2
chr2	103400417	103400446	MajorDMR-13-33934	2
chr2	103405328	103405648	MajorDMR-13-33935	6
chr2	103407518	103407982	MajorDMR-13-33936	6
chr2	103409175	103409488	MajorDMR-13-33937	4
chr2	103412817	103413516	MajorDMR-13-33938	4
chr2	103417201	103417238	MajorDMR-13-33939	2
chr2	103417958	103419807	MajorDMR-13-33940	19
chr2	103422676	103423210	MajorDMR-13-33941	4
chr2	103426929	103427028	MajorDMR-13-33942	3
chr2	103429769	103430135	MajorDMR-13-33943	3
chr2	103432648	103432688	MajorDMR-13-33944	2
chr2	103443918	103444211	MajorDMR-13-33945	4
chr2	103448827	103449916	MajorDMR-13-33946	7
chr2	103451302	103451627	MajorDMR-13-33947	4
chr2	103460448	103460613	MajorDMR-13-33948	4
chr2	103465522	103465877	MajorDMR-13-33949	4
chr2	103549041	103549399	MajorDMR-13-33950	7
chr2	103557357	103557372	MajorDMR-13-33951	2
chr2	103583863	103584353	MajorDMR-13-33952	8
chr2	103595940	103596099	MajorDMR-13-33953	3
chr2	103605398	103605736	MajorDMR-13-33954	3
chr2	103607786	103607992	MajorDMR-13-33955	4
chr2	103609580	103609949	MajorDMR-13-33956	2
chr2	103618967	103619094	MajorDMR-13-33957	2
chr2	103619636	103620565	MajorDMR-13-33958	9
chr2	103622046	103622567	MajorDMR-13-33959	3
chr2	103781300	103781474	MajorDMR-13-33960	4
chr2	103783112	103783252	MajorDMR-13-33961	3
chr2	103792762	103793526	MajorDMR-13-33962	17
chr2	103892440	103892784	MajorDMR-13-33963	3
chr2	103905181	103905216	MajorDMR-13-33964	2
chr2	104000387	104000491	MajorDMR-13-33965	2
chr2	104018024	104018671	MajorDMR-13-33966	10
chr2	104062058	104062330	MajorDMR-13-33967	2
chr2	104065154	104065412	MajorDMR-13-33968	5
chr2	104109980	104109987	MajorDMR-13-33969	2
chr2	104146320	104146533	MajorDMR-13-33970	4
chr2	104150681	104151003	MajorDMR-13-33971	2
chr2	104299810	104300339	MajorDMR-13-33972	3
chr2	104360339	104360393	MajorDMR-13-33973	3
chr2	104390479	104390493	MajorDMR-13-33974	2
chr2	104405683	104406333	MajorDMR-13-33975	4
chr2	104577464	104577855	MajorDMR-13-33976	5
chr2	104736839	104737583	MajorDMR-13-33977	9
chr2	104752036	104752091	MajorDMR-13-33978	2
chr2	104782751	104782907	MajorDMR-13-33979	5
chr2	104866287	104866475	MajorDMR-13-33980	4
chr2	104921534	104922025	MajorDMR-13-33981	9
chr2	104952796	104952846	MajorDMR-13-33982	2
chr2	104958623	104958784	MajorDMR-13-33983	3
chr2	104996483	104996799	MajorDMR-13-33984	4
chr2	105016845	105017076	MajorDMR-13-33985	7
chr2	105021311	105022836	MajorDMR-13-33986	15
chr2	105024770	105024920	MajorDMR-13-33987	5
chr2	105026764	105027164	MajorDMR-13-33988	3
chr2	105032792	105033639	MajorDMR-13-33989	21
chr2	105046730	105048493	MajorDMR-13-33990	26
chr2	105049382	105049599	MajorDMR-13-33991	2
chr2	105051763	105052433	MajorDMR-13-33992	4
chr2	105063153	105063281	MajorDMR-13-33993	3
chr2	105065993	105067020	MajorDMR-13-33994	6
chr2	105097854	105098021	MajorDMR-13-33995	2
chr2	105119582	105119852	MajorDMR-13-33996	5
chr2	105144607	105145153	MajorDMR-13-33997	9
chr2	105163539	105163947	MajorDMR-13-33998	11
chr2	105172319	105172560	MajorDMR-13-33999	5
chr2	105253733	105253863	MajorDMR-13-34000	3
chr2	105254502	105255662	MajorDMR-13-34001	16
chr2	105289547	105289959	MajorDMR-13-34002	5
chr2	105297744	105298526	MajorDMR-13-34003	4
chr2	105318366	105318793	MajorDMR-13-34004	4
chr2	105319519	105320654	MajorDMR-13-34005	14
chr2	105338985	105339183	MajorDMR-13-34006	3
chr2	105371368	105371742	MajorDMR-13-34007	6
chr2	105379512	105379726	MajorDMR-13-34008	3
chr2	105383101	105383419	MajorDMR-13-34009	8
chr2	105390403	105390443	MajorDMR-13-34010	2
chr2	105405355	105405877	MajorDMR-13-34011	15
chr2	105450889	105451657	MajorDMR-13-34012	15
chr2	105453537	105453868	MajorDMR-13-34013	4
chr2	105464919	105465412	MajorDMR-13-34014	4
chr2	105481230	105481416	MajorDMR-13-34015	5
chr2	105482727	105482762	MajorDMR-13-34016	2
chr2	105483496	105483624	MajorDMR-13-34017	2
chr2	105493130	105493278	MajorDMR-13-34018	5
chr2	105517889	105518120	MajorDMR-13-34019	3
chr2	105521367	105521622	MajorDMR-13-34020	6
chr2	105522137	105522200	MajorDMR-13-34021	2
chr2	105522721	105523629	MajorDMR-13-34022	9
chr2	105525869	105526509	MajorDMR-13-34023	10
chr2	105658106	105658191	MajorDMR-13-34024	2
chr2	105697392	105697752	MajorDMR-13-34025	10
chr2	105720713	105721162	MajorDMR-13-34026	2
chr2	105759470	105759558	MajorDMR-13-34027	2
chr2	105796060	105797494	MajorDMR-13-34028	20
chr2	105820120	105820637	MajorDMR-13-34029	8
chr2	105879143	105879591	MajorDMR-13-34030	10
chr2	105944805	105945216	MajorDMR-13-34031	5
chr2	106054327	106055154	MajorDMR-13-34032	11
chr2	106106790	106106826	MajorDMR-13-34033	2
chr2	106132093	106132353	MajorDMR-13-34034	8
chr2	106134016	106135063	MajorDMR-13-34035	9
chr2	106180478	106181082	MajorDMR-13-34036	15
chr2	106208759	106209034	MajorDMR-13-34037	5
chr2	106227785	106227812	MajorDMR-13-34038	2
chr2	106251106	106251463	MajorDMR-13-34039	6
chr2	106258066	106258254	MajorDMR-13-34040	8
chr2	106314361	106314542	MajorDMR-13-34041	5
chr2	106366111	106366613	MajorDMR-13-34042	14
chr2	106428498	106429669	MajorDMR-13-34043	8
chr2	106437951	106438121	MajorDMR-13-34044	3
chr2	106484881	106485028	MajorDMR-13-34045	2
chr2	106494705	106494753	MajorDMR-13-34046	2
chr2	106495973	106496128	MajorDMR-13-34047	6
chr2	106588871	106588989	MajorDMR-13-34048	3
chr2	106610509	106610603	MajorDMR-13-34049	2
chr2	106615747	106616273	MajorDMR-13-34050	5
chr2	106637295	106637901	MajorDMR-13-34051	9
chr2	106648880	106648935	MajorDMR-13-34052	3
chr2	106655103	106655606	MajorDMR-13-34053	4
chr2	106657453	106657585	MajorDMR-13-34054	2
chr2	106668766	106669327	MajorDMR-13-34055	3
chr2	106676068	106676202	MajorDMR-13-34056	2
chr2	106690447	106690515	MajorDMR-13-34057	4
chr2	106746465	106746486	MajorDMR-13-34058	2
chr2	106780376	106780826	MajorDMR-13-34059	2
chr2	106790803	106791198	MajorDMR-13-34060	2
chr2	106806556	106806732	MajorDMR-13-34061	4
chr2	106868370	106868520	MajorDMR-13-34062	3
chr2	106898718	106899870	MajorDMR-13-34063	10
chr2	106900819	106900868	MajorDMR-13-34064	2
chr2	106905280	106905839	MajorDMR-13-34065	9
chr2	106907212	106907255	MajorDMR-13-34066	3
chr2	107009182	107009332	MajorDMR-13-34067	3
chr2	107390479	107391080	MajorDMR-13-34068	6
chr2	107400795	107401246	MajorDMR-13-34069	3
chr2	107504752	107504794	MajorDMR-13-34070	4
chr2	107560745	107560914	MajorDMR-13-34071	3
chr2	107573215	107573293	MajorDMR-13-34072	2
chr2	107606871	107607024	MajorDMR-13-34073	3
chr2	107712958	107713008	MajorDMR-13-34074	2
chr2	107748402	107748877	MajorDMR-13-34075	11
chr2	107832351	107832879	MajorDMR-13-34076	7
chr2	107902229	107902289	MajorDMR-13-34077	2
chr2	107978494	107978820	MajorDMR-13-34078	4
chr2	108035182	108035607	MajorDMR-13-34079	3
chr2	108082917	108083386	MajorDMR-13-34080	2
chr2	108107008	108107513	MajorDMR-13-34081	3
chr2	108131720	108131761	MajorDMR-13-34082	2
chr2	108205188	108205671	MajorDMR-13-34083	4
chr2	108280264	108280353	MajorDMR-13-34084	2
chr2	108329899	108329971	MajorDMR-13-34085	3
chr2	108425515	108425725	MajorDMR-13-34086	6
chr2	108535935	108536072	MajorDMR-13-34087	2
chr2	108676474	108676633	MajorDMR-13-34088	2
chr2	108677540	108678139	MajorDMR-13-34089	4
chr2	108746266	108746525	MajorDMR-13-34090	3
chr2	109152048	109152128	MajorDMR-13-34091	4
chr2	109158247	109158268	MajorDMR-13-34092	2
chr2	109169743	109170195	MajorDMR-13-34093	4
chr2	109170832	109171381	MajorDMR-13-34094	6
chr2	109253699	109254191	MajorDMR-13-34095	5
chr2	109258032	109258650	MajorDMR-13-34096	4
chr2	109294692	109294821	MajorDMR-13-34097	2
chr2	109317611	109318206	MajorDMR-13-34098	7
chr2	109511379	109511677	MajorDMR-13-34099	4
chr2	109522052	109522061	MajorDMR-13-34100	2
chr2	109523162	109523488	MajorDMR-13-34101	7
chr2	109538095	109539015	MajorDMR-13-34102	9
chr2	109566925	109566997	MajorDMR-13-34103	2
chr2	109575563	109576091	MajorDMR-13-34104	3
chr2	109580368	109580741	MajorDMR-13-34105	4
chr2	109595191	109595566	MajorDMR-13-34106	5
chr2	109599207	109599522	MajorDMR-13-34107	6
chr2	109622014	109622598	MajorDMR-13-34108	23
chr2	109748768	109748919	MajorDMR-13-34109	2
chr2	109750401	109751255	MajorDMR-13-34110	6
chr2	109754683	109755697	MajorDMR-13-34111	6
chr2	109756322	109756754	MajorDMR-13-34112	7
chr2	109760936	109761030	MajorDMR-13-34113	2
chr2	109768194	109768918	MajorDMR-13-34114	5
chr2	109788225	109789244	MajorDMR-13-34115	19
chr2	109790244	109791053	MajorDMR-13-34116	8
chr2	109801285	109801540	MajorDMR-13-34117	2
chr2	109802341	109802468	MajorDMR-13-34118	5
chr2	109833789	109833918	MajorDMR-13-34119	3
chr2	109855996	109856494	MajorDMR-13-34120	6
chr2	109859154	109859224	MajorDMR-13-34121	2
chr2	109860201	109860509	MajorDMR-13-34122	3
chr2	109864340	109864407	MajorDMR-13-34123	2
chr2	109873527	109873596	MajorDMR-13-34124	3
chr2	109886378	109886776	MajorDMR-13-34125	2
chr2	109891804	109892181	MajorDMR-13-34126	6
chr2	109893623	109894064	MajorDMR-13-34127	7
chr2	109897286	109897303	MajorDMR-13-34128	2
chr2	109901476	109902056	MajorDMR-13-34129	10
chr2	109917894	109918048	MajorDMR-13-34130	4
chr2	109935163	109935184	MajorDMR-13-34131	2
chr2	109947704	109947944	MajorDMR-13-34132	3
chr2	109956296	109956538	MajorDMR-13-34133	3
chr2	109960942	109960965	MajorDMR-13-34134	4
chr2	109962379	109962954	MajorDMR-13-34135	8
chr2	109969220	109969473	MajorDMR-13-34136	2
chr2	109997582	109997708	MajorDMR-13-34137	2
chr2	110008113	110008199	MajorDMR-13-34138	2
chr2	110009825	110009919	MajorDMR-13-34139	4
chr2	110027049	110027129	MajorDMR-13-34140	2
chr2	110055140	110055161	MajorDMR-13-34141	2
chr2	110065266	110065912	MajorDMR-13-34142	17
chr2	110067217	110067586	MajorDMR-13-34143	9
chr2	110084375	110084456	MajorDMR-13-34144	2
chr2	110097677	110098053	MajorDMR-13-34145	9
chr2	110103095	110103969	MajorDMR-13-34146	14
chr2	110268853	110269002	MajorDMR-13-34147	2
chr2	110272112	110272122	MajorDMR-13-34148	2
chr2	110303099	110303312	MajorDMR-13-34149	3
chr2	110444675	110444864	MajorDMR-13-34150	3
chr2	110486323	110487120	MajorDMR-13-34151	5
chr2	110858930	110859284	MajorDMR-13-34152	11
chr2	111099677	111099956	MajorDMR-13-34153	3
chr2	111445403	111445574	MajorDMR-13-34154	2
chr2	111506271	111506411	MajorDMR-13-34155	4
chr2	111528524	111529039	MajorDMR-13-34156	7
chr2	111545645	111545822	MajorDMR-13-34157	2
chr2	111571041	111571051	MajorDMR-13-34158	2
chr2	111586092	111586238	MajorDMR-13-34159	5
chr2	111605386	111605992	MajorDMR-13-34160	5
chr2	111607284	111607434	MajorDMR-13-34161	2
chr2	111627127	111627369	MajorDMR-13-34162	2
chr2	111661284	111662552	MajorDMR-13-34163	9
chr2	111666861	111667643	MajorDMR-13-34164	10
chr2	111705652	111706109	MajorDMR-13-34165	4
chr2	111715938	111716581	MajorDMR-13-34166	4
chr2	111749604	111749872	MajorDMR-13-34167	2
chr2	111795013	111795198	MajorDMR-13-34168	2
chr2	111829212	111830028	MajorDMR-13-34169	6
chr2	111838186	111838584	MajorDMR-13-34170	4
chr2	111919506	111919545	MajorDMR-13-34171	3
chr2	111961680	111961709	MajorDMR-13-34172	2
chr2	112020686	112020819	MajorDMR-13-34173	3
chr2	112024598	112024943	MajorDMR-13-34174	14
chr2	112049419	112049454	MajorDMR-13-34175	2
chr2	112070552	112070596	MajorDMR-13-34176	4
chr2	112103792	112104083	MajorDMR-13-34177	2
chr2	112113542	112113653	MajorDMR-13-34178	3
chr2	112114321	112115287	MajorDMR-13-34179	7
chr2	112258392	112258425	MajorDMR-13-34180	2
chr2	112342604	112343108	MajorDMR-13-34181	7
chr2	112367644	112367844	MajorDMR-13-34182	2
chr2	112375585	112376042	MajorDMR-13-34183	10
chr2	112417108	112417339	MajorDMR-13-34184	3
chr2	112419536	112420099	MajorDMR-13-34185	4
chr2	112428344	112428557	MajorDMR-13-34186	3
chr2	112431502	112431738	MajorDMR-13-34187	2
chr2	112444739	112444963	MajorDMR-13-34188	3
chr2	112446093	112446416	MajorDMR-13-34189	9
chr2	112447627	112447634	MajorDMR-13-34190	2
chr2	112449264	112449632	MajorDMR-13-34191	3
chr2	112456492	112456533	MajorDMR-13-34192	3
chr2	112463403	112463724	MajorDMR-13-34193	2
chr2	112473482	112473915	MajorDMR-13-34194	8
chr2	112556885	112557073	MajorDMR-13-34195	2
chr2	112681068	112681693	MajorDMR-13-34196	5
chr2	112759228	112759314	MajorDMR-13-34197	2
chr2	112902741	112902828	MajorDMR-13-34198	2
chr2	112905767	112906291	MajorDMR-13-34199	5
chr2	112908388	112908496	MajorDMR-13-34200	2
chr2	112913969	112914521	MajorDMR-13-34201	10
chr2	112923224	112923664	MajorDMR-13-34202	7
chr2	112926051	112926850	MajorDMR-13-34203	13
chr2	113363697	113363769	MajorDMR-13-34204	2
chr2	113429280	113429726	MajorDMR-13-34205	3
chr2	113542383	113542394	MajorDMR-13-34206	2
chr2	113628365	113629037	MajorDMR-13-34207	7
chr2	113685326	113685379	MajorDMR-13-34208	2
chr2	113882186	113882266	MajorDMR-13-34209	3
chr2	113915474	113916103	MajorDMR-13-34210	3
chr2	113925577	113925655	MajorDMR-13-34211	2
chr2	113988720	113988900	MajorDMR-13-34212	3
chr2	113995455	113995669	MajorDMR-13-34213	3
chr2	113997790	113998702	MajorDMR-13-34214	11
chr2	114067424	114067671	MajorDMR-13-34215	2
chr2	114129760	114129777	MajorDMR-13-34216	2
chr2	114300609	114300645	MajorDMR-13-34217	2
chr2	114330634	114331253	MajorDMR-13-34218	5
chr2	114349878	114350877	MajorDMR-13-34219	7
chr2	114435175	114435245	MajorDMR-13-34220	2
chr2	114466664	114466991	MajorDMR-13-34221	3
chr2	114517933	114518713	MajorDMR-13-34222	9
chr2	114520182	114520228	MajorDMR-13-34223	2
chr2	114628000	114628267	MajorDMR-13-34224	3
chr2	114731335	114731669	MajorDMR-13-34225	6
chr2	114827272	114827501	MajorDMR-13-34226	3
chr2	114877651	114877896	MajorDMR-13-34227	4
chr2	114880605	114880916	MajorDMR-13-34228	11
chr2	114918229	114918321	MajorDMR-13-34229	2
chr2	114946892	114947067	MajorDMR-13-34230	2
chr2	114959641	114959796	MajorDMR-13-34231	3
chr2	115081805	115082149	MajorDMR-13-34232	3
chr2	115246732	115247157	MajorDMR-13-34233	3
chr2	115315119	115315325	MajorDMR-13-34234	3
chr2	115631010	115631418	MajorDMR-13-34235	6
chr2	115633620	115634121	MajorDMR-13-34236	5
chr2	115648864	115648871	MajorDMR-13-34237	2
chr2	115729367	115729921	MajorDMR-13-34238	4
chr2	115772559	115772792	MajorDMR-13-34239	4
chr2	115847021	115847044	MajorDMR-13-34240	2
chr2	115873018	115873264	MajorDMR-13-34241	3
chr2	116071879	116071891	MajorDMR-13-34242	2
chr2	116147671	116148197	MajorDMR-13-34243	5
chr2	116228092	116228158	MajorDMR-13-34244	2
chr2	116244504	116244566	MajorDMR-13-34245	2
chr2	116342313	116342626	MajorDMR-13-34246	2
chr2	116381932	116382254	MajorDMR-13-34247	4
chr2	116484803	116484885	MajorDMR-13-34248	2
chr2	116582248	116582281	MajorDMR-13-34249	2
chr2	116666457	116666558	MajorDMR-13-34250	2
chr2	116937597	116938147	MajorDMR-13-34251	5
chr2	117035258	117036325	MajorDMR-13-34252	6
chr2	117091262	117091967	MajorDMR-13-34253	5
chr2	117136303	117136576	MajorDMR-13-34254	3
chr2	117144232	117144406	MajorDMR-13-34255	3
chr2	117352806	117353018	MajorDMR-13-34256	3
chr2	117617621	117617665	MajorDMR-13-34257	2
chr2	117675230	117675290	MajorDMR-13-34258	2
chr2	117681767	117681836	MajorDMR-13-34259	2
chr2	117693211	117693216	MajorDMR-13-34260	2
chr2	118013844	118014144	MajorDMR-13-34261	4
chr2	118151742	118152010	MajorDMR-13-34262	4
chr2	118320444	118320459	MajorDMR-13-34263	2
chr2	118430146	118430398	MajorDMR-13-34264	3
chr2	118522194	118522678	MajorDMR-13-34265	4
chr2	118647358	118647787	MajorDMR-13-34266	4
chr2	118665185	118665443	MajorDMR-13-34267	2
chr2	118796241	118796601	MajorDMR-13-34268	6
chr2	118951971	118952000	MajorDMR-13-34269	2
chr2	119013515	119013709	MajorDMR-13-34270	2
chr2	119028287	119028353	MajorDMR-13-34271	3
chr2	119170835	119171377	MajorDMR-13-34272	3
chr2	119188704	119188824	MajorDMR-13-34273	3
chr2	119198493	119198828	MajorDMR-13-34274	2
chr2	119207094	119207141	MajorDMR-13-34275	2
chr2	119287735	119287991	MajorDMR-13-34276	4
chr2	119426447	119426493	MajorDMR-13-34277	4
chr2	119471351	119471426	MajorDMR-13-34278	2
chr2	119496170	119496475	MajorDMR-13-34279	6
chr2	119541754	119542074	MajorDMR-13-34280	5
chr2	119622788	119622916	MajorDMR-13-34281	2
chr2	119672406	119672472	MajorDMR-13-34282	3
chr2	119762325	119762422	MajorDMR-13-34283	2
chr2	119826006	119826393	MajorDMR-13-34284	6
chr2	119877528	119878291	MajorDMR-13-34285	16
chr2	119900461	119900551	MajorDMR-13-34286	2
chr2	119905549	119906009	MajorDMR-13-34287	6
chr2	119966191	119966573	MajorDMR-13-34288	7
chr2	119972018	119972553	MajorDMR-13-34289	5
chr2	119982050	119982198	MajorDMR-13-34290	3
chr2	119988135	119988540	MajorDMR-13-34291	7
chr2	119998134	119998455	MajorDMR-13-34292	6
chr2	120013079	120014337	MajorDMR-13-34293	13
chr2	120049922	120050074	MajorDMR-13-34294	8
chr2	120240456	120241066	MajorDMR-13-34295	10
chr2	120242584	120243323	MajorDMR-13-34296	10
chr2	120263717	120263759	MajorDMR-13-34297	2
chr2	120293889	120295207	MajorDMR-13-34298	14
chr2	120382785	120383202	MajorDMR-13-34299	4
chr2	120395385	120395993	MajorDMR-13-34300	7
chr2	120396820	120397151	MajorDMR-13-34301	5
chr2	120405014	120405206	MajorDMR-13-34302	4
chr2	120406457	120406510	MajorDMR-13-34303	2
chr2	120443944	120444125	MajorDMR-13-34304	3
chr2	120455029	120455671	MajorDMR-13-34305	4
chr2	120458412	120458572	MajorDMR-13-34306	5
chr2	120470127	120470271	MajorDMR-13-34307	2
chr2	120471180	120471603	MajorDMR-13-34308	3
chr2	120473629	120473643	MajorDMR-13-34309	2
chr2	120480596	120481129	MajorDMR-13-34310	10
chr2	120491837	120492250	MajorDMR-13-34311	5
chr2	120497348	120497959	MajorDMR-13-34312	4
chr2	120504132	120505150	MajorDMR-13-34313	12
chr2	120551816	120552190	MajorDMR-13-34314	9
chr2	120595519	120595639	MajorDMR-13-34315	8
chr2	120602754	120602789	MajorDMR-13-34316	2
chr2	120611452	120611824	MajorDMR-13-34317	8
chr2	120621217	120621291	MajorDMR-13-34318	2
chr2	120936970	120937042	MajorDMR-13-34319	2
chr2	120977598	120977617	MajorDMR-13-34320	2
chr2	120993692	120994535	MajorDMR-13-34321	16
chr2	121011844	121011894	MajorDMR-13-34322	2
chr2	121048404	121048521	MajorDMR-13-34323	2
chr2	121073235	121073649	MajorDMR-13-34324	7
chr2	121267438	121267841	MajorDMR-13-34325	7
chr2	121324327	121324564	MajorDMR-13-34326	14
chr2	121353725	121354851	MajorDMR-13-34327	20
chr2	121356152	121356308	MajorDMR-13-34328	4
chr2	121375661	121375800	MajorDMR-13-34329	2
chr2	121418784	121419144	MajorDMR-13-34330	5
chr2	121538495	121538589	MajorDMR-13-34331	4
chr2	121556672	121557186	MajorDMR-13-34332	5
chr2	121563234	121563851	MajorDMR-13-34333	6
chr2	121577860	121578210	MajorDMR-13-34334	14
chr2	121583594	121583905	MajorDMR-13-34335	6
chr2	121586056	121586264	MajorDMR-13-34336	4
chr2	121637081	121638109	MajorDMR-13-34337	16
chr2	121658973	121659069	MajorDMR-13-34338	6
chr2	121662556	121662566	MajorDMR-13-34339	2
chr2	121667580	121668473	MajorDMR-13-34340	18
chr2	121689671	121689893	MajorDMR-13-34341	7
chr2	121710027	121710140	MajorDMR-13-34342	2
chr2	121715687	121715767	MajorDMR-13-34343	2
chr2	121722612	121722938	MajorDMR-13-34344	4
chr2	121735573	121735595	MajorDMR-13-34345	3
chr2	121796455	121796789	MajorDMR-13-34346	4
chr2	121857468	121857847	MajorDMR-13-34347	3
chr2	121887320	121887649	MajorDMR-13-34348	5
chr2	121894609	121894929	MajorDMR-13-34349	3
chr2	121932454	121932701	MajorDMR-13-34350	5
chr2	121943493	121943760	MajorDMR-13-34351	3
chr2	121954931	121955070	MajorDMR-13-34352	4
chr2	122091825	122092356	MajorDMR-13-34353	5
chr2	122093647	122093698	MajorDMR-13-34354	2
chr2	122103711	122103743	MajorDMR-13-34355	2
chr2	122108266	122108282	MajorDMR-13-34356	2
chr2	122120160	122120593	MajorDMR-13-34357	3
chr2	122135365	122135477	MajorDMR-13-34358	3
chr2	122153861	122154179	MajorDMR-13-34359	4
chr2	122187197	122187396	MajorDMR-13-34360	3
chr2	122209240	122209367	MajorDMR-13-34361	2
chr2	122212332	122212552	MajorDMR-13-34362	6
chr2	122250031	122250123	MajorDMR-13-34363	3
chr2	122299196	122299326	MajorDMR-13-34364	2
chr2	122322946	122323565	MajorDMR-13-34365	5
chr2	122325155	122325777	MajorDMR-13-34366	6
chr2	122338364	122338474	MajorDMR-13-34367	2
chr2	122363412	122363564	MajorDMR-13-34368	3
chr2	122365580	122366185	MajorDMR-13-34369	4
chr2	122454638	122454861	MajorDMR-13-34370	3
chr2	122457091	122458333	MajorDMR-13-34371	16
chr2	122530031	122530289	MajorDMR-13-34372	4
chr2	122699002	122699295	MajorDMR-13-34373	3
chr2	122712935	122713582	MajorDMR-13-34374	9
chr2	122780788	122781023	MajorDMR-13-34375	2
chr2	122796051	122796356	MajorDMR-13-34376	5
chr2	122805945	122806172	MajorDMR-13-34377	2
chr2	122824054	122824236	MajorDMR-13-34378	3
chr2	122841351	122841358	MajorDMR-13-34379	2
chr2	122907942	122907956	MajorDMR-13-34380	2
chr2	122929530	122929558	MajorDMR-13-34381	2
chr2	122993977	122994346	MajorDMR-13-34382	3
chr2	123129449	123129607	MajorDMR-13-34383	3
chr2	123147538	123147617	MajorDMR-13-34384	3
chr2	123169886	123170255	MajorDMR-13-34385	6
chr2	123215821	123215863	MajorDMR-13-34386	3
chr2	123222386	123222455	MajorDMR-13-34387	3
chr2	123226388	123226421	MajorDMR-13-34388	2
chr2	123237779	123238741	MajorDMR-13-34389	14
chr2	123241163	123241444	MajorDMR-13-34390	3
chr2	123319474	123319873	MajorDMR-13-34391	4
chr2	123420625	123421768	MajorDMR-13-34392	12
chr2	123461188	123461486	MajorDMR-13-34393	2
chr2	123541568	123541591	MajorDMR-13-34394	2
chr2	123579314	123579993	MajorDMR-13-34395	6
chr2	124239060	124239196	MajorDMR-13-34396	2
chr2	124445341	124445629	MajorDMR-13-34397	7
chr2	124581467	124581698	MajorDMR-13-34398	3
chr2	124759191	124759754	MajorDMR-13-34399	11
chr2	124760265	124760422	MajorDMR-13-34400	2
chr2	124790646	124790683	MajorDMR-13-34401	2
chr2	124791980	124792089	MajorDMR-13-34402	2
chr2	124851440	124851897	MajorDMR-13-34403	5
chr2	124868522	124869041	MajorDMR-13-34404	5
chr2	124905499	124906021	MajorDMR-13-34405	8
chr2	124928724	124928749	MajorDMR-13-34406	2
chr2	124968897	124969380	MajorDMR-13-34407	3
chr2	125003836	125003973	MajorDMR-13-34408	2
chr2	125015491	125016003	MajorDMR-13-34409	8
chr2	125070469	125070851	MajorDMR-13-34410	12
chr2	125074103	125074280	MajorDMR-13-34411	5
chr2	125137934	125137954	MajorDMR-13-34412	2
chr2	125183767	125184841	MajorDMR-13-34413	10
chr2	125260609	125260647	MajorDMR-13-34414	2
chr2	125305820	125305927	MajorDMR-13-34415	3
chr2	125309044	125309093	MajorDMR-13-34416	3
chr2	125333798	125333946	MajorDMR-13-34417	3
chr2	125348117	125348672	MajorDMR-13-34418	4
chr2	125362703	125362712	MajorDMR-13-34419	2
chr2	125368352	125369518	MajorDMR-13-34420	13
chr2	125406833	125406845	MajorDMR-13-34421	2
chr2	125407436	125407581	MajorDMR-13-34422	2
chr2	125439853	125439909	MajorDMR-13-34423	3
chr2	125474470	125474875	MajorDMR-13-34424	4
chr2	125488621	125488628	MajorDMR-13-34425	2
chr2	125533046	125533150	MajorDMR-13-34426	3
chr2	125594305	125594337	MajorDMR-13-34427	2
chr2	125595056	125595301	MajorDMR-13-34428	2
chr2	125631066	125631188	MajorDMR-13-34429	2
chr2	125645924	125646314	MajorDMR-13-34430	2
chr2	125727083	125727951	MajorDMR-13-34431	4
chr2	125786015	125786795	MajorDMR-13-34432	11
chr2	125849994	125850379	MajorDMR-13-34433	3
chr2	125875083	125875383	MajorDMR-13-34434	3
chr2	125937560	125937587	MajorDMR-13-34435	2
chr2	125982881	125983554	MajorDMR-13-34436	7
chr2	126011600	126012139	MajorDMR-13-34437	6
chr2	126017140	126017271	MajorDMR-13-34438	5
chr2	126118895	126119053	MajorDMR-13-34439	2
chr2	126161250	126161633	MajorDMR-13-34440	5
chr2	126163626	126163639	MajorDMR-13-34441	2
chr2	126247769	126247819	MajorDMR-13-34442	2
chr2	126301440	126301496	MajorDMR-13-34443	2
chr2	126302012	126302182	MajorDMR-13-34444	2
chr2	126323695	126324348	MajorDMR-13-34445	6
chr2	126393712	126394134	MajorDMR-13-34446	4
chr2	126942689	126942734	MajorDMR-13-34447	3
chr2	126957938	126958332	MajorDMR-13-34448	7
chr2	126997271	126997457	MajorDMR-13-34449	2
chr2	127010950	127011722	MajorDMR-13-34450	7
chr2	127031498	127031681	MajorDMR-13-34451	5
chr2	127060775	127060890	MajorDMR-13-34452	3
chr2	127131847	127131960	MajorDMR-13-34453	6
chr2	127137611	127137892	MajorDMR-13-34454	2
chr2	127138759	127139049	MajorDMR-13-34455	4
chr2	127188673	127189193	MajorDMR-13-34456	6
chr2	127216897	127217412	MajorDMR-13-34457	5
chr2	127218268	127218397	MajorDMR-13-34458	3
chr2	127371070	127371364	MajorDMR-13-34459	4
chr2	127380749	127380919	MajorDMR-13-34460	2
chr2	127450117	127450230	MajorDMR-13-34461	2
chr2	127454071	127454813	MajorDMR-13-34462	14
chr2	127456127	127456332	MajorDMR-13-34463	2
chr2	127456895	127457007	MajorDMR-13-34464	2
chr2	127457810	127458196	MajorDMR-13-34465	3
chr2	127473742	127473767	MajorDMR-13-34466	2
chr2	127476743	127476990	MajorDMR-13-34467	4
chr2	127480029	127480392	MajorDMR-13-34468	4
chr2	127496385	127496657	MajorDMR-13-34469	5
chr2	127532338	127532691	MajorDMR-13-34470	7
chr2	127536622	127536902	MajorDMR-13-34471	6
chr2	127552006	127552171	MajorDMR-13-34472	7
chr2	127560727	127561109	MajorDMR-13-34473	3
chr2	127584986	127585380	MajorDMR-13-34474	8
chr2	127594525	127595036	MajorDMR-13-34475	11
chr2	127627203	127627220	MajorDMR-13-34476	2
chr2	127633790	127633925	MajorDMR-13-34477	3
chr2	127635820	127636067	MajorDMR-13-34478	9
chr2	127642509	127642705	MajorDMR-13-34479	4
chr2	127643359	127643725	MajorDMR-13-34480	5
chr2	127649118	127649875	MajorDMR-13-34481	12
chr2	127656305	127656446	MajorDMR-13-34482	2
chr2	127662813	127662904	MajorDMR-13-34483	2
chr2	127666613	127666859	MajorDMR-13-34484	3
chr2	127730155	127730347	MajorDMR-13-34485	4
chr2	127734257	127734557	MajorDMR-13-34486	15
chr2	127736194	127736250	MajorDMR-13-34487	3
chr2	127737018	127737698	MajorDMR-13-34488	7
chr2	127739254	127739404	MajorDMR-13-34489	4
chr2	127756952	127757362	MajorDMR-13-34490	4
chr2	127802825	127803986	MajorDMR-13-34491	22
chr2	127822377	127822645	MajorDMR-13-34492	8
chr2	127830659	127830987	MajorDMR-13-34493	9
chr2	127833588	127833611	MajorDMR-13-34494	2
chr2	127835679	127835859	MajorDMR-13-34495	3
chr2	127838630	127838747	MajorDMR-13-34496	4
chr2	127851891	127852784	MajorDMR-13-34497	11
chr2	127854209	127854786	MajorDMR-13-34498	5
chr2	127861661	127861765	MajorDMR-13-34499	2
chr2	127862494	127862615	MajorDMR-13-34500	3
chr2	127911472	127911602	MajorDMR-13-34501	2
chr2	128066384	128066573	MajorDMR-13-34502	2
chr2	128126814	128126975	MajorDMR-13-34503	5
chr2	128148740	128148776	MajorDMR-13-34504	2
chr2	128169308	128169370	MajorDMR-13-34505	2
chr2	128213308	128214292	MajorDMR-13-34506	12
chr2	128220006	128220364	MajorDMR-13-34507	4
chr2	128272176	128272445	MajorDMR-13-34508	12
chr2	128318396	128318449	MajorDMR-13-34509	4
chr2	128326776	128327326	MajorDMR-13-34510	7
chr2	128352015	128352477	MajorDMR-13-34511	6
chr2	128372450	128372455	MajorDMR-13-34512	2
chr2	128373318	128373572	MajorDMR-13-34513	5
chr2	128397770	128397882	MajorDMR-13-34514	2
chr2	128409884	128409898	MajorDMR-13-34515	2
chr2	128419773	128419877	MajorDMR-13-34516	2
chr2	128613545	128613555	MajorDMR-13-34517	2
chr2	128666791	128666980	MajorDMR-13-34518	5
chr2	128710943	128710962	MajorDMR-13-34519	2
chr2	128726158	128726854	MajorDMR-13-34520	12
chr2	128742300	128742408	MajorDMR-13-34521	2
chr2	128743414	128743544	MajorDMR-13-34522	9
chr2	128744336	128744692	MajorDMR-13-34523	8
chr2	128969999	128970244	MajorDMR-13-34524	5
chr2	128994229	128994924	MajorDMR-13-34525	6
chr2	129029423	129030407	MajorDMR-13-34526	16
chr2	129056802	129057070	MajorDMR-13-34527	6
chr2	129067115	129067523	MajorDMR-13-34528	8
chr2	129124648	129125130	MajorDMR-13-34529	6
chr2	129196242	129197597	MajorDMR-13-34530	17
chr2	129198576	129198825	MajorDMR-13-34531	6
chr2	129201999	129202047	MajorDMR-13-34532	3
chr2	129215412	129215523	MajorDMR-13-34533	2
chr2	129224188	129224260	MajorDMR-13-34534	2
chr2	129251768	129252856	MajorDMR-13-34535	20
chr2	129270090	129270661	MajorDMR-13-34536	7
chr2	129303451	129303733	MajorDMR-13-34537	5
chr2	129335380	129335518	MajorDMR-13-34538	5
chr2	129337080	129337272	MajorDMR-13-34539	4
chr2	129396412	129396504	MajorDMR-13-34540	3
chr2	129472402	129472411	MajorDMR-13-34541	2
chr2	129473146	129473426	MajorDMR-13-34542	4
chr2	129506219	129506741	MajorDMR-13-34543	9
chr2	129528473	129528730	MajorDMR-13-34544	2
chr2	129577868	129578760	MajorDMR-13-34545	9
chr2	129702857	129703055	MajorDMR-13-34546	2
chr2	129715264	129715408	MajorDMR-13-34547	2
chr2	129773186	129773549	MajorDMR-13-34548	3
chr2	129774835	129775225	MajorDMR-13-34549	6
chr2	129792773	129792838	MajorDMR-13-34550	2
chr2	129804631	129804775	MajorDMR-13-34551	2
chr2	129921946	129922428	MajorDMR-13-34552	5
chr2	129935913	129936258	MajorDMR-13-34553	7
chr2	129952083	129952182	MajorDMR-13-34554	3
chr2	130000003	130000045	MajorDMR-13-34555	2
chr2	130032509	130032842	MajorDMR-13-34556	5
chr2	130081264	130081297	MajorDMR-13-34557	2
chr2	130158480	130158658	MajorDMR-13-34558	2
chr2	130201494	130201897	MajorDMR-13-34559	4
chr2	130214358	130214464	MajorDMR-13-34560	2
chr2	130248317	130248929	MajorDMR-13-34561	10
chr2	130330205	130330432	MajorDMR-13-34562	2
chr2	130415054	130415118	MajorDMR-13-34563	4
chr2	130467706	130468262	MajorDMR-13-34564	5
chr2	130469237	130470360	MajorDMR-13-34565	14
chr2	130492031	130492461	MajorDMR-13-34566	9
chr2	130511633	130512297	MajorDMR-13-34567	19
chr2	130515689	130516384	MajorDMR-13-34568	12
chr2	130550702	130551288	MajorDMR-13-34569	9
chr2	130576044	130577285	MajorDMR-13-34570	12
chr2	130586354	130586703	MajorDMR-13-34571	7
chr2	130629407	130629521	MajorDMR-13-34572	3
chr2	130652144	130652621	MajorDMR-13-34573	5
chr2	130672351	130672411	MajorDMR-13-34574	3
chr2	130726231	130726522	MajorDMR-13-34575	4
chr2	130801411	130801808	MajorDMR-13-34576	2
chr2	130802694	130802760	MajorDMR-13-34577	2
chr2	130814605	130815084	MajorDMR-13-34578	6
chr2	130860460	130860487	MajorDMR-13-34579	2
chr2	130873066	130873132	MajorDMR-13-34580	2
chr2	130909707	130910032	MajorDMR-13-34581	9
chr2	131138948	131139480	MajorDMR-13-34582	7
chr2	131150057	131150187	MajorDMR-13-34583	5
chr2	131193347	131193563	MajorDMR-13-34584	4
chr2	131205481	131205505	MajorDMR-13-34585	2
chr2	131348254	131348630	MajorDMR-13-34586	9
chr2	131431165	131431189	MajorDMR-13-34587	2
chr2	131443161	131443334	MajorDMR-13-34588	4
chr2	131494182	131494360	MajorDMR-13-34589	5
chr2	131582142	131582431	MajorDMR-13-34590	5
chr2	131607937	131609419	MajorDMR-13-34591	35
chr2	131610496	131610804	MajorDMR-13-34592	3
chr2	131622244	131622655	MajorDMR-13-34593	6
chr2	131627142	131627708	MajorDMR-13-34594	15
chr2	131629616	131629631	MajorDMR-13-34595	3
chr2	131636252	131636396	MajorDMR-13-34596	4
chr2	131797196	131797576	MajorDMR-13-34597	6
chr2	131803502	131803531	MajorDMR-13-34598	3
chr2	131804582	131804608	MajorDMR-13-34599	2
chr2	131808771	131808801	MajorDMR-13-34600	3
chr2	131835465	131835775	MajorDMR-13-34601	4
chr2	131843351	131843438	MajorDMR-13-34602	2
chr2	131883745	131884048	MajorDMR-13-34603	2
chr2	131993570	131993889	MajorDMR-13-34604	5
chr2	132037525	132037840	MajorDMR-13-34605	4
chr2	132163846	132163934	MajorDMR-13-34606	3
chr2	132209234	132209387	MajorDMR-13-34607	2
chr2	132229240	132229266	MajorDMR-13-34608	2
chr2	132353998	132354780	MajorDMR-13-34609	7
chr2	132405498	132405568	MajorDMR-13-34610	3
chr2	132429792	132430088	MajorDMR-13-34611	8
chr2	132442656	132442894	MajorDMR-13-34612	4
chr2	132651283	132651522	MajorDMR-13-34613	2
chr2	132696016	132696260	MajorDMR-13-34614	3
chr2	132697119	132697419	MajorDMR-13-34615	2
chr2	132736435	132736940	MajorDMR-13-34616	4
chr2	132748923	132749219	MajorDMR-13-34617	4
chr2	132817399	132817517	MajorDMR-13-34618	2
chr2	132881938	132881946	MajorDMR-13-34619	2
chr2	132884688	132885161	MajorDMR-13-34620	2
chr2	132911156	132911308	MajorDMR-13-34621	3
chr2	133126848	133127111	MajorDMR-13-34622	4
chr2	133231238	133231263	MajorDMR-13-34623	2
chr2	133236109	133236819	MajorDMR-13-34624	7
chr2	133253606	133254454	MajorDMR-13-34625	7
chr2	133307417	133308216	MajorDMR-13-34626	11
chr2	133339410	133340166	MajorDMR-13-34627	11
chr2	133343606	133343776	MajorDMR-13-34628	3
chr2	133349014	133349266	MajorDMR-13-34629	3
chr2	133394957	133395040	MajorDMR-13-34630	2
chr2	133409333	133410246	MajorDMR-13-34631	7
chr2	133413676	133414220	MajorDMR-13-34632	3
chr2	133416955	133417011	MajorDMR-13-34633	2
chr2	133420308	133420484	MajorDMR-13-34634	2
chr2	133423134	133423195	MajorDMR-13-34635	2
chr2	133424626	133425065	MajorDMR-13-34636	4
chr2	133429168	133429300	MajorDMR-13-34637	2
chr2	133432101	133432406	MajorDMR-13-34638	2
chr2	133509990	133510330	MajorDMR-13-34639	3
chr2	133530168	133530457	MajorDMR-13-34640	5
chr2	133538364	133538430	MajorDMR-13-34641	3
chr2	133572997	133573349	MajorDMR-13-34642	3
chr2	133573993	133574001	MajorDMR-13-34643	2
chr2	133629422	133629546	MajorDMR-13-34644	4
chr2	133649430	133649757	MajorDMR-13-34645	5
chr2	133681522	133681680	MajorDMR-13-34646	2
chr2	133732164	133732519	MajorDMR-13-34647	5
chr2	133769382	133769603	MajorDMR-13-34648	2
chr2	133770755	133770899	MajorDMR-13-34649	2
chr2	133831029	133831340	MajorDMR-13-34650	4
chr2	133869842	133870990	MajorDMR-13-34651	20
chr2	133888262	133888312	MajorDMR-13-34652	3
chr2	134077347	134078097	MajorDMR-13-34653	10
chr2	134172727	134174349	MajorDMR-13-34654	7
chr2	134238583	134238803	MajorDMR-13-34655	3
chr2	134241988	134242021	MajorDMR-13-34656	2
chr2	134264725	134264934	MajorDMR-13-34657	3
chr2	134266543	134266706	MajorDMR-13-34658	3
chr2	134303486	134303685	MajorDMR-13-34659	4
chr2	134312696	134312785	MajorDMR-13-34660	2
chr2	134315356	134316343	MajorDMR-13-34661	5
chr2	134324682	134325047	MajorDMR-13-34662	8
chr2	134348565	134349595	MajorDMR-13-34663	5
chr2	134354720	134355037	MajorDMR-13-34664	5
chr2	134382054	134382197	MajorDMR-13-34665	3
chr2	134415980	134416244	MajorDMR-13-34666	5
chr2	134438611	134439035	MajorDMR-13-34667	3
chr2	134475113	134475263	MajorDMR-13-34668	2
chr2	134476260	134476798	MajorDMR-13-34669	4
chr2	134507401	134507890	MajorDMR-13-34670	2
chr2	134559619	134559712	MajorDMR-13-34671	3
chr2	134595437	134595709	MajorDMR-13-34672	2
chr2	134613027	134613645	MajorDMR-13-34673	8
chr2	134619991	134620188	MajorDMR-13-34674	4
chr2	134624922	134625033	MajorDMR-13-34675	2
chr2	134629206	134629610	MajorDMR-13-34676	2
chr2	134682630	134682878	MajorDMR-13-34677	2
chr2	134728492	134729047	MajorDMR-13-34678	8
chr2	134747606	134747662	MajorDMR-13-34679	2
chr2	134755510	134755650	MajorDMR-13-34680	2
chr2	134758704	134758768	MajorDMR-13-34681	2
chr2	134904662	134904822	MajorDMR-13-34682	2
chr2	134934977	134935385	MajorDMR-13-34683	7
chr2	134978355	134978458	MajorDMR-13-34684	2
chr2	135058790	135059248	MajorDMR-13-34685	3
chr2	135068476	135068516	MajorDMR-13-34686	2
chr2	135118316	135118600	MajorDMR-13-34687	5
chr2	135204333	135204759	MajorDMR-13-34688	4
chr2	135218660	135219028	MajorDMR-13-34689	4
chr2	135256938	135256967	MajorDMR-13-34690	2
chr2	135289832	135290311	MajorDMR-13-34691	2
chr2	135297683	135297789	MajorDMR-13-34692	3
chr2	135312869	135313139	MajorDMR-13-34693	5
chr2	135332245	135332443	MajorDMR-13-34694	3
chr2	135335998	135336127	MajorDMR-13-34695	5
chr2	135341854	135341869	MajorDMR-13-34696	2
chr2	135367849	135368534	MajorDMR-13-34697	12
chr2	135372951	135373005	MajorDMR-13-34698	2
chr2	135405249	135405689	MajorDMR-13-34699	10
chr2	135520902	135521048	MajorDMR-13-34700	4
chr2	135577086	135577094	MajorDMR-13-34701	2
chr2	135606378	135606627	MajorDMR-13-34702	3
chr2	135622930	135623014	MajorDMR-13-34703	2
chr2	135627406	135628140	MajorDMR-13-34704	8
chr2	135802688	135802807	MajorDMR-13-34705	2
chr2	135821229	135821518	MajorDMR-13-34706	3
chr2	135897611	135897715	MajorDMR-13-34707	2
chr2	135950655	135951199	MajorDMR-13-34708	4
chr2	136087983	136088202	MajorDMR-13-34709	3
chr2	136486486	136486803	MajorDMR-13-34710	3
chr2	136520675	136520818	MajorDMR-13-34711	3
chr2	136556579	136556847	MajorDMR-13-34712	4
chr2	136719009	136719045	MajorDMR-13-34713	2
chr2	136735129	136735142	MajorDMR-13-34714	2
chr2	136815192	136815250	MajorDMR-13-34715	2
chr2	136825725	136826133	MajorDMR-13-34716	4
chr2	136877638	136878010	MajorDMR-13-34717	3
chr2	136963878	136964553	MajorDMR-13-34718	10
chr2	136977540	136977971	MajorDMR-13-34719	3
chr2	137035317	137035426	MajorDMR-13-34720	3
chr2	137044121	137044220	MajorDMR-13-34721	2
chr2	137085660	137085876	MajorDMR-13-34722	2
chr2	137137915	137137976	MajorDMR-13-34723	3
chr2	137143767	137144211	MajorDMR-13-34724	7
chr2	137159635	137160197	MajorDMR-13-34725	9
chr2	137196611	137196721	MajorDMR-13-34726	4
chr2	137198573	137198612	MajorDMR-13-34727	2
chr2	137199406	137200023	MajorDMR-13-34728	5
chr2	137229979	137230137	MajorDMR-13-34729	3
chr2	137254698	137254933	MajorDMR-13-34730	3
chr2	137255572	137255855	MajorDMR-13-34731	4
chr2	137292155	137292591	MajorDMR-13-34732	5
chr2	137296197	137296619	MajorDMR-13-34733	2
chr2	137329947	137330376	MajorDMR-13-34734	4
chr2	137549131	137549344	MajorDMR-13-34735	2
chr2	137559099	137559852	MajorDMR-13-34736	8
chr2	137696591	137696692	MajorDMR-13-34737	2
chr2	137730940	137731377	MajorDMR-13-34738	2
chr2	137974161	137974298	MajorDMR-13-34739	6
chr2	138096758	138097204	MajorDMR-13-34740	5
chr2	138105983	138106139	MajorDMR-13-34741	3
chr2	138133633	138133817	MajorDMR-13-34742	3
chr2	138160316	138161178	MajorDMR-13-34743	6
chr2	138162950	138163288	MajorDMR-13-34744	6
chr2	138166020	138166127	MajorDMR-13-34745	3
chr2	138228118	138228193	MajorDMR-13-34746	2
chr2	138274651	138274681	MajorDMR-13-34747	2
chr2	138277533	138278104	MajorDMR-13-34748	6
chr2	138290802	138290833	MajorDMR-13-34749	2
chr2	138388335	138388757	MajorDMR-13-34750	4
chr2	138416977	138417255	MajorDMR-13-34751	3
chr2	138432795	138432893	MajorDMR-13-34752	2
chr2	138574716	138574896	MajorDMR-13-34753	2
chr2	138610693	138611078	MajorDMR-13-34754	2
chr2	138668591	138668781	MajorDMR-13-34755	2
chr2	138768854	138769142	MajorDMR-13-34756	2
chr2	138776497	138776598	MajorDMR-13-34757	3
chr2	138798293	138798703	MajorDMR-13-34758	3
chr2	138808880	138809303	MajorDMR-13-34759	2
chr2	138829609	138829974	MajorDMR-13-34760	5
chr2	138835520	138835875	MajorDMR-13-34761	3
chr2	138864980	138865020	MajorDMR-13-34762	3
chr2	138889450	138889640	MajorDMR-13-34763	6
chr2	138940242	138940360	MajorDMR-13-34764	4
chr2	138943410	138943582	MajorDMR-13-34765	5
chr2	138968222	138968554	MajorDMR-13-34766	4
chr2	138976552	138976732	MajorDMR-13-34767	2
chr2	138977962	138978139	MajorDMR-13-34768	2
chr2	138980999	138981140	MajorDMR-13-34769	3
chr2	139014661	139015225	MajorDMR-13-34770	4
chr2	139027241	139027403	MajorDMR-13-34771	2
chr2	139052144	139052343	MajorDMR-13-34772	3
chr2	139228289	139229534	MajorDMR-13-34773	9
chr2	139359730	139359930	MajorDMR-13-34774	2
chr2	139360491	139361098	MajorDMR-13-34775	6
chr2	139499759	139499773	MajorDMR-13-34776	2
chr2	139576534	139576580	MajorDMR-13-34777	2
chr2	139676845	139677118	MajorDMR-13-34778	2
chr2	139679677	139679685	MajorDMR-13-34779	2
chr2	139713820	139714165	MajorDMR-13-34780	2
chr2	139737057	139737200	MajorDMR-13-34781	2
chr2	139812821	139812939	MajorDMR-13-34782	3
chr2	139858079	139858172	MajorDMR-13-34783	2
chr2	139899773	139900463	MajorDMR-13-34784	4
chr2	139934404	139934758	MajorDMR-13-34785	3
chr2	139991305	139993014	MajorDMR-13-34786	11
chr2	140054351	140054568	MajorDMR-13-34787	3
chr2	140105970	140106350	MajorDMR-13-34788	2
chr2	140250093	140250272	MajorDMR-13-34789	3
chr2	140275733	140276038	MajorDMR-13-34790	3
chr2	140301768	140301784	MajorDMR-13-34791	2
chr2	140380321	140380717	MajorDMR-13-34792	2
chr2	140446709	140446920	MajorDMR-13-34793	3
chr2	140646286	140647811	MajorDMR-13-34794	6
chr2	140648525	140649450	MajorDMR-13-34795	5
chr2	140668754	140668832	MajorDMR-13-34796	3
chr2	140676701	140676850	MajorDMR-13-34797	2
chr2	140684915	140685065	MajorDMR-13-34798	3
chr2	140780995	140781346	MajorDMR-13-34799	2
chr2	140821032	140821219	MajorDMR-13-34800	2
chr2	140822957	140823113	MajorDMR-13-34801	5
chr2	140919135	140919194	MajorDMR-13-34802	2
chr2	141004356	141004768	MajorDMR-13-34803	2
chr2	141005547	141006457	MajorDMR-13-34804	8
chr2	141027591	141027834	MajorDMR-13-34805	2
chr2	141168102	141168529	MajorDMR-13-34806	3
chr2	141174673	141175495	MajorDMR-13-34807	4
chr2	141212158	141212681	MajorDMR-13-34808	3
chr2	141230565	141230781	MajorDMR-13-34809	3
chr2	141280798	141281104	MajorDMR-13-34810	4
chr2	141297243	141297261	MajorDMR-13-34811	2
chr2	141298393	141298572	MajorDMR-13-34812	2
chr2	141304559	141304989	MajorDMR-13-34813	2
chr2	141346269	141346345	MajorDMR-13-34814	2
chr2	141412224	141412319	MajorDMR-13-34815	2
chr2	141492076	141493203	MajorDMR-13-34816	8
chr2	141496400	141496430	MajorDMR-13-34817	2
chr2	141505480	141505515	MajorDMR-13-34818	2
chr2	141613919	141614176	MajorDMR-13-34819	2
chr2	141640724	141640782	MajorDMR-13-34820	2
chr2	141652892	141652983	MajorDMR-13-34821	2
chr2	141660509	141660725	MajorDMR-13-34822	2
chr2	141686640	141686660	MajorDMR-13-34823	2
chr2	141795063	141795321	MajorDMR-13-34824	2
chr2	141806598	141807454	MajorDMR-13-34825	11
chr2	141816193	141816296	MajorDMR-13-34826	3
chr2	141819594	141820289	MajorDMR-13-34827	5
chr2	141861500	141861624	MajorDMR-13-34828	5
chr2	141946062	141946137	MajorDMR-13-34829	2
chr2	141998559	141999450	MajorDMR-13-34830	7
chr2	142034679	142034996	MajorDMR-13-34831	5
chr2	142233629	142233636	MajorDMR-13-34832	2
chr2	142304941	142305210	MajorDMR-13-34833	3
chr2	142336552	142336835	MajorDMR-13-34834	6
chr2	142365928	142366029	MajorDMR-13-34835	2
chr2	142410869	142410979	MajorDMR-13-34836	2
chr2	142452066	142452207	MajorDMR-13-34837	2
chr2	142456696	142457063	MajorDMR-13-34838	3
chr2	142487624	142488247	MajorDMR-13-34839	6
chr2	142503863	142504074	MajorDMR-13-34840	3
chr2	142523872	142523951	MajorDMR-13-34841	2
chr2	142525545	142525700	MajorDMR-13-34842	2
chr2	142600953	142601154	MajorDMR-13-34843	3
chr2	142655404	142655463	MajorDMR-13-34844	2
chr2	142656494	142656797	MajorDMR-13-34845	4
chr2	142701653	142701864	MajorDMR-13-34846	3
chr2	142717979	142718034	MajorDMR-13-34847	2
chr2	142745050	142745096	MajorDMR-13-34848	2
chr2	142758983	142759761	MajorDMR-13-34849	6
chr2	142781744	142781871	MajorDMR-13-34850	2
chr2	142794407	142794915	MajorDMR-13-34851	5
chr2	142798145	142798606	MajorDMR-13-34852	3
chr2	142799628	142799948	MajorDMR-13-34853	4
chr2	142822585	142822710	MajorDMR-13-34854	2
chr2	142823271	142823477	MajorDMR-13-34855	3
chr2	142827521	142827617	MajorDMR-13-34856	2
chr2	142835473	142835698	MajorDMR-13-34857	4
chr2	142885696	142885926	MajorDMR-13-34858	2
chr2	142993256	142993497	MajorDMR-13-34859	2
chr2	143065085	143065509	MajorDMR-13-34860	3
chr2	143072639	143072729	MajorDMR-13-34861	4
chr2	143177246	143177489	MajorDMR-13-34862	2
chr2	143349486	143349553	MajorDMR-13-34863	2
chr2	143516707	143517578	MajorDMR-13-34864	6
chr2	143526786	143527235	MajorDMR-13-34865	2
chr2	143583549	143583756	MajorDMR-13-34866	2
chr2	143816583	143818467	MajorDMR-13-34867	9
chr2	143918726	143919116	MajorDMR-13-34868	5
chr2	143944299	143944364	MajorDMR-13-34869	2
chr2	143969090	143969511	MajorDMR-13-34870	2
chr2	144047747	144048452	MajorDMR-13-34871	8
chr2	144104586	144106177	MajorDMR-13-34872	8
chr2	144112296	144112307	MajorDMR-13-34873	2
chr2	144268271	144268511	MajorDMR-13-34874	5
chr2	144303124	144303823	MajorDMR-13-34875	8
chr2	144313096	144313268	MajorDMR-13-34876	4
chr2	144341849	144341923	MajorDMR-13-34877	3
chr2	144381437	144381972	MajorDMR-13-34878	12
chr2	144425908	144426017	MajorDMR-13-34879	2
chr2	144437290	144437315	MajorDMR-13-34880	3
chr2	144442198	144442827	MajorDMR-13-34881	9
chr2	144536569	144536897	MajorDMR-13-34882	4
chr2	144574598	144574620	MajorDMR-13-34883	2
chr2	144597239	144597639	MajorDMR-13-34884	4
chr2	144598788	144600052	MajorDMR-13-34885	11
chr2	144601426	144601459	MajorDMR-13-34886	2
chr2	144651159	144651189	MajorDMR-13-34887	2
chr2	144660378	144661256	MajorDMR-13-34888	6
chr2	145006034	145006050	MajorDMR-13-34889	2
chr2	145091394	145091412	MajorDMR-13-34890	3
chr2	145096694	145096828	MajorDMR-13-34891	2
chr2	145152450	145152464	MajorDMR-13-34892	2
chr2	145161624	145162442	MajorDMR-13-34893	11
chr2	145180115	145180133	MajorDMR-13-34894	3
chr2	145196947	145196980	MajorDMR-13-34895	5
chr2	145204306	145204310	MajorDMR-13-34896	2
chr2	145220741	145220750	MajorDMR-13-34897	3
chr2	145232171	145232193	MajorDMR-13-34898	2
chr2	145247983	145248626	MajorDMR-13-34899	5
chr2	145251456	145251706	MajorDMR-13-34900	8
chr2	145255847	145256342	MajorDMR-13-34901	2
chr2	145257809	145258069	MajorDMR-13-34902	4
chr2	145312159	145312528	MajorDMR-13-34903	2
chr2	145325308	145326088	MajorDMR-13-34904	10
chr2	145341166	145341273	MajorDMR-13-34905	3
chr2	145406623	145407211	MajorDMR-13-34906	10
chr2	145417368	145417573	MajorDMR-13-34907	4
chr2	145437680	145437914	MajorDMR-13-34908	3
chr2	145621988	145622046	MajorDMR-13-34909	2
chr2	145628614	145629088	MajorDMR-13-34910	3
chr2	145733767	145733814	MajorDMR-13-34911	3
chr2	145844521	145844690	MajorDMR-13-34912	3
chr2	145881114	145881821	MajorDMR-13-34913	4
chr2	145956595	145956766	MajorDMR-13-34914	4
chr2	146037670	146037796	MajorDMR-13-34915	2
chr2	146095503	146095598	MajorDMR-13-34916	4
chr2	146138259	146138341	MajorDMR-13-34917	3
chr2	146309436	146309455	MajorDMR-13-34918	2
chr2	146473237	146473406	MajorDMR-13-34919	2
chr2	146482887	146483257	MajorDMR-13-34920	4
chr2	146689217	146689438	MajorDMR-13-34921	4
chr2	147131119	147131274	MajorDMR-13-34922	4
chr2	147194255	147194442	MajorDMR-13-34923	3
chr2	147195332	147195720	MajorDMR-13-34924	3
chr2	147219158	147219407	MajorDMR-13-34925	3
chr2	147227694	147227821	MajorDMR-13-34926	2
chr2	147290781	147291024	MajorDMR-13-34927	3
chr2	147320921	147321486	MajorDMR-13-34928	4
chr2	147326588	147327096	MajorDMR-13-34929	4
chr2	147329706	147330193	MajorDMR-13-34930	8
chr2	147331139	147331240	MajorDMR-13-34931	2
chr2	147332551	147333104	MajorDMR-13-34932	4
chr2	147333666	147334582	MajorDMR-13-34933	9
chr2	147579507	147579705	MajorDMR-13-34934	2
chr2	147596497	147596686	MajorDMR-13-34935	2
chr2	147615554	147615637	MajorDMR-13-34936	3
chr2	147666212	147666758	MajorDMR-13-34937	6
chr2	147839568	147839595	MajorDMR-13-34938	2
chr2	147865808	147866334	MajorDMR-13-34939	3
chr2	147867841	147868054	MajorDMR-13-34940	4
chr2	147893138	147893560	MajorDMR-13-34941	6
chr2	147955932	147956019	MajorDMR-13-34942	3
chr2	147956577	147956798	MajorDMR-13-34943	6
chr2	147973046	147973150	MajorDMR-13-34944	2
chr2	148036039	148036134	MajorDMR-13-34945	2
chr2	148059430	148059839	MajorDMR-13-34946	4
chr2	148109515	148109580	MajorDMR-13-34947	2
chr2	148156508	148157047	MajorDMR-13-34948	5
chr2	148191374	148191755	MajorDMR-13-34949	2
chr2	148237014	148237133	MajorDMR-13-34950	4
chr2	148311652	148311853	MajorDMR-13-34951	4
chr2	148424621	148424683	MajorDMR-13-34952	2
chr2	148807850	148807971	MajorDMR-13-34953	2
chr2	148847633	148848029	MajorDMR-13-34954	3
chr2	148988809	148988994	MajorDMR-13-34955	2
chr2	149017177	149017334	MajorDMR-13-34956	3
chr2	149060788	149060963	MajorDMR-13-34957	2
chr2	149130478	149131018	MajorDMR-13-34958	3
chr2	149236431	149236602	MajorDMR-13-34959	4
chr2	149261870	149261977	MajorDMR-13-34960	3
chr2	149326081	149326108	MajorDMR-13-34961	3
chr2	149358777	149359320	MajorDMR-13-34962	5
chr2	149360510	149360638	MajorDMR-13-34963	3
chr2	149447874	149447892	MajorDMR-13-34964	2
chr2	149471659	149471885	MajorDMR-13-34965	3
chr2	149526983	149526988	MajorDMR-13-34966	2
chr2	149569746	149570096	MajorDMR-13-34967	3
chr2	149576786	149576859	MajorDMR-13-34968	3
chr2	149599790	149599890	MajorDMR-13-34969	2
chr2	149618300	149619189	MajorDMR-13-34970	12
chr2	149621009	149621119	MajorDMR-13-34971	3
chr2	149853068	149853416	MajorDMR-13-34972	3
chr2	149855107	149855238	MajorDMR-13-34973	2
chr2	149884303	149884321	MajorDMR-13-34974	2
chr2	149913978	149914416	MajorDMR-13-34975	6
chr2	149941580	149941957	MajorDMR-13-34976	7
chr2	149957430	149958150	MajorDMR-13-34977	7
chr2	149988687	149988975	MajorDMR-13-34978	2
chr2	150002646	150002939	MajorDMR-13-34979	4
chr2	150013975	150014198	MajorDMR-13-34980	3
chr2	150016902	150017236	MajorDMR-13-34981	3
chr2	150023680	150023794	MajorDMR-13-34982	2
chr2	150041840	150041918	MajorDMR-13-34983	2
chr2	150078560	150078650	MajorDMR-13-34984	2
chr2	150142980	150143198	MajorDMR-13-34985	3
chr2	150232322	150232887	MajorDMR-13-34986	9
chr2	150245998	150246099	MajorDMR-13-34987	2
chr2	150249657	150250296	MajorDMR-13-34988	6
chr2	150256558	150257158	MajorDMR-13-34989	12
chr2	150267158	150267254	MajorDMR-13-34990	2
chr2	150287638	150287741	MajorDMR-13-34991	3
chr2	150297839	150298109	MajorDMR-13-34992	3
chr2	150299927	150300216	MajorDMR-13-34993	2
chr2	150303364	150303533	MajorDMR-13-34994	3
chr2	150353118	150353142	MajorDMR-13-34995	2
chr2	150385625	150385646	MajorDMR-13-34996	2
chr2	150400143	150400559	MajorDMR-13-34997	2
chr2	150436482	150436875	MajorDMR-13-34998	5
chr2	150536763	150536937	MajorDMR-13-34999	2
chr2	150580852	150580867	MajorDMR-13-35000	2
chr2	150587691	150587893	MajorDMR-13-35001	2
chr2	150595891	150597071	MajorDMR-13-35002	7
chr2	150601424	150601512	MajorDMR-13-35003	3
chr2	150602042	150602098	MajorDMR-13-35004	2
chr2	150662646	150663037	MajorDMR-13-35005	4
chr2	150715929	150716027	MajorDMR-13-35006	3
chr2	150716973	150717529	MajorDMR-13-35007	4
chr2	150727170	150728098	MajorDMR-13-35008	5
chr2	150741971	150742509	MajorDMR-13-35009	5
chr2	150886338	150886587	MajorDMR-13-35010	2
chr2	150898691	150898712	MajorDMR-13-35011	2
chr2	150948409	150948618	MajorDMR-13-35012	2
chr2	150982270	150982565	MajorDMR-13-35013	5
chr2	150992896	150993522	MajorDMR-13-35014	6
chr2	151039250	151039448	MajorDMR-13-35015	3
chr2	151078904	151079399	MajorDMR-13-35016	7
chr2	151182280	151183014	MajorDMR-13-35017	7
chr2	151184158	151184963	MajorDMR-13-35018	14
chr2	151221163	151221171	MajorDMR-13-35019	2
chr2	151232262	151234337	MajorDMR-13-35020	15
chr2	151249215	151249435	MajorDMR-13-35021	2
chr2	151266812	151267053	MajorDMR-13-35022	2
chr2	151273016	151273059	MajorDMR-13-35023	2
chr2	151281071	151282561	MajorDMR-13-35024	28
chr2	151286015	151286167	MajorDMR-13-35025	3
chr2	151324236	151325139	MajorDMR-13-35026	6
chr2	151325693	151328225	MajorDMR-13-35027	19
chr2	151330464	151330595	MajorDMR-13-35028	2
chr2	151331331	151336137	MajorDMR-13-35029	36
chr2	151336840	151337976	MajorDMR-13-35030	13
chr2	151339235	151339869	MajorDMR-13-35031	5
chr2	151340425	151340928	MajorDMR-13-35032	5
chr2	151385572	151386146	MajorDMR-13-35033	4
chr2	151419885	151420171	MajorDMR-13-35034	4
chr2	151446246	151446416	MajorDMR-13-35035	2
chr2	151487697	151488244	MajorDMR-13-35036	4
chr2	151496686	151496921	MajorDMR-13-35037	3
chr2	151499737	151500366	MajorDMR-13-35038	8
chr2	151500895	151500902	MajorDMR-13-35039	2
chr2	151501416	151501581	MajorDMR-13-35040	2
chr2	151502312	151502397	MajorDMR-13-35041	2
chr2	151536158	151536197	MajorDMR-13-35042	2
chr2	151613165	151613497	MajorDMR-13-35043	3
chr2	151781494	151782053	MajorDMR-13-35044	7
chr2	151795730	151795784	MajorDMR-13-35045	2
chr2	151954046	151954640	MajorDMR-13-35046	4
chr2	151959359	151959682	MajorDMR-13-35047	3
chr2	151976346	151976639	MajorDMR-13-35048	2
chr2	151995171	151995364	MajorDMR-13-35049	2
chr2	152003146	152003195	MajorDMR-13-35050	2
chr2	152006700	152006937	MajorDMR-13-35051	3
chr2	152021650	152021842	MajorDMR-13-35052	5
chr2	152024957	152025335	MajorDMR-13-35053	4
chr2	152032524	152032585	MajorDMR-13-35054	2
chr2	152047644	152048294	MajorDMR-13-35055	5
chr2	152051014	152051795	MajorDMR-13-35056	5
chr2	152090548	152090716	MajorDMR-13-35057	2
chr2	152190880	152191208	MajorDMR-13-35058	2
chr2	152215248	152215626	MajorDMR-13-35059	4
chr2	152326964	152327033	MajorDMR-13-35060	2
chr2	152342287	152343072	MajorDMR-13-35061	5
chr2	152616846	152616880	MajorDMR-13-35062	3
chr2	152628097	152628440	MajorDMR-13-35063	7
chr2	152697288	152697380	MajorDMR-13-35064	2
chr2	152712466	152712546	MajorDMR-13-35065	2
chr2	152739348	152739727	MajorDMR-13-35066	5
chr2	152760354	152761074	MajorDMR-13-35067	7
chr2	152803110	152803424	MajorDMR-13-35068	2
chr2	152934473	152934579	MajorDMR-13-35069	5
chr2	152991247	152991355	MajorDMR-13-35070	2
chr2	153083435	153083715	MajorDMR-13-35071	8
chr2	153132934	153133121	MajorDMR-13-35072	4
chr2	153222759	153222791	MajorDMR-13-35073	2
chr2	153242013	153242055	MajorDMR-13-35074	2
chr2	153271989	153272435	MajorDMR-13-35075	2
chr2	153299482	153299493	MajorDMR-13-35076	3
chr2	153300280	153300522	MajorDMR-13-35077	6
chr2	153309865	153310013	MajorDMR-13-35078	3
chr2	153348234	153348397	MajorDMR-13-35079	5
chr2	153399551	153399935	MajorDMR-13-35080	3
chr2	153414671	153415338	MajorDMR-13-35081	3
chr2	153459135	153459398	MajorDMR-13-35082	8
chr2	153564850	153564907	MajorDMR-13-35083	2
chr2	153565448	153565541	MajorDMR-13-35084	2
chr2	153576060	153577141	MajorDMR-13-35085	5
chr2	153601726	153602761	MajorDMR-13-35086	8
chr2	153618724	153618871	MajorDMR-13-35087	4
chr2	153637702	153637887	MajorDMR-13-35088	3
chr2	153698580	153699289	MajorDMR-13-35089	4
chr2	153750905	153750915	MajorDMR-13-35090	2
chr2	153983447	153983816	MajorDMR-13-35091	3
chr2	154001768	154001849	MajorDMR-13-35092	2
chr2	154004940	154005056	MajorDMR-13-35093	2
chr2	154013947	154014026	MajorDMR-13-35094	3
chr2	154022011	154022507	MajorDMR-13-35095	3
chr2	154052088	154052272	MajorDMR-13-35096	2
chr2	154057859	154057890	MajorDMR-13-35097	2
chr2	154165248	154165253	MajorDMR-13-35098	2
chr2	154181085	154181224	MajorDMR-13-35099	2
chr2	154235238	154235346	MajorDMR-13-35100	2
chr2	154292509	154292696	MajorDMR-13-35101	2
chr2	154325458	154326185	MajorDMR-13-35102	5
chr2	154330199	154331651	MajorDMR-13-35103	7
chr2	154335937	154336342	MajorDMR-13-35104	7
chr2	154344840	154345068	MajorDMR-13-35105	3
chr2	154400235	154400738	MajorDMR-13-35106	8
chr2	154542244	154542253	MajorDMR-13-35107	2
chr2	154653646	154653774	MajorDMR-13-35108	2
chr2	154665640	154665751	MajorDMR-13-35109	3
chr2	154685137	154685225	MajorDMR-13-35110	3
chr2	154737698	154737737	MajorDMR-13-35111	2
chr2	154746896	154747322	MajorDMR-13-35112	3
chr2	154769210	154770026	MajorDMR-13-35113	5
chr2	154812340	154812413	MajorDMR-13-35114	2
chr2	154833192	154833219	MajorDMR-13-35115	2
chr2	154843137	154843334	MajorDMR-13-35116	3
chr2	154903785	154903803	MajorDMR-13-35117	2
chr2	154990117	154990609	MajorDMR-13-35118	5
chr2	155137262	155137488	MajorDMR-13-35119	3
chr2	155190028	155190544	MajorDMR-13-35120	5
chr2	155212224	155212326	MajorDMR-13-35121	2
chr2	155214087	155215515	MajorDMR-13-35122	7
chr2	155239150	155239514	MajorDMR-13-35123	3
chr2	155241314	155241864	MajorDMR-13-35124	4
chr2	155306621	155307201	MajorDMR-13-35125	5
chr2	155514326	155514385	MajorDMR-13-35126	2
chr2	155557043	155557451	MajorDMR-13-35127	3
chr2	155565175	155565617	MajorDMR-13-35128	3
chr2	155566233	155567129	MajorDMR-13-35129	8
chr2	155572670	155572845	MajorDMR-13-35130	8
chr2	155625866	155626127	MajorDMR-13-35131	2
chr2	155646808	155646895	MajorDMR-13-35132	2
chr2	155697621	155697681	MajorDMR-13-35133	2
chr2	155880817	155880987	MajorDMR-13-35134	3
chr2	155883655	155883830	MajorDMR-13-35135	2
chr2	155911615	155911706	MajorDMR-13-35136	2
chr2	155919169	155919519	MajorDMR-13-35137	3
chr2	155972692	155972985	MajorDMR-13-35138	2
chr2	156027756	156028090	MajorDMR-13-35139	3
chr2	156029852	156030023	MajorDMR-13-35140	4
chr2	156204394	156204738	MajorDMR-13-35141	3
chr2	156237782	156238022	MajorDMR-13-35142	3
chr2	156381837	156382002	MajorDMR-13-35143	2
chr2	156403653	156403769	MajorDMR-13-35144	4
chr2	156564867	156564876	MajorDMR-13-35145	2
chr2	156589715	156589873	MajorDMR-13-35146	3
chr2	156665324	156665744	MajorDMR-13-35147	3
chr2	156808801	156808943	MajorDMR-13-35148	2
chr2	157021005	157021065	MajorDMR-13-35149	4
chr2	157109132	157109234	MajorDMR-13-35150	5
chr2	157176256	157176410	MajorDMR-13-35151	7
chr2	157179449	157180326	MajorDMR-13-35152	13
chr2	157182029	157187342	MajorDMR-13-35153	107
chr2	157214064	157214350	MajorDMR-13-35154	3
chr2	157280340	157280602	MajorDMR-13-35155	6
chr2	157289026	157289056	MajorDMR-13-35156	2
chr2	157395834	157396727	MajorDMR-13-35157	5
chr2	157446455	157446914	MajorDMR-13-35158	3
chr2	157557293	157557555	MajorDMR-13-35159	5
chr2	157588653	157588659	MajorDMR-13-35160	2
chr2	157640553	157640839	MajorDMR-13-35161	2
chr2	157656935	157657057	MajorDMR-13-35162	2
chr2	157883302	157883315	MajorDMR-13-35163	2
chr2	157895401	157895529	MajorDMR-13-35164	3
chr2	157918598	157918677	MajorDMR-13-35165	2
chr2	157945090	157945271	MajorDMR-13-35166	3
chr2	158062522	158062727	MajorDMR-13-35167	2
chr2	158070853	158070871	MajorDMR-13-35168	2
chr2	158103018	158103171	MajorDMR-13-35169	4
chr2	158194557	158194649	MajorDMR-13-35170	2
chr2	158196872	158197085	MajorDMR-13-35171	2
chr2	158247240	158247846	MajorDMR-13-35172	4
chr2	158256017	158256541	MajorDMR-13-35173	4
chr2	158272479	158272560	MajorDMR-13-35174	3
chr2	158504716	158504785	MajorDMR-13-35175	2
chr2	158564791	158565129	MajorDMR-13-35176	2
chr2	158641092	158641214	MajorDMR-13-35177	4
chr2	158663054	158664025	MajorDMR-13-35178	9
chr2	158665045	158665341	MajorDMR-13-35179	4
chr2	158666075	158666125	MajorDMR-13-35180	2
chr2	158687876	158688009	MajorDMR-13-35181	2
chr2	158694360	158695159	MajorDMR-13-35182	13
chr2	158695772	158696114	MajorDMR-13-35183	4
chr2	158697181	158697348	MajorDMR-13-35184	7
chr2	158755750	158755935	MajorDMR-13-35185	3
chr2	158759394	158760194	MajorDMR-13-35186	8
chr2	158785584	158785890	MajorDMR-13-35187	2
chr2	158860770	158861143	MajorDMR-13-35188	7
chr2	158895414	158895636	MajorDMR-13-35189	5
chr2	158897973	158898282	MajorDMR-13-35190	2
chr2	158972059	158972175	MajorDMR-13-35191	2
chr2	159146876	159146932	MajorDMR-13-35192	3
chr2	159153334	159153818	MajorDMR-13-35193	6
chr2	159206413	159206633	MajorDMR-13-35194	3
chr2	159368718	159368958	MajorDMR-13-35195	2
chr2	159370403	159370797	MajorDMR-13-35196	5
chr2	159494283	159494674	MajorDMR-13-35197	4
chr2	159532986	159534429	MajorDMR-13-35198	14
chr2	159542739	159543193	MajorDMR-13-35199	9
chr2	159582340	159582415	MajorDMR-13-35200	2
chr2	159583504	159583918	MajorDMR-13-35201	5
chr2	159586501	159586943	MajorDMR-13-35202	6
chr2	159594501	159594729	MajorDMR-13-35203	3
chr2	159600171	159600341	MajorDMR-13-35204	2
chr2	159628594	159629362	MajorDMR-13-35205	5
chr2	159643756	159643912	MajorDMR-13-35206	3
chr2	159671845	159672417	MajorDMR-13-35207	6
chr2	159702435	159702530	MajorDMR-13-35208	2
chr2	159723265	159723463	MajorDMR-13-35209	5
chr2	159793888	159793921	MajorDMR-13-35210	2
chr2	159811123	159811136	MajorDMR-13-35211	2
chr2	159908273	159909021	MajorDMR-13-35212	9
chr2	159964857	159964869	MajorDMR-13-35213	3
chr2	160003119	160003862	MajorDMR-13-35214	5
chr2	160035473	160035752	MajorDMR-13-35215	7
chr2	160052232	160052684	MajorDMR-13-35216	6
chr2	160061372	160061463	MajorDMR-13-35217	5
chr2	160106491	160106683	MajorDMR-13-35218	3
chr2	160215384	160216022	MajorDMR-13-35219	4
chr2	160371869	160372220	MajorDMR-13-35220	2
chr2	160372830	160373265	MajorDMR-13-35221	6
chr2	160474308	160474348	MajorDMR-13-35222	2
chr2	160738801	160739018	MajorDMR-13-35223	4
chr2	160802745	160803215	MajorDMR-13-35224	2
chr2	160815877	160815948	MajorDMR-13-35225	3
chr2	160920526	160921136	MajorDMR-13-35226	5
chr2	160967449	160967735	MajorDMR-13-35227	5
chr2	161098405	161098591	MajorDMR-13-35228	2
chr2	161135063	161135122	MajorDMR-13-35229	2
chr2	161163555	161164035	MajorDMR-13-35230	11
chr2	161227582	161227851	MajorDMR-13-35231	2
chr2	161487861	161487948	MajorDMR-13-35232	3
chr2	161808903	161809344	MajorDMR-13-35233	8
chr2	161841390	161841442	MajorDMR-13-35234	2
chr2	161914019	161914353	MajorDMR-13-35235	2
chr2	162384723	162384889	MajorDMR-13-35236	2
chr2	162441214	162441222	MajorDMR-13-35237	2
chr2	162579369	162579595	MajorDMR-13-35238	4
chr2	162670378	162670397	MajorDMR-13-35239	2
chr2	162876227	162876479	MajorDMR-13-35240	5
chr2	162885883	162886405	MajorDMR-13-35241	3
chr2	162898733	162898809	MajorDMR-13-35242	2
chr2	162947741	162948002	MajorDMR-13-35243	5
chr2	163034569	163035016	MajorDMR-13-35244	6
chr2	163082317	163082942	MajorDMR-13-35245	5
chr2	163201907	163202357	MajorDMR-13-35246	4
chr2	163225839	163225892	MajorDMR-13-35247	2
chr2	163332596	163332659	MajorDMR-13-35248	2
chr2	163442838	163442884	MajorDMR-13-35249	2
chr2	163475303	163475342	MajorDMR-13-35250	2
chr2	163563401	163563478	MajorDMR-13-35251	3
chr2	163617345	163617442	MajorDMR-13-35252	2
chr2	163625744	163626022	MajorDMR-13-35253	2
chr2	163656271	163656689	MajorDMR-13-35254	4
chr2	163671159	163671236	MajorDMR-13-35255	3
chr2	163693136	163693560	MajorDMR-13-35256	2
chr2	163731609	163731721	MajorDMR-13-35257	2
chr2	163742411	163742740	MajorDMR-13-35258	3
chr2	163758738	163758830	MajorDMR-13-35259	2
chr2	163900619	163900782	MajorDMR-13-35260	3
chr2	163951368	163951480	MajorDMR-13-35261	2
chr2	164181291	164181389	MajorDMR-13-35262	2
chr2	164321588	164322114	MajorDMR-13-35263	4
chr2	164358043	164358176	MajorDMR-13-35264	2
chr2	164361858	164361883	MajorDMR-13-35265	2
chr2	164441607	164441699	MajorDMR-13-35266	2
chr2	164450456	164451291	MajorDMR-13-35267	9
chr2	164451857	164452110	MajorDMR-13-35268	2
chr2	164461792	164461953	MajorDMR-13-35269	3
chr2	164468954	164469406	MajorDMR-13-35270	3
chr2	164469995	164470210	MajorDMR-13-35271	3
chr2	164494436	164494499	MajorDMR-13-35272	2
chr2	164503472	164503713	MajorDMR-13-35273	2
chr2	164524162	164524286	MajorDMR-13-35274	2
chr2	164527553	164527631	MajorDMR-13-35275	3
chr2	164529145	164529225	MajorDMR-13-35276	2
chr2	164549249	164549309	MajorDMR-13-35277	2
chr2	164558170	164559591	MajorDMR-13-35278	6
chr2	164570444	164570615	MajorDMR-13-35279	6
chr2	164574269	164574280	MajorDMR-13-35280	2
chr2	164576006	164576023	MajorDMR-13-35281	2
chr2	164588797	164589570	MajorDMR-13-35282	4
chr2	164590719	164590735	MajorDMR-13-35283	2
chr2	164593692	164594037	MajorDMR-13-35284	7
chr2	164649628	164650065	MajorDMR-13-35285	3
chr2	164656284	164656398	MajorDMR-13-35286	2
chr2	164657647	164658216	MajorDMR-13-35287	4
chr2	164665878	164666237	MajorDMR-13-35288	5
chr2	164775597	164776226	MajorDMR-13-35289	6
chr2	164785235	164785965	MajorDMR-13-35290	5
chr2	164822240	164822270	MajorDMR-13-35291	2
chr2	164829879	164830248	MajorDMR-13-35292	6
chr2	164866120	164866305	MajorDMR-13-35293	3
chr2	164866822	164867168	MajorDMR-13-35294	2
chr2	164870627	164870976	MajorDMR-13-35295	8
chr2	164880439	164881047	MajorDMR-13-35296	4
chr2	164896466	164896512	MajorDMR-13-35297	2
chr2	164987235	164987458	MajorDMR-13-35298	5
chr2	165114248	165114334	MajorDMR-13-35299	2
chr2	165130430	165130926	MajorDMR-13-35300	3
chr2	165281975	165282059	MajorDMR-13-35301	2
chr2	165286683	165286690	MajorDMR-13-35302	2
chr2	165306313	165307402	MajorDMR-13-35303	12
chr2	165314691	165314794	MajorDMR-13-35304	2
chr2	165315424	165315721	MajorDMR-13-35305	3
chr2	165399096	165399768	MajorDMR-13-35306	6
chr2	165401270	165401580	MajorDMR-13-35307	3
chr2	165417301	165417592	MajorDMR-13-35308	3
chr2	165420770	165421049	MajorDMR-13-35309	2
chr2	165551165	165551336	MajorDMR-13-35310	3
chr2	165747341	165747524	MajorDMR-13-35311	5
chr2	165880734	165880870	MajorDMR-13-35312	2
chr2	165979163	165979346	MajorDMR-13-35313	4
chr2	166033517	166033795	MajorDMR-13-35314	2
chr2	166264983	166264988	MajorDMR-13-35315	2
chr2	166281288	166281638	MajorDMR-13-35316	2
chr2	166332349	166332758	MajorDMR-13-35317	3
chr2	166341194	166341321	MajorDMR-13-35318	3
chr2	166369886	166370079	MajorDMR-13-35319	4
chr2	166421550	166421968	MajorDMR-13-35320	2
chr2	166466208	166466536	MajorDMR-13-35321	3
chr2	166477678	166477756	MajorDMR-13-35322	3
chr2	166505145	166505577	MajorDMR-13-35323	6
chr2	166548266	166548356	MajorDMR-13-35324	2
chr2	166557225	166558034	MajorDMR-13-35325	10
chr2	166671818	166671836	MajorDMR-13-35326	2
chr2	166676861	166676898	MajorDMR-13-35327	2
chr2	166738767	166740494	MajorDMR-13-35328	16
chr2	166758245	166758476	MajorDMR-13-35329	6
chr2	167163020	167163139	MajorDMR-13-35330	3
chr2	167267543	167267973	MajorDMR-13-35331	4
chr2	167463860	167463927	MajorDMR-13-35332	3
chr2	167507628	167508126	MajorDMR-13-35333	3
chr2	167529170	167530019	MajorDMR-13-35334	3
chr2	167586053	167586092	MajorDMR-13-35335	2
chr2	167704155	167704439	MajorDMR-13-35336	3
chr2	167719154	167719173	MajorDMR-13-35337	3
chr2	167758137	167758177	MajorDMR-13-35338	2
chr2	168037732	168037924	MajorDMR-13-35339	3
chr2	168131271	168131780	MajorDMR-13-35340	6
chr2	168179620	168179665	MajorDMR-13-35341	2
chr2	168180367	168180537	MajorDMR-13-35342	2
chr2	168255417	168255659	MajorDMR-13-35343	2
chr2	168261221	168261490	MajorDMR-13-35344	5
chr2	168274211	168274637	MajorDMR-13-35345	4
chr2	168300675	168300857	MajorDMR-13-35346	2
chr2	168343804	168344537	MajorDMR-13-35347	5
chr2	168438381	168438797	MajorDMR-13-35348	4
chr2	168509632	168510194	MajorDMR-13-35349	7
chr2	168538313	168538428	MajorDMR-13-35350	2
chr2	168714120	168714599	MajorDMR-13-35351	5
chr2	168785706	168786725	MajorDMR-13-35352	5
chr2	168800783	168800980	MajorDMR-13-35353	2
chr2	168871974	168872056	MajorDMR-13-35354	3
chr2	168891210	168891590	MajorDMR-13-35355	5
chr2	168943471	168943647	MajorDMR-13-35356	3
chr2	168978231	168978314	MajorDMR-13-35357	2
chr2	168996492	168997114	MajorDMR-13-35358	5
chr2	169014624	169014646	MajorDMR-13-35359	2
chr2	169035672	169035926	MajorDMR-13-35360	3
chr2	169037282	169037809	MajorDMR-13-35361	5
chr2	169040016	169040408	MajorDMR-13-35362	2
chr2	169201473	169201958	MajorDMR-13-35363	2
chr2	169225395	169225720	MajorDMR-13-35364	3
chr2	169239904	169240269	MajorDMR-13-35365	2
chr2	169274090	169274214	MajorDMR-13-35366	2
chr2	169346756	169346781	MajorDMR-13-35367	2
chr2	169403671	169403722	MajorDMR-13-35368	3
chr2	169440358	169440388	MajorDMR-13-35369	2
chr2	169518533	169518579	MajorDMR-13-35370	2
chr2	169529827	169530565	MajorDMR-13-35371	8
chr2	169549852	169550023	MajorDMR-13-35372	3
chr2	169566090	169567055	MajorDMR-13-35373	5
chr2	169579075	169579259	MajorDMR-13-35374	4
chr2	169587032	169587163	MajorDMR-13-35375	2
chr2	169590699	169590725	MajorDMR-13-35376	2
chr2	169622937	169623371	MajorDMR-13-35377	3
chr2	169635912	169636467	MajorDMR-13-35378	14
chr2	169666497	169666617	MajorDMR-13-35379	2
chr2	169757560	169757900	MajorDMR-13-35380	5
chr2	169772942	169772965	MajorDMR-13-35381	2
chr2	169803843	169804280	MajorDMR-13-35382	5
chr2	169868856	169868953	MajorDMR-13-35383	2
chr2	169933612	169934079	MajorDMR-13-35384	4
chr2	169966816	169967522	MajorDMR-13-35385	14
chr2	170030535	170030630	MajorDMR-13-35386	3
chr2	170181058	170181386	MajorDMR-13-35387	2
chr2	170224092	170224315	MajorDMR-13-35388	2
chr2	170428444	170428491	MajorDMR-13-35389	2
chr2	170571145	170573004	MajorDMR-13-35390	21
chr2	170593141	170593699	MajorDMR-13-35391	4
chr2	170596124	170596294	MajorDMR-13-35392	2
chr2	170600181	170600285	MajorDMR-13-35393	3
chr2	171020094	171020283	MajorDMR-13-35394	3
chr2	171059181	171059459	MajorDMR-13-35395	3
chr2	171060680	171061267	MajorDMR-13-35396	4
chr2	171074303	171074440	MajorDMR-13-35397	3
chr2	171075095	171075106	MajorDMR-13-35398	2
chr2	171078617	171078856	MajorDMR-13-35399	2
chr2	171081641	171081650	MajorDMR-13-35400	2
chr2	171092318	171092417	MajorDMR-13-35401	3
chr2	171093084	171093676	MajorDMR-13-35402	8
chr2	171096247	171096531	MajorDMR-13-35403	5
chr2	171105543	171105796	MajorDMR-13-35404	2
chr2	171126870	171127485	MajorDMR-13-35405	5
chr2	171132503	171133019	MajorDMR-13-35406	5
chr2	171154115	171154362	MajorDMR-13-35407	3
chr2	171156202	171156491	MajorDMR-13-35408	3
chr2	171164729	171164885	MajorDMR-13-35409	4
chr2	171170628	171170779	MajorDMR-13-35410	2
chr2	171178547	171179164	MajorDMR-13-35411	8
chr2	171179679	171179802	MajorDMR-13-35412	3
chr2	171200573	171200587	MajorDMR-13-35413	2
chr2	171219560	171219599	MajorDMR-13-35414	2
chr2	171227493	171227660	MajorDMR-13-35415	2
chr2	171277365	171277634	MajorDMR-13-35416	4
chr2	171319055	171319511	MajorDMR-13-35417	4
chr2	171362360	171362382	MajorDMR-13-35418	3
chr2	171362937	171363170	MajorDMR-13-35419	3
chr2	171454716	171454936	MajorDMR-13-35420	4
chr2	171456806	171456899	MajorDMR-13-35421	2
chr2	171551843	171552245	MajorDMR-13-35422	3
chr2	171633933	171634177	MajorDMR-13-35423	2
chr2	171680494	171680546	MajorDMR-13-35424	3
chr2	171681310	171682403	MajorDMR-13-35425	7
chr2	171682937	171684075	MajorDMR-13-35426	10
chr2	171685330	171685829	MajorDMR-13-35427	3
chr2	171686384	171686773	MajorDMR-13-35428	2
chr2	171688946	171689014	MajorDMR-13-35429	2
chr2	171689650	171690906	MajorDMR-13-35430	10
chr2	171692880	171693312	MajorDMR-13-35431	3
chr2	171695397	171695602	MajorDMR-13-35432	3
chr2	171697335	171697525	MajorDMR-13-35433	2
chr2	171699534	171699705	MajorDMR-13-35434	3
chr2	171700394	171700399	MajorDMR-13-35435	2
chr2	171705268	171705464	MajorDMR-13-35436	2
chr2	171712434	171712722	MajorDMR-13-35437	2
chr2	171828798	171829628	MajorDMR-13-35438	13
chr2	171919572	171919713	MajorDMR-13-35439	3
chr2	172000851	172000984	MajorDMR-13-35440	2
chr2	172038354	172038524	MajorDMR-13-35441	4
chr2	172054935	172055229	MajorDMR-13-35442	2
chr2	172144828	172145301	MajorDMR-13-35443	2
chr2	172164539	172164598	MajorDMR-13-35444	2
chr2	172204962	172205002	MajorDMR-13-35445	2
chr2	172297415	172297596	MajorDMR-13-35446	4
chr2	172314145	172314367	MajorDMR-13-35447	3
chr2	172430671	172431064	MajorDMR-13-35448	5
chr2	172437940	172438126	MajorDMR-13-35449	2
chr2	172499724	172500395	MajorDMR-13-35450	8
chr2	172524688	172524720	MajorDMR-13-35451	2
chr2	172525871	172526025	MajorDMR-13-35452	2
chr2	172580432	172581105	MajorDMR-13-35453	7
chr2	172604110	172604386	MajorDMR-13-35454	7
chr2	172613809	172614157	MajorDMR-13-35455	2
chr2	172667834	172668035	MajorDMR-13-35456	3
chr2	172752763	172752791	MajorDMR-13-35457	2
chr2	172820569	172820801	MajorDMR-13-35458	2
chr2	172822958	172823054	MajorDMR-13-35459	5
chr2	172877336	172879008	MajorDMR-13-35460	21
chr2	172916758	172917434	MajorDMR-13-35461	4
chr2	172918548	172918978	MajorDMR-13-35462	3
chr2	172925762	172926374	MajorDMR-13-35463	9
chr2	172930983	172931596	MajorDMR-13-35464	6
chr2	172936286	172938580	MajorDMR-13-35465	17
chr2	172939642	172940161	MajorDMR-13-35466	4
chr2	172940680	172941253	MajorDMR-13-35467	7
chr2	172941942	172945723	MajorDMR-13-35468	66
chr2	172946502	172947076	MajorDMR-13-35469	6
chr2	172954455	172954712	MajorDMR-13-35470	6
chr2	172962514	172963625	MajorDMR-13-35471	10
chr2	173012971	173013301	MajorDMR-13-35472	8
chr2	173117032	173117336	MajorDMR-13-35473	5
chr2	173118136	173118173	MajorDMR-13-35474	2
chr2	173150100	173150276	MajorDMR-13-35475	3
chr2	173152475	173153187	MajorDMR-13-35476	5
chr2	173194581	173194923	MajorDMR-13-35477	9
chr2	173215438	173216365	MajorDMR-13-35478	10
chr2	173223444	173223908	MajorDMR-13-35479	6
chr2	173310354	173310669	MajorDMR-13-35480	4
chr2	173497150	173497448	MajorDMR-13-35481	4
chr2	173516779	173517303	MajorDMR-13-35482	3
chr2	173567059	173567098	MajorDMR-13-35483	2
chr2	173591263	173591393	MajorDMR-13-35484	3
chr2	173647585	173647972	MajorDMR-13-35485	5
chr2	173672076	173672082	MajorDMR-13-35486	2
chr2	173726490	173726656	MajorDMR-13-35487	2
chr2	173830650	173830707	MajorDMR-13-35488	3
chr2	173832142	173833043	MajorDMR-13-35489	11
chr2	173835606	173835678	MajorDMR-13-35490	3
chr2	174061317	174061447	MajorDMR-13-35491	2
chr2	174114716	174115487	MajorDMR-13-35492	9
chr2	174286869	174286948	MajorDMR-13-35493	2
chr2	174353435	174354050	MajorDMR-13-35494	3
chr2	174387483	174387545	MajorDMR-13-35495	2
chr2	174454796	174455482	MajorDMR-13-35496	7
chr2	174538959	174539124	MajorDMR-13-35497	2
chr2	174561142	174561178	MajorDMR-13-35498	2
chr2	174570536	174570550	MajorDMR-13-35499	2
chr2	174615386	174615442	MajorDMR-13-35500	2
chr2	174715911	174716364	MajorDMR-13-35501	8
chr2	174731745	174732481	MajorDMR-13-35502	10
chr2	174799760	174799817	MajorDMR-13-35503	2
chr2	174851676	174851716	MajorDMR-13-35504	2
chr2	174912932	174913284	MajorDMR-13-35505	17
chr2	174924020	174924091	MajorDMR-13-35506	2
chr2	174926719	174926826	MajorDMR-13-35507	3
chr2	174932158	174932168	MajorDMR-13-35508	2
chr2	174941867	174942249	MajorDMR-13-35509	2
chr2	174988832	174990194	MajorDMR-13-35510	11
chr2	175025373	175025663	MajorDMR-13-35511	5
chr2	175147961	175148930	MajorDMR-13-35512	9
chr2	175301040	175301062	MajorDMR-13-35513	2
chr2	175303068	175303385	MajorDMR-13-35514	6
chr2	175348184	175348502	MajorDMR-13-35515	5
chr2	175400589	175400648	MajorDMR-13-35516	2
chr2	175426015	175427028	MajorDMR-13-35517	7
chr2	175838896	175839044	MajorDMR-13-35518	2
chr2	175866419	175866443	MajorDMR-13-35519	3
chr2	176034145	176034221	MajorDMR-13-35520	2
chr2	176072582	176073565	MajorDMR-13-35521	6
chr2	176228547	176228658	MajorDMR-13-35522	3
chr2	176305541	176306495	MajorDMR-13-35523	7
chr2	176333364	176334018	MajorDMR-13-35524	6
chr2	176433734	176433763	MajorDMR-13-35525	2
chr2	176470038	176470046	MajorDMR-13-35526	2
chr2	176470683	176471498	MajorDMR-13-35527	13
chr2	176536884	176537173	MajorDMR-13-35528	2
chr2	176544108	176544248	MajorDMR-13-35529	2
chr2	176552456	176552601	MajorDMR-13-35530	4
chr2	176651363	176651869	MajorDMR-13-35531	4
chr2	176677570	176677633	MajorDMR-13-35532	2
chr2	176687388	176688441	MajorDMR-13-35533	17
chr2	176698998	176699884	MajorDMR-13-35534	11
chr2	176718022	176718163	MajorDMR-13-35535	3
chr2	176719432	176719623	MajorDMR-13-35536	5
chr2	176729040	176729386	MajorDMR-13-35537	4
chr2	176826013	176826275	MajorDMR-13-35538	4
chr2	176841167	176841393	MajorDMR-13-35539	2
chr2	177106830	177107652	MajorDMR-13-35540	8
chr2	177228702	177229374	MajorDMR-13-35541	4
chr2	177294341	177294369	MajorDMR-13-35542	2
chr2	177310798	177311046	MajorDMR-13-35543	3
chr2	177329734	177330179	MajorDMR-13-35544	5
chr2	177383706	177384234	MajorDMR-13-35545	7
chr2	177569073	177569421	MajorDMR-13-35546	3
chr2	177608681	177609141	MajorDMR-13-35547	6
chr2	177620125	177620637	MajorDMR-13-35548	7
chr2	177658739	177658891	MajorDMR-13-35549	5
chr2	177718673	177719039	MajorDMR-13-35550	2
chr2	177799874	177799882	MajorDMR-13-35551	3
chr2	177825687	177825751	MajorDMR-13-35552	2
chr2	177826704	177827474	MajorDMR-13-35553	11
chr2	177841683	177841922	MajorDMR-13-35554	4
chr2	177844051	177845327	MajorDMR-13-35555	6
chr2	177895030	177895830	MajorDMR-13-35556	11
chr2	177896543	177896927	MajorDMR-13-35557	3
chr2	177917253	177917319	MajorDMR-13-35558	3
chr2	177921458	177921625	MajorDMR-13-35559	3
chr2	177938905	177939332	MajorDMR-13-35560	5
chr2	177985550	177985560	MajorDMR-13-35561	2
chr2	178062102	178062106	MajorDMR-13-35562	2
chr2	178138293	178138308	MajorDMR-13-35563	2
chr2	178146978	178147065	MajorDMR-13-35564	2
chr2	178149357	178149470	MajorDMR-13-35565	2
chr2	178223716	178223961	MajorDMR-13-35566	4
chr2	178309278	178309629	MajorDMR-13-35567	3
chr2	178403147	178403352	MajorDMR-13-35568	2
chr2	178436940	178437430	MajorDMR-13-35569	5
chr2	178460061	178460137	MajorDMR-13-35570	3
chr2	178487605	178487810	MajorDMR-13-35571	8
chr2	178498213	178498356	MajorDMR-13-35572	2
chr2	178540026	178540430	MajorDMR-13-35573	5
chr2	178555342	178555493	MajorDMR-13-35574	3
chr2	178565153	178565207	MajorDMR-13-35575	2
chr2	178649114	178649153	MajorDMR-13-35576	2
chr2	178650106	178650196	MajorDMR-13-35577	3
chr2	179023757	179024074	MajorDMR-13-35578	2
chr2	179084321	179084442	MajorDMR-13-35579	3
chr2	179129180	179129314	MajorDMR-13-35580	2
chr2	179130229	179130307	MajorDMR-13-35581	2
chr2	179136764	179137299	MajorDMR-13-35582	3
chr2	179161131	179161607	MajorDMR-13-35583	5
chr2	179238740	179239241	MajorDMR-13-35584	5
chr2	179239748	179240193	MajorDMR-13-35585	2
chr2	179334138	179334232	MajorDMR-13-35586	2
chr2	179349332	179349341	MajorDMR-13-35587	2
chr2	179350063	179350251	MajorDMR-13-35588	3
chr2	179466464	179466477	MajorDMR-13-35589	2
chr2	179564692	179565076	MajorDMR-13-35590	4
chr2	179631990	179632271	MajorDMR-13-35591	4
chr2	179668445	179669463	MajorDMR-13-35592	15
chr2	179692575	179693509	MajorDMR-13-35593	11
chr2	179701835	179701910	MajorDMR-13-35594	2
chr2	179728230	179728348	MajorDMR-13-35595	2
chr2	179732924	179733027	MajorDMR-13-35596	2
chr2	179738403	179738779	MajorDMR-13-35597	3
chr2	179739517	179740018	MajorDMR-13-35598	7
chr2	179792687	179792891	MajorDMR-13-35599	3
chr2	179885644	179886343	MajorDMR-13-35600	5
chr2	179886885	179887144	MajorDMR-13-35601	4
chr2	179969764	179970248	MajorDMR-13-35602	5
chr2	179970808	179971898	MajorDMR-13-35603	8
chr2	179988516	179988691	MajorDMR-13-35604	2
chr2	180046948	180047199	MajorDMR-13-35605	2
chr2	180087712	180087870	MajorDMR-13-35606	4
chr2	180175691	180176306	MajorDMR-13-35607	3
chr2	180293851	180294222	MajorDMR-13-35608	6
chr2	180377771	180377825	MajorDMR-13-35609	2
chr2	180426651	180427299	MajorDMR-13-35610	8
chr2	180501999	180502009	MajorDMR-13-35611	2
chr2	180530099	180530783	MajorDMR-13-35612	8
chr2	180609066	180609332	MajorDMR-13-35613	8
chr2	180609858	180610000	MajorDMR-13-35614	4
chr2	181056239	181056268	MajorDMR-13-35615	3
chr2	181219276	181219525	MajorDMR-13-35616	3
chr2	181281201	181281671	MajorDMR-13-35617	7
chr2	181314055	181314086	MajorDMR-13-35618	2
chr2	181378891	181379054	MajorDMR-13-35619	3
chr2	181543390	181543650	MajorDMR-13-35620	3
chr2	181652112	181652464	MajorDMR-13-35621	2
chr2	181707311	181707662	MajorDMR-13-35622	4
chr2	181722773	181722825	MajorDMR-13-35623	2
chr2	181970879	181971176	MajorDMR-13-35624	3
chr2	182083039	182083231	MajorDMR-13-35625	4
chr2	182096455	182097006	MajorDMR-13-35626	4
chr2	182239366	182240313	MajorDMR-13-35627	10
chr2	182273730	182273960	MajorDMR-13-35628	2
chr2	182339157	182339363	MajorDMR-13-35629	2
chr2	182431236	182431765	MajorDMR-13-35630	6
chr2	182565558	182565566	MajorDMR-13-35631	3
chr2	182633141	182633513	MajorDMR-13-35632	3
chr2	182751048	182751247	MajorDMR-13-35633	3
chr2	182850058	182850874	MajorDMR-13-35634	11
chr2	182851454	182851726	MajorDMR-13-35635	2
chr2	182852334	182853220	MajorDMR-13-35636	7
chr2	182862873	182863196	MajorDMR-13-35637	4
chr2	182907613	182908179	MajorDMR-13-35638	3
chr2	182929362	182929564	MajorDMR-13-35639	2
chr2	182931038	182931783	MajorDMR-13-35640	3
chr2	182953607	182953943	MajorDMR-13-35641	2
chr2	183032774	183032792	MajorDMR-13-35642	2
chr2	183167017	183167086	MajorDMR-13-35643	3
chr2	183496149	183496584	MajorDMR-13-35644	2
chr2	183499249	183499406	MajorDMR-13-35645	3
chr2	183670611	183670842	MajorDMR-13-35646	4
chr2	183683935	183684041	MajorDMR-13-35647	3
chr2	183804544	183804845	MajorDMR-13-35648	3
chr2	183886709	183886901	MajorDMR-13-35649	3
chr2	183936054	183936491	MajorDMR-13-35650	6
chr2	184118338	184118794	MajorDMR-13-35651	10
chr2	184120110	184120658	MajorDMR-13-35652	4
chr2	184190757	184190852	MajorDMR-13-35653	2
chr2	184209148	184209240	MajorDMR-13-35654	2
chr2	184212312	184212867	MajorDMR-13-35655	3
chr2	184213885	184214161	MajorDMR-13-35656	7
chr2	184215873	184216090	MajorDMR-13-35657	3
chr2	184339686	184340144	MajorDMR-13-35658	6
chr2	184402883	184403172	MajorDMR-13-35659	2
chr2	184733392	184733698	MajorDMR-13-35660	2
chr2	184999850	184999861	MajorDMR-13-35661	2
chr2	185005627	185006256	MajorDMR-13-35662	5
chr2	185078509	185078731	MajorDMR-13-35663	2
chr2	185133662	185133855	MajorDMR-13-35664	2
chr2	185190594	185191472	MajorDMR-13-35665	5
chr2	185399742	185399787	MajorDMR-13-35666	2
chr2	185465004	185465342	MajorDMR-13-35667	2
chr2	185466308	185466779	MajorDMR-13-35668	5
chr2	185467659	185468967	MajorDMR-13-35669	10
chr2	185485231	185485571	MajorDMR-13-35670	2
chr2	185490894	185490965	MajorDMR-13-35671	2
chr2	185518624	185518700	MajorDMR-13-35672	2
chr2	185565985	185566196	MajorDMR-13-35673	3
chr2	185589306	185589531	MajorDMR-13-35674	4
chr2	185611564	185611694	MajorDMR-13-35675	3
chr2	185648439	185648487	MajorDMR-13-35676	2
chr2	185653791	185654289	MajorDMR-13-35677	2
chr2	185702789	185703055	MajorDMR-13-35678	2
chr2	185706661	185707010	MajorDMR-13-35679	2
chr2	185777305	185777445	MajorDMR-13-35680	3
chr2	185810048	185810220	MajorDMR-13-35681	2
chr2	185884992	185885556	MajorDMR-13-35682	6
chr2	185899649	185899901	MajorDMR-13-35683	2
chr2	185900663	185900953	MajorDMR-13-35684	3
chr2	185911871	185912018	MajorDMR-13-35685	2
chr2	185928831	185928903	MajorDMR-13-35686	2
chr2	185933619	185934102	MajorDMR-13-35687	3
chr2	186010154	186010704	MajorDMR-13-35688	9
chr2	186028402	186028581	MajorDMR-13-35689	3
chr2	186058654	186059228	MajorDMR-13-35690	3
chr2	186084688	186085267	MajorDMR-13-35691	5
chr2	186290500	186290925	MajorDMR-13-35692	3
chr2	186412304	186412361	MajorDMR-13-35693	2
chr2	186443060	186443359	MajorDMR-13-35694	3
chr2	186589051	186589223	MajorDMR-13-35695	2
chr2	186658640	186658895	MajorDMR-13-35696	3
chr2	186898231	186898614	MajorDMR-13-35697	4
chr2	186995669	186995758	MajorDMR-13-35698	2
chr2	187287248	187287330	MajorDMR-13-35699	2
chr2	187434589	187434782	MajorDMR-13-35700	3
chr2	187529301	187529408	MajorDMR-13-35701	5
chr2	187552236	187553159	MajorDMR-13-35702	4
chr2	187582991	187583019	MajorDMR-13-35703	2
chr2	187816432	187816564	MajorDMR-13-35704	5
chr2	188064351	188064366	MajorDMR-13-35705	2
chr2	188184334	188184841	MajorDMR-13-35706	3
chr2	188262771	188262814	MajorDMR-13-35707	2
chr2	188392230	188392252	MajorDMR-13-35708	2
chr2	188406576	188406733	MajorDMR-13-35709	3
chr2	188482006	188482422	MajorDMR-13-35710	4
chr2	188507468	188507587	MajorDMR-13-35711	3
chr2	188614039	188614060	MajorDMR-13-35712	2
chr2	188638730	188639032	MajorDMR-13-35713	6
chr2	188716806	188717265	MajorDMR-13-35714	5
chr2	188717905	188718680	MajorDMR-13-35715	4
chr2	188740288	188740627	MajorDMR-13-35716	2
chr2	188780751	188780813	MajorDMR-13-35717	2
chr2	188799054	188799925	MajorDMR-13-35718	11
chr2	188832580	188832645	MajorDMR-13-35719	2
chr2	188847699	188847853	MajorDMR-13-35720	2
chr2	188850940	188851398	MajorDMR-13-35721	2
chr2	188874217	188874240	MajorDMR-13-35722	2
chr2	189191466	189191656	MajorDMR-13-35723	2
chr2	189196901	189197114	MajorDMR-13-35724	4
chr2	189198566	189198776	MajorDMR-13-35725	3
chr2	189327172	189327258	MajorDMR-13-35726	3
chr2	189347991	189348103	MajorDMR-13-35727	2
chr2	189398528	189398771	MajorDMR-13-35728	2
chr2	189415409	189415474	MajorDMR-13-35729	2
chr2	189717832	189718756	MajorDMR-13-35730	4
chr2	189744423	189744493	MajorDMR-13-35731	2
chr2	189761910	189761980	MajorDMR-13-35732	2
chr2	189834071	189834286	MajorDMR-13-35733	2
chr2	189879283	189879670	MajorDMR-13-35734	2
chr2	189886757	189887507	MajorDMR-13-35735	11
chr2	189939328	189939375	MajorDMR-13-35736	2
chr2	189941095	189941664	MajorDMR-13-35737	4
chr2	189947243	189948034	MajorDMR-13-35738	3
chr2	189948558	189948711	MajorDMR-13-35739	3
chr2	190087199	190087330	MajorDMR-13-35740	2
chr2	190134028	190134387	MajorDMR-13-35741	7
chr2	190426314	190426751	MajorDMR-13-35742	5
chr2	190430928	190430999	MajorDMR-13-35743	2
chr2	190444945	190445128	MajorDMR-13-35744	3
chr2	190446247	190446444	MajorDMR-13-35745	3
chr2	190538581	190538585	MajorDMR-13-35746	2
chr2	190709134	190709319	MajorDMR-13-35747	4
chr2	190712879	190713068	MajorDMR-13-35748	2
chr2	190905606	190906248	MajorDMR-13-35749	4
chr2	190926977	190927511	MajorDMR-13-35750	6
chr2	190934810	190934875	MajorDMR-13-35751	2
chr2	190936814	190936932	MajorDMR-13-35752	2
chr2	191218907	191219065	MajorDMR-13-35753	5
chr2	191224276	191224981	MajorDMR-13-35754	7
chr2	191235677	191235776	MajorDMR-13-35755	4
chr2	191300520	191300551	MajorDMR-13-35756	2
chr2	191358976	191359496	MajorDMR-13-35757	3
chr2	191447553	191447674	MajorDMR-13-35758	2
chr2	191491489	191491584	MajorDMR-13-35759	2
chr2	191493798	191493934	MajorDMR-13-35760	3
chr2	191520480	191520608	MajorDMR-13-35761	2
chr2	191608158	191608219	MajorDMR-13-35762	2
chr2	191624597	191624827	MajorDMR-13-35763	2
chr2	191628992	191631608	MajorDMR-13-35764	12
chr2	191714626	191714946	MajorDMR-13-35765	5
chr2	191728918	191728928	MajorDMR-13-35766	2
chr2	191822482	191822849	MajorDMR-13-35767	4
chr2	191836960	191837980	MajorDMR-13-35768	7
chr2	191864844	191865069	MajorDMR-13-35769	4
chr2	191947034	191947216	MajorDMR-13-35770	3
chr2	191977609	191978011	MajorDMR-13-35771	2
chr2	192003137	192003540	MajorDMR-13-35772	2
chr2	192010271	192010528	MajorDMR-13-35773	2
chr2	192036176	192036224	MajorDMR-13-35774	2
chr2	192093659	192093908	MajorDMR-13-35775	6
chr2	192130290	192130618	MajorDMR-13-35776	9
chr2	192135700	192135718	MajorDMR-13-35777	2
chr2	192335683	192335875	MajorDMR-13-35778	2
chr2	192337960	192337964	MajorDMR-13-35779	2
chr2	192377426	192377748	MajorDMR-13-35780	3
chr2	192416992	192417440	MajorDMR-13-35781	10
chr2	192425077	192425571	MajorDMR-13-35782	14
chr2	192525906	192526102	MajorDMR-13-35783	2
chr2	192568209	192568440	MajorDMR-13-35784	3
chr2	192611273	192613366	MajorDMR-13-35785	18
chr2	192653920	192654496	MajorDMR-13-35786	4
chr2	192660538	192660666	MajorDMR-13-35787	2
chr2	192683641	192683690	MajorDMR-13-35788	2
chr2	192685203	192686550	MajorDMR-13-35789	7
chr2	192709982	192710434	MajorDMR-13-35790	9
chr2	192780851	192783456	MajorDMR-13-35791	21
chr2	192827068	192827535	MajorDMR-13-35792	2
chr2	192889689	192889822	MajorDMR-13-35793	3
chr2	192966007	192966534	MajorDMR-13-35794	3
chr2	192989630	192989991	MajorDMR-13-35795	2
chr2	193036792	193036923	MajorDMR-13-35796	2
chr2	193098527	193098921	MajorDMR-13-35797	2
chr2	193119291	193119652	MajorDMR-13-35798	3
chr2	193155985	193156381	MajorDMR-13-35799	2
chr2	193198419	193198710	MajorDMR-13-35800	4
chr2	193380776	193380988	MajorDMR-13-35801	2
chr2	193436489	193436525	MajorDMR-13-35802	2
chr2	193655849	193655955	MajorDMR-13-35803	2
chr2	194402085	194402269	MajorDMR-13-35804	2
chr2	194455669	194455752	MajorDMR-13-35805	3
chr2	194524242	194524810	MajorDMR-13-35806	4
chr2	194548243	194548257	MajorDMR-13-35807	2
chr2	194670978	194671109	MajorDMR-13-35808	3
chr2	194781366	194781437	MajorDMR-13-35809	2
chr2	194881051	194881144	MajorDMR-13-35810	2
chr2	194965129	194965800	MajorDMR-13-35811	5
chr2	194985965	194986305	MajorDMR-13-35812	4
chr2	195019994	195020505	MajorDMR-13-35813	5
chr2	195254731	195254804	MajorDMR-13-35814	3
chr2	195276113	195276202	MajorDMR-13-35815	3
chr2	195308973	195309254	MajorDMR-13-35816	2
chr2	195502816	195503102	MajorDMR-13-35817	2
chr2	195748545	195748640	MajorDMR-13-35818	2
chr2	196258155	196258254	MajorDMR-13-35819	3
chr2	196273133	196273203	MajorDMR-13-35820	2
chr2	196274609	196274644	MajorDMR-13-35821	2
chr2	196276102	196276234	MajorDMR-13-35822	2
chr2	196321626	196321932	MajorDMR-13-35823	3
chr2	196336646	196336819	MajorDMR-13-35824	4
chr2	196363896	196364054	MajorDMR-13-35825	2
chr2	196365597	196365873	MajorDMR-13-35826	2
chr2	196399275	196399404	MajorDMR-13-35827	3
chr2	196552529	196552709	MajorDMR-13-35828	2
chr2	196675275	196675379	MajorDMR-13-35829	3
chr2	196678389	196678466	MajorDMR-13-35830	2
chr2	196681103	196681218	MajorDMR-13-35831	2
chr2	196798926	196798950	MajorDMR-13-35832	2
chr2	196825022	196825164	MajorDMR-13-35833	2
chr2	196970798	196970969	MajorDMR-13-35834	3
chr2	196977983	196978734	MajorDMR-13-35835	7
chr2	196982113	196982917	MajorDMR-13-35836	7
chr2	197006771	197006801	MajorDMR-13-35837	2
chr2	197050762	197051043	MajorDMR-13-35838	8
chr2	197172796	197173246	MajorDMR-13-35839	3
chr2	197196100	197196350	MajorDMR-13-35840	2
chr2	197350966	197351455	MajorDMR-13-35841	4
chr2	197402060	197402295	MajorDMR-13-35842	5
chr2	197451963	197452035	MajorDMR-13-35843	2
chr2	197673190	197673268	MajorDMR-13-35844	2
chr2	197832338	197832522	MajorDMR-13-35845	3
chr2	197875416	197875803	MajorDMR-13-35846	6
chr2	197877042	197877267	MajorDMR-13-35847	2
chr2	197944717	197945025	MajorDMR-13-35848	2
chr2	197948134	197948210	MajorDMR-13-35849	3
chr2	197955868	197955976	MajorDMR-13-35850	2
chr2	197957269	197957491	MajorDMR-13-35851	3
chr2	197958645	197958819	MajorDMR-13-35852	2
chr2	198039348	198039405	MajorDMR-13-35853	2
chr2	198049903	198050134	MajorDMR-13-35854	4
chr2	198069352	198069455	MajorDMR-13-35855	3
chr2	198078355	198078481	MajorDMR-13-35856	3
chr2	198158563	198158596	MajorDMR-13-35857	2
chr2	198405400	198405455	MajorDMR-13-35858	2
chr2	198424994	198425265	MajorDMR-13-35859	4
chr2	198429569	198429637	MajorDMR-13-35860	2
chr2	198460290	198460394	MajorDMR-13-35861	3
chr2	198561952	198562845	MajorDMR-13-35862	12
chr2	198716804	198716835	MajorDMR-13-35863	2
chr2	198738555	198738572	MajorDMR-13-35864	2
chr2	198785564	198785684	MajorDMR-13-35865	2
chr2	199106167	199107011	MajorDMR-13-35866	6
chr2	199126916	199126920	MajorDMR-13-35867	2
chr2	199129070	199129207	MajorDMR-13-35868	5
chr2	199133299	199133875	MajorDMR-13-35869	3
chr2	199292253	199293054	MajorDMR-13-35870	5
chr2	199330847	199330881	MajorDMR-13-35871	3
chr2	199420173	199420248	MajorDMR-13-35872	2
chr2	199498610	199498675	MajorDMR-13-35873	2
chr2	199523901	199524187	MajorDMR-13-35874	3
chr2	199553230	199553674	MajorDMR-13-35875	5
chr2	199684648	199684662	MajorDMR-13-35876	2
chr2	200106300	200106920	MajorDMR-13-35877	7
chr2	200188599	200188913	MajorDMR-13-35878	6
chr2	200445939	200446258	MajorDMR-13-35879	5
chr2	200859349	200859517	MajorDMR-13-35880	4
chr2	200862241	200862351	MajorDMR-13-35881	2
chr2	200898857	200899211	MajorDMR-13-35882	4
chr2	200904596	200904746	MajorDMR-13-35883	4
chr2	200959350	200959507	MajorDMR-13-35884	5
chr2	201058707	201058714	MajorDMR-13-35885	2
chr2	201069565	201069616	MajorDMR-13-35886	2
chr2	201304895	201304919	MajorDMR-13-35887	2
chr2	201342453	201342820	MajorDMR-13-35888	3
chr2	201565777	201565982	MajorDMR-13-35889	2
chr2	201603003	201603607	MajorDMR-13-35890	7
chr2	201607434	201607593	MajorDMR-13-35891	2
chr2	201642830	201643045	MajorDMR-13-35892	4
chr2	201782861	201783315	MajorDMR-13-35893	4
chr2	201892079	201892272	MajorDMR-13-35894	2
chr2	201905367	201905473	MajorDMR-13-35895	2
chr2	201922619	201922667	MajorDMR-13-35896	2
chr2	201973142	201973547	MajorDMR-13-35897	3
chr2	202116697	202117124	MajorDMR-13-35898	4
chr2	202285379	202285389	MajorDMR-13-35899	2
chr2	202289363	202289451	MajorDMR-13-35900	5
chr2	202297913	202298340	MajorDMR-13-35901	8
chr2	202355091	202355516	MajorDMR-13-35902	7
chr2	202377878	202378472	MajorDMR-13-35903	4
chr2	202396400	202396673	MajorDMR-13-35904	4
chr2	202419151	202420054	MajorDMR-13-35905	5
chr2	202498733	202498868	MajorDMR-13-35906	3
chr2	202560892	202561267	MajorDMR-13-35907	3
chr2	202609561	202609847	MajorDMR-13-35908	3
chr2	202611546	202611649	MajorDMR-13-35909	3
chr2	202659190	202659338	MajorDMR-13-35910	2
chr2	202699755	202699967	MajorDMR-13-35911	3
chr2	202777977	202778146	MajorDMR-13-35912	3
chr2	202796816	202797486	MajorDMR-13-35913	8
chr2	202831777	202832092	MajorDMR-13-35914	7
chr2	202863919	202864199	MajorDMR-13-35915	10
chr2	202955353	202955628	MajorDMR-13-35916	6
chr2	203017165	203017367	MajorDMR-13-35917	3
chr2	203066078	203066166	MajorDMR-13-35918	2
chr2	203071677	203072105	MajorDMR-13-35919	4
chr2	203132687	203132738	MajorDMR-13-35920	2
chr2	203162107	203162142	MajorDMR-13-35921	3
chr2	203176423	203177234	MajorDMR-13-35922	8
chr2	203204369	203204510	MajorDMR-13-35923	2
chr2	203442564	203442643	MajorDMR-13-35924	2
chr2	203583474	203583567	MajorDMR-13-35925	2
chr2	203590984	203591028	MajorDMR-13-35926	3
chr2	203647891	203648067	MajorDMR-13-35927	3
chr2	203686149	203686772	MajorDMR-13-35928	3
chr2	203778040	203778335	MajorDMR-13-35929	3
chr2	203863643	203863933	MajorDMR-13-35930	2
chr2	204266945	204267054	MajorDMR-13-35931	2
chr2	204307154	204307217	MajorDMR-13-35932	2
chr2	204396341	204396412	MajorDMR-13-35933	2
chr2	204445662	204445932	MajorDMR-13-35934	5
chr2	204468338	204468594	MajorDMR-13-35935	4
chr2	204528959	204530104	MajorDMR-13-35936	12
chr2	204701187	204701418	MajorDMR-13-35937	9
chr2	204711307	204711632	MajorDMR-13-35938	8
chr2	204742902	204742934	MajorDMR-13-35939	2
chr2	204747557	204747800	MajorDMR-13-35940	6
chr2	204748361	204748756	MajorDMR-13-35941	2
chr2	204757803	204758637	MajorDMR-13-35942	5
chr2	204773559	204773795	MajorDMR-13-35943	3
chr2	204875866	204876048	MajorDMR-13-35944	2
chr2	204896811	204897366	MajorDMR-13-35945	3
chr2	204939124	204939138	MajorDMR-13-35946	2
chr2	204980437	204981208	MajorDMR-13-35947	9
chr2	204998464	204998635	MajorDMR-13-35948	4
chr2	205003649	205004064	MajorDMR-13-35949	7
chr2	205017636	205018154	MajorDMR-13-35950	6
chr2	205029693	205029754	MajorDMR-13-35951	2
chr2	205035119	205035324	MajorDMR-13-35952	5
chr2	205040469	205040730	MajorDMR-13-35953	3
chr2	205048372	205049305	MajorDMR-13-35954	7
chr2	205062468	205062593	MajorDMR-13-35955	2
chr2	205070379	205070459	MajorDMR-13-35956	4
chr2	205088669	205088709	MajorDMR-13-35957	4
chr2	205093115	205093255	MajorDMR-13-35958	3
chr2	205101040	205101098	MajorDMR-13-35959	2
chr2	205104659	205104691	MajorDMR-13-35960	2
chr2	205179896	205180375	MajorDMR-13-35961	7
chr2	205227580	205227882	MajorDMR-13-35962	3
chr2	205230554	205230761	MajorDMR-13-35963	3
chr2	205280656	205281158	MajorDMR-13-35964	7
chr2	205317263	205317468	MajorDMR-13-35965	3
chr2	205460263	205460854	MajorDMR-13-35966	3
chr2	205752096	205752283	MajorDMR-13-35967	4
chr2	205771184	205771538	MajorDMR-13-35968	2
chr2	205831077	205831451	MajorDMR-13-35969	6
chr2	205887267	205888352	MajorDMR-13-35970	10
chr2	205899095	205899111	MajorDMR-13-35971	2
chr2	206039752	206039829	MajorDMR-13-35972	3
chr2	206252552	206252938	MajorDMR-13-35973	4
chr2	206349370	206349996	MajorDMR-13-35974	7
chr2	206361624	206361708	MajorDMR-13-35975	5
chr2	206520971	206521718	MajorDMR-13-35976	10
chr2	206627520	206627549	MajorDMR-13-35977	2
chr2	206673363	206673426	MajorDMR-13-35978	3
chr2	206680500	206680692	MajorDMR-13-35979	3
chr2	206713395	206713402	MajorDMR-13-35980	2
chr2	206723674	206724055	MajorDMR-13-35981	7
chr2	206730787	206730975	MajorDMR-13-35982	3
chr2	206743984	206744336	MajorDMR-13-35983	3
chr2	206757484	206757991	MajorDMR-13-35984	11
chr2	206824330	206824577	MajorDMR-13-35985	6
chr2	206998743	206999187	MajorDMR-13-35986	4
chr2	207083164	207083232	MajorDMR-13-35987	2
chr2	207193739	207194177	MajorDMR-13-35988	3
chr2	207202821	207203154	MajorDMR-13-35989	2
chr2	207243859	207243987	MajorDMR-13-35990	2
chr2	207395259	207395687	MajorDMR-13-35991	14
chr2	207423768	207423920	MajorDMR-13-35992	4
chr2	207911814	207911963	MajorDMR-13-35993	3
chr2	207920198	207920269	MajorDMR-13-35994	2
chr2	207943230	207943356	MajorDMR-13-35995	3
chr2	207971980	207972064	MajorDMR-13-35996	2
chr2	207980842	207980867	MajorDMR-13-35997	4
chr2	207998280	207998812	MajorDMR-13-35998	7
chr2	208116543	208116579	MajorDMR-13-35999	2
chr2	208129254	208129269	MajorDMR-13-36000	2
chr2	208129783	208129889	MajorDMR-13-36001	3
chr2	208268529	208269125	MajorDMR-13-36002	5
chr2	208302632	208302695	MajorDMR-13-36003	3
chr2	208314881	208315175	MajorDMR-13-36004	2
chr2	208332855	208333139	MajorDMR-13-36005	3
chr2	208333931	208334855	MajorDMR-13-36006	11
chr2	208346178	208346582	MajorDMR-13-36007	4
chr2	208681446	208682246	MajorDMR-13-36008	7
chr2	208684089	208684810	MajorDMR-13-36009	6
chr2	208692819	208694253	MajorDMR-13-36010	18
chr2	208701193	208702209	MajorDMR-13-36011	11
chr2	208754207	208754342	MajorDMR-13-36012	2
chr2	208757995	208758179	MajorDMR-13-36013	2
chr2	208759488	208759897	MajorDMR-13-36014	4
chr2	208762837	208763287	MajorDMR-13-36015	10
chr2	208766534	208766712	MajorDMR-13-36016	8
chr2	208769151	208769346	MajorDMR-13-36017	3
chr2	208812941	208813003	MajorDMR-13-36018	3
chr2	208832215	208832564	MajorDMR-13-36019	4
chr2	208855265	208855439	MajorDMR-13-36020	3
chr2	209007058	209007382	MajorDMR-13-36021	3
chr2	209047819	209047953	MajorDMR-13-36022	3
chr2	209048514	209049914	MajorDMR-13-36023	15
chr2	209121885	209122167	MajorDMR-13-36024	7
chr2	209124047	209124119	MajorDMR-13-36025	2
chr2	209184326	209184410	MajorDMR-13-36026	2
chr2	209213436	209213744	MajorDMR-13-36027	2
chr2	209225972	209226611	MajorDMR-13-36028	6
chr2	209234333	209235273	MajorDMR-13-36029	13
chr2	209247494	209247775	MajorDMR-13-36030	2
chr2	209273075	209273832	MajorDMR-13-36031	4
chr2	209346977	209347682	MajorDMR-13-36032	3
chr2	209349452	209350627	MajorDMR-13-36033	7
chr2	209354095	209354966	MajorDMR-13-36034	5
chr2	209386353	209386706	MajorDMR-13-36035	4
chr2	209402511	209402540	MajorDMR-13-36036	2
chr2	209444400	209444951	MajorDMR-13-36037	3
chr2	209445538	209445759	MajorDMR-13-36038	5
chr2	209446375	209446621	MajorDMR-13-36039	3
chr2	209449137	209449531	MajorDMR-13-36040	5
chr2	209521394	209521672	MajorDMR-13-36041	2
chr2	209592740	209592844	MajorDMR-13-36042	2
chr2	209663854	209663952	MajorDMR-13-36043	2
chr2	209716532	209716684	MajorDMR-13-36044	2
chr2	209779534	209780313	MajorDMR-13-36045	4
chr2	209794230	209794349	MajorDMR-13-36046	4
chr2	209827122	209827196	MajorDMR-13-36047	5
chr2	209830780	209830993	MajorDMR-13-36048	4
chr2	209849509	209849674	MajorDMR-13-36049	2
chr2	209850391	209850725	MajorDMR-13-36050	5
chr2	209981978	209982226	MajorDMR-13-36051	2
chr2	210075242	210075257	MajorDMR-13-36052	2
chr2	210158267	210158356	MajorDMR-13-36053	3
chr2	210170565	210170741	MajorDMR-13-36054	5
chr2	210266730	210266770	MajorDMR-13-36055	2
chr2	210343105	210343251	MajorDMR-13-36056	2
chr2	210395750	210396032	MajorDMR-13-36057	2
chr2	210430773	210431066	MajorDMR-13-36058	5
chr2	210451794	210451816	MajorDMR-13-36059	2
chr2	210469408	210469599	MajorDMR-13-36060	2
chr2	210549030	210549034	MajorDMR-13-36061	2
chr2	210606406	210606417	MajorDMR-13-36062	2
chr2	210650807	210650862	MajorDMR-13-36063	2
chr2	210705062	210705344	MajorDMR-13-36064	3
chr2	210742685	210742753	MajorDMR-13-36065	3
chr2	210770636	210770741	MajorDMR-13-36066	2
chr2	210805168	210805232	MajorDMR-13-36067	2
chr2	211218883	211219608	MajorDMR-13-36068	4
chr2	211228412	211228528	MajorDMR-13-36069	2
chr2	211231284	211231722	MajorDMR-13-36070	4
chr2	211257187	211257580	MajorDMR-13-36071	5
chr2	211264697	211264701	MajorDMR-13-36072	2
chr2	211295448	211295875	MajorDMR-13-36073	2
chr2	211319216	211319276	MajorDMR-13-36074	2
chr2	211336326	211337347	MajorDMR-13-36075	8
chr2	211356066	211356132	MajorDMR-13-36076	3
chr2	211362187	211362801	MajorDMR-13-36077	6
chr2	211368823	211369103	MajorDMR-13-36078	4
chr2	211395830	211397410	MajorDMR-13-36079	10
chr2	211398272	211398713	MajorDMR-13-36080	3
chr2	211405621	211406647	MajorDMR-13-36081	7
chr2	211410888	211411011	MajorDMR-13-36082	2
chr2	211456677	211456736	MajorDMR-13-36083	2
chr2	211457683	211458657	MajorDMR-13-36084	7
chr2	211468497	211469712	MajorDMR-13-36085	8
chr2	211471633	211471892	MajorDMR-13-36086	2
chr2	211615971	211616146	MajorDMR-13-36087	3
chr2	211664573	211665560	MajorDMR-13-36088	8
chr2	211707615	211707802	MajorDMR-13-36089	4
chr2	211722556	211722925	MajorDMR-13-36090	3
chr2	211725006	211725325	MajorDMR-13-36091	4
chr2	211764823	211764968	MajorDMR-13-36092	2
chr2	211811226	211811477	MajorDMR-13-36093	2
chr2	211819413	211819525	MajorDMR-13-36094	2
chr2	211852112	211852156	MajorDMR-13-36095	2
chr2	211864139	211864336	MajorDMR-13-36096	2
chr2	211898257	211898862	MajorDMR-13-36097	4
chr2	211911953	211912094	MajorDMR-13-36098	3
chr2	211914235	211914790	MajorDMR-13-36099	5
chr2	211942438	211943017	MajorDMR-13-36100	4
chr2	211963926	211963932	MajorDMR-13-36101	2
chr2	211968903	211968965	MajorDMR-13-36102	2
chr2	211980244	211980879	MajorDMR-13-36103	6
chr2	211989150	211990254	MajorDMR-13-36104	7
chr2	211991947	211992468	MajorDMR-13-36105	3
chr2	211994765	211994910	MajorDMR-13-36106	2
chr2	212046414	212046846	MajorDMR-13-36107	6
chr2	212090739	212090759	MajorDMR-13-36108	2
chr2	212136322	212137032	MajorDMR-13-36109	5
chr2	212167360	212167730	MajorDMR-13-36110	4
chr2	212216870	212216997	MajorDMR-13-36111	3
chr2	212217600	212217974	MajorDMR-13-36112	3
chr2	212229395	212229730	MajorDMR-13-36113	2
chr2	212250590	212251067	MajorDMR-13-36114	2
chr2	212252538	212252602	MajorDMR-13-36115	2
chr2	212255256	212257037	MajorDMR-13-36116	13
chr2	212261395	212262718	MajorDMR-13-36117	10
chr2	212272124	212272532	MajorDMR-13-36118	3
chr2	212273198	212274334	MajorDMR-13-36119	8
chr2	212274929	212275073	MajorDMR-13-36120	3
chr2	212281103	212281152	MajorDMR-13-36121	2
chr2	212287909	212288123	MajorDMR-13-36122	2
chr2	212302181	212302515	MajorDMR-13-36123	5
chr2	212303487	212304964	MajorDMR-13-36124	8
chr2	212318430	212318874	MajorDMR-13-36125	4
chr2	212327959	212328617	MajorDMR-13-36126	5
chr2	212333147	212333243	MajorDMR-13-36127	2
chr2	212333760	212333939	MajorDMR-13-36128	4
chr2	212344276	212344378	MajorDMR-13-36129	3
chr2	212358762	212359597	MajorDMR-13-36130	6
chr2	212360306	212360648	MajorDMR-13-36131	3
chr2	212383862	212384179	MajorDMR-13-36132	2
chr2	212394015	212394660	MajorDMR-13-36133	8
chr2	212398736	212399832	MajorDMR-13-36134	9
chr2	212431747	212432768	MajorDMR-13-36135	7
chr2	212436619	212436641	MajorDMR-13-36136	2
chr2	212454914	212454925	MajorDMR-13-36137	2
chr2	212492310	212492418	MajorDMR-13-36138	2
chr2	212525003	212525038	MajorDMR-13-36139	2
chr2	212559398	212559467	MajorDMR-13-36140	2
chr2	212565440	212565766	MajorDMR-13-36141	6
chr2	212571796	212572412	MajorDMR-13-36142	4
chr2	212585296	212585380	MajorDMR-13-36143	2
chr2	212588630	212588828	MajorDMR-13-36144	2
chr2	212589846	212589910	MajorDMR-13-36145	5
chr2	212594671	212595099	MajorDMR-13-36146	2
chr2	212600253	212600268	MajorDMR-13-36147	2
chr2	212608457	212609385	MajorDMR-13-36148	3
chr2	212616372	212616954	MajorDMR-13-36149	5
chr2	212619806	212621204	MajorDMR-13-36150	15
chr2	212623675	212624179	MajorDMR-13-36151	6
chr2	212631448	212631900	MajorDMR-13-36152	2
chr2	212635206	212635925	MajorDMR-13-36153	3
chr2	212639222	212639521	MajorDMR-13-36154	2
chr2	212648039	212648354	MajorDMR-13-36155	3
chr2	212665380	212665801	MajorDMR-13-36156	2
chr2	212667319	212668834	MajorDMR-13-36157	8
chr2	212680528	212680762	MajorDMR-13-36158	3
chr2	212709530	212709971	MajorDMR-13-36159	3
chr2	212721940	212722769	MajorDMR-13-36160	5
chr2	212733864	212733891	MajorDMR-13-36161	2
chr2	212735622	212735659	MajorDMR-13-36162	2
chr2	212745991	212746613	MajorDMR-13-36163	4
chr2	212748540	212748673	MajorDMR-13-36164	2
chr2	212768475	212768995	MajorDMR-13-36165	3
chr2	212769585	212769786	MajorDMR-13-36166	2
chr2	212793113	212793316	MajorDMR-13-36167	3
chr2	212796048	212796195	MajorDMR-13-36168	2
chr2	212803098	212803438	MajorDMR-13-36169	2
chr2	212822632	212822995	MajorDMR-13-36170	2
chr2	212859816	212860090	MajorDMR-13-36171	2
chr2	212868104	212868225	MajorDMR-13-36172	2
chr2	212899714	212899773	MajorDMR-13-36173	2
chr2	212905944	212905953	MajorDMR-13-36174	2
chr2	212906462	212907192	MajorDMR-13-36175	6
chr2	212917631	212917702	MajorDMR-13-36176	2
chr2	212945862	212945925	MajorDMR-13-36177	2
chr2	212948145	212948241	MajorDMR-13-36178	3
chr2	212960065	212960424	MajorDMR-13-36179	5
chr2	212972647	212973031	MajorDMR-13-36180	4
chr2	212974555	212975247	MajorDMR-13-36181	4
chr2	212989129	212989616	MajorDMR-13-36182	4
chr2	213000773	213001121	MajorDMR-13-36183	3
chr2	213005794	213005927	MajorDMR-13-36184	2
chr2	213008721	213008918	MajorDMR-13-36185	2
chr2	213019323	213019339	MajorDMR-13-36186	2
chr2	213021155	213021912	MajorDMR-13-36187	3
chr2	213057516	213057972	MajorDMR-13-36188	6
chr2	213061664	213061995	MajorDMR-13-36189	4
chr2	213063715	213063759	MajorDMR-13-36190	2
chr2	213077771	213077862	MajorDMR-13-36191	2
chr2	213090800	213090859	MajorDMR-13-36192	2
chr2	213092497	213092723	MajorDMR-13-36193	4
chr2	213093456	213093493	MajorDMR-13-36194	2
chr2	213100768	213101419	MajorDMR-13-36195	5
chr2	213102128	213102324	MajorDMR-13-36196	3
chr2	213113764	213113867	MajorDMR-13-36197	2
chr2	213117899	213118447	MajorDMR-13-36198	3
chr2	213128976	213129560	MajorDMR-13-36199	5
chr2	213138262	213138626	MajorDMR-13-36200	2
chr2	213141671	213141681	MajorDMR-13-36201	2
chr2	213142510	213142751	MajorDMR-13-36202	3
chr2	213146206	213146895	MajorDMR-13-36203	5
chr2	213147746	213148069	MajorDMR-13-36204	3
chr2	213159062	213159541	MajorDMR-13-36205	3
chr2	213169949	213170028	MajorDMR-13-36206	2
chr2	213180451	213180850	MajorDMR-13-36207	2
chr2	213184615	213184911	MajorDMR-13-36208	2
chr2	213187446	213187959	MajorDMR-13-36209	3
chr2	213191839	213191859	MajorDMR-13-36210	2
chr2	213195066	213195210	MajorDMR-13-36211	4
chr2	213200443	213200473	MajorDMR-13-36212	3
chr2	213202003	213202104	MajorDMR-13-36213	2
chr2	213211975	213212408	MajorDMR-13-36214	2
chr2	213213208	213213529	MajorDMR-13-36215	5
chr2	213220257	213220292	MajorDMR-13-36216	2
chr2	213222118	213222686	MajorDMR-13-36217	9
chr2	213224301	213224668	MajorDMR-13-36218	3
chr2	213226444	213226963	MajorDMR-13-36219	4
chr2	213228477	213229102	MajorDMR-13-36220	3
chr2	213238883	213239210	MajorDMR-13-36221	2
chr2	213240832	213240876	MajorDMR-13-36222	2
chr2	213242806	213242907	MajorDMR-13-36223	2
chr2	213250114	213250211	MajorDMR-13-36224	2
chr2	213264416	213264635	MajorDMR-13-36225	2
chr2	213279272	213279859	MajorDMR-13-36226	5
chr2	213283730	213283920	MajorDMR-13-36227	2
chr2	213291560	213292542	MajorDMR-13-36228	7
chr2	213294160	213294295	MajorDMR-13-36229	2
chr2	213313105	213313427	MajorDMR-13-36230	2
chr2	213328385	213328478	MajorDMR-13-36231	3
chr2	213329097	213329715	MajorDMR-13-36232	4
chr2	213334278	213335068	MajorDMR-13-36233	3
chr2	213339039	213339219	MajorDMR-13-36234	2
chr2	213342020	213342436	MajorDMR-13-36235	5
chr2	213343025	213343120	MajorDMR-13-36236	2
chr2	213344396	213344721	MajorDMR-13-36237	2
chr2	213346323	213346979	MajorDMR-13-36238	3
chr2	213347500	213347949	MajorDMR-13-36239	2
chr2	213349092	213350194	MajorDMR-13-36240	6
chr2	213355495	213355885	MajorDMR-13-36241	2
chr2	213364496	213364802	MajorDMR-13-36242	2
chr2	213376503	213376808	MajorDMR-13-36243	2
chr2	213379257	213379358	MajorDMR-13-36244	2
chr2	213381318	213381486	MajorDMR-13-36245	2
chr2	213382940	213383838	MajorDMR-13-36246	5
chr2	213385457	213385560	MajorDMR-13-36247	3
chr2	213386931	213387899	MajorDMR-13-36248	12
chr2	213388452	213388940	MajorDMR-13-36249	3
chr2	213389482	213389889	MajorDMR-13-36250	5
chr2	213391222	213391612	MajorDMR-13-36251	3
chr2	213392695	213393137	MajorDMR-13-36252	5
chr2	213395414	213395986	MajorDMR-13-36253	7
chr2	213396590	213398220	MajorDMR-13-36254	9
chr2	213398747	213400592	MajorDMR-13-36255	11
chr2	213404186	213404259	MajorDMR-13-36256	3
chr2	213576677	213577314	MajorDMR-13-36257	4
chr2	213662581	213662827	MajorDMR-13-36258	2
chr2	213675895	213676053	MajorDMR-13-36259	2
chr2	213706283	213706462	MajorDMR-13-36260	4
chr2	213800721	213800800	MajorDMR-13-36261	2
chr2	213809896	213810100	MajorDMR-13-36262	3
chr2	214078073	214078140	MajorDMR-13-36263	3
chr2	214081352	214081524	MajorDMR-13-36264	5
chr2	214094574	214094839	MajorDMR-13-36265	8
chr2	214116852	214117206	MajorDMR-13-36266	3
chr2	214117724	214118271	MajorDMR-13-36267	6
chr2	214220565	214220900	MajorDMR-13-36268	5
chr2	214316533	214316700	MajorDMR-13-36269	4
chr2	214570885	214570906	MajorDMR-13-36270	2
chr2	214728325	214728643	MajorDMR-13-36271	3
chr2	214870184	214870266	MajorDMR-13-36272	2
chr2	214933937	214933944	MajorDMR-13-36273	2
chr2	214992481	214993351	MajorDMR-13-36274	3
chr2	215053743	215053879	MajorDMR-13-36275	2
chr2	215064118	215064250	MajorDMR-13-36276	2
chr2	215193817	215193833	MajorDMR-13-36277	2
chr2	215239160	215239703	MajorDMR-13-36278	5
chr2	215243656	215243748	MajorDMR-13-36279	3
chr2	215245420	215245553	MajorDMR-13-36280	3
chr2	215274558	215275055	MajorDMR-13-36281	7
chr2	215277302	215277489	MajorDMR-13-36282	2
chr2	215284981	215285484	MajorDMR-13-36283	2
chr2	215314254	215314675	MajorDMR-13-36284	3
chr2	215349101	215349382	MajorDMR-13-36285	4
chr2	215361270	215362777	MajorDMR-13-36286	7
chr2	215368817	215369848	MajorDMR-13-36287	11
chr2	215389286	215389475	MajorDMR-13-36288	5
chr2	215398098	215398339	MajorDMR-13-36289	2
chr2	215405458	215405488	MajorDMR-13-36290	2
chr2	215406766	215407372	MajorDMR-13-36291	9
chr2	215414822	215415002	MajorDMR-13-36292	2
chr2	215430982	215431099	MajorDMR-13-36293	5
chr2	215438334	215438423	MajorDMR-13-36294	2
chr2	215439546	215440511	MajorDMR-13-36295	6
chr2	215443528	215443991	MajorDMR-13-36296	4
chr2	215456381	215456959	MajorDMR-13-36297	4
chr2	215506281	215506426	MajorDMR-13-36298	2
chr2	215509451	215509524	MajorDMR-13-36299	2
chr2	215536164	215536329	MajorDMR-13-36300	3
chr2	215652628	215652844	MajorDMR-13-36301	4
chr2	215670104	215672589	MajorDMR-13-36302	15
chr2	215767056	215767584	MajorDMR-13-36303	6
chr2	215794970	215795359	MajorDMR-13-36304	3
chr2	215796481	215796962	MajorDMR-13-36305	5
chr2	215811834	215811906	MajorDMR-13-36306	2
chr2	215819449	215819585	MajorDMR-13-36307	2
chr2	215883363	215884116	MajorDMR-13-36308	7
chr2	215896835	215896960	MajorDMR-13-36309	2
chr2	215907916	215908231	MajorDMR-13-36310	2
chr2	216083444	216083648	MajorDMR-13-36311	3
chr2	216106629	216106934	MajorDMR-13-36312	7
chr2	216153218	216153289	MajorDMR-13-36313	2
chr2	216193690	216194268	MajorDMR-13-36314	3
chr2	216489225	216489244	MajorDMR-13-36315	2
chr2	216611563	216612342	MajorDMR-13-36316	4
chr2	216745891	216746008	MajorDMR-13-36317	3
chr2	216747547	216747769	MajorDMR-13-36318	2
chr2	216838052	216838142	MajorDMR-13-36319	2
chr2	216843159	216843721	MajorDMR-13-36320	6
chr2	216878830	216878904	MajorDMR-13-36321	2
chr2	216935927	216936154	MajorDMR-13-36322	3
chr2	217057011	217057054	MajorDMR-13-36323	2
chr2	217071706	217072442	MajorDMR-13-36324	7
chr2	217092834	217093108	MajorDMR-13-36325	2
chr2	217110550	217110587	MajorDMR-13-36326	2
chr2	217111558	217111762	MajorDMR-13-36327	2
chr2	217123675	217123728	MajorDMR-13-36328	2
chr2	217157763	217158233	MajorDMR-13-36329	6
chr2	217330492	217330572	MajorDMR-13-36330	2
chr2	217448426	217448952	MajorDMR-13-36331	7
chr2	217544535	217544603	MajorDMR-13-36332	3
chr2	217548926	217549399	MajorDMR-13-36333	2
chr2	217564613	217565674	MajorDMR-13-36334	5
chr2	217575742	217576345	MajorDMR-13-36335	6
chr2	217602468	217602598	MajorDMR-13-36336	3
chr2	217603891	217603960	MajorDMR-13-36337	3
chr2	217604953	217605909	MajorDMR-13-36338	5
chr2	217624200	217624293	MajorDMR-13-36339	2
chr2	217637926	217638490	MajorDMR-13-36340	6
chr2	217639899	217640134	MajorDMR-13-36341	4
chr2	217652357	217652885	MajorDMR-13-36342	8
chr2	217653818	217654218	MajorDMR-13-36343	6
chr2	217656074	217656239	MajorDMR-13-36344	2
chr2	217657073	217658232	MajorDMR-13-36345	6
chr2	217664411	217665307	MajorDMR-13-36346	5
chr2	217668833	217668880	MajorDMR-13-36347	2
chr2	217672514	217672660	MajorDMR-13-36348	4
chr2	217774318	217774894	MajorDMR-13-36349	5
chr2	217784659	217785088	MajorDMR-13-36350	6
chr2	217808048	217808329	MajorDMR-13-36351	3
chr2	217891304	217891413	MajorDMR-13-36352	3
chr2	217926783	217926971	MajorDMR-13-36353	3
chr2	217940106	217940482	MajorDMR-13-36354	2
chr2	217957802	217957892	MajorDMR-13-36355	7
chr2	217980657	217980702	MajorDMR-13-36356	2
chr2	217983011	217984002	MajorDMR-13-36357	14
chr2	217992358	217992943	MajorDMR-13-36358	4
chr2	218047885	218047993	MajorDMR-13-36359	3
chr2	218142502	218142841	MajorDMR-13-36360	5
chr2	218150153	218150829	MajorDMR-13-36361	4
chr2	218159064	218159188	MajorDMR-13-36362	2
chr2	218165898	218166146	MajorDMR-13-36363	2
chr2	218225083	218225247	MajorDMR-13-36364	3
chr2	218247690	218247820	MajorDMR-13-36365	3
chr2	218267441	218267538	MajorDMR-13-36366	2
chr2	218299440	218299683	MajorDMR-13-36367	3
chr2	218353923	218354204	MajorDMR-13-36368	13
chr2	218388190	218388414	MajorDMR-13-36369	4
chr2	218486295	218487688	MajorDMR-13-36370	13
chr2	218490805	218491013	MajorDMR-13-36371	2
chr2	218532406	218532538	MajorDMR-13-36372	3
chr2	218578484	218579504	MajorDMR-13-36373	14
chr2	218581366	218581740	MajorDMR-13-36374	2
chr2	218582548	218582627	MajorDMR-13-36375	4
chr2	218594089	218594769	MajorDMR-13-36376	7
chr2	218604984	218605141	MajorDMR-13-36377	3
chr2	218606134	218606458	MajorDMR-13-36378	4
chr2	218607156	218607261	MajorDMR-13-36379	4
chr2	218608486	218608766	MajorDMR-13-36380	4
chr2	218613772	218613976	MajorDMR-13-36381	3
chr2	218616634	218616781	MajorDMR-13-36382	3
chr2	218618010	218618050	MajorDMR-13-36383	2
chr2	218618582	218618638	MajorDMR-13-36384	2
chr2	218666169	218666176	MajorDMR-13-36385	2
chr2	218670841	218670941	MajorDMR-13-36386	4
chr2	218687470	218687563	MajorDMR-13-36387	2
chr2	218692448	218692901	MajorDMR-13-36388	7
chr2	218702794	218702991	MajorDMR-13-36389	3
chr2	218714026	218714409	MajorDMR-13-36390	4
chr2	218717841	218718431	MajorDMR-13-36391	5
chr2	218722367	218723051	MajorDMR-13-36392	8
chr2	218735211	218735734	MajorDMR-13-36393	15
chr2	218785790	218786103	MajorDMR-13-36394	5
chr2	218797757	218798127	MajorDMR-13-36395	6
chr2	218882505	218882676	MajorDMR-13-36396	5
chr2	218886338	218886644	MajorDMR-13-36397	4
chr2	218888226	218888535	MajorDMR-13-36398	3
chr2	218889041	218889445	MajorDMR-13-36399	3
chr2	218897449	218897570	MajorDMR-13-36400	2
chr2	219146873	219147703	MajorDMR-13-36401	13
chr2	219150230	219150367	MajorDMR-13-36402	2
chr2	219180442	219180479	MajorDMR-13-36403	2
chr2	219470142	219470268	MajorDMR-13-36404	2
chr2	219596346	219596538	MajorDMR-13-36405	4
chr2	219610448	219610941	MajorDMR-13-36406	7
chr2	219633550	219633811	MajorDMR-13-36407	2
chr2	219646209	219646332	MajorDMR-13-36408	5
chr2	219647103	219647412	MajorDMR-13-36409	7
chr2	219751239	219751591	MajorDMR-13-36410	8
chr2	220086601	220087181	MajorDMR-13-36411	11
chr2	220147148	220147601	MajorDMR-13-36412	3
chr2	220149391	220149579	MajorDMR-13-36413	5
chr2	220263681	220264115	MajorDMR-13-36414	5
chr2	220265483	220265797	MajorDMR-13-36415	3
chr2	220295584	220295881	MajorDMR-13-36416	2
chr2	220336019	220336074	MajorDMR-13-36417	2
chr2	220370712	220373553	MajorDMR-13-36418	47
chr2	220375608	220375686	MajorDMR-13-36419	6
chr2	220376313	220378903	MajorDMR-13-36420	25
chr2	220379437	220386798	MajorDMR-13-36421	132
chr2	220389964	220392764	MajorDMR-13-36422	23
chr2	220396365	220397456	MajorDMR-13-36423	20
chr2	220400459	220401385	MajorDMR-13-36424	6
chr2	220402565	220402677	MajorDMR-13-36425	3
chr2	220403391	220406140	MajorDMR-13-36426	55
chr2	220407163	220407265	MajorDMR-13-36427	2
chr2	220476981	220477094	MajorDMR-13-36428	3
chr2	220480308	220480878	MajorDMR-13-36429	15
chr2	220482599	220482974	MajorDMR-13-36430	3
chr2	220493398	220493436	MajorDMR-13-36431	2
chr2	220495111	220495804	MajorDMR-13-36432	5
chr2	220496928	220497508	MajorDMR-13-36433	5
chr2	220499655	220500192	MajorDMR-13-36434	4
chr2	220508742	220510199	MajorDMR-13-36435	28
chr2	220510722	220511052	MajorDMR-13-36436	8
chr2	220522971	220523724	MajorDMR-13-36437	8
chr2	220529577	220529931	MajorDMR-13-36438	5
chr2	220536088	220536179	MajorDMR-13-36439	3
chr2	220540083	220540156	MajorDMR-13-36440	2
chr2	220562840	220562946	MajorDMR-13-36441	3
chr2	220566777	220566888	MajorDMR-13-36442	5
chr2	220569921	220570000	MajorDMR-13-36443	2
chr2	220574050	220574504	MajorDMR-13-36444	5
chr2	220634111	220634657	MajorDMR-13-36445	10
chr2	220636946	220637246	MajorDMR-13-36446	6
chr2	220736166	220736354	MajorDMR-13-36447	7
chr2	220784045	220784419	MajorDMR-13-36448	5
chr2	220785572	220786090	MajorDMR-13-36449	6
chr2	220922791	220923033	MajorDMR-13-36450	8
chr2	220992651	220992908	MajorDMR-13-36451	5
chr2	221016965	221017661	MajorDMR-13-36452	7
chr2	221089376	221089529	MajorDMR-13-36453	2
chr2	221123876	221125124	MajorDMR-13-36454	8
chr2	221127239	221127561	MajorDMR-13-36455	2
chr2	221134661	221134943	MajorDMR-13-36456	3
chr2	221282584	221282618	MajorDMR-13-36457	3
chr2	221334099	221334295	MajorDMR-13-36458	4
chr2	221389118	221389145	MajorDMR-13-36459	2
chr2	221433558	221433633	MajorDMR-13-36460	3
chr2	221520557	221520739	MajorDMR-13-36461	3
chr2	221585653	221585929	MajorDMR-13-36462	3
chr2	221644292	221645355	MajorDMR-13-36463	12
chr2	221692803	221693257	MajorDMR-13-36464	4
chr2	221697997	221698420	MajorDMR-13-36465	2
chr2	221786837	221787291	MajorDMR-13-36466	2
chr2	221863758	221864343	MajorDMR-13-36467	3
chr2	221938272	221938677	MajorDMR-13-36468	3
chr2	222017928	222017949	MajorDMR-13-36469	2
chr2	222054225	222054573	MajorDMR-13-36470	7
chr2	222120492	222121070	MajorDMR-13-36471	5
chr2	222188394	222189035	MajorDMR-13-36472	4
chr2	222244937	222245015	MajorDMR-13-36473	3
chr2	222290790	222290944	MajorDMR-13-36474	4
chr2	222291930	222291997	MajorDMR-13-36475	3
chr2	222358296	222358378	MajorDMR-13-36476	2
chr2	222365735	222366750	MajorDMR-13-36477	13
chr2	222377151	222377418	MajorDMR-13-36478	4
chr2	222378028	222378101	MajorDMR-13-36479	2
chr2	222379307	222379879	MajorDMR-13-36480	4
chr2	222389452	222389547	MajorDMR-13-36481	3
chr2	222520541	222520556	MajorDMR-13-36482	2
chr2	222527553	222527880	MajorDMR-13-36483	3
chr2	222581227	222581599	MajorDMR-13-36484	3
chr2	222596397	222596428	MajorDMR-13-36485	3
chr2	222653323	222653403	MajorDMR-13-36486	2
chr2	222780880	222781417	MajorDMR-13-36487	5
chr2	222826595	222827101	MajorDMR-13-36488	4
chr2	222849209	222849281	MajorDMR-13-36489	2
chr2	222860085	222860172	MajorDMR-13-36490	2
chr2	223001105	223001181	MajorDMR-13-36491	2
chr2	223041856	223041866	MajorDMR-13-36492	2
chr2	223083777	223084333	MajorDMR-13-36493	3
chr2	223178150	223178345	MajorDMR-13-36494	2
chr2	223178957	223179722	MajorDMR-13-36495	7
chr2	223180329	223180411	MajorDMR-13-36496	3
chr2	223263983	223264445	MajorDMR-13-36497	4
chr2	223463520	223463528	MajorDMR-13-36498	2
chr2	223573859	223574492	MajorDMR-13-36499	10
chr2	223577979	223577996	MajorDMR-13-36500	2
chr2	223608426	223608760	MajorDMR-13-36501	3
chr2	223618312	223618431	MajorDMR-13-36502	2
chr2	223625224	223625588	MajorDMR-13-36503	7
chr2	223667389	223667665	MajorDMR-13-36504	5
chr2	223764573	223764658	MajorDMR-13-36505	3
chr2	223836982	223837130	MajorDMR-13-36506	3
chr2	223866313	223866619	MajorDMR-13-36507	6
chr2	223875525	223875760	MajorDMR-13-36508	4
chr2	223918879	223919218	MajorDMR-13-36509	8
chr2	223932873	223933130	MajorDMR-13-36510	2
chr2	223949539	223950293	MajorDMR-13-36511	9
chr2	223950959	223951696	MajorDMR-13-36512	11
chr2	223957950	223958750	MajorDMR-13-36513	8
chr2	223962646	223962972	MajorDMR-13-36514	5
chr2	223983804	223984232	MajorDMR-13-36515	3
chr2	224026763	224027312	MajorDMR-13-36516	5
chr2	224037977	224038307	MajorDMR-13-36517	3
chr2	224085316	224085500	MajorDMR-13-36518	2
chr2	224146541	224147764	MajorDMR-13-36519	5
chr2	224230034	224230218	MajorDMR-13-36520	5
chr2	224282989	224283129	MajorDMR-13-36521	3
chr2	224283748	224284048	MajorDMR-13-36522	2
chr2	224353787	224354593	MajorDMR-13-36523	4
chr2	224358972	224359904	MajorDMR-13-36524	5
chr2	224364710	224364746	MajorDMR-13-36525	3
chr2	224369774	224369973	MajorDMR-13-36526	2
chr2	224399984	224400117	MajorDMR-13-36527	2
chr2	224411244	224411349	MajorDMR-13-36528	3
chr2	224413972	224414772	MajorDMR-13-36529	5
chr2	224415309	224415440	MajorDMR-13-36530	2
chr2	224418479	224418593	MajorDMR-13-36531	2
chr2	224429374	224429472	MajorDMR-13-36532	3
chr2	224445309	224445804	MajorDMR-13-36533	4
chr2	224450290	224450856	MajorDMR-13-36534	6
chr2	224451797	224451928	MajorDMR-13-36535	2
chr2	224456660	224456830	MajorDMR-13-36536	3
chr2	224458767	224461617	MajorDMR-13-36537	18
chr2	224462278	224463805	MajorDMR-13-36538	22
chr2	224473538	224473551	MajorDMR-13-36539	2
chr2	224516568	224516574	MajorDMR-13-36540	2
chr2	224553237	224553428	MajorDMR-13-36541	4
chr2	224586420	224586996	MajorDMR-13-36542	12
chr2	224605498	224605904	MajorDMR-13-36543	4
chr2	224625654	224625779	MajorDMR-13-36544	2
chr2	224630086	224630339	MajorDMR-13-36545	5
chr2	224647164	224647742	MajorDMR-13-36546	5
chr2	224662476	224662626	MajorDMR-13-36547	2
chr2	224732818	224733070	MajorDMR-13-36548	3
chr2	225184562	225184725	MajorDMR-13-36549	3
chr2	225187615	225188357	MajorDMR-13-36550	5
chr2	225208574	225208689	MajorDMR-13-36551	2
chr2	225228932	225229104	MajorDMR-13-36552	2
chr2	225243095	225243153	MajorDMR-13-36553	2
chr2	225243965	225244103	MajorDMR-13-36554	4
chr2	225269050	225269852	MajorDMR-13-36555	6
chr2	225270938	225270974	MajorDMR-13-36556	2
chr2	225276674	225277108	MajorDMR-13-36557	10
chr2	225298049	225298573	MajorDMR-13-36558	14
chr2	225536823	225536903	MajorDMR-13-36559	2
chr2	225544074	225544299	MajorDMR-13-36560	3
chr2	225569282	225569599	MajorDMR-13-36561	6
chr2	225576365	225577085	MajorDMR-13-36562	3
chr2	225626334	225628043	MajorDMR-13-36563	11
chr2	225632524	225632923	MajorDMR-13-36564	3
chr2	225633656	225634074	MajorDMR-13-36565	2
chr2	225642503	225642743	MajorDMR-13-36566	3
chr2	225645739	225645900	MajorDMR-13-36567	4
chr2	225647287	225647354	MajorDMR-13-36568	2
chr2	225669007	225669114	MajorDMR-13-36569	3
chr2	225673468	225674338	MajorDMR-13-36570	5
chr2	225682893	225683405	MajorDMR-13-36571	7
chr2	225702537	225702865	MajorDMR-13-36572	3
chr2	225717154	225717170	MajorDMR-13-36573	2
chr2	225723879	225724147	MajorDMR-13-36574	3
chr2	225734376	225734543	MajorDMR-13-36575	2
chr2	225740735	225740991	MajorDMR-13-36576	3
chr2	225747243	225747277	MajorDMR-13-36577	2
chr2	225766929	225767672	MajorDMR-13-36578	8
chr2	225770949	225771321	MajorDMR-13-36579	3
chr2	225772836	225773331	MajorDMR-13-36580	2
chr2	225774848	225775163	MajorDMR-13-36581	5
chr2	225784394	225784730	MajorDMR-13-36582	6
chr2	225789751	225789817	MajorDMR-13-36583	2
chr2	225795099	225795145	MajorDMR-13-36584	2
chr2	225796733	225797398	MajorDMR-13-36585	9
chr2	225799502	225799854	MajorDMR-13-36586	2
chr2	225803439	225803954	MajorDMR-13-36587	6
chr2	225807238	225807308	MajorDMR-13-36588	3
chr2	225809549	225809809	MajorDMR-13-36589	8
chr2	225813867	225813899	MajorDMR-13-36590	2
chr2	225827740	225827900	MajorDMR-13-36591	2
chr2	225830368	225830975	MajorDMR-13-36592	6
chr2	225833807	225834177	MajorDMR-13-36593	2
chr2	225835209	225835346	MajorDMR-13-36594	4
chr2	225837974	225838328	MajorDMR-13-36595	2
chr2	225846136	225848098	MajorDMR-13-36596	22
chr2	225849203	225849361	MajorDMR-13-36597	2
chr2	225862522	225863076	MajorDMR-13-36598	8
chr2	225889371	225889465	MajorDMR-13-36599	3
chr2	225935563	225935645	MajorDMR-13-36600	2
chr2	225961262	225961661	MajorDMR-13-36601	5
chr2	225977372	225977752	MajorDMR-13-36602	8
chr2	225978971	225979592	MajorDMR-13-36603	3
chr2	225985097	225985341	MajorDMR-13-36604	2
chr2	226029640	226029962	MajorDMR-13-36605	6
chr2	226038810	226038828	MajorDMR-13-36606	2
chr2	226081981	226083094	MajorDMR-13-36607	6
chr2	226098048	226098238	MajorDMR-13-36608	2
chr2	226235045	226235141	MajorDMR-13-36609	2
chr2	226280353	226280845	MajorDMR-13-36610	3
chr2	226313455	226313643	MajorDMR-13-36611	3
chr2	226395816	226396552	MajorDMR-13-36612	6
chr2	226399611	226399796	MajorDMR-13-36613	4
chr2	226425647	226426001	MajorDMR-13-36614	4
chr2	226459186	226459194	MajorDMR-13-36615	2
chr2	226482710	226482810	MajorDMR-13-36616	2
chr2	226502280	226502866	MajorDMR-13-36617	3
chr2	226634760	226635045	MajorDMR-13-36618	4
chr2	226876628	226877014	MajorDMR-13-36619	9
chr2	226893088	226893209	MajorDMR-13-36620	2
chr2	226903814	226903976	MajorDMR-13-36621	2
chr2	227049702	227050983	MajorDMR-13-36622	9
chr2	227068981	227069409	MajorDMR-13-36623	3
chr2	227118515	227118929	MajorDMR-13-36624	4
chr2	227135551	227135857	MajorDMR-13-36625	4
chr2	227165886	227166279	MajorDMR-13-36626	2
chr2	227180596	227180824	MajorDMR-13-36627	4
chr2	227218168	227218222	MajorDMR-13-36628	2
chr2	227304596	227304601	MajorDMR-13-36629	2
chr2	227333387	227333579	MajorDMR-13-36630	2
chr2	227391162	227391217	MajorDMR-13-36631	2
chr2	227534129	227536335	MajorDMR-13-36632	15
chr2	227543295	227543361	MajorDMR-13-36633	2
chr2	227564267	227564419	MajorDMR-13-36634	2
chr2	227586341	227586426	MajorDMR-13-36635	2
chr2	227593129	227593352	MajorDMR-13-36636	3
chr2	227595109	227595573	MajorDMR-13-36637	5
chr2	227604208	227604330	MajorDMR-13-36638	4
chr2	227607279	227607514	MajorDMR-13-36639	3
chr2	227623783	227624008	MajorDMR-13-36640	3
chr2	227624642	227624685	MajorDMR-13-36641	3
chr2	227637116	227637279	MajorDMR-13-36642	2
chr2	227660212	227661897	MajorDMR-13-36643	27
chr2	227662703	227663035	MajorDMR-13-36644	8
chr2	227679463	227679499	MajorDMR-13-36645	2
chr2	227689898	227691306	MajorDMR-13-36646	11
chr2	227734390	227734450	MajorDMR-13-36647	2
chr2	227737073	227737141	MajorDMR-13-36648	2
chr2	227749373	227749595	MajorDMR-13-36649	2
chr2	227757997	227758545	MajorDMR-13-36650	4
chr2	227763557	227763969	MajorDMR-13-36651	2
chr2	227768067	227768103	MajorDMR-13-36652	2
chr2	227769859	227771203	MajorDMR-13-36653	14
chr2	227772439	227773532	MajorDMR-13-36654	10
chr2	227775974	227776148	MajorDMR-13-36655	2
chr2	227793847	227793948	MajorDMR-13-36656	3
chr2	227821325	227821427	MajorDMR-13-36657	2
chr2	227843775	227843859	MajorDMR-13-36658	3
chr2	227848650	227849616	MajorDMR-13-36659	6
chr2	227854936	227855281	MajorDMR-13-36660	3
chr2	227857806	227859119	MajorDMR-13-36661	9
chr2	227868071	227868405	MajorDMR-13-36662	3
chr2	227870971	227871082	MajorDMR-13-36663	3
chr2	227887629	227887674	MajorDMR-13-36664	2
chr2	227900237	227901126	MajorDMR-13-36665	11
chr2	227957539	227957580	MajorDMR-13-36666	2
chr2	227968131	227968535	MajorDMR-13-36667	6
chr2	227971779	227971800	MajorDMR-13-36668	2
chr2	228056844	228056873	MajorDMR-13-36669	2
chr2	228092811	228093338	MajorDMR-13-36670	12
chr2	228173556	228174138	MajorDMR-13-36671	10
chr2	228258435	228258773	MajorDMR-13-36672	7
chr2	228372750	228372905	MajorDMR-13-36673	2
chr2	228443461	228443735	MajorDMR-13-36674	2
chr2	228482700	228482788	MajorDMR-13-36675	2
chr2	228711250	228711591	MajorDMR-13-36676	5
chr2	228724641	228725626	MajorDMR-13-36677	12
chr2	228730005	228730157	MajorDMR-13-36678	2
chr2	228831799	228832123	MajorDMR-13-36679	3
chr2	228937549	228937579	MajorDMR-13-36680	3
chr2	228938112	228938471	MajorDMR-13-36681	3
chr2	229248616	229248691	MajorDMR-13-36682	2
chr2	229284167	229284231	MajorDMR-13-36683	2
chr2	229291095	229291443	MajorDMR-13-36684	2
chr2	229460606	229460636	MajorDMR-13-36685	2
chr2	229511000	229511280	MajorDMR-13-36686	2
chr2	229564195	229564405	MajorDMR-13-36687	5
chr2	229718022	229718099	MajorDMR-13-36688	2
chr2	229821937	229822047	MajorDMR-13-36689	3
chr2	229897373	229897834	MajorDMR-13-36690	7
chr2	229955244	229955677	MajorDMR-13-36691	4
chr2	229960125	229960634	MajorDMR-13-36692	3
chr2	229972647	229972731	MajorDMR-13-36693	3
chr2	229974127	229974136	MajorDMR-13-36694	2
chr2	230001881	230001996	MajorDMR-13-36695	2
chr2	230017296	230017729	MajorDMR-13-36696	11
chr2	230026938	230027273	MajorDMR-13-36697	3
chr2	230044429	230044791	MajorDMR-13-36698	6
chr2	230070538	230070876	MajorDMR-13-36699	6
chr2	230088906	230089127	MajorDMR-13-36700	2
chr2	230200908	230201036	MajorDMR-13-36701	2
chr2	230238195	230238355	MajorDMR-13-36702	2
chr2	230252509	230252837	MajorDMR-13-36703	3
chr2	230253546	230253590	MajorDMR-13-36704	2
chr2	230271899	230272315	MajorDMR-13-36705	11
chr2	230275061	230275295	MajorDMR-13-36706	5
chr2	230281792	230283002	MajorDMR-13-36707	17
chr2	230286810	230287184	MajorDMR-13-36708	7
chr2	230298868	230299000	MajorDMR-13-36709	4
chr2	230311298	230311352	MajorDMR-13-36710	3
chr2	230353711	230354290	MajorDMR-13-36711	15
chr2	230357826	230358245	MajorDMR-13-36712	8
chr2	230385152	230385183	MajorDMR-13-36713	2
chr2	230395244	230395571	MajorDMR-13-36714	5
chr2	230417173	230417761	MajorDMR-13-36715	4
chr2	230425030	230425593	MajorDMR-13-36716	8
chr2	230430765	230430854	MajorDMR-13-36717	2
chr2	230432258	230432764	MajorDMR-13-36718	4
chr2	230437781	230438495	MajorDMR-13-36719	6
chr2	230456776	230456870	MajorDMR-13-36720	2
chr2	230457665	230457675	MajorDMR-13-36721	2
chr2	230467624	230467640	MajorDMR-13-36722	2
chr2	230469453	230469961	MajorDMR-13-36723	4
chr2	230474485	230475407	MajorDMR-13-36724	9
chr2	230477250	230478180	MajorDMR-13-36725	13
chr2	230491229	230491687	MajorDMR-13-36726	2
chr2	230499501	230499936	MajorDMR-13-36727	5
chr2	230500810	230501132	MajorDMR-13-36728	5
chr2	230510406	230511305	MajorDMR-13-36729	9
chr2	230513676	230513688	MajorDMR-13-36730	2
chr2	230517443	230518439	MajorDMR-13-36731	10
chr2	230523701	230523832	MajorDMR-13-36732	2
chr2	230528127	230528172	MajorDMR-13-36733	3
chr2	230530983	230531119	MajorDMR-13-36734	2
chr2	230534581	230535141	MajorDMR-13-36735	5
chr2	230539683	230540814	MajorDMR-13-36736	7
chr2	230549098	230550517	MajorDMR-13-36737	15
chr2	230568697	230569318	MajorDMR-13-36738	4
chr2	230571885	230571942	MajorDMR-13-36739	2
chr2	230573080	230573214	MajorDMR-13-36740	2
chr2	230590806	230591714	MajorDMR-13-36741	6
chr2	230617830	230618341	MajorDMR-13-36742	8
chr2	230626265	230626269	MajorDMR-13-36743	2
chr2	230658342	230658485	MajorDMR-13-36744	3
chr2	230741843	230741867	MajorDMR-13-36745	2
chr2	230845895	230845943	MajorDMR-13-36746	3
chr2	230901016	230901051	MajorDMR-13-36747	2
chr2	230904554	230904612	MajorDMR-13-36748	2
chr2	230940857	230941302	MajorDMR-13-36749	7
chr2	231150396	231150517	MajorDMR-13-36750	2
chr2	231154652	231155092	MajorDMR-13-36751	4
chr2	231215897	231216067	MajorDMR-13-36752	2
chr2	231249761	231249985	MajorDMR-13-36753	6
chr2	231647836	231648129	MajorDMR-13-36754	3
chr2	231679903	231679938	MajorDMR-13-36755	2
chr2	231688407	231688597	MajorDMR-13-36756	4
chr2	231818775	231818915	MajorDMR-13-36757	6
chr2	231955815	231955955	MajorDMR-13-36758	4
chr2	232036881	232037103	MajorDMR-13-36759	3
chr2	232135406	232135467	MajorDMR-13-36760	2
chr2	232143723	232143906	MajorDMR-13-36761	2
chr2	232158798	232159145	MajorDMR-13-36762	6
chr2	232220443	232221445	MajorDMR-13-36763	22
chr2	232229710	232230429	MajorDMR-13-36764	6
chr2	232235996	232236377	MajorDMR-13-36765	5
chr2	232252952	232253478	MajorDMR-13-36766	19
chr2	232387475	232387774	MajorDMR-13-36767	5
chr2	232388984	232389013	MajorDMR-13-36768	2
chr2	232390019	232390126	MajorDMR-13-36769	6
chr2	232393057	232393279	MajorDMR-13-36770	14
chr2	232401441	232401913	MajorDMR-13-36771	6
chr2	232406235	232406966	MajorDMR-13-36772	11
chr2	232455498	232455904	MajorDMR-13-36773	6
chr2	232459507	232460071	MajorDMR-13-36774	10
chr2	232461988	232462695	MajorDMR-13-36775	18
chr2	232470117	232470618	MajorDMR-13-36776	3
chr2	232553681	232553725	MajorDMR-13-36777	4
chr2	232560630	232560967	MajorDMR-13-36778	4
chr2	232581502	232581508	MajorDMR-13-36779	2
chr2	232629474	232629808	MajorDMR-13-36780	2
chr2	232671919	232672052	MajorDMR-13-36781	2
chr2	232745248	232745370	MajorDMR-13-36782	4
chr2	232787480	232787916	MajorDMR-13-36783	5
chr2	232788794	232788919	MajorDMR-13-36784	4
chr2	233067587	233067592	MajorDMR-13-36785	2
chr2	233069185	233069673	MajorDMR-13-36786	9
chr2	233138762	233139267	MajorDMR-13-36787	9
chr2	233140914	233141126	MajorDMR-13-36788	4
chr2	233153425	233153762	MajorDMR-13-36789	2
chr2	233154774	233155100	MajorDMR-13-36790	6
chr2	233163342	233163381	MajorDMR-13-36791	2
chr2	233168381	233168441	MajorDMR-13-36792	2
chr2	233175753	233175886	MajorDMR-13-36793	3
chr2	233180361	233181175	MajorDMR-13-36794	16
chr2	233186787	233186991	MajorDMR-13-36795	3
chr2	233187767	233188088	MajorDMR-13-36796	10
chr2	233188912	233189230	MajorDMR-13-36797	6
chr2	233193007	233193236	MajorDMR-13-36798	3
chr2	233201774	233202430	MajorDMR-13-36799	16
chr2	233362336	233362409	MajorDMR-13-36800	3
chr2	233376138	233376819	MajorDMR-13-36801	10
chr2	233377503	233377588	MajorDMR-13-36802	4
chr2	233410597	233410652	MajorDMR-13-36803	2
chr2	233432834	233433219	MajorDMR-13-36804	2
chr2	233441865	233442390	MajorDMR-13-36805	3
chr2	233445980	233446000	MajorDMR-13-36806	2
chr2	233453401	233453501	MajorDMR-13-36807	5
chr2	233487437	233487489	MajorDMR-13-36808	3
chr2	233507988	233508073	MajorDMR-13-36809	2
chr2	233516981	233517404	MajorDMR-13-36810	5
chr2	233518038	233519025	MajorDMR-13-36811	11
chr2	233530881	233532013	MajorDMR-13-36812	8
chr2	233533103	233533259	MajorDMR-13-36813	6
chr2	233665074	233665106	MajorDMR-13-36814	2
chr2	233692179	233692394	MajorDMR-13-36815	3
chr2	233700401	233700917	MajorDMR-13-36816	10
chr2	233737622	233737650	MajorDMR-13-36817	2
chr2	233740144	233740204	MajorDMR-13-36818	2
chr2	233766777	233766834	MajorDMR-13-36819	2
chr2	233803053	233803074	MajorDMR-13-36820	2
chr2	233839754	233839800	MajorDMR-13-36821	3
chr2	233844535	233844730	MajorDMR-13-36822	5
chr2	233926255	233926742	MajorDMR-13-36823	7
chr2	233928760	233928984	MajorDMR-13-36824	5
chr2	233983662	233983676	MajorDMR-13-36825	2
chr2	233984229	233984508	MajorDMR-13-36826	3
chr2	233994129	233994371	MajorDMR-13-36827	5
chr2	233995464	233997895	MajorDMR-13-36828	15
chr2	234087905	234087910	MajorDMR-13-36829	2
chr2	234093569	234093632	MajorDMR-13-36830	3
chr2	234095820	234096241	MajorDMR-13-36831	2
chr2	234097058	234097333	MajorDMR-13-36832	3
chr2	234105310	234106024	MajorDMR-13-36833	14
chr2	234167207	234167324	MajorDMR-13-36834	2
chr2	234183885	234184595	MajorDMR-13-36835	8
chr2	234197366	234197476	MajorDMR-13-36836	5
chr2	234242715	234243150	MajorDMR-13-36837	12
chr2	234246547	234246930	MajorDMR-13-36838	8
chr2	234257733	234258156	MajorDMR-13-36839	9
chr2	234264363	234264911	MajorDMR-13-36840	3
chr2	234266709	234267625	MajorDMR-13-36841	5
chr2	234270082	234270384	MajorDMR-13-36842	7
chr2	234274897	234275443	MajorDMR-13-36843	8
chr2	234278764	234279201	MajorDMR-13-36844	3
chr2	234281845	234282328	MajorDMR-13-36845	5
chr2	234284405	234284420	MajorDMR-13-36846	2
chr2	234288568	234289008	MajorDMR-13-36847	2
chr2	234293273	234293706	MajorDMR-13-36848	4
chr2	234295713	234296042	MajorDMR-13-36849	2
chr2	234296869	234297431	MajorDMR-13-36850	4
chr2	234299215	234299401	MajorDMR-13-36851	3
chr2	234304352	234305144	MajorDMR-13-36852	17
chr2	234316404	234316745	MajorDMR-13-36853	5
chr2	234322204	234322325	MajorDMR-13-36854	3
chr2	234327447	234328027	MajorDMR-13-36855	14
chr2	234328644	234329242	MajorDMR-13-36856	4
chr2	234329826	234330017	MajorDMR-13-36857	3
chr2	234332908	234333294	MajorDMR-13-36858	7
chr2	234335575	234335626	MajorDMR-13-36859	2
chr2	234344889	234345532	MajorDMR-13-36860	9
chr2	234346414	234346462	MajorDMR-13-36861	2
chr2	234352900	234352906	MajorDMR-13-36862	2
chr2	234355722	234356404	MajorDMR-13-36863	14
chr2	234361507	234362917	MajorDMR-13-36864	17
chr2	234366594	234366736	MajorDMR-13-36865	4
chr2	234369515	234371077	MajorDMR-13-36866	39
chr2	234375625	234375869	MajorDMR-13-36867	7
chr2	234376556	234376944	MajorDMR-13-36868	5
chr2	234378424	234378871	MajorDMR-13-36869	5
chr2	234385281	234387033	MajorDMR-13-36870	51
chr2	234389114	234389265	MajorDMR-13-36871	7
chr2	234410408	234410509	MajorDMR-13-36872	2
chr2	234455521	234455622	MajorDMR-13-36873	3
chr2	234608930	234609322	MajorDMR-13-36874	2
chr2	234655514	234655710	MajorDMR-13-36875	3
chr2	234755708	234755879	MajorDMR-13-36876	3
chr2	234874744	234874902	MajorDMR-13-36877	6
chr2	234882937	234883228	MajorDMR-13-36878	9
chr2	234885721	234886080	MajorDMR-13-36879	6
chr2	234888670	234888722	MajorDMR-13-36880	3
chr2	234889471	234890456	MajorDMR-13-36881	8
chr2	234892188	234892467	MajorDMR-13-36882	5
chr2	234901332	234902061	MajorDMR-13-36883	7
chr2	234902822	234903243	MajorDMR-13-36884	7
chr2	234915043	234915248	MajorDMR-13-36885	2
chr2	235003389	235003696	MajorDMR-13-36886	3
chr2	235044707	235044715	MajorDMR-13-36887	2
chr2	235074075	235074279	MajorDMR-13-36888	2
chr2	235082496	235082924	MajorDMR-13-36889	6
chr2	235087251	235087812	MajorDMR-13-36890	10
chr2	235089655	235090001	MajorDMR-13-36891	4
chr2	235092851	235093627	MajorDMR-13-36892	6
chr2	235095095	235095272	MajorDMR-13-36893	5
chr2	235097576	235098464	MajorDMR-13-36894	7
chr2	235099672	235100616	MajorDMR-13-36895	10
chr2	235107872	235109285	MajorDMR-13-36896	8
chr2	235120395	235120665	MajorDMR-13-36897	3
chr2	235126784	235126881	MajorDMR-13-36898	3
chr2	235127487	235127847	MajorDMR-13-36899	5
chr2	235128690	235128809	MajorDMR-13-36900	3
chr2	235131778	235131997	MajorDMR-13-36901	3
chr2	235154320	235154915	MajorDMR-13-36902	6
chr2	235155901	235156017	MajorDMR-13-36903	2
chr2	235161375	235162040	MajorDMR-13-36904	6
chr2	235163365	235163398	MajorDMR-13-36905	2
chr2	235163993	235164091	MajorDMR-13-36906	4
chr2	235179936	235180689	MajorDMR-13-36907	8
chr2	235191504	235191556	MajorDMR-13-36908	2
chr2	235193750	235195272	MajorDMR-13-36909	10
chr2	235200559	235200803	MajorDMR-13-36910	3
chr2	235213056	235213875	MajorDMR-13-36911	7
chr2	235226921	235227330	MajorDMR-13-36912	4
chr2	235228526	235229245	MajorDMR-13-36913	4
chr2	235233023	235234082	MajorDMR-13-36914	11
chr2	235242961	235243567	MajorDMR-13-36915	4
chr2	235250145	235250578	MajorDMR-13-36916	8
chr2	235262497	235262981	MajorDMR-13-36917	8
chr2	235272010	235272463	MajorDMR-13-36918	3
chr2	235274791	235276625	MajorDMR-13-36919	10
chr2	235280630	235281204	MajorDMR-13-36920	4
chr2	235282948	235284693	MajorDMR-13-36921	22
chr2	235286110	235286552	MajorDMR-13-36922	4
chr2	235289957	235290328	MajorDMR-13-36923	2
chr2	235302295	235302651	MajorDMR-13-36924	2
chr2	235304192	235305513	MajorDMR-13-36925	18
chr2	235314928	235314970	MajorDMR-13-36926	2
chr2	235338129	235338249	MajorDMR-13-36927	2
chr2	235341464	235341533	MajorDMR-13-36928	2
chr2	235344434	235345240	MajorDMR-13-36929	7
chr2	235346000	235347897	MajorDMR-13-36930	21
chr2	235366314	235366420	MajorDMR-13-36931	2
chr2	235372713	235373011	MajorDMR-13-36932	10
chr2	235376630	235377595	MajorDMR-13-36933	10
chr2	235397618	235398444	MajorDMR-13-36934	14
chr2	235400051	235401456	MajorDMR-13-36935	14
chr2	235411614	235411720	MajorDMR-13-36936	2
chr2	235421735	235422545	MajorDMR-13-36937	15
chr2	235427036	235427477	MajorDMR-13-36938	5
chr2	235433757	235434232	MajorDMR-13-36939	2
chr2	235442596	235443456	MajorDMR-13-36940	8
chr2	235443975	235444406	MajorDMR-13-36941	6
chr2	235444999	235445086	MajorDMR-13-36942	3
chr2	235454134	235454141	MajorDMR-13-36943	2
chr2	235473020	235473242	MajorDMR-13-36944	6
chr2	235508393	235508518	MajorDMR-13-36945	4
chr2	235581282	235581670	MajorDMR-13-36946	3
chr2	235588925	235588947	MajorDMR-13-36947	2
chr2	235599661	235600128	MajorDMR-13-36948	9
chr2	235677438	235677574	MajorDMR-13-36949	2
chr2	235678593	235679125	MajorDMR-13-36950	10
chr2	235687845	235688107	MajorDMR-13-36951	3
chr2	235701163	235701684	MajorDMR-13-36952	23
chr2	235754743	235754889	MajorDMR-13-36953	2
chr2	235772113	235772200	MajorDMR-13-36954	3
chr2	235772738	235773645	MajorDMR-13-36955	11
chr2	235796043	235796091	MajorDMR-13-36956	2
chr2	235807289	235807348	MajorDMR-13-36957	2
chr2	235819995	235820140	MajorDMR-13-36958	2
chr2	235883538	235883747	MajorDMR-13-36959	2
chr2	235898105	235898125	MajorDMR-13-36960	2
chr2	235915371	235915682	MajorDMR-13-36961	7
chr2	235920702	235920847	MajorDMR-13-36962	3
chr2	235930458	235930601	MajorDMR-13-36963	2
chr2	235936215	235936813	MajorDMR-13-36964	8
chr2	235940496	235940695	MajorDMR-13-36965	5
chr2	235942686	235942693	MajorDMR-13-36966	2
chr2	235959802	235960092	MajorDMR-13-36967	3
chr2	235977102	235977658	MajorDMR-13-36968	4
chr2	235988016	235988156	MajorDMR-13-36969	4
chr2	235990582	235990759	MajorDMR-13-36970	3
chr2	236024214	236024474	MajorDMR-13-36971	4
chr2	236093467	236093764	MajorDMR-13-36972	3
chr2	236133460	236133651	MajorDMR-13-36973	3
chr2	236147167	236147402	MajorDMR-13-36974	3
chr2	236152962	236153621	MajorDMR-13-36975	5
chr2	236196155	236196254	MajorDMR-13-36976	3
chr2	236223140	236223497	MajorDMR-13-36977	9
chr2	236224352	236224457	MajorDMR-13-36978	2
chr2	236292100	236292137	MajorDMR-13-36979	2
chr2	236329996	236330540	MajorDMR-13-36980	5
chr2	236337457	236337704	MajorDMR-13-36981	5
chr2	236356700	236356968	MajorDMR-13-36982	4
chr2	236404498	236404560	MajorDMR-13-36983	2
chr2	236407320	236407392	MajorDMR-13-36984	5
chr2	236413404	236413933	MajorDMR-13-36985	3
chr2	236441751	236443000	MajorDMR-13-36986	15
chr2	236446367	236446669	MajorDMR-13-36987	3
chr2	236471085	236471432	MajorDMR-13-36988	4
chr2	236478504	236478573	MajorDMR-13-36989	2
chr2	236482399	236482609	MajorDMR-13-36990	3
chr2	236485903	236486492	MajorDMR-13-36991	17
chr2	236495565	236495801	MajorDMR-13-36992	2
chr2	236497474	236497644	MajorDMR-13-36993	4
chr2	236504420	236504458	MajorDMR-13-36994	2
chr2	236508750	236508904	MajorDMR-13-36995	2
chr2	236531817	236532126	MajorDMR-13-36996	9
chr2	236539228	236539659	MajorDMR-13-36997	6
chr2	236568458	236568518	MajorDMR-13-36998	2
chr2	236571977	236572819	MajorDMR-13-36999	11
chr2	236598003	236598032	MajorDMR-13-37000	3
chr2	236621612	236622160	MajorDMR-13-37001	11
chr2	236625885	236626188	MajorDMR-13-37002	5
chr2	236627925	236628105	MajorDMR-13-37003	2
chr2	236631767	236631894	MajorDMR-13-37004	2
chr2	236633641	236633976	MajorDMR-13-37005	10
chr2	236643395	236643865	MajorDMR-13-37006	20
chr2	236648517	236648589	MajorDMR-13-37007	3
chr2	236665998	236666699	MajorDMR-13-37008	6
chr2	236677399	236677673	MajorDMR-13-37009	8
chr2	236716167	236716505	MajorDMR-13-37010	13
chr2	236754080	236754192	MajorDMR-13-37011	5
chr2	236773579	236773904	MajorDMR-13-37012	7
chr2	236812408	236812977	MajorDMR-13-37013	18
chr2	236825837	236826654	MajorDMR-13-37014	25
chr2	236842943	236843446	MajorDMR-13-37015	6
chr2	236849110	236849250	MajorDMR-13-37016	2
chr2	236904677	236905280	MajorDMR-13-37017	6
chr2	236910834	236910904	MajorDMR-13-37018	2
chr2	236963186	236963510	MajorDMR-13-37019	10
chr2	237017474	237017507	MajorDMR-13-37020	2
chr2	237051425	237051601	MajorDMR-13-37021	3
chr2	237189864	237190174	MajorDMR-13-37022	2
chr2	237207677	237207797	MajorDMR-13-37023	4
chr2	237277992	237278472	MajorDMR-13-37024	9
chr2	237343823	237344187	MajorDMR-13-37025	8
chr2	237356408	237356641	MajorDMR-13-37026	7
chr2	237364086	237364650	MajorDMR-13-37027	14
chr2	237382000	237382080	MajorDMR-13-37028	2
chr2	237522351	237523042	MajorDMR-13-37029	11
chr2	237549036	237550224	MajorDMR-13-37030	17
chr2	237640770	237640905	MajorDMR-13-37031	4
chr2	237652921	237653197	MajorDMR-13-37032	4
chr2	237690825	237691248	MajorDMR-13-37033	13
chr2	237760047	237760066	MajorDMR-13-37034	2
chr2	237771342	237771926	MajorDMR-13-37035	6
chr2	237810567	237810867	MajorDMR-13-37036	6
chr2	237819645	237819700	MajorDMR-13-37037	2
chr2	237824528	237825564	MajorDMR-13-37038	8
chr2	237837298	237837587	MajorDMR-13-37039	4
chr2	237848427	237849095	MajorDMR-13-37040	16
chr2	237855156	237856115	MajorDMR-13-37041	7
chr2	237877659	237878550	MajorDMR-13-37042	7
chr2	237882041	237882501	MajorDMR-13-37043	5
chr2	237897534	237897886	MajorDMR-13-37044	9
chr2	237919874	237920389	MajorDMR-13-37045	4
chr2	238022092	238022109	MajorDMR-13-37046	3
chr2	238027065	238027416	MajorDMR-13-37047	3
chr2	238065251	238065311	MajorDMR-13-37048	4
chr2	238066144	238066289	MajorDMR-13-37049	2
chr2	238130828	238131254	MajorDMR-13-37050	8
chr2	238140260	238140487	MajorDMR-13-37051	4
chr2	238144173	238144228	MajorDMR-13-37052	2
chr2	238177825	238178000	MajorDMR-13-37053	4
chr2	238187143	238187558	MajorDMR-13-37054	6
chr2	238222795	238222805	MajorDMR-13-37055	2
chr2	238238915	238239356	MajorDMR-13-37056	3
chr2	238250501	238250583	MajorDMR-13-37057	2
chr2	238259058	238259441	MajorDMR-13-37058	9
chr2	238261087	238261460	MajorDMR-13-37059	6
chr2	238347243	238347270	MajorDMR-13-37060	2
chr2	238357982	238358458	MajorDMR-13-37061	9
chr2	238370652	238370708	MajorDMR-13-37062	2
chr2	238448676	238448961	MajorDMR-13-37063	2
chr2	238467901	238467978	MajorDMR-13-37064	3
chr2	238488629	238488642	MajorDMR-13-37065	2
chr2	238490087	238490190	MajorDMR-13-37066	4
chr2	238491189	238491216	MajorDMR-13-37067	2
chr2	238508732	238509383	MajorDMR-13-37068	10
chr2	238540362	238540464	MajorDMR-13-37069	3
chr2	238541733	238542047	MajorDMR-13-37070	6
chr2	238548222	238548495	MajorDMR-13-37071	3
chr2	238557086	238557099	MajorDMR-13-37072	2
chr2	238578891	238578901	MajorDMR-13-37073	2
chr2	238609246	238609401	MajorDMR-13-37074	3
chr2	238629666	238629796	MajorDMR-13-37075	2
chr2	238640511	238640527	MajorDMR-13-37076	2
chr2	238675187	238675229	MajorDMR-13-37077	2
chr2	238686158	238686221	MajorDMR-13-37078	3
chr2	238769059	238769145	MajorDMR-13-37079	3
chr2	238769829	238769911	MajorDMR-13-37080	4
chr2	238774883	238775179	MajorDMR-13-37081	2
chr2	238783344	238783679	MajorDMR-13-37082	3
chr2	238784333	238784424	MajorDMR-13-37083	2
chr2	238791531	238791663	MajorDMR-13-37084	2
chr2	238792793	238793109	MajorDMR-13-37085	4
chr2	238797769	238797910	MajorDMR-13-37086	2
chr2	238804370	238805256	MajorDMR-13-37087	21
chr2	238814169	238814316	MajorDMR-13-37088	3
chr2	238829470	238829684	MajorDMR-13-37089	10
chr2	238832105	238832276	MajorDMR-13-37090	8
chr2	238852240	238852358	MajorDMR-13-37091	5
chr2	238886788	238887210	MajorDMR-13-37092	3
chr2	238904706	238904759	MajorDMR-13-37093	2
chr2	238928489	238928511	MajorDMR-13-37094	2
chr2	238931410	238931586	MajorDMR-13-37095	2
chr2	238933844	238933892	MajorDMR-13-37096	2
chr2	238948777	238949219	MajorDMR-13-37097	7
chr2	238949937	238951120	MajorDMR-13-37098	13
chr2	238951750	238952092	MajorDMR-13-37099	5
chr2	238991231	238991734	MajorDMR-13-37100	7
chr2	239005112	239005447	MajorDMR-13-37101	7
chr2	239052303	239052555	MajorDMR-13-37102	6
chr2	239125612	239126319	MajorDMR-13-37103	5
chr2	239187192	239187547	MajorDMR-13-37104	5
chr2	239208529	239208895	MajorDMR-13-37105	7
chr2	239253958	239254565	MajorDMR-13-37106	15
chr2	239259986	239260182	MajorDMR-13-37107	5
chr2	239271480	239271570	MajorDMR-13-37108	6
chr2	239278323	239278381	MajorDMR-13-37109	2
chr2	239287026	239287045	MajorDMR-13-37110	2
chr2	239287866	239288233	MajorDMR-13-37111	6
chr2	239305355	239305486	MajorDMR-13-37112	5
chr2	239332237	239332361	MajorDMR-13-37113	3
chr2	239350262	239350533	MajorDMR-13-37114	4
chr2	239357344	239357514	MajorDMR-13-37115	4
chr2	239365699	239365941	MajorDMR-13-37116	4
chr2	239367998	239368231	MajorDMR-13-37117	6
chr2	239434783	239435070	MajorDMR-13-37118	8
chr2	239495167	239495355	MajorDMR-13-37119	6
chr2	239505627	239505944	MajorDMR-13-37120	2
chr2	239510233	239510528	MajorDMR-13-37121	5
chr2	239526866	239527079	MajorDMR-13-37122	2
chr2	239544458	239545282	MajorDMR-13-37123	18
chr2	239546351	239546414	MajorDMR-13-37124	2
chr2	239547145	239547319	MajorDMR-13-37125	8
chr2	239552882	239553407	MajorDMR-13-37126	7
chr2	239562164	239562390	MajorDMR-13-37127	4
chr2	239565691	239566686	MajorDMR-13-37128	9
chr2	239606716	239607305	MajorDMR-13-37129	7
chr2	239610247	239610784	MajorDMR-13-37130	11
chr2	239636771	239637451	MajorDMR-13-37131	5
chr2	239650907	239651010	MajorDMR-13-37132	3
chr2	239652277	239652661	MajorDMR-13-37133	12
chr2	239670604	239670824	MajorDMR-13-37134	2
chr2	239692473	239692658	MajorDMR-13-37135	5
chr2	239693327	239693600	MajorDMR-13-37136	5
chr2	239772938	239773152	MajorDMR-13-37137	3
chr2	239846575	239847415	MajorDMR-13-37138	24
chr2	239847946	239848069	MajorDMR-13-37139	3
chr2	239851297	239851709	MajorDMR-13-37140	5
chr2	239860533	239860566	MajorDMR-13-37141	2
chr2	239874171	239874516	MajorDMR-13-37142	3
chr2	239889077	239889488	MajorDMR-13-37143	11
chr2	239893725	239893911	MajorDMR-13-37144	6
chr2	239895955	239896855	MajorDMR-13-37145	7
chr2	239987470	239987561	MajorDMR-13-37146	6
chr2	240015793	240016663	MajorDMR-13-37147	20
chr2	240043369	240044285	MajorDMR-13-37148	16
chr2	240048139	240048292	MajorDMR-13-37149	2
chr2	240051339	240051362	MajorDMR-13-37150	2
chr2	240051961	240052161	MajorDMR-13-37151	7
chr2	240053359	240053479	MajorDMR-13-37152	3
chr2	240087322	240087427	MajorDMR-13-37153	3
chr2	240109200	240109345	MajorDMR-13-37154	5
chr2	240115167	240115225	MajorDMR-13-37155	3
chr2	240131819	240132134	MajorDMR-13-37156	8
chr2	240149386	240149576	MajorDMR-13-37157	6
chr2	240162506	240162556	MajorDMR-13-37158	3
chr2	240189391	240189613	MajorDMR-13-37159	7
chr2	240198218	240198487	MajorDMR-13-37160	6
chr2	240202357	240202362	MajorDMR-13-37161	2
chr2	240212776	240213910	MajorDMR-13-37162	39
chr2	240214928	240214957	MajorDMR-13-37163	2
chr2	240221055	240221607	MajorDMR-13-37164	19
chr2	240239939	240240285	MajorDMR-13-37165	6
chr2	240259534	240259988	MajorDMR-13-37166	7
chr2	240271326	240271438	MajorDMR-13-37167	3
chr2	240301616	240301717	MajorDMR-13-37168	2
chr2	240347427	240347556	MajorDMR-13-37169	3
chr2	240351141	240351726	MajorDMR-13-37170	9
chr2	240362678	240362792	MajorDMR-13-37171	4
chr2	240366484	240367217	MajorDMR-13-37172	11
chr2	240381528	240381579	MajorDMR-13-37173	2
chr2	240394046	240394261	MajorDMR-13-37174	2
chr2	240420769	240420977	MajorDMR-13-37175	7
chr2	240445511	240446043	MajorDMR-13-37176	4
chr2	240455702	240456850	MajorDMR-13-37177	13
chr2	240515778	240516037	MajorDMR-13-37178	6
chr2	240545587	240545787	MajorDMR-13-37179	2
chr2	240612967	240613252	MajorDMR-13-37180	11
chr2	240614174	240614259	MajorDMR-13-37181	2
chr2	240638775	240638924	MajorDMR-13-37182	3
chr2	240644804	240645497	MajorDMR-13-37183	3
chr2	240657011	240657651	MajorDMR-13-37184	26
chr2	240668199	240668660	MajorDMR-13-37185	11
chr2	240749614	240749959	MajorDMR-13-37186	5
chr2	240752523	240753222	MajorDMR-13-37187	7
chr2	240828459	240828700	MajorDMR-13-37188	2
chr2	240829303	240829617	MajorDMR-13-37189	11
chr2	240897185	240897890	MajorDMR-13-37190	11
chr2	240955052	240955158	MajorDMR-13-37191	5
chr2	240981639	240981753	MajorDMR-13-37192	2
chr2	240983980	240984213	MajorDMR-13-37193	2
chr2	240996151	240996425	MajorDMR-13-37194	11
chr2	241052797	241052978	MajorDMR-13-37195	4
chr2	241094360	241094731	MajorDMR-13-37196	8
chr2	241141513	241141526	MajorDMR-13-37197	3
chr2	241153264	241153961	MajorDMR-13-37198	12
chr2	241166731	241167020	MajorDMR-13-37199	5
chr2	241191501	241191607	MajorDMR-13-37200	2
chr2	241226426	241226700	MajorDMR-13-37201	13
chr2	241233169	241233538	MajorDMR-13-37202	5
chr2	241235677	241236086	MajorDMR-13-37203	5
chr2	241239617	241240071	MajorDMR-13-37204	5
chr2	241258889	241259653	MajorDMR-13-37205	5
chr2	241261975	241262259	MajorDMR-13-37206	12
chr2	241290350	241290690	MajorDMR-13-37207	12
chr2	241291601	241291684	MajorDMR-13-37208	5
chr2	241294435	241295311	MajorDMR-13-37209	18
chr2	241303198	241303348	MajorDMR-13-37210	4
chr2	241305549	241305639	MajorDMR-13-37211	3
chr2	241309352	241309795	MajorDMR-13-37212	13
chr2	241327196	241327325	MajorDMR-13-37213	7
chr2	241381617	241382048	MajorDMR-13-37214	15
chr2	241383325	241383608	MajorDMR-13-37215	13
chr2	241387482	241387945	MajorDMR-13-37216	9
chr2	241519605	241519886	MajorDMR-13-37217	9
chr2	241530780	241530830	MajorDMR-13-37218	2
chr2	241533172	241533598	MajorDMR-13-37219	7
chr2	241543862	241544028	MajorDMR-13-37220	3
chr2	241591209	241591607	MajorDMR-13-37221	2
chr2	241654377	241654384	MajorDMR-13-37222	3
chr2	241656675	241656886	MajorDMR-13-37223	2
chr2	241662581	241662653	MajorDMR-13-37224	3
chr2	241670833	241671189	MajorDMR-13-37225	8
chr2	241676066	241676374	MajorDMR-13-37226	6
chr2	241677461	241678385	MajorDMR-13-37227	11
chr2	241699725	241699790	MajorDMR-13-37228	2
chr2	241716138	241716187	MajorDMR-13-37229	2
chr2	241727842	241727955	MajorDMR-13-37230	3
chr2	241729776	241730207	MajorDMR-13-37231	5
chr2	241732881	241733338	MajorDMR-13-37232	5
chr2	241734772	241735417	MajorDMR-13-37233	11
chr2	241736134	241736372	MajorDMR-13-37234	8
chr2	241737982	241738158	MajorDMR-13-37235	5
chr2	241751399	241751755	MajorDMR-13-37236	2
chr2	241756566	241756616	MajorDMR-13-37237	4
chr2	241757137	241757324	MajorDMR-13-37238	4
chr2	241763306	241763387	MajorDMR-13-37239	4
chr2	241764063	241765145	MajorDMR-13-37240	10
chr2	241766793	241767785	MajorDMR-13-37241	16
chr2	241773098	241773699	MajorDMR-13-37242	3
chr2	241776180	241777163	MajorDMR-13-37243	19
chr2	241778518	241779134	MajorDMR-13-37244	20
chr2	241779705	241779961	MajorDMR-13-37245	5
chr2	241786405	241786999	MajorDMR-13-37246	5
chr2	241831945	241832043	MajorDMR-13-37247	4
chr2	241859968	241859993	MajorDMR-13-37248	2
chr2	241862529	241862974	MajorDMR-13-37249	3
chr2	241872540	241872735	MajorDMR-13-37250	12
chr2	241930904	241931551	MajorDMR-13-37251	11
chr2	242101653	242101885	MajorDMR-13-37252	2
chr2	242163719	242163760	MajorDMR-13-37253	2
chr2	242177413	242177629	MajorDMR-13-37254	3
chr2	242233589	242233859	MajorDMR-13-37255	4
chr2	242240215	242240228	MajorDMR-13-37256	2
chr2	242397961	242398335	MajorDMR-13-37257	4
chr2	242445190	242445497	MajorDMR-13-37258	6
chr2	242454324	242454522	MajorDMR-13-37259	2
chr2	242499515	242499906	MajorDMR-13-37260	9
chr2	242500457	242500678	MajorDMR-13-37261	4
chr2	242501705	242501784	MajorDMR-13-37262	2
chr2	242502948	242503221	MajorDMR-13-37263	6
chr2	242508083	242508569	MajorDMR-13-37264	7
chr2	242528608	242530795	MajorDMR-13-37265	60
chr2	242531356	242531502	MajorDMR-13-37266	3
chr2	242551633	242552758	MajorDMR-13-37267	19
chr2	242588239	242588359	MajorDMR-13-37268	2
chr2	242620412	242620554	MajorDMR-13-37269	3
chr2	242667887	242668690	MajorDMR-13-37270	25
chr2	242680589	242680847	MajorDMR-13-37271	6
chr2	242727174	242727409	MajorDMR-13-37272	6
chr2	242751334	242752677	MajorDMR-13-37273	33
chr2	242754009	242754173	MajorDMR-13-37274	4
chr2	242754991	242755058	MajorDMR-13-37275	3
chr2	242790715	242791296	MajorDMR-13-37276	6
chr2	242801751	242801902	MajorDMR-13-37277	5
chr2	242808647	242809164	MajorDMR-13-37278	24
chr2	242812692	242813775	MajorDMR-13-37279	18
chr2	242824442	242824625	MajorDMR-13-37280	6
chr2	242825247	242825395	MajorDMR-13-37281	4
chr2	242828728	242829067	MajorDMR-13-37282	4
chr2	242842646	242842667	MajorDMR-13-37283	2
chr2	242884979	242884992	MajorDMR-13-37284	2
chr2	242886546	242887228	MajorDMR-13-37285	13
chr2	242887813	242887915	MajorDMR-13-37286	2
chr2	242936785	242936993	MajorDMR-13-37287	4
chr2	242956014	242956209	MajorDMR-13-37288	8
chr2	243012108	243012420	MajorDMR-13-37289	7
chr20	69089	69503	MajorDMR-13-37290	2
chr20	71991	72474	MajorDMR-13-37291	3
chr20	91653	92026	MajorDMR-13-37292	2
chr20	126086	126191	MajorDMR-13-37293	3
chr20	167846	168030	MajorDMR-13-37294	2
chr20	180585	180805	MajorDMR-13-37295	2
chr20	186231	186677	MajorDMR-13-37296	3
chr20	201520	201605	MajorDMR-13-37297	2
chr20	231920	231971	MajorDMR-13-37298	2
chr20	237932	238218	MajorDMR-13-37299	6
chr20	333942	334151	MajorDMR-13-37300	4
chr20	342933	343290	MajorDMR-13-37301	5
chr20	363796	364079	MajorDMR-13-37302	3
chr20	369965	369981	MajorDMR-13-37303	2
chr20	381622	382099	MajorDMR-13-37304	3
chr20	398796	398885	MajorDMR-13-37305	2
chr20	419923	419927	MajorDMR-13-37306	2
chr20	422809	422988	MajorDMR-13-37307	3
chr20	454800	455041	MajorDMR-13-37308	4
chr20	468848	468939	MajorDMR-13-37309	2
chr20	477160	477165	MajorDMR-13-37310	2
chr20	485834	485904	MajorDMR-13-37311	2
chr20	494163	494178	MajorDMR-13-37312	2
chr20	557821	558158	MajorDMR-13-37313	9
chr20	585423	585567	MajorDMR-13-37314	3
chr20	586424	586759	MajorDMR-13-37315	3
chr20	592095	592258	MajorDMR-13-37316	4
chr20	594291	594516	MajorDMR-13-37317	6
chr20	608119	608946	MajorDMR-13-37318	5
chr20	614750	616047	MajorDMR-13-37319	14
chr20	616606	616752	MajorDMR-13-37320	3
chr20	625565	626221	MajorDMR-13-37321	5
chr20	647600	647672	MajorDMR-13-37322	2
chr20	680301	681230	MajorDMR-13-37323	17
chr20	682478	682600	MajorDMR-13-37324	3
chr20	688238	688341	MajorDMR-13-37325	5
chr20	712195	713019	MajorDMR-13-37326	7
chr20	714554	714662	MajorDMR-13-37327	6
chr20	742664	742684	MajorDMR-13-37328	2
chr20	816120	816363	MajorDMR-13-37329	2
chr20	826139	826425	MajorDMR-13-37330	7
chr20	856272	856524	MajorDMR-13-37331	5
chr20	870936	872513	MajorDMR-13-37332	13
chr20	898453	898623	MajorDMR-13-37333	2
chr20	903628	903751	MajorDMR-13-37334	2
chr20	1128604	1128610	MajorDMR-13-37335	2
chr20	1251510	1251722	MajorDMR-13-37336	4
chr20	1262389	1262844	MajorDMR-13-37337	6
chr20	1266998	1267509	MajorDMR-13-37338	5
chr20	1268599	1268706	MajorDMR-13-37339	3
chr20	1283203	1283369	MajorDMR-13-37340	3
chr20	1303460	1303689	MajorDMR-13-37341	5
chr20	1313458	1313587	MajorDMR-13-37342	2
chr20	1317086	1317826	MajorDMR-13-37343	8
chr20	1322457	1323095	MajorDMR-13-37344	6
chr20	1377283	1377571	MajorDMR-13-37345	3
chr20	1380441	1381049	MajorDMR-13-37346	9
chr20	1491451	1492172	MajorDMR-13-37347	7
chr20	1495474	1495846	MajorDMR-13-37348	2
chr20	1574374	1574678	MajorDMR-13-37349	2
chr20	1660798	1661085	MajorDMR-13-37350	2
chr20	1715119	1715761	MajorDMR-13-37351	6
chr20	1735058	1735079	MajorDMR-13-37352	2
chr20	1741917	1741931	MajorDMR-13-37353	2
chr20	1792621	1792688	MajorDMR-13-37354	2
chr20	1793923	1794129	MajorDMR-13-37355	6
chr20	1796379	1796925	MajorDMR-13-37356	4
chr20	1802334	1802395	MajorDMR-13-37357	3
chr20	1810238	1811287	MajorDMR-13-37358	6
chr20	1812504	1812529	MajorDMR-13-37359	2
chr20	1818621	1819045	MajorDMR-13-37360	5
chr20	1821958	1822387	MajorDMR-13-37361	4
chr20	1829915	1830164	MajorDMR-13-37362	4
chr20	1834984	1835205	MajorDMR-13-37363	4
chr20	1835709	1836028	MajorDMR-13-37364	4
chr20	1856527	1856644	MajorDMR-13-37365	4
chr20	1862088	1862223	MajorDMR-13-37366	4
chr20	1871366	1871885	MajorDMR-13-37367	13
chr20	1872676	1872765	MajorDMR-13-37368	2
chr20	1888297	1888312	MajorDMR-13-37369	2
chr20	1909183	1909867	MajorDMR-13-37370	5
chr20	1916669	1916783	MajorDMR-13-37371	2
chr20	1919686	1920194	MajorDMR-13-37372	6
chr20	1925169	1925252	MajorDMR-13-37373	2
chr20	1968661	1968742	MajorDMR-13-37374	3
chr20	1975275	1975373	MajorDMR-13-37375	6
chr20	1986613	1987053	MajorDMR-13-37376	12
chr20	2011835	2012088	MajorDMR-13-37377	2
chr20	2066902	2067765	MajorDMR-13-37378	11
chr20	2105572	2106716	MajorDMR-13-37379	7
chr20	2135581	2136208	MajorDMR-13-37380	7
chr20	2143226	2143675	MajorDMR-13-37381	13
chr20	2164076	2164115	MajorDMR-13-37382	2
chr20	2173317	2174520	MajorDMR-13-37383	7
chr20	2185044	2185688	MajorDMR-13-37384	10
chr20	2274802	2275226	MajorDMR-13-37385	4
chr20	2276502	2277416	MajorDMR-13-37386	15
chr20	2291456	2291629	MajorDMR-13-37387	3
chr20	2295290	2296047	MajorDMR-13-37388	9
chr20	2297066	2297804	MajorDMR-13-37389	9
chr20	2301838	2302222	MajorDMR-13-37390	4
chr20	2306547	2307046	MajorDMR-13-37391	6
chr20	2368434	2368452	MajorDMR-13-37392	2
chr20	2515021	2515060	MajorDMR-13-37393	2
chr20	2519730	2520173	MajorDMR-13-37394	3
chr20	2541375	2541432	MajorDMR-13-37395	2
chr20	2584682	2584929	MajorDMR-13-37396	2
chr20	2618506	2618726	MajorDMR-13-37397	5
chr20	2663907	2664091	MajorDMR-13-37398	2
chr20	2678138	2678709	MajorDMR-13-37399	4
chr20	2719192	2719875	MajorDMR-13-37400	9
chr20	2749063	2749180	MajorDMR-13-37401	3
chr20	2893084	2893408	MajorDMR-13-37402	5
chr20	2902277	2902388	MajorDMR-13-37403	2
chr20	3014127	3014471	MajorDMR-13-37404	10
chr20	3048763	3048977	MajorDMR-13-37405	6
chr20	3102240	3102362	MajorDMR-13-37406	4
chr20	3127889	3127992	MajorDMR-13-37407	4
chr20	3278828	3278935	MajorDMR-13-37408	2
chr20	3321170	3321448	MajorDMR-13-37409	5
chr20	3348279	3348848	MajorDMR-13-37410	7
chr20	3543874	3543885	MajorDMR-13-37411	2
chr20	3651099	3652375	MajorDMR-13-37412	15
chr20	3658335	3658556	MajorDMR-13-37413	5
chr20	3660792	3662224	MajorDMR-13-37414	12
chr20	3665042	3666161	MajorDMR-13-37415	15
chr20	3667747	3667969	MajorDMR-13-37416	4
chr20	3678770	3678879	MajorDMR-13-37417	3
chr20	3687893	3687993	MajorDMR-13-37418	2
chr20	3718864	3719364	MajorDMR-13-37419	5
chr20	3722457	3722734	MajorDMR-13-37420	2
chr20	3727434	3727457	MajorDMR-13-37421	3
chr20	3741465	3741682	MajorDMR-13-37422	4
chr20	3745816	3745827	MajorDMR-13-37423	2
chr20	3765352	3765433	MajorDMR-13-37424	4
chr20	3775978	3776053	MajorDMR-13-37425	2
chr20	3783617	3783791	MajorDMR-13-37426	4
chr20	3856507	3856616	MajorDMR-13-37427	4
chr20	3978347	3978607	MajorDMR-13-37428	3
chr20	3983676	3983868	MajorDMR-13-37429	6
chr20	3992780	3992957	MajorDMR-13-37430	5
chr20	4039270	4039312	MajorDMR-13-37431	2
chr20	4054743	4055800	MajorDMR-13-37432	6
chr20	4057156	4057596	MajorDMR-13-37433	5
chr20	4082941	4083515	MajorDMR-13-37434	11
chr20	4086216	4086357	MajorDMR-13-37435	2
chr20	4090845	4090977	MajorDMR-13-37436	3
chr20	4093675	4094047	MajorDMR-13-37437	6
chr20	4133516	4133654	MajorDMR-13-37438	3
chr20	4148543	4148607	MajorDMR-13-37439	2
chr20	4214655	4214957	MajorDMR-13-37440	3
chr20	4239090	4239261	MajorDMR-13-37441	3
chr20	4266278	4266762	MajorDMR-13-37442	2
chr20	4285356	4285419	MajorDMR-13-37443	2
chr20	4415436	4415661	MajorDMR-13-37444	4
chr20	4450004	4450176	MajorDMR-13-37445	4
chr20	4493689	4493720	MajorDMR-13-37446	2
chr20	4527427	4527715	MajorDMR-13-37447	3
chr20	4541437	4541660	MajorDMR-13-37448	2
chr20	4582234	4583279	MajorDMR-13-37449	12
chr20	4598131	4598735	MajorDMR-13-37450	10
chr20	4630742	4630944	MajorDMR-13-37451	2
chr20	4690711	4690759	MajorDMR-13-37452	3
chr20	4700765	4700920	MajorDMR-13-37453	2
chr20	4705430	4705953	MajorDMR-13-37454	16
chr20	4707551	4708181	MajorDMR-13-37455	14
chr20	4708988	4709348	MajorDMR-13-37456	6
chr20	4801414	4801755	MajorDMR-13-37457	8
chr20	4836832	4836868	MajorDMR-13-37458	2
chr20	4844041	4845242	MajorDMR-13-37459	16
chr20	4856607	4856735	MajorDMR-13-37460	4
chr20	4867622	4868091	MajorDMR-13-37461	5
chr20	4874662	4874818	MajorDMR-13-37462	3
chr20	4878457	4878668	MajorDMR-13-37463	4
chr20	4899652	4899888	MajorDMR-13-37464	3
chr20	4900892	4901585	MajorDMR-13-37465	5
chr20	4906060	4906309	MajorDMR-13-37466	8
chr20	4918097	4918142	MajorDMR-13-37467	2
chr20	4948280	4948326	MajorDMR-13-37468	2
chr20	4953323	4953957	MajorDMR-13-37469	3
chr20	4958814	4959105	MajorDMR-13-37470	4
chr20	5001637	5001743	MajorDMR-13-37471	2
chr20	5003245	5003351	MajorDMR-13-37472	2
chr20	5004401	5005596	MajorDMR-13-37473	16
chr20	5022266	5022616	MajorDMR-13-37474	3
chr20	5036815	5037536	MajorDMR-13-37475	8
chr20	5046623	5047145	MajorDMR-13-37476	9
chr20	5122457	5122567	MajorDMR-13-37477	2
chr20	5129718	5129760	MajorDMR-13-37478	2
chr20	5131505	5131658	MajorDMR-13-37479	2
chr20	5152544	5152804	MajorDMR-13-37480	3
chr20	5158782	5158823	MajorDMR-13-37481	2
chr20	5161792	5161800	MajorDMR-13-37482	2
chr20	5170840	5170969	MajorDMR-13-37483	3
chr20	5176898	5177617	MajorDMR-13-37484	7
chr20	5179054	5179425	MajorDMR-13-37485	7
chr20	5198528	5198569	MajorDMR-13-37486	2
chr20	5249626	5250174	MajorDMR-13-37487	5
chr20	5307437	5307554	MajorDMR-13-37488	3
chr20	5354275	5355366	MajorDMR-13-37489	9
chr20	5378010	5378175	MajorDMR-13-37490	3
chr20	5396636	5397113	MajorDMR-13-37491	6
chr20	5400701	5401837	MajorDMR-13-37492	11
chr20	5422067	5422090	MajorDMR-13-37493	2
chr20	5446317	5446352	MajorDMR-13-37494	3
chr20	5593300	5593627	MajorDMR-13-37495	2
chr20	5602046	5602050	MajorDMR-13-37496	2
chr20	5676623	5676760	MajorDMR-13-37497	2
chr20	5684434	5684626	MajorDMR-13-37498	4
chr20	5705220	5705408	MajorDMR-13-37499	3
chr20	5805947	5806001	MajorDMR-13-37500	2
chr20	5829390	5830063	MajorDMR-13-37501	11
chr20	5908504	5909013	MajorDMR-13-37502	8
chr20	6011312	6011320	MajorDMR-13-37503	2
chr20	6018753	6019525	MajorDMR-13-37504	7
chr20	6143141	6143212	MajorDMR-13-37505	2
chr20	6145086	6145815	MajorDMR-13-37506	10
chr20	6183029	6183079	MajorDMR-13-37507	2
chr20	6438996	6439331	MajorDMR-13-37508	2
chr20	6461288	6461722	MajorDMR-13-37509	5
chr20	6470586	6470611	MajorDMR-13-37510	2
chr20	6557452	6557628	MajorDMR-13-37511	2
chr20	6673488	6674075	MajorDMR-13-37512	5
chr20	6703163	6703203	MajorDMR-13-37513	2
chr20	6716663	6716983	MajorDMR-13-37514	4
chr20	6768385	6768878	MajorDMR-13-37515	9
chr20	6867074	6867361	MajorDMR-13-37516	7
chr20	6901915	6902160	MajorDMR-13-37517	9
chr20	7127578	7127736	MajorDMR-13-37518	5
chr20	7229421	7229473	MajorDMR-13-37519	2
chr20	7306906	7307024	MajorDMR-13-37520	2
chr20	7342102	7343541	MajorDMR-13-37521	13
chr20	7373215	7373767	MajorDMR-13-37522	3
chr20	7497251	7497546	MajorDMR-13-37523	6
chr20	7503238	7503524	MajorDMR-13-37524	2
chr20	7560654	7561004	MajorDMR-13-37525	5
chr20	7653480	7653486	MajorDMR-13-37526	2
chr20	7684332	7685007	MajorDMR-13-37527	4
chr20	7735905	7736953	MajorDMR-13-37528	8
chr20	7752958	7753265	MajorDMR-13-37529	4
chr20	7754168	7754364	MajorDMR-13-37530	2
chr20	7769268	7769812	MajorDMR-13-37531	3
chr20	7924964	7925349	MajorDMR-13-37532	3
chr20	7989561	7989570	MajorDMR-13-37533	2
chr20	7993294	7993446	MajorDMR-13-37534	2
chr20	7994207	7994250	MajorDMR-13-37535	2
chr20	8063408	8063433	MajorDMR-13-37536	2
chr20	8131728	8132218	MajorDMR-13-37537	2
chr20	8143354	8143531	MajorDMR-13-37538	2
chr20	8144082	8144336	MajorDMR-13-37539	3
chr20	8171357	8171666	MajorDMR-13-37540	6
chr20	8207949	8208307	MajorDMR-13-37541	3
chr20	8222863	8222934	MajorDMR-13-37542	2
chr20	8233238	8233394	MajorDMR-13-37543	2
chr20	8234502	8234805	MajorDMR-13-37544	5
chr20	8282985	8283124	MajorDMR-13-37545	3
chr20	8284137	8284300	MajorDMR-13-37546	3
chr20	8413351	8413688	MajorDMR-13-37547	3
chr20	8426788	8426919	MajorDMR-13-37548	2
chr20	8439792	8439983	MajorDMR-13-37549	5
chr20	8444631	8444729	MajorDMR-13-37550	2
chr20	8526064	8526069	MajorDMR-13-37551	2
chr20	8543117	8543282	MajorDMR-13-37552	3
chr20	8564674	8564699	MajorDMR-13-37553	2
chr20	8567024	8567224	MajorDMR-13-37554	5
chr20	8573142	8573296	MajorDMR-13-37555	3
chr20	8651397	8651557	MajorDMR-13-37556	4
chr20	8652138	8652592	MajorDMR-13-37557	5
chr20	8729808	8730113	MajorDMR-13-37558	8
chr20	8737063	8737462	MajorDMR-13-37559	3
chr20	8767127	8767147	MajorDMR-13-37560	2
chr20	8804766	8804862	MajorDMR-13-37561	2
chr20	8808413	8808435	MajorDMR-13-37562	2
chr20	8830607	8830964	MajorDMR-13-37563	7
chr20	8922636	8923022	MajorDMR-13-37564	5
chr20	8978440	8978740	MajorDMR-13-37565	3
chr20	9073578	9073959	MajorDMR-13-37566	4
chr20	9100418	9100806	MajorDMR-13-37567	7
chr20	9111105	9111143	MajorDMR-13-37568	2
chr20	9145787	9146415	MajorDMR-13-37569	4
chr20	9185842	9185937	MajorDMR-13-37570	4
chr20	9217366	9217381	MajorDMR-13-37571	2
chr20	9317117	9317129	MajorDMR-13-37572	2
chr20	9348421	9348579	MajorDMR-13-37573	2
chr20	9389402	9389789	MajorDMR-13-37574	6
chr20	9512555	9513525	MajorDMR-13-37575	7
chr20	9554064	9554078	MajorDMR-13-37576	2
chr20	9589617	9589964	MajorDMR-13-37577	3
chr20	9670025	9670782	MajorDMR-13-37578	4
chr20	9704123	9704859	MajorDMR-13-37579	8
chr20	9871398	9871423	MajorDMR-13-37580	2
chr20	9897718	9897760	MajorDMR-13-37581	2
chr20	9948624	9948648	MajorDMR-13-37582	2
chr20	9987027	9987394	MajorDMR-13-37583	4
chr20	9988459	9988655	MajorDMR-13-37584	2
chr20	9995145	9995369	MajorDMR-13-37585	3
chr20	10058601	10058824	MajorDMR-13-37586	2
chr20	10084914	10084974	MajorDMR-13-37587	2
chr20	10159759	10159858	MajorDMR-13-37588	2
chr20	10263327	10263379	MajorDMR-13-37589	2
chr20	10302372	10302442	MajorDMR-13-37590	2
chr20	10347725	10348048	MajorDMR-13-37591	3
chr20	10385731	10385880	MajorDMR-13-37592	2
chr20	10453802	10453820	MajorDMR-13-37593	2
chr20	10504283	10505430	MajorDMR-13-37594	13
chr20	10547195	10547456	MajorDMR-13-37595	3
chr20	10579162	10579172	MajorDMR-13-37596	2
chr20	10586385	10586447	MajorDMR-13-37597	2
chr20	10603338	10603862	MajorDMR-13-37598	11
chr20	10608061	10608103	MajorDMR-13-37599	2
chr20	10615057	10615200	MajorDMR-13-37600	4
chr20	10630247	10630692	MajorDMR-13-37601	4
chr20	10633438	10633524	MajorDMR-13-37602	2
chr20	10635397	10635840	MajorDMR-13-37603	6
chr20	10638858	10639337	MajorDMR-13-37604	4
chr20	10641377	10641448	MajorDMR-13-37605	2
chr20	10646007	10646331	MajorDMR-13-37606	4
chr20	10647633	10648545	MajorDMR-13-37607	16
chr20	10650106	10652195	MajorDMR-13-37608	22
chr20	10668266	10668416	MajorDMR-13-37609	3
chr20	10688977	10689021	MajorDMR-13-37610	2
chr20	10800694	10800825	MajorDMR-13-37611	2
chr20	10817199	10818529	MajorDMR-13-37612	7
chr20	10857998	10858064	MajorDMR-13-37613	2
chr20	10900358	10900601	MajorDMR-13-37614	4
chr20	10901127	10901236	MajorDMR-13-37615	2
chr20	10956893	10956999	MajorDMR-13-37616	4
chr20	10958978	10959455	MajorDMR-13-37617	5
chr20	10963361	10963720	MajorDMR-13-37618	6
chr20	10968816	10968892	MajorDMR-13-37619	2
chr20	10982195	10982733	MajorDMR-13-37620	9
chr20	11061543	11061852	MajorDMR-13-37621	6
chr20	11088429	11089109	MajorDMR-13-37622	7
chr20	11142598	11143196	MajorDMR-13-37623	5
chr20	11169725	11169823	MajorDMR-13-37624	2
chr20	11197712	11198405	MajorDMR-13-37625	3
chr20	11201778	11202209	MajorDMR-13-37626	3
chr20	11209351	11209890	MajorDMR-13-37627	8
chr20	11210618	11210725	MajorDMR-13-37628	3
chr20	11229675	11229697	MajorDMR-13-37629	2
chr20	11246964	11247248	MajorDMR-13-37630	2
chr20	11266705	11266835	MajorDMR-13-37631	2
chr20	11267789	11268057	MajorDMR-13-37632	2
chr20	11286174	11286203	MajorDMR-13-37633	2
chr20	11292545	11292742	MajorDMR-13-37634	2
chr20	11349394	11349413	MajorDMR-13-37635	2
chr20	11353727	11354214	MajorDMR-13-37636	4
chr20	11668323	11668372	MajorDMR-13-37637	2
chr20	11735837	11736380	MajorDMR-13-37638	6
chr20	11742252	11742580	MajorDMR-13-37639	4
chr20	11758331	11758662	MajorDMR-13-37640	8
chr20	11773367	11773590	MajorDMR-13-37641	2
chr20	11806609	11807242	MajorDMR-13-37642	6
chr20	11811632	11811817	MajorDMR-13-37643	3
chr20	11858209	11858560	MajorDMR-13-37644	2
chr20	11887625	11887725	MajorDMR-13-37645	2
chr20	11898850	11900084	MajorDMR-13-37646	12
chr20	11902066	11902900	MajorDMR-13-37647	8
chr20	11903449	11903473	MajorDMR-13-37648	2
chr20	11906522	11906861	MajorDMR-13-37649	2
chr20	11907508	11907520	MajorDMR-13-37650	2
chr20	11916901	11917371	MajorDMR-13-37651	5
chr20	12049319	12049478	MajorDMR-13-37652	3
chr20	12056999	12057165	MajorDMR-13-37653	3
chr20	12058569	12059180	MajorDMR-13-37654	8
chr20	12069594	12069668	MajorDMR-13-37655	2
chr20	12094151	12094163	MajorDMR-13-37656	2
chr20	12128322	12128472	MajorDMR-13-37657	2
chr20	12192064	12192559	MajorDMR-13-37658	8
chr20	12316078	12316478	MajorDMR-13-37659	3
chr20	12364296	12365177	MajorDMR-13-37660	5
chr20	12369346	12369742	MajorDMR-13-37661	5
chr20	12413535	12413614	MajorDMR-13-37662	2
chr20	12448397	12448621	MajorDMR-13-37663	5
chr20	12475972	12476229	MajorDMR-13-37664	2
chr20	12509232	12509672	MajorDMR-13-37665	4
chr20	12535211	12535295	MajorDMR-13-37666	2
chr20	12555387	12555596	MajorDMR-13-37667	3
chr20	12562686	12562853	MajorDMR-13-37668	2
chr20	12576909	12577146	MajorDMR-13-37669	5
chr20	12630492	12631183	MajorDMR-13-37670	8
chr20	12641808	12641830	MajorDMR-13-37671	2
chr20	12656803	12656850	MajorDMR-13-37672	2
chr20	12755844	12756231	MajorDMR-13-37673	7
chr20	12764723	12764854	MajorDMR-13-37674	2
chr20	12765900	12766221	MajorDMR-13-37675	4
chr20	12776499	12776796	MajorDMR-13-37676	2
chr20	12801727	12802083	MajorDMR-13-37677	4
chr20	12802620	12802750	MajorDMR-13-37678	2
chr20	12805917	12806315	MajorDMR-13-37679	7
chr20	12808731	12808951	MajorDMR-13-37680	2
chr20	12809579	12810670	MajorDMR-13-37681	11
chr20	12828429	12828561	MajorDMR-13-37682	2
chr20	12856412	12856542	MajorDMR-13-37683	2
chr20	12874605	12874694	MajorDMR-13-37684	2
chr20	13003553	13003723	MajorDMR-13-37685	3
chr20	13010381	13011055	MajorDMR-13-37686	4
chr20	13170133	13170202	MajorDMR-13-37687	2
chr20	13243700	13243805	MajorDMR-13-37688	4
chr20	13244417	13244708	MajorDMR-13-37689	2
chr20	13245317	13245755	MajorDMR-13-37690	6
chr20	13257442	13258218	MajorDMR-13-37691	7
chr20	13417738	13418197	MajorDMR-13-37692	3
chr20	13628551	13628992	MajorDMR-13-37693	9
chr20	13630169	13630749	MajorDMR-13-37694	7
chr20	13760486	13760721	MajorDMR-13-37695	2
chr20	13794809	13794920	MajorDMR-13-37696	2
chr20	13838800	13839165	MajorDMR-13-37697	9
chr20	13846537	13846884	MajorDMR-13-37698	4
chr20	13858507	13858691	MajorDMR-13-37699	2
chr20	13989676	13990128	MajorDMR-13-37700	2
chr20	14239280	14239439	MajorDMR-13-37701	3
chr20	14276674	14276882	MajorDMR-13-37702	2
chr20	14364040	14364229	MajorDMR-13-37703	3
chr20	14465233	14465434	MajorDMR-13-37704	2
chr20	14575854	14576141	MajorDMR-13-37705	6
chr20	14668743	14668841	MajorDMR-13-37706	2
chr20	14738611	14739140	MajorDMR-13-37707	5
chr20	14761202	14761455	MajorDMR-13-37708	2
chr20	14807205	14807984	MajorDMR-13-37709	14
chr20	14853049	14853164	MajorDMR-13-37710	2
chr20	14858322	14858551	MajorDMR-13-37711	2
chr20	14860645	14860851	MajorDMR-13-37712	5
chr20	14868847	14869153	MajorDMR-13-37713	2
chr20	14896152	14896413	MajorDMR-13-37714	8
chr20	15203287	15203917	MajorDMR-13-37715	5
chr20	15231782	15232195	MajorDMR-13-37716	3
chr20	15350379	15350777	MajorDMR-13-37717	3
chr20	15387501	15387508	MajorDMR-13-37718	2
chr20	15420989	15421158	MajorDMR-13-37719	3
chr20	15456255	15456382	MajorDMR-13-37720	5
chr20	15618745	15618865	MajorDMR-13-37721	2
chr20	15631817	15632153	MajorDMR-13-37722	5
chr20	15657439	15658014	MajorDMR-13-37723	6
chr20	15696837	15697032	MajorDMR-13-37724	5
chr20	15740060	15741341	MajorDMR-13-37725	18
chr20	15786831	15786991	MajorDMR-13-37726	3
chr20	15799460	15799674	MajorDMR-13-37727	4
chr20	15813244	15814212	MajorDMR-13-37728	10
chr20	15827872	15828279	MajorDMR-13-37729	7
chr20	15830951	15831113	MajorDMR-13-37730	2
chr20	15835769	15836017	MajorDMR-13-37731	3
chr20	15869536	15869977	MajorDMR-13-37732	5
chr20	15871032	15871479	MajorDMR-13-37733	4
chr20	15874847	15875571	MajorDMR-13-37734	5
chr20	15991444	15992097	MajorDMR-13-37735	8
chr20	16033278	16033685	MajorDMR-13-37736	2
chr20	16041899	16042394	MajorDMR-13-37737	6
chr20	16042996	16043017	MajorDMR-13-37738	2
chr20	16044362	16044721	MajorDMR-13-37739	4
chr20	16046016	16046250	MajorDMR-13-37740	2
chr20	16046925	16047691	MajorDMR-13-37741	8
chr20	16087973	16088254	MajorDMR-13-37742	5
chr20	16111623	16111716	MajorDMR-13-37743	3
chr20	16128929	16129108	MajorDMR-13-37744	3
chr20	16178533	16178826	MajorDMR-13-37745	3
chr20	16186211	16186753	MajorDMR-13-37746	4
chr20	16195374	16195923	MajorDMR-13-37747	4
chr20	16214893	16215007	MajorDMR-13-37748	2
chr20	16217046	16217761	MajorDMR-13-37749	6
chr20	16223074	16224660	MajorDMR-13-37750	11
chr20	16330124	16330660	MajorDMR-13-37751	7
chr20	16331231	16332781	MajorDMR-13-37752	24
chr20	16344320	16345099	MajorDMR-13-37753	5
chr20	16346376	16347700	MajorDMR-13-37754	12
chr20	16443405	16444119	MajorDMR-13-37755	8
chr20	16496813	16497297	MajorDMR-13-37756	5
chr20	16522032	16522121	MajorDMR-13-37757	6
chr20	16528332	16529194	MajorDMR-13-37758	14
chr20	16561047	16561317	MajorDMR-13-37759	4
chr20	16628541	16628812	MajorDMR-13-37760	7
chr20	16642371	16642583	MajorDMR-13-37761	3
chr20	16643118	16643328	MajorDMR-13-37762	2
chr20	16652424	16652809	MajorDMR-13-37763	5
chr20	16693119	16693448	MajorDMR-13-37764	5
chr20	16695979	16696001	MajorDMR-13-37765	2
chr20	16740961	16741293	MajorDMR-13-37766	2
chr20	16757939	16758359	MajorDMR-13-37767	2
chr20	16761611	16761777	MajorDMR-13-37768	2
chr20	16789532	16789677	MajorDMR-13-37769	3
chr20	16881591	16881672	MajorDMR-13-37770	2
chr20	16884592	16884996	MajorDMR-13-37771	6
chr20	16956388	16956721	MajorDMR-13-37772	11
chr20	16983932	16984119	MajorDMR-13-37773	2
chr20	17007174	17007187	MajorDMR-13-37774	2
chr20	17010319	17010438	MajorDMR-13-37775	2
chr20	17022236	17022630	MajorDMR-13-37776	3
chr20	17047531	17048211	MajorDMR-13-37777	6
chr20	17079262	17079327	MajorDMR-13-37778	2
chr20	17133079	17133187	MajorDMR-13-37779	2
chr20	17139448	17139604	MajorDMR-13-37780	2
chr20	17140599	17140765	MajorDMR-13-37781	3
chr20	17150103	17150841	MajorDMR-13-37782	8
chr20	17152642	17152885	MajorDMR-13-37783	2
chr20	17153655	17154105	MajorDMR-13-37784	2
chr20	17171132	17171237	MajorDMR-13-37785	2
chr20	17227064	17227117	MajorDMR-13-37786	2
chr20	17241268	17241394	MajorDMR-13-37787	3
chr20	17250962	17251202	MajorDMR-13-37788	2
chr20	17280957	17281014	MajorDMR-13-37789	2
chr20	17296392	17296844	MajorDMR-13-37790	9
chr20	17317339	17317434	MajorDMR-13-37791	2
chr20	17386153	17387259	MajorDMR-13-37792	11
chr20	17399424	17400352	MajorDMR-13-37793	8
chr20	17426268	17426503	MajorDMR-13-37794	11
chr20	17436740	17437342	MajorDMR-13-37795	11
chr20	17447511	17448237	MajorDMR-13-37796	6
chr20	17449436	17449944	MajorDMR-13-37797	3
chr20	17537415	17538442	MajorDMR-13-37798	7
chr20	17584735	17584745	MajorDMR-13-37799	2
chr20	17616700	17617688	MajorDMR-13-37800	17
chr20	17622372	17623488	MajorDMR-13-37801	13
chr20	17624497	17624563	MajorDMR-13-37802	2
chr20	17625259	17625613	MajorDMR-13-37803	7
chr20	17627171	17627441	MajorDMR-13-37804	4
chr20	17694765	17695689	MajorDMR-13-37805	4
chr20	17705876	17706091	MajorDMR-13-37806	6
chr20	17728177	17728430	MajorDMR-13-37807	2
chr20	17732172	17732331	MajorDMR-13-37808	3
chr20	17752287	17752414	MajorDMR-13-37809	6
chr20	17775257	17775377	MajorDMR-13-37810	3
chr20	17815451	17816156	MajorDMR-13-37811	7
chr20	17844556	17844611	MajorDMR-13-37812	2
chr20	17891628	17891668	MajorDMR-13-37813	3
chr20	17897053	17897568	MajorDMR-13-37814	5
chr20	17941627	17941901	MajorDMR-13-37815	3
chr20	17980856	17981476	MajorDMR-13-37816	9
chr20	17982262	17982359	MajorDMR-13-37817	5
chr20	17986192	17986926	MajorDMR-13-37818	20
chr20	17988234	17988819	MajorDMR-13-37819	8
chr20	17989470	17990054	MajorDMR-13-37820	6
chr20	18014252	18014927	MajorDMR-13-37821	4
chr20	18032478	18033565	MajorDMR-13-37822	15
chr20	18055508	18055682	MajorDMR-13-37823	2
chr20	18065413	18065722	MajorDMR-13-37824	4
chr20	18184575	18184773	MajorDMR-13-37825	3
chr20	18205627	18205967	MajorDMR-13-37826	6
chr20	18224419	18224635	MajorDMR-13-37827	2
chr20	18227420	18227828	MajorDMR-13-37828	4
chr20	18248558	18248634	MajorDMR-13-37829	4
chr20	18358787	18359005	MajorDMR-13-37830	5
chr20	18522509	18522591	MajorDMR-13-37831	2
chr20	18569942	18570542	MajorDMR-13-37832	6
chr20	18591951	18592361	MajorDMR-13-37833	3
chr20	18595289	18595304	MajorDMR-13-37834	2
chr20	18596435	18596749	MajorDMR-13-37835	6
chr20	18600090	18600172	MajorDMR-13-37836	2
chr20	18601836	18602002	MajorDMR-13-37837	3
chr20	18607101	18607707	MajorDMR-13-37838	5
chr20	18614576	18614733	MajorDMR-13-37839	2
chr20	18631601	18631889	MajorDMR-13-37840	3
chr20	18647209	18648110	MajorDMR-13-37841	10
chr20	18653570	18653738	MajorDMR-13-37842	9
chr20	18661891	18661966	MajorDMR-13-37843	2
chr20	18669285	18670091	MajorDMR-13-37844	11
chr20	18696100	18696177	MajorDMR-13-37845	5
chr20	18709214	18709237	MajorDMR-13-37846	2
chr20	18748866	18748877	MajorDMR-13-37847	2
chr20	18788910	18789556	MajorDMR-13-37848	6
chr20	18844018	18844063	MajorDMR-13-37849	2
chr20	18942101	18942402	MajorDMR-13-37850	3
chr20	18943224	18943532	MajorDMR-13-37851	2
chr20	18964787	18965472	MajorDMR-13-37852	6
chr20	18993143	18993603	MajorDMR-13-37853	4
chr20	18995990	18996994	MajorDMR-13-37854	15
chr20	19004305	19004439	MajorDMR-13-37855	2
chr20	19005253	19005511	MajorDMR-13-37856	3
chr20	19006884	19007164	MajorDMR-13-37857	7
chr20	19030248	19030422	MajorDMR-13-37858	5
chr20	19051142	19051300	MajorDMR-13-37859	4
chr20	19060319	19060358	MajorDMR-13-37860	3
chr20	19063915	19064146	MajorDMR-13-37861	2
chr20	19086166	19086542	MajorDMR-13-37862	7
chr20	19093224	19093611	MajorDMR-13-37863	3
chr20	19094323	19095325	MajorDMR-13-37864	5
chr20	19110761	19110766	MajorDMR-13-37865	2
chr20	19144308	19144714	MajorDMR-13-37866	3
chr20	19194093	19196711	MajorDMR-13-37867	23
chr20	19197672	19197871	MajorDMR-13-37868	2
chr20	19200854	19201348	MajorDMR-13-37869	2
chr20	19215592	19215688	MajorDMR-13-37870	2
chr20	19218082	19218301	MajorDMR-13-37871	4
chr20	19222449	19222604	MajorDMR-13-37872	4
chr20	19230491	19231432	MajorDMR-13-37873	3
chr20	19232812	19233689	MajorDMR-13-37874	5
chr20	19237403	19237988	MajorDMR-13-37875	6
chr20	19241484	19241823	MajorDMR-13-37876	7
chr20	19243734	19244196	MajorDMR-13-37877	2
chr20	19244733	19245402	MajorDMR-13-37878	8
chr20	19255430	19256685	MajorDMR-13-37879	14
chr20	19261149	19261262	MajorDMR-13-37880	2
chr20	19264799	19265166	MajorDMR-13-37881	3
chr20	19268394	19269282	MajorDMR-13-37882	4
chr20	19272194	19272440	MajorDMR-13-37883	3
chr20	19273901	19273994	MajorDMR-13-37884	2
chr20	19279453	19279887	MajorDMR-13-37885	2
chr20	19296422	19296720	MajorDMR-13-37886	5
chr20	19299486	19299535	MajorDMR-13-37887	2
chr20	19300525	19301327	MajorDMR-13-37888	12
chr20	19304637	19305316	MajorDMR-13-37889	7
chr20	19306774	19307025	MajorDMR-13-37890	3
chr20	19315909	19316050	MajorDMR-13-37891	2
chr20	19319704	19319977	MajorDMR-13-37892	6
chr20	19320836	19321172	MajorDMR-13-37893	4
chr20	19328659	19329076	MajorDMR-13-37894	5
chr20	19343888	19344318	MajorDMR-13-37895	3
chr20	19347426	19349875	MajorDMR-13-37896	14
chr20	19350926	19351184	MajorDMR-13-37897	3
chr20	19356913	19358123	MajorDMR-13-37898	21
chr20	19363495	19363692	MajorDMR-13-37899	3
chr20	19388043	19388119	MajorDMR-13-37900	2
chr20	19399595	19400092	MajorDMR-13-37901	2
chr20	19403767	19404228	MajorDMR-13-37902	6
chr20	19404878	19405191	MajorDMR-13-37903	4
chr20	19407917	19408697	MajorDMR-13-37904	4
chr20	19410548	19411182	MajorDMR-13-37905	3
chr20	19413878	19414029	MajorDMR-13-37906	2
chr20	19420465	19420475	MajorDMR-13-37907	2
chr20	19427480	19427504	MajorDMR-13-37908	4
chr20	19438478	19438518	MajorDMR-13-37909	2
chr20	19441038	19441369	MajorDMR-13-37910	5
chr20	19446089	19446427	MajorDMR-13-37911	2
chr20	19447696	19447706	MajorDMR-13-37912	2
chr20	19457475	19457760	MajorDMR-13-37913	2
chr20	19463490	19463668	MajorDMR-13-37914	2
chr20	19473053	19474030	MajorDMR-13-37915	9
chr20	19476210	19476599	MajorDMR-13-37916	2
chr20	19482951	19483032	MajorDMR-13-37917	4
chr20	19490149	19490233	MajorDMR-13-37918	3
chr20	19492428	19493552	MajorDMR-13-37919	8
chr20	19508423	19508446	MajorDMR-13-37920	2
chr20	19515084	19515156	MajorDMR-13-37921	3
chr20	19525940	19526119	MajorDMR-13-37922	2
chr20	19528222	19528251	MajorDMR-13-37923	3
chr20	19537054	19537298	MajorDMR-13-37924	3
chr20	19542931	19543431	MajorDMR-13-37925	3
chr20	19548520	19548953	MajorDMR-13-37926	2
chr20	19556257	19556455	MajorDMR-13-37927	3
chr20	19557120	19557334	MajorDMR-13-37928	3
chr20	19563614	19563660	MajorDMR-13-37929	2
chr20	19566622	19566834	MajorDMR-13-37930	4
chr20	19567730	19567980	MajorDMR-13-37931	3
chr20	19568985	19569678	MajorDMR-13-37932	8
chr20	19571521	19571867	MajorDMR-13-37933	2
chr20	19572808	19572996	MajorDMR-13-37934	3
chr20	19578509	19579036	MajorDMR-13-37935	6
chr20	19583438	19584586	MajorDMR-13-37936	18
chr20	19585848	19587237	MajorDMR-13-37937	7
chr20	19589345	19589656	MajorDMR-13-37938	4
chr20	19600111	19600144	MajorDMR-13-37939	2
chr20	19612225	19612312	MajorDMR-13-37940	4
chr20	19623613	19624099	MajorDMR-13-37941	6
chr20	19625636	19625644	MajorDMR-13-37942	2
chr20	19627896	19629128	MajorDMR-13-37943	7
chr20	19633513	19634778	MajorDMR-13-37944	16
chr20	19635383	19636292	MajorDMR-13-37945	17
chr20	19639479	19639710	MajorDMR-13-37946	2
chr20	19640238	19640345	MajorDMR-13-37947	4
chr20	19643558	19643582	MajorDMR-13-37948	2
chr20	19661189	19661231	MajorDMR-13-37949	2
chr20	19686072	19686607	MajorDMR-13-37950	6
chr20	19694686	19694776	MajorDMR-13-37951	2
chr20	19702938	19703096	MajorDMR-13-37952	2
chr20	19713309	19713665	MajorDMR-13-37953	2
chr20	19715398	19715418	MajorDMR-13-37954	2
chr20	19715991	19716878	MajorDMR-13-37955	12
chr20	19722783	19722966	MajorDMR-13-37956	2
chr20	19740400	19740659	MajorDMR-13-37957	3
chr20	19750256	19750274	MajorDMR-13-37958	2
chr20	19752402	19752763	MajorDMR-13-37959	8
chr20	19764567	19764782	MajorDMR-13-37960	9
chr20	19794640	19794992	MajorDMR-13-37961	7
chr20	19801411	19801708	MajorDMR-13-37962	3
chr20	19816422	19816881	MajorDMR-13-37963	8
chr20	19819428	19819433	MajorDMR-13-37964	2
chr20	19835692	19835750	MajorDMR-13-37965	2
chr20	19866742	19866926	MajorDMR-13-37966	4
chr20	19869048	19870647	MajorDMR-13-37967	22
chr20	19876446	19876491	MajorDMR-13-37968	2
chr20	19895136	19895265	MajorDMR-13-37969	4
chr20	19906293	19906720	MajorDMR-13-37970	5
chr20	19910539	19910840	MajorDMR-13-37971	3
chr20	19939794	19939889	MajorDMR-13-37972	4
chr20	19945341	19945430	MajorDMR-13-37973	3
chr20	19949891	19949914	MajorDMR-13-37974	2
chr20	19958191	19958319	MajorDMR-13-37975	3
chr20	19959202	19959548	MajorDMR-13-37976	4
chr20	20019576	20019729	MajorDMR-13-37977	2
chr20	20025646	20025695	MajorDMR-13-37978	2
chr20	20054865	20055039	MajorDMR-13-37979	4
chr20	20056986	20057126	MajorDMR-13-37980	3
chr20	20076549	20077430	MajorDMR-13-37981	14
chr20	20084363	20084596	MajorDMR-13-37982	3
chr20	20148497	20148577	MajorDMR-13-37983	3
chr20	20175783	20175858	MajorDMR-13-37984	3
chr20	20180123	20180212	MajorDMR-13-37985	2
chr20	20185002	20185333	MajorDMR-13-37986	3
chr20	20213295	20214353	MajorDMR-13-37987	31
chr20	20232090	20232628	MajorDMR-13-37988	18
chr20	20243784	20244032	MajorDMR-13-37989	3
chr20	20284089	20284448	MajorDMR-13-37990	15
chr20	20298028	20298838	MajorDMR-13-37991	11
chr20	20318530	20318578	MajorDMR-13-37992	2
chr20	20380349	20381076	MajorDMR-13-37993	9
chr20	20421259	20421461	MajorDMR-13-37994	9
chr20	20444619	20444940	MajorDMR-13-37995	7
chr20	20450180	20450415	MajorDMR-13-37996	5
chr20	20472625	20473828	MajorDMR-13-37997	20
chr20	20479192	20479400	MajorDMR-13-37998	4
chr20	20589974	20590661	MajorDMR-13-37999	8
chr20	20756170	20756456	MajorDMR-13-38000	3
chr20	20787557	20787587	MajorDMR-13-38001	2
chr20	20856453	20856725	MajorDMR-13-38002	5
chr20	20891218	20891803	MajorDMR-13-38003	9
chr20	20937405	20937842	MajorDMR-13-38004	3
chr20	20946769	20947150	MajorDMR-13-38005	2
chr20	20951389	20951994	MajorDMR-13-38006	8
chr20	20976585	20976673	MajorDMR-13-38007	3
chr20	21055353	21055933	MajorDMR-13-38008	12
chr20	21215517	21216240	MajorDMR-13-38009	15
chr20	21254636	21254685	MajorDMR-13-38010	4
chr20	21270371	21270787	MajorDMR-13-38011	2
chr20	21535087	21535426	MajorDMR-13-38012	2
chr20	21574896	21575406	MajorDMR-13-38013	5
chr20	21588866	21589255	MajorDMR-13-38014	4
chr20	21637125	21637213	MajorDMR-13-38015	2
chr20	21758287	21758352	MajorDMR-13-38016	2
chr20	21861781	21861820	MajorDMR-13-38017	2
chr20	21918221	21918242	MajorDMR-13-38018	2
chr20	21977158	21977612	MajorDMR-13-38019	3
chr20	22081201	22081649	MajorDMR-13-38020	4
chr20	22198877	22199079	MajorDMR-13-38021	2
chr20	22264868	22264897	MajorDMR-13-38022	2
chr20	22347691	22347803	MajorDMR-13-38023	3
chr20	22430108	22430264	MajorDMR-13-38024	5
chr20	22452759	22453086	MajorDMR-13-38025	8
chr20	22471447	22471760	MajorDMR-13-38026	10
chr20	22480048	22480777	MajorDMR-13-38027	13
chr20	22493191	22493413	MajorDMR-13-38028	8
chr20	22603837	22604075	MajorDMR-13-38029	3
chr20	22669284	22669350	MajorDMR-13-38030	2
chr20	22675484	22675559	MajorDMR-13-38031	2
chr20	22676081	22676128	MajorDMR-13-38032	2
chr20	22680911	22681067	MajorDMR-13-38033	2
chr20	22752337	22752820	MajorDMR-13-38034	6
chr20	22770107	22770651	MajorDMR-13-38035	7
chr20	22782078	22783192	MajorDMR-13-38036	9
chr20	22785854	22786010	MajorDMR-13-38037	3
chr20	22787619	22788804	MajorDMR-13-38038	6
chr20	22790629	22791068	MajorDMR-13-38039	3
chr20	22847418	22848027	MajorDMR-13-38040	4
chr20	22885192	22885251	MajorDMR-13-38041	2
chr20	22980507	22980622	MajorDMR-13-38042	2
chr20	22994321	22994358	MajorDMR-13-38043	2
chr20	22997658	22997703	MajorDMR-13-38044	2
chr20	22999830	23000538	MajorDMR-13-38045	12
chr20	23010245	23011058	MajorDMR-13-38046	6
chr20	23016911	23017003	MajorDMR-13-38047	2
chr20	23017831	23018267	MajorDMR-13-38048	4
chr20	23026156	23026630	MajorDMR-13-38049	2
chr20	23049976	23050751	MajorDMR-13-38050	8
chr20	23059089	23060663	MajorDMR-13-38051	13
chr20	23071476	23071647	MajorDMR-13-38052	4
chr20	23074902	23075178	MajorDMR-13-38053	8
chr20	23080996	23081332	MajorDMR-13-38054	7
chr20	23087099	23087529	MajorDMR-13-38055	8
chr20	23088925	23089138	MajorDMR-13-38056	6
chr20	23097228	23097652	MajorDMR-13-38057	4
chr20	23105167	23105281	MajorDMR-13-38058	3
chr20	23122597	23122653	MajorDMR-13-38059	2
chr20	23125301	23126607	MajorDMR-13-38060	17
chr20	23128550	23128720	MajorDMR-13-38061	3
chr20	23130973	23131235	MajorDMR-13-38062	6
chr20	23138539	23139017	MajorDMR-13-38063	6
chr20	23140757	23140778	MajorDMR-13-38064	2
chr20	23143755	23143773	MajorDMR-13-38065	2
chr20	23144529	23145601	MajorDMR-13-38066	24
chr20	23148110	23148361	MajorDMR-13-38067	3
chr20	23149471	23149818	MajorDMR-13-38068	6
chr20	23168460	23168701	MajorDMR-13-38069	5
chr20	23174526	23174665	MajorDMR-13-38070	2
chr20	23183624	23184472	MajorDMR-13-38071	5
chr20	23185380	23187637	MajorDMR-13-38072	23
chr20	23215106	23215598	MajorDMR-13-38073	3
chr20	23219080	23219281	MajorDMR-13-38074	2
chr20	23222816	23223644	MajorDMR-13-38075	6
chr20	23227192	23228222	MajorDMR-13-38076	14
chr20	23230845	23230853	MajorDMR-13-38077	2
chr20	23236420	23236972	MajorDMR-13-38078	5
chr20	23238599	23238762	MajorDMR-13-38079	4
chr20	23241840	23242090	MajorDMR-13-38080	2
chr20	23290654	23290752	MajorDMR-13-38081	2
chr20	23313765	23314052	MajorDMR-13-38082	3
chr20	23320399	23320547	MajorDMR-13-38083	3
chr20	23327734	23327834	MajorDMR-13-38084	2
chr20	23500256	23500596	MajorDMR-13-38085	7
chr20	23508185	23508951	MajorDMR-13-38086	4
chr20	23515082	23515260	MajorDMR-13-38087	2
chr20	23558806	23558989	MajorDMR-13-38088	3
chr20	23598276	23598317	MajorDMR-13-38089	2
chr20	23603750	23603809	MajorDMR-13-38090	2
chr20	23615222	23615418	MajorDMR-13-38091	2
chr20	23661490	23662007	MajorDMR-13-38092	3
chr20	23730365	23730550	MajorDMR-13-38093	5
chr20	23819647	23819771	MajorDMR-13-38094	2
chr20	23898004	23898906	MajorDMR-13-38095	6
chr20	23900822	23900935	MajorDMR-13-38096	2
chr20	23901636	23902963	MajorDMR-13-38097	11
chr20	23903548	23903566	MajorDMR-13-38098	2
chr20	24081270	24081286	MajorDMR-13-38099	2
chr20	24115049	24115380	MajorDMR-13-38100	3
chr20	24141505	24141726	MajorDMR-13-38101	3
chr20	24215995	24217012	MajorDMR-13-38102	9
chr20	24237192	24237318	MajorDMR-13-38103	3
chr20	24239161	24239434	MajorDMR-13-38104	2
chr20	24256090	24256115	MajorDMR-13-38105	3
chr20	24277347	24277697	MajorDMR-13-38106	4
chr20	24278583	24278731	MajorDMR-13-38107	4
chr20	24359410	24359512	MajorDMR-13-38108	3
chr20	24363680	24363917	MajorDMR-13-38109	3
chr20	24379453	24379625	MajorDMR-13-38110	2
chr20	24401240	24401264	MajorDMR-13-38111	2
chr20	24439226	24439236	MajorDMR-13-38112	2
chr20	24482861	24482866	MajorDMR-13-38113	2
chr20	24511214	24511225	MajorDMR-13-38114	2
chr20	24565069	24565655	MajorDMR-13-38115	13
chr20	24583625	24583896	MajorDMR-13-38116	5
chr20	24586455	24586990	MajorDMR-13-38117	3
chr20	24609672	24609857	MajorDMR-13-38118	3
chr20	24619420	24620063	MajorDMR-13-38119	3
chr20	24625984	24626251	MajorDMR-13-38120	8
chr20	24632807	24632855	MajorDMR-13-38121	3
chr20	24639612	24639745	MajorDMR-13-38122	5
chr20	24640693	24640900	MajorDMR-13-38123	4
chr20	24643883	24643948	MajorDMR-13-38124	2
chr20	24653328	24653389	MajorDMR-13-38125	3
chr20	24665917	24666330	MajorDMR-13-38126	2
chr20	24679838	24680206	MajorDMR-13-38127	4
chr20	24735446	24735551	MajorDMR-13-38128	4
chr20	24762294	24763216	MajorDMR-13-38129	17
chr20	24830711	24830838	MajorDMR-13-38130	3
chr20	24944961	24945352	MajorDMR-13-38131	7
chr20	24947011	24947759	MajorDMR-13-38132	19
chr20	24948811	24950000	MajorDMR-13-38133	8
chr20	24964129	24964780	MajorDMR-13-38134	6
chr20	24969841	24969902	MajorDMR-13-38135	2
chr20	24970758	24970798	MajorDMR-13-38136	2
chr20	24989989	24990801	MajorDMR-13-38137	9
chr20	25020630	25020662	MajorDMR-13-38138	2
chr20	25097560	25098072	MajorDMR-13-38139	12
chr20	25117482	25117677	MajorDMR-13-38140	4
chr20	25119772	25119810	MajorDMR-13-38141	2
chr20	25125737	25126003	MajorDMR-13-38142	8
chr20	25130866	25131091	MajorDMR-13-38143	2
chr20	25192199	25192251	MajorDMR-13-38144	3
chr20	25197037	25197957	MajorDMR-13-38145	5
chr20	25201653	25201699	MajorDMR-13-38146	2
chr20	25203486	25203885	MajorDMR-13-38147	3
chr20	25222983	25223236	MajorDMR-13-38148	9
chr20	25232286	25232984	MajorDMR-13-38149	6
chr20	25234761	25234778	MajorDMR-13-38150	2
chr20	25236077	25236308	MajorDMR-13-38151	5
chr20	25250105	25250185	MajorDMR-13-38152	2
chr20	25253364	25253511	MajorDMR-13-38153	3
chr20	25255947	25255999	MajorDMR-13-38154	3
chr20	25260777	25261146	MajorDMR-13-38155	10
chr20	25272413	25272668	MajorDMR-13-38156	4
chr20	25276554	25276740	MajorDMR-13-38157	3
chr20	25277662	25278151	MajorDMR-13-38158	4
chr20	25290577	25290885	MajorDMR-13-38159	8
chr20	25300622	25301594	MajorDMR-13-38160	8
chr20	25302669	25302746	MajorDMR-13-38161	3
chr20	25322369	25322515	MajorDMR-13-38162	3
chr20	25333176	25333708	MajorDMR-13-38163	4
chr20	25334274	25334542	MajorDMR-13-38164	4
chr20	25335056	25335164	MajorDMR-13-38165	3
chr20	25337256	25337527	MajorDMR-13-38166	6
chr20	25447611	25447711	MajorDMR-13-38167	4
chr20	25458878	25460128	MajorDMR-13-38168	32
chr20	25460859	25461495	MajorDMR-13-38169	16
chr20	25462717	25462800	MajorDMR-13-38170	4
chr20	25475819	25476077	MajorDMR-13-38171	11
chr20	25477774	25478395	MajorDMR-13-38172	19
chr20	25512916	25512980	MajorDMR-13-38173	3
chr20	25513692	25514767	MajorDMR-13-38174	8
chr20	25519689	25520509	MajorDMR-13-38175	5
chr20	25521011	25521226	MajorDMR-13-38176	8
chr20	25523906	25524044	MajorDMR-13-38177	2
chr20	25530273	25530296	MajorDMR-13-38178	2
chr20	25534397	25534747	MajorDMR-13-38179	3
chr20	25667315	25667468	MajorDMR-13-38180	2
chr20	25825737	25825759	MajorDMR-13-38181	2
chr20	25827560	25827919	MajorDMR-13-38182	3
chr20	25885908	25885989	MajorDMR-13-38183	2
chr20	25904949	25905113	MajorDMR-13-38184	2
chr20	25990988	25991424	MajorDMR-13-38185	8
chr20	26165843	26166507	MajorDMR-13-38186	5
chr20	29429080	29429930	MajorDMR-13-38187	3
chr20	29451266	29451386	MajorDMR-13-38188	2
chr20	29582835	29583039	MajorDMR-13-38189	2
chr20	30019087	30019259	MajorDMR-13-38190	2
chr20	30024860	30025328	MajorDMR-13-38191	2
chr20	30055354	30055776	MajorDMR-13-38192	2
chr20	30194240	30195015	MajorDMR-13-38193	8
chr20	30196349	30196872	MajorDMR-13-38194	9
chr20	30207636	30207650	MajorDMR-13-38195	2
chr20	30240747	30241520	MajorDMR-13-38196	6
chr20	30406941	30407099	MajorDMR-13-38197	4
chr20	30423486	30424265	MajorDMR-13-38198	13
chr20	30433314	30433410	MajorDMR-13-38199	5
chr20	30455943	30455959	MajorDMR-13-38200	2
chr20	30498971	30500071	MajorDMR-13-38201	20
chr20	30506093	30507721	MajorDMR-13-38202	11
chr20	30578652	30579156	MajorDMR-13-38203	3
chr20	30594919	30595073	MajorDMR-13-38204	2
chr20	30595781	30595832	MajorDMR-13-38205	2
chr20	30702598	30702638	MajorDMR-13-38206	2
chr20	30791298	30791648	MajorDMR-13-38207	6
chr20	30823338	30823386	MajorDMR-13-38208	4
chr20	30824491	30824554	MajorDMR-13-38209	2
chr20	30843086	30843365	MajorDMR-13-38210	2
chr20	30876464	30876541	MajorDMR-13-38211	2
chr20	30886815	30886841	MajorDMR-13-38212	2
chr20	30952400	30952645	MajorDMR-13-38213	2
chr20	31030538	31031088	MajorDMR-13-38214	7
chr20	31035390	31035475	MajorDMR-13-38215	2
chr20	31053419	31053525	MajorDMR-13-38216	2
chr20	31062403	31062762	MajorDMR-13-38217	5
chr20	31096918	31098688	MajorDMR-13-38218	30
chr20	31103615	31103746	MajorDMR-13-38219	2
chr20	31105244	31105276	MajorDMR-13-38220	2
chr20	31106986	31107310	MajorDMR-13-38221	8
chr20	31110200	31110650	MajorDMR-13-38222	7
chr20	31111292	31111328	MajorDMR-13-38223	2
chr20	31112219	31112304	MajorDMR-13-38224	2
chr20	31113010	31113122	MajorDMR-13-38225	4
chr20	31120634	31120726	MajorDMR-13-38226	2
chr20	31127739	31129991	MajorDMR-13-38227	30
chr20	31143859	31144333	MajorDMR-13-38228	4
chr20	31146106	31146732	MajorDMR-13-38229	16
chr20	31151428	31151974	MajorDMR-13-38230	15
chr20	31164442	31164523	MajorDMR-13-38231	5
chr20	31167007	31167018	MajorDMR-13-38232	2
chr20	31198426	31199455	MajorDMR-13-38233	16
chr20	31210525	31210763	MajorDMR-13-38234	14
chr20	31215568	31216359	MajorDMR-13-38235	20
chr20	31223910	31224234	MajorDMR-13-38236	7
chr20	31237988	31238028	MajorDMR-13-38237	3
chr20	31263707	31264354	MajorDMR-13-38238	5
chr20	31275397	31275660	MajorDMR-13-38239	2
chr20	31290587	31290776	MajorDMR-13-38240	4
chr20	31291334	31291517	MajorDMR-13-38241	2
chr20	31301102	31301246	MajorDMR-13-38242	2
chr20	31341674	31341790	MajorDMR-13-38243	2
chr20	31351309	31351633	MajorDMR-13-38244	8
chr20	31368382	31369475	MajorDMR-13-38245	19
chr20	31380725	31381166	MajorDMR-13-38246	4
chr20	31475456	31475687	MajorDMR-13-38247	5
chr20	31476380	31477386	MajorDMR-13-38248	7
chr20	31570474	31570571	MajorDMR-13-38249	2
chr20	31607997	31608053	MajorDMR-13-38250	2
chr20	31625414	31625460	MajorDMR-13-38251	4
chr20	31680264	31680683	MajorDMR-13-38252	4
chr20	31833967	31834624	MajorDMR-13-38253	6
chr20	31836919	31837265	MajorDMR-13-38254	5
chr20	31850493	31851054	MajorDMR-13-38255	3
chr20	31851723	31851780	MajorDMR-13-38256	2
chr20	31861876	31862154	MajorDMR-13-38257	3
chr20	31871886	31872403	MajorDMR-13-38258	4
chr20	31975139	31975259	MajorDMR-13-38259	7
chr20	32003899	32003909	MajorDMR-13-38260	2
chr20	32038636	32038925	MajorDMR-13-38261	6
chr20	32050668	32051578	MajorDMR-13-38262	11
chr20	32053308	32053901	MajorDMR-13-38263	8
chr20	32076740	32076870	MajorDMR-13-38264	2
chr20	32094487	32095022	MajorDMR-13-38265	3
chr20	32150560	32151360	MajorDMR-13-38266	6
chr20	32155064	32155083	MajorDMR-13-38267	2
chr20	32156201	32157211	MajorDMR-13-38268	12
chr20	32168212	32168455	MajorDMR-13-38269	5
chr20	32177337	32177355	MajorDMR-13-38270	2
chr20	32192732	32192768	MajorDMR-13-38271	2
chr20	32232527	32232544	MajorDMR-13-38272	2
chr20	32235620	32235728	MajorDMR-13-38273	2
chr20	32260220	32260334	MajorDMR-13-38274	2
chr20	32281546	32281705	MajorDMR-13-38275	3
chr20	32282602	32282745	MajorDMR-13-38276	2
chr20	32391776	32391906	MajorDMR-13-38277	2
chr20	32430734	32430912	MajorDMR-13-38278	5
chr20	32640513	32640525	MajorDMR-13-38279	2
chr20	32751240	32751401	MajorDMR-13-38280	2
chr20	32993929	32994023	MajorDMR-13-38281	2
chr20	33150520	33150791	MajorDMR-13-38282	2
chr20	33166116	33167712	MajorDMR-13-38283	13
chr20	33192928	33193017	MajorDMR-13-38284	2
chr20	33233276	33233324	MajorDMR-13-38285	3
chr20	33308289	33308298	MajorDMR-13-38286	2
chr20	33339485	33339632	MajorDMR-13-38287	2
chr20	33408719	33409139	MajorDMR-13-38288	5
chr20	33510354	33511177	MajorDMR-13-38289	5
chr20	33526476	33526649	MajorDMR-13-38290	4
chr20	33539472	33540537	MajorDMR-13-38291	13
chr20	33541456	33541488	MajorDMR-13-38292	4
chr20	33556731	33557411	MajorDMR-13-38293	6
chr20	33558334	33558564	MajorDMR-13-38294	2
chr20	33565179	33566664	MajorDMR-13-38295	21
chr20	33568837	33569090	MajorDMR-13-38296	3
chr20	33572880	33573009	MajorDMR-13-38297	3
chr20	33581903	33582666	MajorDMR-13-38298	24
chr20	33587081	33587137	MajorDMR-13-38299	3
chr20	33596511	33597053	MajorDMR-13-38300	8
chr20	33608292	33609344	MajorDMR-13-38301	16
chr20	33632432	33632462	MajorDMR-13-38302	2
chr20	33832096	33832147	MajorDMR-13-38303	2
chr20	33834613	33835239	MajorDMR-13-38304	13
chr20	33836361	33836810	MajorDMR-13-38305	10
chr20	33851065	33851542	MajorDMR-13-38306	5
chr20	33858381	33859006	MajorDMR-13-38307	7
chr20	33861253	33861868	MajorDMR-13-38308	9
chr20	33863085	33863323	MajorDMR-13-38309	2
chr20	33893196	33894249	MajorDMR-13-38310	13
chr20	33895880	33896456	MajorDMR-13-38311	5
chr20	33909861	33910069	MajorDMR-13-38312	2
chr20	33944179	33944313	MajorDMR-13-38313	2
chr20	34030822	34031112	MajorDMR-13-38314	5
chr20	34084792	34085878	MajorDMR-13-38315	14
chr20	34104200	34104280	MajorDMR-13-38316	2
chr20	34105081	34105111	MajorDMR-13-38317	2
chr20	34238102	34238196	MajorDMR-13-38318	3
chr20	34293440	34294937	MajorDMR-13-38319	15
chr20	34306414	34306500	MajorDMR-13-38320	2
chr20	34307113	34307460	MajorDMR-13-38321	9
chr20	34338440	34338630	MajorDMR-13-38322	3
chr20	34389003	34389889	MajorDMR-13-38323	5
chr20	34403119	34403321	MajorDMR-13-38324	3
chr20	34416234	34416493	MajorDMR-13-38325	6
chr20	34474479	34474490	MajorDMR-13-38326	2
chr20	34495345	34495779	MajorDMR-13-38327	4
chr20	34631431	34631945	MajorDMR-13-38328	3
chr20	34632658	34632810	MajorDMR-13-38329	4
chr20	34730801	34730991	MajorDMR-13-38330	3
chr20	34734237	34734535	MajorDMR-13-38331	6
chr20	34737613	34737670	MajorDMR-13-38332	2
chr20	34754772	34754843	MajorDMR-13-38333	2
chr20	34762948	34763029	MajorDMR-13-38334	5
chr20	34763776	34763848	MajorDMR-13-38335	2
chr20	34767176	34767672	MajorDMR-13-38336	3
chr20	34770404	34770420	MajorDMR-13-38337	2
chr20	34771326	34771711	MajorDMR-13-38338	4
chr20	34773185	34773215	MajorDMR-13-38339	3
chr20	34825670	34825736	MajorDMR-13-38340	3
chr20	34834180	34834747	MajorDMR-13-38341	8
chr20	34842783	34843530	MajorDMR-13-38342	9
chr20	34859072	34859210	MajorDMR-13-38343	2
chr20	34861906	34861988	MajorDMR-13-38344	5
chr20	34863001	34863131	MajorDMR-13-38345	2
chr20	34863886	34864240	MajorDMR-13-38346	8
chr20	34892710	34892769	MajorDMR-13-38347	3
chr20	34896952	34896981	MajorDMR-13-38348	2
chr20	34947718	34948097	MajorDMR-13-38349	5
chr20	34948755	34948921	MajorDMR-13-38350	2
chr20	34949595	34950123	MajorDMR-13-38351	16
chr20	34963167	34963375	MajorDMR-13-38352	5
chr20	34963934	34964133	MajorDMR-13-38353	5
chr20	34969020	34969232	MajorDMR-13-38354	3
chr20	34971540	34972385	MajorDMR-13-38355	9
chr20	34974623	34974650	MajorDMR-13-38356	2
chr20	34982003	34982987	MajorDMR-13-38357	13
chr20	34986498	34986613	MajorDMR-13-38358	2
chr20	34987754	34987886	MajorDMR-13-38359	4
chr20	34989410	34989909	MajorDMR-13-38360	4
chr20	34990766	34991855	MajorDMR-13-38361	8
chr20	34996500	34996991	MajorDMR-13-38362	6
chr20	34999506	34999986	MajorDMR-13-38363	10
chr20	35003776	35003917	MajorDMR-13-38364	2
chr20	35013998	35014494	MajorDMR-13-38365	6
chr20	35019382	35019636	MajorDMR-13-38366	3
chr20	35020328	35020993	MajorDMR-13-38367	12
chr20	35026927	35027043	MajorDMR-13-38368	2
chr20	35028177	35028460	MajorDMR-13-38369	3
chr20	35029242	35030367	MajorDMR-13-38370	24
chr20	35036778	35037247	MajorDMR-13-38371	7
chr20	35040326	35041077	MajorDMR-13-38372	8
chr20	35043707	35043845	MajorDMR-13-38373	3
chr20	35051205	35051298	MajorDMR-13-38374	3
chr20	35059249	35059290	MajorDMR-13-38375	3
chr20	35060465	35060497	MajorDMR-13-38376	2
chr20	35061186	35061681	MajorDMR-13-38377	4
chr20	35063795	35063895	MajorDMR-13-38378	4
chr20	35076072	35076406	MajorDMR-13-38379	3
chr20	35110633	35111340	MajorDMR-13-38380	7
chr20	35117253	35117359	MajorDMR-13-38381	2
chr20	35139012	35139212	MajorDMR-13-38382	3
chr20	35167135	35167259	MajorDMR-13-38383	2
chr20	35198374	35198454	MajorDMR-13-38384	4
chr20	35219561	35220072	MajorDMR-13-38385	4
chr20	35285255	35285465	MajorDMR-13-38386	4
chr20	35294887	35294893	MajorDMR-13-38387	2
chr20	35362992	35363287	MajorDMR-13-38388	2
chr20	35413458	35413566	MajorDMR-13-38389	2
chr20	35420855	35420896	MajorDMR-13-38390	2
chr20	35426893	35427025	MajorDMR-13-38391	3
chr20	35438410	35438674	MajorDMR-13-38392	7
chr20	35452563	35452630	MajorDMR-13-38393	2
chr20	35459715	35460141	MajorDMR-13-38394	11
chr20	35460963	35461955	MajorDMR-13-38395	13
chr20	35470499	35471068	MajorDMR-13-38396	7
chr20	35475390	35475793	MajorDMR-13-38397	9
chr20	35480496	35480912	MajorDMR-13-38398	16
chr20	35481437	35481904	MajorDMR-13-38399	4
chr20	35483658	35483772	MajorDMR-13-38400	3
chr20	35489180	35489222	MajorDMR-13-38401	2
chr20	35495214	35495397	MajorDMR-13-38402	2
chr20	35570016	35570315	MajorDMR-13-38403	2
chr20	35571683	35572338	MajorDMR-13-38404	8
chr20	35640041	35640285	MajorDMR-13-38405	2
chr20	35714915	35714939	MajorDMR-13-38406	2
chr20	35722857	35723037	MajorDMR-13-38407	2
chr20	35819083	35819353	MajorDMR-13-38408	2
chr20	35860692	35861100	MajorDMR-13-38409	9
chr20	35938360	35939224	MajorDMR-13-38410	11
chr20	35940840	35941121	MajorDMR-13-38411	3
chr20	35952462	35952779	MajorDMR-13-38412	2
chr20	36102158	36102415	MajorDMR-13-38413	7
chr20	36140115	36140290	MajorDMR-13-38414	3
chr20	36166494	36166878	MajorDMR-13-38415	5
chr20	36181004	36181429	MajorDMR-13-38416	3
chr20	36255560	36255897	MajorDMR-13-38417	6
chr20	36286395	36287210	MajorDMR-13-38418	5
chr20	36287757	36288356	MajorDMR-13-38419	5
chr20	36337869	36337943	MajorDMR-13-38420	2
chr20	36340366	36341269	MajorDMR-13-38421	10
chr20	36485397	36485651	MajorDMR-13-38422	6
chr20	36509298	36509310	MajorDMR-13-38423	2
chr20	36534176	36534614	MajorDMR-13-38424	7
chr20	36539865	36539871	MajorDMR-13-38425	2
chr20	36551742	36551926	MajorDMR-13-38426	4
chr20	36586325	36586593	MajorDMR-13-38427	4
chr20	36672555	36672622	MajorDMR-13-38428	3
chr20	36695868	36696586	MajorDMR-13-38429	12
chr20	36742421	36742464	MajorDMR-13-38430	2
chr20	36754042	36754237	MajorDMR-13-38431	2
chr20	36755027	36756002	MajorDMR-13-38432	8
chr20	36794993	36795340	MajorDMR-13-38433	10
chr20	36802096	36802220	MajorDMR-13-38434	2
chr20	37005889	37006420	MajorDMR-13-38435	8
chr20	37049439	37050134	MajorDMR-13-38436	10
chr20	37056074	37056514	MajorDMR-13-38437	5
chr20	37202128	37202326	MajorDMR-13-38438	5
chr20	37249146	37249425	MajorDMR-13-38439	9
chr20	37288030	37288327	MajorDMR-13-38440	4
chr20	37297737	37297842	MajorDMR-13-38441	2
chr20	37299849	37300973	MajorDMR-13-38442	7
chr20	37301993	37302059	MajorDMR-13-38443	2
chr20	37329255	37329350	MajorDMR-13-38444	4
chr20	37335127	37335496	MajorDMR-13-38445	7
chr20	37344451	37344607	MajorDMR-13-38446	5
chr20	37347402	37347819	MajorDMR-13-38447	2
chr20	37348593	37350074	MajorDMR-13-38448	11
chr20	37350718	37351093	MajorDMR-13-38449	5
chr20	37440531	37441217	MajorDMR-13-38450	8
chr20	37493635	37493718	MajorDMR-13-38451	3
chr20	37529554	37529945	MajorDMR-13-38452	2
chr20	37561053	37561542	MajorDMR-13-38453	9
chr20	37686851	37687296	MajorDMR-13-38454	11
chr20	37690475	37690484	MajorDMR-13-38455	2
chr20	37695571	37695695	MajorDMR-13-38456	5
chr20	37696285	37696669	MajorDMR-13-38457	2
chr20	37699699	37699782	MajorDMR-13-38458	2
chr20	37704829	37704917	MajorDMR-13-38459	2
chr20	37711574	37712416	MajorDMR-13-38460	5
chr20	37719672	37719902	MajorDMR-13-38461	5
chr20	37727149	37727829	MajorDMR-13-38462	11
chr20	37746872	37747059	MajorDMR-13-38463	2
chr20	37759375	37759751	MajorDMR-13-38464	12
chr20	37764477	37765714	MajorDMR-13-38465	19
chr20	37771251	37771444	MajorDMR-13-38466	2
chr20	37784656	37784921	MajorDMR-13-38467	7
chr20	37804919	37805471	MajorDMR-13-38468	3
chr20	37807421	37807506	MajorDMR-13-38469	2
chr20	37824316	37824340	MajorDMR-13-38470	2
chr20	37839237	37839570	MajorDMR-13-38471	4
chr20	37843632	37843906	MajorDMR-13-38472	4
chr20	37899755	37900063	MajorDMR-13-38473	5
chr20	37919997	37920268	MajorDMR-13-38474	4
chr20	37935949	37936079	MajorDMR-13-38475	2
chr20	37939178	37939874	MajorDMR-13-38476	12
chr20	37940404	37940458	MajorDMR-13-38477	2
chr20	37941034	37941169	MajorDMR-13-38478	2
chr20	38075992	38076037	MajorDMR-13-38479	2
chr20	38101374	38102516	MajorDMR-13-38480	11
chr20	38148770	38149902	MajorDMR-13-38481	15
chr20	38170076	38170083	MajorDMR-13-38482	2
chr20	38183177	38183289	MajorDMR-13-38483	2
chr20	38269064	38269091	MajorDMR-13-38484	2
chr20	38273713	38274338	MajorDMR-13-38485	8
chr20	38275432	38275891	MajorDMR-13-38486	7
chr20	38428134	38428249	MajorDMR-13-38487	2
chr20	38499810	38500258	MajorDMR-13-38488	2
chr20	38589817	38589934	MajorDMR-13-38489	4
chr20	38708719	38709001	MajorDMR-13-38490	4
chr20	38863171	38863417	MajorDMR-13-38491	3
chr20	38905053	38905300	MajorDMR-13-38492	3
chr20	38916010	38916131	MajorDMR-13-38493	3
chr20	38919917	38920339	MajorDMR-13-38494	2
chr20	39073109	39073552	MajorDMR-13-38495	8
chr20	39075489	39075587	MajorDMR-13-38496	2
chr20	39078878	39079101	MajorDMR-13-38497	4
chr20	39135258	39135473	MajorDMR-13-38498	8
chr20	39140051	39140425	MajorDMR-13-38499	7
chr20	39206432	39206565	MajorDMR-13-38500	4
chr20	39245324	39245520	MajorDMR-13-38501	2
chr20	39283664	39283716	MajorDMR-13-38502	2
chr20	39307537	39308079	MajorDMR-13-38503	4
chr20	39312601	39315738	MajorDMR-13-38504	20
chr20	39328210	39328700	MajorDMR-13-38505	4
chr20	39333629	39333700	MajorDMR-13-38506	2
chr20	39372286	39372365	MajorDMR-13-38507	5
chr20	39373615	39374284	MajorDMR-13-38508	7
chr20	39391682	39393057	MajorDMR-13-38509	17
chr20	39396154	39396228	MajorDMR-13-38510	2
chr20	39459637	39459828	MajorDMR-13-38511	4
chr20	39472766	39473401	MajorDMR-13-38512	12
chr20	39476763	39477959	MajorDMR-13-38513	23
chr20	39490464	39490557	MajorDMR-13-38514	3
chr20	39496989	39498398	MajorDMR-13-38515	15
chr20	39580723	39581516	MajorDMR-13-38516	15
chr20	39582574	39582695	MajorDMR-13-38517	5
chr20	39585246	39585652	MajorDMR-13-38518	7
chr20	39589166	39589491	MajorDMR-13-38519	3
chr20	39609356	39609703	MajorDMR-13-38520	4
chr20	39633457	39633604	MajorDMR-13-38521	4
chr20	39748445	39748718	MajorDMR-13-38522	4
chr20	39770153	39770175	MajorDMR-13-38523	2
chr20	39776411	39776790	MajorDMR-13-38524	2
chr20	39780031	39780101	MajorDMR-13-38525	4
chr20	39782301	39782365	MajorDMR-13-38526	3
chr20	39801404	39801425	MajorDMR-13-38527	2
chr20	39804838	39804912	MajorDMR-13-38528	4
chr20	39813661	39813873	MajorDMR-13-38529	9
chr20	39832793	39833352	MajorDMR-13-38530	6
chr20	39836992	39837135	MajorDMR-13-38531	2
chr20	39853650	39853716	MajorDMR-13-38532	3
chr20	39860646	39860921	MajorDMR-13-38533	5
chr20	39863862	39864256	MajorDMR-13-38534	4
chr20	39959821	39960342	MajorDMR-13-38535	3
chr20	39989548	39989868	MajorDMR-13-38536	2
chr20	40037771	40037995	MajorDMR-13-38537	6
chr20	40158832	40159034	MajorDMR-13-38538	2
chr20	40169021	40170205	MajorDMR-13-38539	7
chr20	40231655	40231882	MajorDMR-13-38540	2
chr20	40284773	40284823	MajorDMR-13-38541	2
chr20	40412934	40413155	MajorDMR-13-38542	3
chr20	40526316	40526348	MajorDMR-13-38543	2
chr20	40528762	40529352	MajorDMR-13-38544	5
chr20	40618847	40619245	MajorDMR-13-38545	7
chr20	40653414	40653509	MajorDMR-13-38546	2
chr20	40717778	40717793	MajorDMR-13-38547	2
chr20	40722421	40722439	MajorDMR-13-38548	2
chr20	40724240	40724406	MajorDMR-13-38549	3
chr20	40727110	40727571	MajorDMR-13-38550	11
chr20	40820130	40820368	MajorDMR-13-38551	3
chr20	40841143	40841320	MajorDMR-13-38552	3
chr20	40890701	40890737	MajorDMR-13-38553	3
chr20	40937549	40937999	MajorDMR-13-38554	5
chr20	41004756	41004820	MajorDMR-13-38555	5
chr20	41069960	41071064	MajorDMR-13-38556	13
chr20	41160095	41160598	MajorDMR-13-38557	6
chr20	41179840	41180239	MajorDMR-13-38558	3
chr20	41368979	41369414	MajorDMR-13-38559	6
chr20	41371584	41371799	MajorDMR-13-38560	5
chr20	41458949	41459014	MajorDMR-13-38561	2
chr20	41465347	41465466	MajorDMR-13-38562	3
chr20	41553010	41553741	MajorDMR-13-38563	11
chr20	41642894	41643362	MajorDMR-13-38564	7
chr20	41753075	41753301	MajorDMR-13-38565	3
chr20	41859603	41859724	MajorDMR-13-38566	2
chr20	41890707	41891144	MajorDMR-13-38567	13
chr20	41900736	41900882	MajorDMR-13-38568	2
chr20	41945544	41945611	MajorDMR-13-38569	2
chr20	41974429	41974646	MajorDMR-13-38570	6
chr20	42104818	42105460	MajorDMR-13-38571	8
chr20	42159131	42159729	MajorDMR-13-38572	9
chr20	42167966	42168232	MajorDMR-13-38573	4
chr20	42168735	42168808	MajorDMR-13-38574	3
chr20	42212624	42212706	MajorDMR-13-38575	2
chr20	42259352	42259610	MajorDMR-13-38576	5
chr20	42310300	42310427	MajorDMR-13-38577	6
chr20	42360086	42360372	MajorDMR-13-38578	6
chr20	42379884	42380225	MajorDMR-13-38579	3
chr20	42391567	42391838	MajorDMR-13-38580	6
chr20	42456363	42456998	MajorDMR-13-38581	7
chr20	42501602	42502203	MajorDMR-13-38582	6
chr20	42564976	42565735	MajorDMR-13-38583	6
chr20	42583427	42583704	MajorDMR-13-38584	8
chr20	42584310	42584480	MajorDMR-13-38585	2
chr20	42587979	42588825	MajorDMR-13-38586	6
chr20	42590202	42591270	MajorDMR-13-38587	16
chr20	42616287	42616749	MajorDMR-13-38588	6
chr20	42655581	42656290	MajorDMR-13-38589	5
chr20	42709086	42709167	MajorDMR-13-38590	2
chr20	42715869	42716289	MajorDMR-13-38591	8
chr20	42728315	42728819	MajorDMR-13-38592	8
chr20	42828476	42828770	MajorDMR-13-38593	4
chr20	42859982	42860652	MajorDMR-13-38594	9
chr20	42894487	42894720	MajorDMR-13-38595	6
chr20	42903145	42903154	MajorDMR-13-38596	2
chr20	42908071	42908092	MajorDMR-13-38597	2
chr20	43017825	43018542	MajorDMR-13-38598	18
chr20	43064376	43064657	MajorDMR-13-38599	3
chr20	43078741	43079096	MajorDMR-13-38600	2
chr20	43110705	43110887	MajorDMR-13-38601	2
chr20	43158360	43158791	MajorDMR-13-38602	8
chr20	43173187	43173193	MajorDMR-13-38603	2
chr20	43203961	43203984	MajorDMR-13-38604	2
chr20	43225811	43225867	MajorDMR-13-38605	2
chr20	43226739	43226776	MajorDMR-13-38606	3
chr20	43228092	43230596	MajorDMR-13-38607	23
chr20	43244979	43245335	MajorDMR-13-38608	5
chr20	43258341	43258375	MajorDMR-13-38609	2
chr20	43275683	43275826	MajorDMR-13-38610	4
chr20	43312457	43312487	MajorDMR-13-38611	2
chr20	43330367	43330610	MajorDMR-13-38612	2
chr20	43331357	43331910	MajorDMR-13-38613	13
chr20	43334841	43335692	MajorDMR-13-38614	13
chr20	43353192	43353477	MajorDMR-13-38615	14
chr20	43357596	43357832	MajorDMR-13-38616	6
chr20	43389176	43389324	MajorDMR-13-38617	4
chr20	43391097	43392187	MajorDMR-13-38618	13
chr20	43396983	43397225	MajorDMR-13-38619	5
chr20	43409846	43410039	MajorDMR-13-38620	3
chr20	43424398	43424646	MajorDMR-13-38621	3
chr20	43454527	43454984	MajorDMR-13-38622	2
chr20	43461482	43461533	MajorDMR-13-38623	2
chr20	43490259	43490463	MajorDMR-13-38624	5
chr20	43576169	43576388	MajorDMR-13-38625	3
chr20	43630591	43630855	MajorDMR-13-38626	2
chr20	43769497	43769709	MajorDMR-13-38627	2
chr20	43874855	43874968	MajorDMR-13-38628	2
chr20	43912490	43912637	MajorDMR-13-38629	2
chr20	43930646	43930729	MajorDMR-13-38630	5
chr20	43932291	43932599	MajorDMR-13-38631	3
chr20	43936852	43937178	MajorDMR-13-38632	16
chr20	43957169	43957569	MajorDMR-13-38633	4
chr20	43965117	43965248	MajorDMR-13-38634	4
chr20	43970653	43971209	MajorDMR-13-38635	4
chr20	43972609	43973156	MajorDMR-13-38636	7
chr20	44048042	44048847	MajorDMR-13-38637	9
chr20	44061761	44062287	MajorDMR-13-38638	5
chr20	44212064	44212105	MajorDMR-13-38639	2
chr20	44302411	44302575	MajorDMR-13-38640	3
chr20	44355821	44355923	MajorDMR-13-38641	2
chr20	44469546	44469822	MajorDMR-13-38642	5
chr20	44477581	44477993	MajorDMR-13-38643	5
chr20	44484156	44484796	MajorDMR-13-38644	5
chr20	44487355	44487858	MajorDMR-13-38645	3
chr20	44542110	44542137	MajorDMR-13-38646	2
chr20	44556678	44557009	MajorDMR-13-38647	4
chr20	44577187	44577658	MajorDMR-13-38648	7
chr20	44579148	44579399	MajorDMR-13-38649	5
chr20	44691499	44691761	MajorDMR-13-38650	5
chr20	44707823	44708320	MajorDMR-13-38651	11
chr20	44750910	44751048	MajorDMR-13-38652	7
chr20	44764682	44764974	MajorDMR-13-38653	7
chr20	44786129	44786662	MajorDMR-13-38654	9
chr20	44821521	44821670	MajorDMR-13-38655	2
chr20	44824025	44824551	MajorDMR-13-38656	11
chr20	44903522	44903844	MajorDMR-13-38657	7
chr20	44957831	44957886	MajorDMR-13-38658	2
chr20	44958725	44959683	MajorDMR-13-38659	18
chr20	45024189	45024211	MajorDMR-13-38660	2
chr20	45059388	45060101	MajorDMR-13-38661	12
chr20	45197375	45197572	MajorDMR-13-38662	7
chr20	45200794	45201254	MajorDMR-13-38663	9
chr20	45202612	45202921	MajorDMR-13-38664	9
chr20	45216139	45216902	MajorDMR-13-38665	11
chr20	45247555	45247805	MajorDMR-13-38666	3
chr20	45260373	45261046	MajorDMR-13-38667	7
chr20	45265871	45265945	MajorDMR-13-38668	3
chr20	45271366	45271493	MajorDMR-13-38669	2
chr20	45311513	45312477	MajorDMR-13-38670	10
chr20	45325209	45326124	MajorDMR-13-38671	6
chr20	45560473	45560669	MajorDMR-13-38672	4
chr20	45587750	45588641	MajorDMR-13-38673	17
chr20	45589204	45589424	MajorDMR-13-38674	5
chr20	45628633	45628710	MajorDMR-13-38675	2
chr20	45660283	45660358	MajorDMR-13-38676	2
chr20	45661582	45661783	MajorDMR-13-38677	2
chr20	45667744	45668184	MajorDMR-13-38678	4
chr20	45680631	45680670	MajorDMR-13-38679	2
chr20	45756762	45756795	MajorDMR-13-38680	2
chr20	45799591	45799649	MajorDMR-13-38681	3
chr20	45871339	45871353	MajorDMR-13-38682	2
chr20	45881610	45881828	MajorDMR-13-38683	2
chr20	45906444	45906501	MajorDMR-13-38684	2
chr20	45913439	45913449	MajorDMR-13-38685	2
chr20	45957923	45958624	MajorDMR-13-38686	7
chr20	45965552	45965834	MajorDMR-13-38687	2
chr20	45972014	45972031	MajorDMR-13-38688	2
chr20	46012403	46012696	MajorDMR-13-38689	4
chr20	46021532	46021550	MajorDMR-13-38690	2
chr20	46026705	46026741	MajorDMR-13-38691	2
chr20	46043187	46044277	MajorDMR-13-38692	10
chr20	46093115	46093508	MajorDMR-13-38693	8
chr20	46158433	46158744	MajorDMR-13-38694	3
chr20	46193912	46194241	MajorDMR-13-38695	6
chr20	46203555	46204070	MajorDMR-13-38696	3
chr20	46205446	46205875	MajorDMR-13-38697	5
chr20	46215768	46215878	MajorDMR-13-38698	2
chr20	46242068	46242215	MajorDMR-13-38699	2
chr20	46268872	46268934	MajorDMR-13-38700	2
chr20	46282512	46282965	MajorDMR-13-38701	3
chr20	46311139	46311483	MajorDMR-13-38702	11
chr20	46334004	46334460	MajorDMR-13-38703	2
chr20	46337959	46338097	MajorDMR-13-38704	4
chr20	46339629	46340137	MajorDMR-13-38705	12
chr20	46342474	46342983	MajorDMR-13-38706	23
chr20	46370796	46371003	MajorDMR-13-38707	5
chr20	46384681	46384870	MajorDMR-13-38708	7
chr20	46402464	46403167	MajorDMR-13-38709	19
chr20	46407239	46407855	MajorDMR-13-38710	11
chr20	46410580	46411077	MajorDMR-13-38711	4
chr20	46418792	46418797	MajorDMR-13-38712	2
chr20	46420812	46421087	MajorDMR-13-38713	2
chr20	46424264	46424309	MajorDMR-13-38714	3
chr20	46439528	46439665	MajorDMR-13-38715	4
chr20	46464983	46465161	MajorDMR-13-38716	8
chr20	46471765	46471952	MajorDMR-13-38717	8
chr20	46475033	46476170	MajorDMR-13-38718	13
chr20	46489739	46489885	MajorDMR-13-38719	2
chr20	46521673	46521939	MajorDMR-13-38720	3
chr20	46537245	46537847	MajorDMR-13-38721	4
chr20	46543362	46543394	MajorDMR-13-38722	2
chr20	46569577	46569656	MajorDMR-13-38723	2
chr20	46586980	46587595	MajorDMR-13-38724	13
chr20	46591842	46592041	MajorDMR-13-38725	4
chr20	46606332	46607101	MajorDMR-13-38726	16
chr20	46659830	46660112	MajorDMR-13-38727	4
chr20	46726202	46726644	MajorDMR-13-38728	7
chr20	46731242	46732011	MajorDMR-13-38729	14
chr20	46734282	46734711	MajorDMR-13-38730	11
chr20	46741811	46742294	MajorDMR-13-38731	4
chr20	46756777	46756900	MajorDMR-13-38732	2
chr20	46775431	46775727	MajorDMR-13-38733	6
chr20	46784088	46784590	MajorDMR-13-38734	9
chr20	46800993	46801224	MajorDMR-13-38735	2
chr20	46816739	46816916	MajorDMR-13-38736	4
chr20	46827516	46828782	MajorDMR-13-38737	24
chr20	46859009	46859237	MajorDMR-13-38738	3
chr20	46870904	46870953	MajorDMR-13-38739	2
chr20	46874795	46875075	MajorDMR-13-38740	6
chr20	46888903	46889343	MajorDMR-13-38741	6
chr20	46894638	46894771	MajorDMR-13-38742	3
chr20	46912424	46912836	MajorDMR-13-38743	8
chr20	46915478	46916516	MajorDMR-13-38744	7
chr20	46925014	46925266	MajorDMR-13-38745	4
chr20	46943235	46943698	MajorDMR-13-38746	7
chr20	46953405	46953524	MajorDMR-13-38747	2
chr20	46964326	46964525	MajorDMR-13-38748	2
chr20	46967957	46968449	MajorDMR-13-38749	9
chr20	46978443	46979780	MajorDMR-13-38750	9
chr20	46997194	46997819	MajorDMR-13-38751	10
chr20	47040692	47040968	MajorDMR-13-38752	6
chr20	47081150	47081291	MajorDMR-13-38753	4
chr20	47091790	47091888	MajorDMR-13-38754	3
chr20	47112683	47112715	MajorDMR-13-38755	2
chr20	47117428	47117641	MajorDMR-13-38756	7
chr20	47118375	47119007	MajorDMR-13-38757	4
chr20	47148546	47148757	MajorDMR-13-38758	2
chr20	47152447	47152899	MajorDMR-13-38759	3
chr20	47174806	47175314	MajorDMR-13-38760	8
chr20	47201540	47201586	MajorDMR-13-38761	3
chr20	47276497	47276544	MajorDMR-13-38762	2
chr20	47279232	47279537	MajorDMR-13-38763	7
chr20	47280544	47280635	MajorDMR-13-38764	2
chr20	47284661	47285365	MajorDMR-13-38765	7
chr20	47304162	47304172	MajorDMR-13-38766	2
chr20	47319689	47320394	MajorDMR-13-38767	12
chr20	47323816	47323848	MajorDMR-13-38768	2
chr20	47338588	47338894	MajorDMR-13-38769	8
chr20	47351043	47351101	MajorDMR-13-38770	2
chr20	47367896	47368123	MajorDMR-13-38771	4
chr20	47384828	47385050	MajorDMR-13-38772	6
chr20	47419733	47420207	MajorDMR-13-38773	4
chr20	47424025	47425328	MajorDMR-13-38774	20
chr20	47429917	47430177	MajorDMR-13-38775	4
chr20	47440598	47440654	MajorDMR-13-38776	3
chr20	47443010	47443353	MajorDMR-13-38777	2
chr20	47470358	47470673	MajorDMR-13-38778	6
chr20	47548925	47548978	MajorDMR-13-38779	2
chr20	47587384	47587799	MajorDMR-13-38780	7
chr20	47592624	47592894	MajorDMR-13-38781	6
chr20	47595493	47596121	MajorDMR-13-38782	5
chr20	47617221	47617314	MajorDMR-13-38783	2
chr20	47650750	47651029	MajorDMR-13-38784	4
chr20	47929894	47930120	MajorDMR-13-38785	2
chr20	47954754	47954776	MajorDMR-13-38786	3
chr20	47955808	47955966	MajorDMR-13-38787	2
chr20	47972163	47972315	MajorDMR-13-38788	2
chr20	47984072	47984460	MajorDMR-13-38789	2
chr20	47997954	47998806	MajorDMR-13-38790	8
chr20	48003895	48004284	MajorDMR-13-38791	5
chr20	48005981	48006307	MajorDMR-13-38792	2
chr20	48009510	48009819	MajorDMR-13-38793	3
chr20	48016588	48016650	MajorDMR-13-38794	3
chr20	48028147	48028371	MajorDMR-13-38795	2
chr20	48037534	48037651	MajorDMR-13-38796	4
chr20	48054749	48054991	MajorDMR-13-38797	7
chr20	48068619	48069376	MajorDMR-13-38798	9
chr20	48088191	48088232	MajorDMR-13-38799	2
chr20	48092513	48092605	MajorDMR-13-38800	3
chr20	48124364	48124487	MajorDMR-13-38801	6
chr20	48125821	48126615	MajorDMR-13-38802	10
chr20	48127163	48127440	MajorDMR-13-38803	8
chr20	48132035	48132340	MajorDMR-13-38804	3
chr20	48133562	48134088	MajorDMR-13-38805	11
chr20	48151339	48151458	MajorDMR-13-38806	3
chr20	48200354	48200909	MajorDMR-13-38807	10
chr20	48211019	48211055	MajorDMR-13-38808	2
chr20	48221198	48222670	MajorDMR-13-38809	23
chr20	48232251	48232357	MajorDMR-13-38810	3
chr20	48247264	48247825	MajorDMR-13-38811	6
chr20	48259087	48259632	MajorDMR-13-38812	5
chr20	48307716	48307723	MajorDMR-13-38813	2
chr20	48313059	48313453	MajorDMR-13-38814	2
chr20	48317236	48317342	MajorDMR-13-38815	3
chr20	48341068	48341685	MajorDMR-13-38816	6
chr20	48364469	48364786	MajorDMR-13-38817	5
chr20	48388589	48389548	MajorDMR-13-38818	13
chr20	48400127	48400361	MajorDMR-13-38819	4
chr20	48468584	48468667	MajorDMR-13-38820	3
chr20	48470265	48470601	MajorDMR-13-38821	6
chr20	48475590	48475845	MajorDMR-13-38822	5
chr20	48499977	48500304	MajorDMR-13-38823	3
chr20	48651407	48651563	MajorDMR-13-38824	6
chr20	48737773	48737869	MajorDMR-13-38825	3
chr20	48757413	48757905	MajorDMR-13-38826	2
chr20	48758718	48758799	MajorDMR-13-38827	2
chr20	48817059	48817174	MajorDMR-13-38828	3
chr20	48883548	48884123	MajorDMR-13-38829	10
chr20	48885778	48885814	MajorDMR-13-38830	2
chr20	48889413	48890768	MajorDMR-13-38831	22
chr20	48895312	48895472	MajorDMR-13-38832	4
chr20	48902066	48902268	MajorDMR-13-38833	8
chr20	48908975	48909590	MajorDMR-13-38834	19
chr20	48912375	48912654	MajorDMR-13-38835	7
chr20	48995483	48995977	MajorDMR-13-38836	18
chr20	49020570	49020711	MajorDMR-13-38837	7
chr20	49050455	49050521	MajorDMR-13-38838	4
chr20	49092332	49092466	MajorDMR-13-38839	4
chr20	49104813	49105250	MajorDMR-13-38840	7
chr20	49119701	49119923	MajorDMR-13-38841	4
chr20	49160027	49160193	MajorDMR-13-38842	3
chr20	49168665	49168685	MajorDMR-13-38843	3
chr20	49206364	49207131	MajorDMR-13-38844	20
chr20	49212102	49212793	MajorDMR-13-38845	5
chr20	49216286	49216317	MajorDMR-13-38846	3
chr20	49227894	49228027	MajorDMR-13-38847	3
chr20	49244938	49245294	MajorDMR-13-38848	10
chr20	49275350	49275912	MajorDMR-13-38849	10
chr20	49306470	49307249	MajorDMR-13-38850	12
chr20	49308027	49308536	MajorDMR-13-38851	3
chr20	49379220	49380276	MajorDMR-13-38852	23
chr20	49432781	49433381	MajorDMR-13-38853	9
chr20	49465661	49465854	MajorDMR-13-38854	4
chr20	49481881	49482375	MajorDMR-13-38855	5
chr20	49502646	49502774	MajorDMR-13-38856	3
chr20	49535649	49535969	MajorDMR-13-38857	2
chr20	49592269	49592734	MajorDMR-13-38858	7
chr20	49647190	49647384	MajorDMR-13-38859	7
chr20	49668671	49668820	MajorDMR-13-38860	2
chr20	49693507	49694541	MajorDMR-13-38861	14
chr20	49724215	49724263	MajorDMR-13-38862	3
chr20	49743693	49743750	MajorDMR-13-38863	2
chr20	49754277	49754346	MajorDMR-13-38864	2
chr20	49771684	49771775	MajorDMR-13-38865	2
chr20	49799646	49799684	MajorDMR-13-38866	2
chr20	49865833	49866074	MajorDMR-13-38867	4
chr20	49900840	49902182	MajorDMR-13-38868	14
chr20	49930126	49930379	MajorDMR-13-38869	4
chr20	49963408	49963493	MajorDMR-13-38870	4
chr20	49967981	49968036	MajorDMR-13-38871	3
chr20	50063827	50064073	MajorDMR-13-38872	2
chr20	50073168	50073828	MajorDMR-13-38873	13
chr20	50079469	50079684	MajorDMR-13-38874	8
chr20	50082205	50082683	MajorDMR-13-38875	10
chr20	50112706	50112855	MajorDMR-13-38876	3
chr20	50182395	50182500	MajorDMR-13-38877	2
chr20	50186443	50186795	MajorDMR-13-38878	9
chr20	50201856	50202069	MajorDMR-13-38879	3
chr20	50202642	50202659	MajorDMR-13-38880	2
chr20	50208186	50208617	MajorDMR-13-38881	6
chr20	50276500	50276705	MajorDMR-13-38882	3
chr20	50277615	50277792	MajorDMR-13-38883	3
chr20	50295326	50295510	MajorDMR-13-38884	4
chr20	50314827	50314955	MajorDMR-13-38885	2
chr20	50358627	50358672	MajorDMR-13-38886	2
chr20	50375659	50375796	MajorDMR-13-38887	3
chr20	50377514	50378156	MajorDMR-13-38888	9
chr20	50391877	50392306	MajorDMR-13-38889	3
chr20	50403921	50403955	MajorDMR-13-38890	2
chr20	50513442	50513602	MajorDMR-13-38891	3
chr20	50527331	50527506	MajorDMR-13-38892	4
chr20	50576742	50577136	MajorDMR-13-38893	9
chr20	50664490	50664706	MajorDMR-13-38894	6
chr20	50684530	50684960	MajorDMR-13-38895	12
chr20	50712761	50712888	MajorDMR-13-38896	2
chr20	50755947	50755998	MajorDMR-13-38897	2
chr20	50760367	50760639	MajorDMR-13-38898	3
chr20	50798525	50798772	MajorDMR-13-38899	7
chr20	50869502	50869544	MajorDMR-13-38900	2
chr20	50891800	50892813	MajorDMR-13-38901	8
chr20	50906826	50906981	MajorDMR-13-38902	3
chr20	50907528	50907957	MajorDMR-13-38903	15
chr20	50935442	50935553	MajorDMR-13-38904	4
chr20	50942108	50942214	MajorDMR-13-38905	2
chr20	50957580	50957745	MajorDMR-13-38906	5
chr20	50974081	50974094	MajorDMR-13-38907	2
chr20	51063350	51063513	MajorDMR-13-38908	4
chr20	51116552	51116867	MajorDMR-13-38909	3
chr20	51163518	51163780	MajorDMR-13-38910	2
chr20	51206663	51207193	MajorDMR-13-38911	4
chr20	51210169	51210473	MajorDMR-13-38912	5
chr20	51212885	51213042	MajorDMR-13-38913	3
chr20	51272187	51272515	MajorDMR-13-38914	4
chr20	51368685	51368944	MajorDMR-13-38915	5
chr20	51403862	51406297	MajorDMR-13-38916	33
chr20	51541622	51541773	MajorDMR-13-38917	4
chr20	51552079	51552373	MajorDMR-13-38918	4
chr20	51571350	51571448	MajorDMR-13-38919	3
chr20	51575865	51576110	MajorDMR-13-38920	4
chr20	51578131	51578195	MajorDMR-13-38921	2
chr20	51590272	51590368	MajorDMR-13-38922	3
chr20	51591613	51591813	MajorDMR-13-38923	3
chr20	51620216	51620255	MajorDMR-13-38924	2
chr20	51649702	51650165	MajorDMR-13-38925	6
chr20	51819521	51819816	MajorDMR-13-38926	5
chr20	51837127	51837234	MajorDMR-13-38927	4
chr20	51876684	51876817	MajorDMR-13-38928	2
chr20	51892648	51893072	MajorDMR-13-38929	4
chr20	51981261	51981502	MajorDMR-13-38930	5
chr20	52051146	52051626	MajorDMR-13-38931	12
chr20	52143953	52144118	MajorDMR-13-38932	5
chr20	52173813	52173827	MajorDMR-13-38933	3
chr20	52352900	52353221	MajorDMR-13-38934	6
chr20	52373940	52374037	MajorDMR-13-38935	3
chr20	52380462	52380525	MajorDMR-13-38936	2
chr20	52555909	52557256	MajorDMR-13-38937	15
chr20	52578226	52578558	MajorDMR-13-38938	8
chr20	52638161	52638186	MajorDMR-13-38939	2
chr20	52642060	52642222	MajorDMR-13-38940	2
chr20	52659652	52660314	MajorDMR-13-38941	6
chr20	52678326	52678430	MajorDMR-13-38942	3
chr20	52759244	52759796	MajorDMR-13-38943	4
chr20	52773128	52773913	MajorDMR-13-38944	10
chr20	52804804	52805333	MajorDMR-13-38945	9
chr20	52832108	52832391	MajorDMR-13-38946	3
chr20	52873505	52873938	MajorDMR-13-38947	3
chr20	52909829	52910067	MajorDMR-13-38948	2
chr20	52925525	52925724	MajorDMR-13-38949	4
chr20	52939269	52939318	MajorDMR-13-38950	2
chr20	52963807	52964214	MajorDMR-13-38951	2
chr20	53014434	53014502	MajorDMR-13-38952	2
chr20	53228415	53228449	MajorDMR-13-38953	3
chr20	53239062	53239319	MajorDMR-13-38954	6
chr20	53240746	53241069	MajorDMR-13-38955	3
chr20	53241811	53241909	MajorDMR-13-38956	2
chr20	53371400	53371662	MajorDMR-13-38957	2
chr20	53416827	53416994	MajorDMR-13-38958	3
chr20	53456073	53456546	MajorDMR-13-38959	8
chr20	53479598	53479829	MajorDMR-13-38960	4
chr20	53525368	53525797	MajorDMR-13-38961	5
chr20	53625198	53626293	MajorDMR-13-38962	7
chr20	53669362	53669688	MajorDMR-13-38963	5
chr20	53703691	53703891	MajorDMR-13-38964	2
chr20	53711082	53711510	MajorDMR-13-38965	13
chr20	53712400	53713260	MajorDMR-13-38966	9
chr20	53757259	53757509	MajorDMR-13-38967	3
chr20	53832964	53833380	MajorDMR-13-38968	4
chr20	53945906	53945963	MajorDMR-13-38969	2
chr20	54087926	54088376	MajorDMR-13-38970	3
chr20	54136073	54136232	MajorDMR-13-38971	2
chr20	54224032	54224689	MajorDMR-13-38972	10
chr20	54225876	54226049	MajorDMR-13-38973	3
chr20	54266998	54267154	MajorDMR-13-38974	2
chr20	54335721	54336563	MajorDMR-13-38975	6
chr20	54353879	54354120	MajorDMR-13-38976	4
chr20	54536457	54536471	MajorDMR-13-38977	2
chr20	54616080	54616300	MajorDMR-13-38978	2
chr20	54665313	54665423	MajorDMR-13-38979	2
chr20	54686755	54687698	MajorDMR-13-38980	12
chr20	54713041	54713131	MajorDMR-13-38981	2
chr20	54762384	54762930	MajorDMR-13-38982	4
chr20	54864098	54864139	MajorDMR-13-38983	2
chr20	54918062	54918159	MajorDMR-13-38984	2
chr20	54923477	54923573	MajorDMR-13-38985	4
chr20	55018968	55019123	MajorDMR-13-38986	3
chr20	55200600	55201322	MajorDMR-13-38987	18
chr20	55202701	55202884	MajorDMR-13-38988	2
chr20	55261097	55261248	MajorDMR-13-38989	4
chr20	55296893	55297325	MajorDMR-13-38990	10
chr20	55341753	55341937	MajorDMR-13-38991	2
chr20	55432640	55433188	MajorDMR-13-38992	5
chr20	55439971	55440565	MajorDMR-13-38993	15
chr20	55502397	55502674	MajorDMR-13-38994	2
chr20	55503451	55503473	MajorDMR-13-38995	2
chr20	55595371	55596118	MajorDMR-13-38996	8
chr20	55673621	55673706	MajorDMR-13-38997	2
chr20	55701690	55701717	MajorDMR-13-38998	2
chr20	55717196	55717242	MajorDMR-13-38999	2
chr20	55723398	55723649	MajorDMR-13-39000	11
chr20	55770649	55770876	MajorDMR-13-39001	7
chr20	55773542	55773970	MajorDMR-13-39002	15
chr20	55776107	55776524	MajorDMR-13-39003	4
chr20	55784807	55784882	MajorDMR-13-39004	2
chr20	55795511	55795969	MajorDMR-13-39005	8
chr20	55970327	55971029	MajorDMR-13-39006	26
chr20	56003682	56004437	MajorDMR-13-39007	13
chr20	56015834	56016537	MajorDMR-13-39008	27
chr20	56042594	56043204	MajorDMR-13-39009	7
chr20	56065414	56066174	MajorDMR-13-39010	17
chr20	56094509	56094573	MajorDMR-13-39011	3
chr20	56128361	56128883	MajorDMR-13-39012	7
chr20	56145231	56146250	MajorDMR-13-39013	24
chr20	56148342	56148739	MajorDMR-13-39014	13
chr20	56195433	56195612	MajorDMR-13-39015	6
chr20	56221475	56221775	MajorDMR-13-39016	4
chr20	56229049	56229115	MajorDMR-13-39017	2
chr20	56236516	56236776	MajorDMR-13-39018	3
chr20	56273470	56273500	MajorDMR-13-39019	2
chr20	56290053	56290339	MajorDMR-13-39020	10
chr20	56302341	56302633	MajorDMR-13-39021	6
chr20	56312178	56312282	MajorDMR-13-39022	4
chr20	56317725	56318294	MajorDMR-13-39023	9
chr20	56360929	56361022	MajorDMR-13-39024	2
chr20	56401857	56401899	MajorDMR-13-39025	2
chr20	56406845	56407150	MajorDMR-13-39026	5
chr20	56413799	56414489	MajorDMR-13-39027	5
chr20	56468542	56468769	MajorDMR-13-39028	7
chr20	56496661	56498023	MajorDMR-13-39029	23
chr20	56546253	56546279	MajorDMR-13-39030	2
chr20	56552182	56552419	MajorDMR-13-39031	2
chr20	56561852	56562004	MajorDMR-13-39032	4
chr20	56576424	56576705	MajorDMR-13-39033	11
chr20	56587344	56587388	MajorDMR-13-39034	2
chr20	56588026	56588529	MajorDMR-13-39035	9
chr20	56592280	56592992	MajorDMR-13-39036	18
chr20	56595048	56596299	MajorDMR-13-39037	13
chr20	56600414	56600459	MajorDMR-13-39038	2
chr20	56618350	56618672	MajorDMR-13-39039	9
chr20	56621888	56622083	MajorDMR-13-39040	2
chr20	56650389	56650981	MajorDMR-13-39041	19
chr20	56677320	56677883	MajorDMR-13-39042	7
chr20	56719304	56719351	MajorDMR-13-39043	3
chr20	56745922	56746279	MajorDMR-13-39044	9
chr20	56769637	56769694	MajorDMR-13-39045	2
chr20	56794510	56794809	MajorDMR-13-39046	6
chr20	56812948	56813085	MajorDMR-13-39047	3
chr20	56897188	56897229	MajorDMR-13-39048	2
chr20	57024344	57025132	MajorDMR-13-39049	11
chr20	57032468	57032596	MajorDMR-13-39050	4
chr20	57046562	57046856	MajorDMR-13-39051	10
chr20	57116204	57116746	MajorDMR-13-39052	9
chr20	57117353	57119220	MajorDMR-13-39053	42
chr20	57125434	57126000	MajorDMR-13-39054	6
chr20	57141617	57141891	MajorDMR-13-39055	2
chr20	57151774	57152018	MajorDMR-13-39056	8
chr20	57164875	57166162	MajorDMR-13-39057	12
chr20	57171865	57172853	MajorDMR-13-39058	21
chr20	57176405	57176477	MajorDMR-13-39059	4
chr20	57177424	57177715	MajorDMR-13-39060	5
chr20	57179751	57179760	MajorDMR-13-39061	2
chr20	57198942	57199405	MajorDMR-13-39062	19
chr20	57233170	57233442	MajorDMR-13-39063	2
chr20	57257771	57257983	MajorDMR-13-39064	5
chr20	57293944	57295308	MajorDMR-13-39065	21
chr20	57321417	57322035	MajorDMR-13-39066	14
chr20	57450294	57450905	MajorDMR-13-39067	8
chr20	57451816	57452300	MajorDMR-13-39068	7
chr20	57453182	57455117	MajorDMR-13-39069	12
chr20	57456562	57459287	MajorDMR-13-39070	53
chr20	57468787	57469488	MajorDMR-13-39071	7
chr20	57470512	57472318	MajorDMR-13-39072	22
chr20	57473015	57475478	MajorDMR-13-39073	16
chr20	57476357	57476946	MajorDMR-13-39074	5
chr20	57477978	57478861	MajorDMR-13-39075	5
chr20	57480266	57480740	MajorDMR-13-39076	2
chr20	57516552	57516958	MajorDMR-13-39077	4
chr20	57555122	57555161	MajorDMR-13-39078	3
chr20	57603166	57603519	MajorDMR-13-39079	3
chr20	57630587	57630597	MajorDMR-13-39080	2
chr20	57659377	57659784	MajorDMR-13-39081	5
chr20	57675068	57675351	MajorDMR-13-39082	4
chr20	57710107	57710553	MajorDMR-13-39083	3
chr20	57721086	57721164	MajorDMR-13-39084	4
chr20	57725633	57726128	MajorDMR-13-39085	16
chr20	57728150	57728648	MajorDMR-13-39086	13
chr20	57751790	57752012	MajorDMR-13-39087	5
chr20	57785183	57785592	MajorDMR-13-39088	12
chr20	57792949	57793585	MajorDMR-13-39089	3
chr20	57794483	57794671	MajorDMR-13-39090	4
chr20	57803236	57803662	MajorDMR-13-39091	4
chr20	57807846	57807959	MajorDMR-13-39092	3
chr20	57855743	57856684	MajorDMR-13-39093	7
chr20	57880762	57881554	MajorDMR-13-39094	8
chr20	57898094	57898826	MajorDMR-13-39095	10
chr20	57909722	57910675	MajorDMR-13-39096	10
chr20	57957182	57957463	MajorDMR-13-39097	2
chr20	58021326	58021781	MajorDMR-13-39098	5
chr20	58054106	58054235	MajorDMR-13-39099	4
chr20	58093379	58094369	MajorDMR-13-39100	9
chr20	58158493	58158743	MajorDMR-13-39101	12
chr20	58184057	58184280	MajorDMR-13-39102	5
chr20	58203304	58203689	MajorDMR-13-39103	10
chr20	58207442	58207689	MajorDMR-13-39104	5
chr20	58209511	58210060	MajorDMR-13-39105	8
chr20	58220604	58220630	MajorDMR-13-39106	2
chr20	58226711	58226787	MajorDMR-13-39107	3
chr20	58257971	58258467	MajorDMR-13-39108	4
chr20	58268779	58268932	MajorDMR-13-39109	2
chr20	58271364	58271852	MajorDMR-13-39110	4
chr20	58301053	58301151	MajorDMR-13-39111	5
chr20	58304748	58304968	MajorDMR-13-39112	3
chr20	58307362	58307374	MajorDMR-13-39113	2
chr20	58310378	58310990	MajorDMR-13-39114	9
chr20	58328282	58328446	MajorDMR-13-39115	9
chr20	58334058	58334237	MajorDMR-13-39116	5
chr20	58346622	58346852	MajorDMR-13-39117	6
chr20	58359810	58359920	MajorDMR-13-39118	4
chr20	58486186	58486232	MajorDMR-13-39119	2
chr20	58557664	58558512	MajorDMR-13-39120	12
chr20	58567561	58567933	MajorDMR-13-39121	3
chr20	58582624	58582764	MajorDMR-13-39122	2
chr20	58588735	58588982	MajorDMR-13-39123	2
chr20	58625620	58625874	MajorDMR-13-39124	8
chr20	58637558	58637780	MajorDMR-13-39125	3
chr20	58712059	58712493	MajorDMR-13-39126	3
chr20	58766825	58767388	MajorDMR-13-39127	5
chr20	58815575	58815754	MajorDMR-13-39128	6
chr20	58890991	58891751	MajorDMR-13-39129	7
chr20	58923996	58924177	MajorDMR-13-39130	3
chr20	58946604	58946694	MajorDMR-13-39131	4
chr20	59024550	59024613	MajorDMR-13-39132	3
chr20	59043250	59043414	MajorDMR-13-39133	6
chr20	59146025	59146285	MajorDMR-13-39134	4
chr20	59148466	59149551	MajorDMR-13-39135	12
chr20	59160823	59162425	MajorDMR-13-39136	17
chr20	59166211	59166930	MajorDMR-13-39137	8
chr20	59205855	59205963	MajorDMR-13-39138	6
chr20	59304561	59304726	MajorDMR-13-39139	2
chr20	59305551	59306032	MajorDMR-13-39140	9
chr20	59352981	59353588	MajorDMR-13-39141	3
chr20	59437797	59437893	MajorDMR-13-39142	4
chr20	59464013	59464039	MajorDMR-13-39143	2
chr20	59516425	59516594	MajorDMR-13-39144	3
chr20	59587932	59588354	MajorDMR-13-39145	3
chr20	59645721	59645861	MajorDMR-13-39146	2
chr20	59655852	59655915	MajorDMR-13-39147	2
chr20	59687991	59688091	MajorDMR-13-39148	3
chr20	59694457	59694488	MajorDMR-13-39149	2
chr20	59738981	59739092	MajorDMR-13-39150	5
chr20	59837008	59837236	MajorDMR-13-39151	2
chr20	59842987	59843141	MajorDMR-13-39152	6
chr20	59846383	59847045	MajorDMR-13-39153	8
chr20	59854956	59854966	MajorDMR-13-39154	2
chr20	59858671	59859085	MajorDMR-13-39155	5
chr20	59873227	59873276	MajorDMR-13-39156	4
chr20	59883144	59883677	MajorDMR-13-39157	8
chr20	59897186	59897230	MajorDMR-13-39158	2
chr20	59922539	59922920	MajorDMR-13-39159	13
chr20	59945886	59946357	MajorDMR-13-39160	21
chr20	59947707	59948855	MajorDMR-13-39161	19
chr20	59955216	59955507	MajorDMR-13-39162	4
chr20	59989500	59990068	MajorDMR-13-39163	12
chr20	60001578	60001667	MajorDMR-13-39164	3
chr20	60011449	60011757	MajorDMR-13-39165	3
chr20	60023403	60023836	MajorDMR-13-39166	8
chr20	60039468	60039934	MajorDMR-13-39167	8
chr20	60060115	60060602	MajorDMR-13-39168	7
chr20	60062434	60062839	MajorDMR-13-39169	2
chr20	60074948	60075536	MajorDMR-13-39170	16
chr20	60089731	60090785	MajorDMR-13-39171	11
chr20	60091568	60092239	MajorDMR-13-39172	15
chr20	60097923	60098068	MajorDMR-13-39173	2
chr20	60099741	60100952	MajorDMR-13-39174	10
chr20	60105959	60107181	MajorDMR-13-39175	20
chr20	60120215	60120865	MajorDMR-13-39176	22
chr20	60130561	60131440	MajorDMR-13-39177	9
chr20	60140354	60140922	MajorDMR-13-39178	3
chr20	60160018	60160245	MajorDMR-13-39179	6
chr20	60182955	60184745	MajorDMR-13-39180	36
chr20	60187456	60187641	MajorDMR-13-39181	2
chr20	60196283	60196676	MajorDMR-13-39182	12
chr20	60200479	60200582	MajorDMR-13-39183	4
chr20	60205064	60205249	MajorDMR-13-39184	3
chr20	60214865	60215234	MajorDMR-13-39185	4
chr20	60233207	60233542	MajorDMR-13-39186	9
chr20	60235278	60235503	MajorDMR-13-39187	5
chr20	60240703	60240960	MajorDMR-13-39188	4
chr20	60245515	60245595	MajorDMR-13-39189	2
chr20	60248207	60248668	MajorDMR-13-39190	11
chr20	60280036	60280150	MajorDMR-13-39191	5
chr20	60280790	60281119	MajorDMR-13-39192	4
chr20	60293561	60293580	MajorDMR-13-39193	2
chr20	60383282	60383488	MajorDMR-13-39194	3
chr20	60394290	60394603	MajorDMR-13-39195	18
chr20	60415939	60415989	MajorDMR-13-39196	2
chr20	60419411	60419478	MajorDMR-13-39197	2
chr20	60431229	60431350	MajorDMR-13-39198	3
chr20	60443908	60444583	MajorDMR-13-39199	12
chr20	60458276	60458282	MajorDMR-13-39200	2
chr20	60470518	60470553	MajorDMR-13-39201	2
chr20	60471217	60472103	MajorDMR-13-39202	10
chr20	60473130	60473444	MajorDMR-13-39203	12
chr20	60475201	60475413	MajorDMR-13-39204	2
chr20	60476005	60476033	MajorDMR-13-39205	2
chr20	60526577	60526723	MajorDMR-13-39206	4
chr20	60548302	60548498	MajorDMR-13-39207	8
chr20	60559490	60559916	MajorDMR-13-39208	13
chr20	60590998	60591491	MajorDMR-13-39209	5
chr20	60595247	60595539	MajorDMR-13-39210	7
chr20	60596433	60596448	MajorDMR-13-39211	2
chr20	60634520	60634736	MajorDMR-13-39212	6
chr20	60645030	60645259	MajorDMR-13-39213	6
chr20	60663693	60663861	MajorDMR-13-39214	3
chr20	60709950	60710001	MajorDMR-13-39215	2
chr20	60723990	60725321	MajorDMR-13-39216	27
chr20	60725898	60725965	MajorDMR-13-39217	3
chr20	60733993	60734901	MajorDMR-13-39218	12
chr20	60753860	60754179	MajorDMR-13-39219	10
chr20	60767824	60767953	MajorDMR-13-39220	7
chr20	60776190	60776749	MajorDMR-13-39221	15
chr20	60785441	60785902	MajorDMR-13-39222	23
chr20	60787260	60787774	MajorDMR-13-39223	11
chr20	60789313	60789370	MajorDMR-13-39224	2
chr20	60790676	60793991	MajorDMR-13-39225	70
chr20	60798932	60801350	MajorDMR-13-39226	41
chr20	60807521	60807548	MajorDMR-13-39227	2
chr20	60808532	60808666	MajorDMR-13-39228	3
chr20	60810431	60810563	MajorDMR-13-39229	4
chr20	60818070	60818285	MajorDMR-13-39230	3
chr20	60820090	60820112	MajorDMR-13-39231	2
chr20	60820822	60822569	MajorDMR-13-39232	29
chr20	60825836	60826177	MajorDMR-13-39233	9
chr20	60831573	60831808	MajorDMR-13-39234	4
chr20	60833587	60833993	MajorDMR-13-39235	8
chr20	60842402	60842620	MajorDMR-13-39236	3
chr20	60844341	60844968	MajorDMR-13-39237	11
chr20	60849119	60849181	MajorDMR-13-39238	2
chr20	60851366	60852620	MajorDMR-13-39239	18
chr20	60853305	60853595	MajorDMR-13-39240	11
chr20	60858205	60858220	MajorDMR-13-39241	2
chr20	60859777	60859797	MajorDMR-13-39242	2
chr20	60865917	60866370	MajorDMR-13-39243	10
chr20	60872185	60872560	MajorDMR-13-39244	11
chr20	60876038	60876502	MajorDMR-13-39245	6
chr20	60879840	60880768	MajorDMR-13-39246	14
chr20	60881764	60881796	MajorDMR-13-39247	3
chr20	60882593	60883835	MajorDMR-13-39248	47
chr20	60885976	60886078	MajorDMR-13-39249	7
chr20	60891709	60892479	MajorDMR-13-39250	11
chr20	60909024	60909116	MajorDMR-13-39251	2
chr20	60912648	60913540	MajorDMR-13-39252	34
chr20	60915491	60915693	MajorDMR-13-39253	5
chr20	60920712	60921177	MajorDMR-13-39254	12
chr20	60921977	60922176	MajorDMR-13-39255	3
chr20	60925296	60926399	MajorDMR-13-39256	25
chr20	60927358	60928582	MajorDMR-13-39257	31
chr20	60930628	60931003	MajorDMR-13-39258	2
chr20	60932073	60933724	MajorDMR-13-39259	32
chr20	60934326	60935119	MajorDMR-13-39260	23
chr20	60935923	60935965	MajorDMR-13-39261	2
chr20	60937499	60938597	MajorDMR-13-39262	19
chr20	60939415	60941493	MajorDMR-13-39263	37
chr20	60945565	60945783	MajorDMR-13-39264	7
chr20	60949388	60950128	MajorDMR-13-39265	15
chr20	60952365	60952690	MajorDMR-13-39266	7
chr20	61004630	61004968	MajorDMR-13-39267	7
chr20	61012988	61013344	MajorDMR-13-39268	19
chr20	61017205	61017213	MajorDMR-13-39269	2
chr20	61029175	61029293	MajorDMR-13-39270	5
chr20	61151598	61151903	MajorDMR-13-39271	6
chr20	61155804	61156220	MajorDMR-13-39272	15
chr20	61163971	61164314	MajorDMR-13-39273	13
chr20	61174576	61174806	MajorDMR-13-39274	6
chr20	61180805	61181223	MajorDMR-13-39275	5
chr20	61185200	61185979	MajorDMR-13-39276	18
chr20	61194971	61195270	MajorDMR-13-39277	4
chr20	61200831	61201600	MajorDMR-13-39278	24
chr20	61203797	61204456	MajorDMR-13-39279	21
chr20	61211890	61212395	MajorDMR-13-39280	28
chr20	61264150	61264470	MajorDMR-13-39281	4
chr20	61270036	61270228	MajorDMR-13-39282	3
chr20	61275095	61276342	MajorDMR-13-39283	9
chr20	61278379	61279641	MajorDMR-13-39284	21
chr20	61290905	61291481	MajorDMR-13-39285	14
chr20	61293952	61294031	MajorDMR-13-39286	3
chr20	61306613	61307077	MajorDMR-13-39287	8
chr20	61313748	61314857	MajorDMR-13-39288	31
chr20	61331902	61332124	MajorDMR-13-39289	4
chr20	61343221	61344113	MajorDMR-13-39290	16
chr20	61354581	61354881	MajorDMR-13-39291	13
chr20	61367355	61367400	MajorDMR-13-39292	3
chr20	61369601	61370107	MajorDMR-13-39293	11
chr20	61372559	61372585	MajorDMR-13-39294	2
chr20	61400997	61401175	MajorDMR-13-39295	3
chr20	61404939	61405880	MajorDMR-13-39296	7
chr20	61423349	61423522	MajorDMR-13-39297	2
chr20	61432272	61432470	MajorDMR-13-39298	2
chr20	61433446	61433845	MajorDMR-13-39299	15
chr20	61535749	61535899	MajorDMR-13-39300	2
chr20	61545692	61546630	MajorDMR-13-39301	7
chr20	61547727	61548000	MajorDMR-13-39302	3
chr20	61611326	61612196	MajorDMR-13-39303	20
chr20	61616098	61616316	MajorDMR-13-39304	12
chr20	61683783	61684392	MajorDMR-13-39305	10
chr20	61686623	61687576	MajorDMR-13-39306	17
chr20	61691074	61692044	MajorDMR-13-39307	27
chr20	61701145	61701470	MajorDMR-13-39308	12
chr20	61704143	61704645	MajorDMR-13-39309	10
chr20	61731689	61731696	MajorDMR-13-39310	2
chr20	61755806	61755851	MajorDMR-13-39311	4
chr20	61771875	61772226	MajorDMR-13-39312	10
chr20	61774677	61774834	MajorDMR-13-39313	3
chr20	61787423	61787799	MajorDMR-13-39314	8
chr20	61939932	61940479	MajorDMR-13-39315	20
chr20	61943655	61943890	MajorDMR-13-39316	3
chr20	61947014	61947513	MajorDMR-13-39317	19
chr20	61974721	61975369	MajorDMR-13-39318	13
chr20	61979518	61979638	MajorDMR-13-39319	5
chr20	61983117	61984676	MajorDMR-13-39320	28
chr20	61986346	61986737	MajorDMR-13-39321	8
chr20	62029662	62030145	MajorDMR-13-39322	11
chr20	62042503	62042509	MajorDMR-13-39323	2
chr20	62081581	62081657	MajorDMR-13-39324	3
chr20	62114704	62114763	MajorDMR-13-39325	4
chr20	62133749	62134693	MajorDMR-13-39326	10
chr20	62167851	62168099	MajorDMR-13-39327	8
chr20	62208818	62208842	MajorDMR-13-39328	2
chr20	62224070	62224218	MajorDMR-13-39329	6
chr20	62246548	62246565	MajorDMR-13-39330	2
chr20	62280074	62280456	MajorDMR-13-39331	5
chr20	62311195	62311605	MajorDMR-13-39332	14
chr20	62367070	62367183	MajorDMR-13-39333	5
chr20	62515824	62516224	MajorDMR-13-39334	10
chr20	62532270	62532950	MajorDMR-13-39335	6
chr20	62542619	62542871	MajorDMR-13-39336	9
chr20	62564682	62565209	MajorDMR-13-39337	4
chr20	62576527	62576568	MajorDMR-13-39338	2
chr20	62579217	62579230	MajorDMR-13-39339	2
chr20	62581752	62582686	MajorDMR-13-39340	10
chr20	62583615	62583782	MajorDMR-13-39341	4
chr20	62585112	62585448	MajorDMR-13-39342	3
chr20	62599338	62599358	MajorDMR-13-39343	2
chr20	62614537	62614737	MajorDMR-13-39344	4
chr20	62706226	62706808	MajorDMR-13-39345	7
chr20	62730307	62730782	MajorDMR-13-39346	8
chr20	62741486	62741754	MajorDMR-13-39347	7
chr20	62762846	62762872	MajorDMR-13-39348	2
chr20	62780586	62780674	MajorDMR-13-39349	3
chr20	62784501	62784507	MajorDMR-13-39350	2
chr20	62786526	62786993	MajorDMR-13-39351	15
chr20	62796494	62799961	MajorDMR-13-39352	56
chr20	62807932	62808687	MajorDMR-13-39353	13
chr20	62820287	62821135	MajorDMR-13-39354	12
chr20	62827832	62828541	MajorDMR-13-39355	16
chr20	62834138	62835149	MajorDMR-13-39356	13
chr20	62844036	62844489	MajorDMR-13-39357	7
chr20	62854859	62854872	MajorDMR-13-39358	2
chr20	62865027	62865582	MajorDMR-13-39359	8
chr20	62961444	62961841	MajorDMR-13-39360	5
chr21	10411621	10411725	MajorDMR-13-39361	2
chr21	10412395	10412676	MajorDMR-13-39362	2
chr21	10540292	10540392	MajorDMR-13-39363	2
chr21	10590321	10590469	MajorDMR-13-39364	2
chr21	10643008	10643039	MajorDMR-13-39365	2
chr21	14607047	14607187	MajorDMR-13-39366	2
chr21	14710953	14711015	MajorDMR-13-39367	2
chr21	14720768	14720846	MajorDMR-13-39368	2
chr21	14721384	14721832	MajorDMR-13-39369	4
chr21	14722387	14722712	MajorDMR-13-39370	2
chr21	14769678	14770162	MajorDMR-13-39371	2
chr21	14819416	14819471	MajorDMR-13-39372	2
chr21	14830390	14830403	MajorDMR-13-39373	2
chr21	14848407	14848527	MajorDMR-13-39374	2
chr21	14851359	14851804	MajorDMR-13-39375	2
chr21	14861445	14861646	MajorDMR-13-39376	2
chr21	14869948	14870176	MajorDMR-13-39377	2
chr21	14883312	14883788	MajorDMR-13-39378	2
chr21	14905041	14905430	MajorDMR-13-39379	2
chr21	14917216	14917347	MajorDMR-13-39380	2
chr21	14930384	14930407	MajorDMR-13-39381	2
chr21	14936760	14937214	MajorDMR-13-39382	2
chr21	14996551	14996610	MajorDMR-13-39383	2
chr21	15009024	15009218	MajorDMR-13-39384	2
chr21	15274111	15274204	MajorDMR-13-39385	2
chr21	15685649	15686055	MajorDMR-13-39386	11
chr21	15702942	15703270	MajorDMR-13-39387	4
chr21	15706618	15706773	MajorDMR-13-39388	3
chr21	15716875	15716976	MajorDMR-13-39389	2
chr21	15782490	15782602	MajorDMR-13-39390	2
chr21	15846378	15846482	MajorDMR-13-39391	2
chr21	16207617	16207696	MajorDMR-13-39392	2
chr21	16298529	16299107	MajorDMR-13-39393	5
chr21	16374290	16374662	MajorDMR-13-39394	6
chr21	16375918	16376180	MajorDMR-13-39395	6
chr21	16377649	16377874	MajorDMR-13-39396	6
chr21	16510840	16511413	MajorDMR-13-39397	4
chr21	16636770	16636856	MajorDMR-13-39398	2
chr21	16672799	16672827	MajorDMR-13-39399	2
chr21	16794117	16794122	MajorDMR-13-39400	2
chr21	16795064	16795234	MajorDMR-13-39401	2
chr21	16842696	16842933	MajorDMR-13-39402	5
chr21	17267967	17268127	MajorDMR-13-39403	2
chr21	17303784	17303964	MajorDMR-13-39404	4
chr21	17431097	17431199	MajorDMR-13-39405	2
chr21	17434564	17434590	MajorDMR-13-39406	2
chr21	17454460	17454798	MajorDMR-13-39407	2
chr21	17457114	17458831	MajorDMR-13-39408	13
chr21	17515855	17516561	MajorDMR-13-39409	5
chr21	17531611	17531729	MajorDMR-13-39410	2
chr21	17600665	17601006	MajorDMR-13-39411	2
chr21	17745323	17745334	MajorDMR-13-39412	2
chr21	17749149	17749904	MajorDMR-13-39413	7
chr21	17784204	17784727	MajorDMR-13-39414	4
chr21	17790669	17792308	MajorDMR-13-39415	15
chr21	17793043	17793943	MajorDMR-13-39416	7
chr21	17794466	17794823	MajorDMR-13-39417	5
chr21	17795347	17796224	MajorDMR-13-39418	6
chr21	17805020	17805248	MajorDMR-13-39419	3
chr21	17829137	17829567	MajorDMR-13-39420	2
chr21	17843836	17844294	MajorDMR-13-39421	3
chr21	17847637	17847669	MajorDMR-13-39422	2
chr21	17860553	17860990	MajorDMR-13-39423	3
chr21	17863737	17863760	MajorDMR-13-39424	2
chr21	17872693	17872810	MajorDMR-13-39425	2
chr21	17881961	17882245	MajorDMR-13-39426	4
chr21	17898730	17898790	MajorDMR-13-39427	2
chr21	17910536	17911689	MajorDMR-13-39428	11
chr21	17931625	17931951	MajorDMR-13-39429	2
chr21	17952104	17952466	MajorDMR-13-39430	3
chr21	17997022	17997089	MajorDMR-13-39431	2
chr21	18047875	18047906	MajorDMR-13-39432	2
chr21	18085374	18086163	MajorDMR-13-39433	5
chr21	18112865	18113792	MajorDMR-13-39434	14
chr21	18124186	18124688	MajorDMR-13-39435	2
chr21	18147257	18148094	MajorDMR-13-39436	7
chr21	18149530	18149561	MajorDMR-13-39437	2
chr21	18155642	18155835	MajorDMR-13-39438	3
chr21	18164379	18164496	MajorDMR-13-39439	4
chr21	18214803	18215250	MajorDMR-13-39440	7
chr21	18283294	18283508	MajorDMR-13-39441	4
chr21	18328453	18328613	MajorDMR-13-39442	3
chr21	18503456	18503726	MajorDMR-13-39443	2
chr21	18527792	18528237	MajorDMR-13-39444	4
chr21	18552748	18552853	MajorDMR-13-39445	2
chr21	18567959	18569040	MajorDMR-13-39446	4
chr21	18642328	18642343	MajorDMR-13-39447	2
chr21	18775241	18775325	MajorDMR-13-39448	3
chr21	18799657	18799823	MajorDMR-13-39449	4
chr21	18844914	18845161	MajorDMR-13-39450	3
chr21	18868095	18868240	MajorDMR-13-39451	2
chr21	19072238	19072457	MajorDMR-13-39452	2
chr21	19220716	19220783	MajorDMR-13-39453	2
chr21	19231349	19231465	MajorDMR-13-39454	2
chr21	19260812	19261021	MajorDMR-13-39455	2
chr21	19381124	19381168	MajorDMR-13-39456	2
chr21	19600630	19601160	MajorDMR-13-39457	6
chr21	19624654	19625124	MajorDMR-13-39458	4
chr21	19841066	19841413	MajorDMR-13-39459	7
chr21	19901452	19901486	MajorDMR-13-39460	2
chr21	19909707	19909973	MajorDMR-13-39461	2
chr21	20359632	20360112	MajorDMR-13-39462	7
chr21	20383562	20383596	MajorDMR-13-39463	2
chr21	20550493	20550608	MajorDMR-13-39464	2
chr21	20699988	20700244	MajorDMR-13-39465	4
chr21	20849736	20849854	MajorDMR-13-39466	2
chr21	20926843	20926980	MajorDMR-13-39467	3
chr21	20944989	20945537	MajorDMR-13-39468	4
chr21	21047439	21047964	MajorDMR-13-39469	4
chr21	21098274	21098414	MajorDMR-13-39470	2
chr21	21194218	21194275	MajorDMR-13-39471	3
chr21	21403004	21403027	MajorDMR-13-39472	2
chr21	21576273	21576433	MajorDMR-13-39473	4
chr21	21631414	21632027	MajorDMR-13-39474	7
chr21	21679282	21679332	MajorDMR-13-39475	2
chr21	21745611	21745649	MajorDMR-13-39476	2
chr21	21794203	21794792	MajorDMR-13-39477	6
chr21	21838293	21838367	MajorDMR-13-39478	3
chr21	21892082	21892125	MajorDMR-13-39479	2
chr21	21894816	21894959	MajorDMR-13-39480	2
chr21	21913400	21913528	MajorDMR-13-39481	3
chr21	21937632	21937907	MajorDMR-13-39482	4
chr21	22078433	22078814	MajorDMR-13-39483	3
chr21	22390910	22392222	MajorDMR-13-39484	5
chr21	22400742	22400863	MajorDMR-13-39485	2
chr21	22443327	22443453	MajorDMR-13-39486	2
chr21	22457716	22457800	MajorDMR-13-39487	2
chr21	22462095	22462148	MajorDMR-13-39488	2
chr21	22469426	22469486	MajorDMR-13-39489	2
chr21	22551942	22552469	MajorDMR-13-39490	4
chr21	22588613	22589005	MajorDMR-13-39491	2
chr21	22590351	22590526	MajorDMR-13-39492	4
chr21	22598245	22598545	MajorDMR-13-39493	5
chr21	22746170	22746192	MajorDMR-13-39494	2
chr21	22760296	22760310	MajorDMR-13-39495	2
chr21	22789242	22790012	MajorDMR-13-39496	3
chr21	22812201	22812355	MajorDMR-13-39497	2
chr21	22923498	22923800	MajorDMR-13-39498	2
chr21	23126802	23127186	MajorDMR-13-39499	3
chr21	23179702	23179911	MajorDMR-13-39500	2
chr21	23189373	23189457	MajorDMR-13-39501	2
chr21	23201905	23202058	MajorDMR-13-39502	2
chr21	23223997	23224650	MajorDMR-13-39503	3
chr21	23251782	23251865	MajorDMR-13-39504	3
chr21	23270080	23270194	MajorDMR-13-39505	2
chr21	23499163	23499822	MajorDMR-13-39506	7
chr21	23565336	23565402	MajorDMR-13-39507	2
chr21	23593344	23593439	MajorDMR-13-39508	2
chr21	23605346	23605415	MajorDMR-13-39509	2
chr21	23747147	23747324	MajorDMR-13-39510	3
chr21	23811027	23811337	MajorDMR-13-39511	7
chr21	23828072	23828370	MajorDMR-13-39512	4
chr21	23954406	23954620	MajorDMR-13-39513	2
chr21	24051437	24051880	MajorDMR-13-39514	14
chr21	24266376	24266812	MajorDMR-13-39515	3
chr21	24293882	24294174	MajorDMR-13-39516	2
chr21	24333616	24334177	MajorDMR-13-39517	6
chr21	24339603	24340028	MajorDMR-13-39518	3
chr21	24486393	24486700	MajorDMR-13-39519	3
chr21	24490120	24490497	MajorDMR-13-39520	2
chr21	24612976	24612981	MajorDMR-13-39521	2
chr21	24641601	24641619	MajorDMR-13-39522	3
chr21	24811892	24811934	MajorDMR-13-39523	2
chr21	24915737	24915831	MajorDMR-13-39524	2
chr21	25032536	25032542	MajorDMR-13-39525	2
chr21	25062874	25062993	MajorDMR-13-39526	2
chr21	25091454	25091752	MajorDMR-13-39527	2
chr21	25194706	25195518	MajorDMR-13-39528	7
chr21	25210178	25210527	MajorDMR-13-39529	3
chr21	25333299	25333354	MajorDMR-13-39530	2
chr21	25417697	25418687	MajorDMR-13-39531	8
chr21	25578382	25578589	MajorDMR-13-39532	3
chr21	25626337	25626491	MajorDMR-13-39533	3
chr21	25627105	25627328	MajorDMR-13-39534	3
chr21	25658519	25658687	MajorDMR-13-39535	3
chr21	25715034	25715539	MajorDMR-13-39536	3
chr21	25962474	25962745	MajorDMR-13-39537	2
chr21	26004230	26004283	MajorDMR-13-39538	2
chr21	26031671	26031821	MajorDMR-13-39539	2
chr21	26237399	26237545	MajorDMR-13-39540	2
chr21	26311352	26311409	MajorDMR-13-39541	2
chr21	26320512	26321345	MajorDMR-13-39542	6
chr21	26452325	26452637	MajorDMR-13-39543	2
chr21	26503711	26503936	MajorDMR-13-39544	2
chr21	26680182	26680342	MajorDMR-13-39545	3
chr21	26873971	26874044	MajorDMR-13-39546	2
chr21	26880784	26880908	MajorDMR-13-39547	2
chr21	26978858	26979030	MajorDMR-13-39548	3
chr21	26988438	26988595	MajorDMR-13-39549	3
chr21	27064169	27064506	MajorDMR-13-39550	5
chr21	27096914	27097398	MajorDMR-13-39551	3
chr21	27207709	27207950	MajorDMR-13-39552	3
chr21	27211177	27211647	MajorDMR-13-39553	5
chr21	27214195	27214254	MajorDMR-13-39554	2
chr21	27257920	27258002	MajorDMR-13-39555	3
chr21	27297651	27298216	MajorDMR-13-39556	7
chr21	27359437	27359564	MajorDMR-13-39557	2
chr21	27367446	27367763	MajorDMR-13-39558	2
chr21	27398053	27398691	MajorDMR-13-39559	6
chr21	27430314	27430770	MajorDMR-13-39560	2
chr21	27487496	27487866	MajorDMR-13-39561	4
chr21	27489912	27490320	MajorDMR-13-39562	3
chr21	27549601	27549788	MajorDMR-13-39563	3
chr21	27639977	27640057	MajorDMR-13-39564	3
chr21	27656794	27657096	MajorDMR-13-39565	2
chr21	27821616	27821937	MajorDMR-13-39566	6
chr21	27877173	27877293	MajorDMR-13-39567	2
chr21	27882424	27882799	MajorDMR-13-39568	2
chr21	27883692	27883872	MajorDMR-13-39569	2
chr21	27960351	27960827	MajorDMR-13-39570	5
chr21	28085882	28086050	MajorDMR-13-39571	2
chr21	28105277	28105366	MajorDMR-13-39572	2
chr21	28115350	28116354	MajorDMR-13-39573	7
chr21	28122602	28123081	MajorDMR-13-39574	5
chr21	28127348	28127569	MajorDMR-13-39575	2
chr21	28128188	28128201	MajorDMR-13-39576	2
chr21	28211339	28211623	MajorDMR-13-39577	2
chr21	28212802	28212835	MajorDMR-13-39578	4
chr21	28214227	28214840	MajorDMR-13-39579	5
chr21	28243395	28243610	MajorDMR-13-39580	4
chr21	28291148	28291360	MajorDMR-13-39581	4
chr21	28507411	28507436	MajorDMR-13-39582	2
chr21	28694499	28694519	MajorDMR-13-39583	2
chr21	28751873	28751916	MajorDMR-13-39584	2
chr21	28754922	28754981	MajorDMR-13-39585	2
chr21	28758611	28758647	MajorDMR-13-39586	3
chr21	28778666	28778675	MajorDMR-13-39587	2
chr21	28802098	28802218	MajorDMR-13-39588	2
chr21	28867405	28867665	MajorDMR-13-39589	3
chr21	28984011	28984221	MajorDMR-13-39590	3
chr21	29047527	29048261	MajorDMR-13-39591	12
chr21	29085719	29085756	MajorDMR-13-39592	2
chr21	29135754	29135939	MajorDMR-13-39593	2
chr21	29232759	29232912	MajorDMR-13-39594	2
chr21	29244863	29244968	MajorDMR-13-39595	2
chr21	29301614	29301730	MajorDMR-13-39596	2
chr21	29309691	29309999	MajorDMR-13-39597	2
chr21	29314239	29314251	MajorDMR-13-39598	2
chr21	29327565	29328572	MajorDMR-13-39599	5
chr21	29370734	29370849	MajorDMR-13-39600	2
chr21	29379898	29380070	MajorDMR-13-39601	3
chr21	29384327	29384480	MajorDMR-13-39602	2
chr21	29439341	29439575	MajorDMR-13-39603	5
chr21	29441368	29442198	MajorDMR-13-39604	8
chr21	29450162	29450687	MajorDMR-13-39605	4
chr21	29472869	29473302	MajorDMR-13-39606	4
chr21	29476673	29477185	MajorDMR-13-39607	5
chr21	29483522	29484039	MajorDMR-13-39608	11
chr21	29509077	29509121	MajorDMR-13-39609	2
chr21	29625907	29626041	MajorDMR-13-39610	3
chr21	29793955	29794637	MajorDMR-13-39611	4
chr21	30008972	30009102	MajorDMR-13-39612	3
chr21	30035777	30035897	MajorDMR-13-39613	2
chr21	30047732	30047985	MajorDMR-13-39614	2
chr21	30092078	30092111	MajorDMR-13-39615	2
chr21	30126524	30126906	MajorDMR-13-39616	8
chr21	30194937	30195199	MajorDMR-13-39617	3
chr21	30287549	30287836	MajorDMR-13-39618	4
chr21	30331870	30332003	MajorDMR-13-39619	2
chr21	30352249	30352409	MajorDMR-13-39620	4
chr21	30516921	30516928	MajorDMR-13-39621	2
chr21	30547021	30547553	MajorDMR-13-39622	10
chr21	30588125	30588275	MajorDMR-13-39623	2
chr21	30590538	30590690	MajorDMR-13-39624	2
chr21	30616601	30617718	MajorDMR-13-39625	5
chr21	30628493	30629097	MajorDMR-13-39626	6
chr21	30672726	30672857	MajorDMR-13-39627	2
chr21	30714936	30715090	MajorDMR-13-39628	7
chr21	30737988	30738514	MajorDMR-13-39629	5
chr21	30742145	30742324	MajorDMR-13-39630	4
chr21	30784155	30784652	MajorDMR-13-39631	5
chr21	30814036	30814376	MajorDMR-13-39632	4
chr21	30855420	30855447	MajorDMR-13-39633	2
chr21	30859244	30859603	MajorDMR-13-39634	5
chr21	30860172	30860342	MajorDMR-13-39635	6
chr21	30883003	30883906	MajorDMR-13-39636	10
chr21	30910082	30910370	MajorDMR-13-39637	4
chr21	30955033	30955855	MajorDMR-13-39638	9
chr21	31037634	31037710	MajorDMR-13-39639	2
chr21	31103931	31104021	MajorDMR-13-39640	2
chr21	31214143	31214468	MajorDMR-13-39641	5
chr21	31264718	31265213	MajorDMR-13-39642	7
chr21	31276886	31277558	MajorDMR-13-39643	11
chr21	31283218	31283838	MajorDMR-13-39644	5
chr21	31435661	31435866	MajorDMR-13-39645	2
chr21	31460537	31460724	MajorDMR-13-39646	3
chr21	31475340	31475414	MajorDMR-13-39647	3
chr21	31508288	31508348	MajorDMR-13-39648	2
chr21	31599954	31600186	MajorDMR-13-39649	3
chr21	31638953	31639161	MajorDMR-13-39650	3
chr21	31706211	31706670	MajorDMR-13-39651	4
chr21	31761251	31761481	MajorDMR-13-39652	3
chr21	31763916	31763973	MajorDMR-13-39653	2
chr21	31809573	31809769	MajorDMR-13-39654	3
chr21	32096705	32096974	MajorDMR-13-39655	2
chr21	32135043	32135599	MajorDMR-13-39656	9
chr21	32158631	32158675	MajorDMR-13-39657	2
chr21	32193313	32193840	MajorDMR-13-39658	5
chr21	32220747	32220755	MajorDMR-13-39659	2
chr21	32257198	32257619	MajorDMR-13-39660	5
chr21	32316850	32316874	MajorDMR-13-39661	2
chr21	32394957	32395000	MajorDMR-13-39662	2
chr21	32443278	32443844	MajorDMR-13-39663	5
chr21	32482303	32483695	MajorDMR-13-39664	17
chr21	32505848	32506279	MajorDMR-13-39665	5
chr21	32507357	32507730	MajorDMR-13-39666	4
chr21	32535241	32535373	MajorDMR-13-39667	4
chr21	32564126	32564383	MajorDMR-13-39668	3
chr21	32575129	32575245	MajorDMR-13-39669	3
chr21	32590085	32591371	MajorDMR-13-39670	7
chr21	32596972	32596998	MajorDMR-13-39671	3
chr21	32607383	32607428	MajorDMR-13-39672	2
chr21	32625660	32626117	MajorDMR-13-39673	3
chr21	32628144	32628668	MajorDMR-13-39674	6
chr21	32629390	32629430	MajorDMR-13-39675	2
chr21	32640074	32640755	MajorDMR-13-39676	5
chr21	32650940	32651802	MajorDMR-13-39677	17
chr21	32661868	32662261	MajorDMR-13-39678	4
chr21	32683154	32683404	MajorDMR-13-39679	3
chr21	32704144	32704278	MajorDMR-13-39680	2
chr21	32706724	32707414	MajorDMR-13-39681	8
chr21	32708905	32709240	MajorDMR-13-39682	2
chr21	32723904	32724427	MajorDMR-13-39683	3
chr21	32735414	32735719	MajorDMR-13-39684	7
chr21	32748690	32748971	MajorDMR-13-39685	6
chr21	32767707	32768294	MajorDMR-13-39686	12
chr21	32790632	32791693	MajorDMR-13-39687	10
chr21	32822296	32822455	MajorDMR-13-39688	6
chr21	32839109	32839354	MajorDMR-13-39689	3
chr21	32843234	32843665	MajorDMR-13-39690	3
chr21	32848278	32849017	MajorDMR-13-39691	13
chr21	32865977	32866099	MajorDMR-13-39692	4
chr21	32887061	32887349	MajorDMR-13-39693	9
chr21	32895341	32895528	MajorDMR-13-39694	3
chr21	32929497	32929791	MajorDMR-13-39695	2
chr21	32939085	32939233	MajorDMR-13-39696	2
chr21	33058810	33058901	MajorDMR-13-39697	2
chr21	33082847	33083226	MajorDMR-13-39698	3
chr21	33172742	33172890	MajorDMR-13-39699	2
chr21	33218726	33218924	MajorDMR-13-39700	2
chr21	33220802	33221172	MajorDMR-13-39701	3
chr21	33238078	33238963	MajorDMR-13-39702	7
chr21	33243251	33243257	MajorDMR-13-39703	2
chr21	33251867	33251928	MajorDMR-13-39704	3
chr21	33261435	33261568	MajorDMR-13-39705	2
chr21	33266781	33267842	MajorDMR-13-39706	10
chr21	33277817	33278285	MajorDMR-13-39707	7
chr21	33282019	33282267	MajorDMR-13-39708	7
chr21	33301862	33302051	MajorDMR-13-39709	3
chr21	33310610	33310918	MajorDMR-13-39710	8
chr21	33379952	33380087	MajorDMR-13-39711	5
chr21	33393024	33393038	MajorDMR-13-39712	2
chr21	33393814	33394477	MajorDMR-13-39713	12
chr21	33472845	33473210	MajorDMR-13-39714	3
chr21	33559034	33559478	MajorDMR-13-39715	8
chr21	33605684	33605844	MajorDMR-13-39716	3
chr21	33621678	33621867	MajorDMR-13-39717	2
chr21	33680960	33681011	MajorDMR-13-39718	3
chr21	33698441	33698582	MajorDMR-13-39719	2
chr21	33713654	33714106	MajorDMR-13-39720	5
chr21	33759222	33759297	MajorDMR-13-39721	2
chr21	33796109	33796440	MajorDMR-13-39722	4
chr21	33797964	33798124	MajorDMR-13-39723	3
chr21	33798931	33799573	MajorDMR-13-39724	7
chr21	33867829	33868051	MajorDMR-13-39725	4
chr21	33877854	33877948	MajorDMR-13-39726	2
chr21	33891444	33892122	MajorDMR-13-39727	4
chr21	33893361	33894238	MajorDMR-13-39728	9
chr21	33969615	33969835	MajorDMR-13-39729	6
chr21	34030500	34030835	MajorDMR-13-39730	4
chr21	34057206	34057272	MajorDMR-13-39731	6
chr21	34106186	34106852	MajorDMR-13-39732	6
chr21	34120915	34121500	MajorDMR-13-39733	5
chr21	34349307	34350022	MajorDMR-13-39734	8
chr21	34419646	34419792	MajorDMR-13-39735	3
chr21	34451428	34451688	MajorDMR-13-39736	4
chr21	34460864	34460943	MajorDMR-13-39737	2
chr21	34499445	34499777	MajorDMR-13-39738	11
chr21	34508203	34509105	MajorDMR-13-39739	17
chr21	34638372	34638398	MajorDMR-13-39740	3
chr21	34640281	34640396	MajorDMR-13-39741	3
chr21	34681388	34681514	MajorDMR-13-39742	2
chr21	34690465	34690730	MajorDMR-13-39743	3
chr21	34728442	34728489	MajorDMR-13-39744	3
chr21	35010231	35010542	MajorDMR-13-39745	2
chr21	35140863	35141163	MajorDMR-13-39746	2
chr21	35199813	35200629	MajorDMR-13-39747	6
chr21	35216056	35216888	MajorDMR-13-39748	10
chr21	35226949	35227048	MajorDMR-13-39749	2
chr21	35293026	35293046	MajorDMR-13-39750	2
chr21	35315667	35315755	MajorDMR-13-39751	2
chr21	35341941	35342063	MajorDMR-13-39752	2
chr21	35354971	35355586	MajorDMR-13-39753	4
chr21	35418725	35418757	MajorDMR-13-39754	2
chr21	35447217	35447467	MajorDMR-13-39755	2
chr21	35448214	35448251	MajorDMR-13-39756	2
chr21	35459204	35459256	MajorDMR-13-39757	2
chr21	35465129	35465822	MajorDMR-13-39758	4
chr21	35492311	35492414	MajorDMR-13-39759	2
chr21	35504127	35504662	MajorDMR-13-39760	3
chr21	35519582	35519677	MajorDMR-13-39761	2
chr21	35531309	35532536	MajorDMR-13-39762	35
chr21	35553189	35553536	MajorDMR-13-39763	6
chr21	35557460	35557478	MajorDMR-13-39764	2
chr21	35576782	35576954	MajorDMR-13-39765	5
chr21	35578463	35578974	MajorDMR-13-39766	3
chr21	35634166	35634248	MajorDMR-13-39767	2
chr21	35661911	35662235	MajorDMR-13-39768	2
chr21	35685887	35686166	MajorDMR-13-39769	6
chr21	35707671	35707980	MajorDMR-13-39770	5
chr21	35708605	35709280	MajorDMR-13-39771	12
chr21	35711592	35711651	MajorDMR-13-39772	3
chr21	35718409	35718483	MajorDMR-13-39773	4
chr21	35763390	35763394	MajorDMR-13-39774	2
chr21	35798713	35798890	MajorDMR-13-39775	3
chr21	35855913	35856042	MajorDMR-13-39776	2
chr21	35871090	35871197	MajorDMR-13-39777	2
chr21	35922380	35922483	MajorDMR-13-39778	2
chr21	35954888	35955100	MajorDMR-13-39779	6
chr21	35979323	35979466	MajorDMR-13-39780	4
chr21	35991715	35991873	MajorDMR-13-39781	3
chr21	36076442	36077045	MajorDMR-13-39782	9
chr21	36354150	36354365	MajorDMR-13-39783	3
chr21	36371465	36372063	MajorDMR-13-39784	5
chr21	36419936	36420171	MajorDMR-13-39785	4
chr21	36576694	36576733	MajorDMR-13-39786	2
chr21	36578090	36578112	MajorDMR-13-39787	3
chr21	36584159	36584652	MajorDMR-13-39788	6
chr21	36601527	36602088	MajorDMR-13-39789	4
chr21	36612129	36612152	MajorDMR-13-39790	3
chr21	36629215	36629242	MajorDMR-13-39791	2
chr21	36641380	36641439	MajorDMR-13-39792	3
chr21	36692105	36692338	MajorDMR-13-39793	3
chr21	36732538	36732914	MajorDMR-13-39794	6
chr21	36877499	36877591	MajorDMR-13-39795	2
chr21	36945228	36945869	MajorDMR-13-39796	10
chr21	36965453	36965485	MajorDMR-13-39797	2
chr21	37251403	37251629	MajorDMR-13-39798	3
chr21	37255345	37255801	MajorDMR-13-39799	4
chr21	37403194	37403325	MajorDMR-13-39800	3
chr21	37452350	37452796	MajorDMR-13-39801	5
chr21	37485050	37485447	MajorDMR-13-39802	3
chr21	37591057	37591249	MajorDMR-13-39803	3
chr21	37605057	37605085	MajorDMR-13-39804	2
chr21	37680827	37680841	MajorDMR-13-39805	2
chr21	37697629	37698303	MajorDMR-13-39806	8
chr21	37704761	37704905	MajorDMR-13-39807	3
chr21	37751535	37751736	MajorDMR-13-39808	4
chr21	37803878	37803944	MajorDMR-13-39809	3
chr21	37810343	37810393	MajorDMR-13-39810	3
chr21	37851394	37852666	MajorDMR-13-39811	26
chr21	37934944	37935103	MajorDMR-13-39812	2
chr21	38128930	38129010	MajorDMR-13-39813	2
chr21	38137344	38137535	MajorDMR-13-39814	5
chr21	38141342	38141563	MajorDMR-13-39815	2
chr21	38145615	38145651	MajorDMR-13-39816	3
chr21	38164381	38165117	MajorDMR-13-39817	16
chr21	38253751	38253854	MajorDMR-13-39818	2
chr21	38266005	38266350	MajorDMR-13-39819	5
chr21	38283122	38283657	MajorDMR-13-39820	13
chr21	38337547	38337906	MajorDMR-13-39821	6
chr21	38349404	38349938	MajorDMR-13-39822	3
chr21	38399204	38399353	MajorDMR-13-39823	3
chr21	38434498	38434907	MajorDMR-13-39824	3
chr21	38492378	38492385	MajorDMR-13-39825	2
chr21	38526387	38526664	MajorDMR-13-39826	8
chr21	38570521	38570581	MajorDMR-13-39827	2
chr21	38571738	38572124	MajorDMR-13-39828	8
chr21	38580801	38581075	MajorDMR-13-39829	4
chr21	38711027	38711251	MajorDMR-13-39830	3
chr21	38802943	38803032	MajorDMR-13-39831	2
chr21	38841329	38841650	MajorDMR-13-39832	3
chr21	38845020	38845106	MajorDMR-13-39833	4
chr21	38849821	38850261	MajorDMR-13-39834	5
chr21	38924418	38925847	MajorDMR-13-39835	18
chr21	38928392	38928553	MajorDMR-13-39836	2
chr21	38939395	38940248	MajorDMR-13-39837	9
chr21	38990724	38990906	MajorDMR-13-39838	2
chr21	38992121	38992604	MajorDMR-13-39839	2
chr21	38994964	38996696	MajorDMR-13-39840	17
chr21	38999530	38999706	MajorDMR-13-39841	3
chr21	39004048	39004222	MajorDMR-13-39842	4
chr21	39018713	39018892	MajorDMR-13-39843	6
chr21	39037638	39038110	MajorDMR-13-39844	9
chr21	39048351	39048364	MajorDMR-13-39845	2
chr21	39079228	39079723	MajorDMR-13-39846	7
chr21	39083307	39083800	MajorDMR-13-39847	14
chr21	39134617	39135465	MajorDMR-13-39848	21
chr21	39190674	39190807	MajorDMR-13-39849	4
chr21	39201898	39202269	MajorDMR-13-39850	4
chr21	39206729	39206782	MajorDMR-13-39851	3
chr21	39217944	39218096	MajorDMR-13-39852	2
chr21	39236304	39236369	MajorDMR-13-39853	5
chr21	39242533	39242651	MajorDMR-13-39854	2
chr21	39247137	39247838	MajorDMR-13-39855	5
chr21	39277679	39277691	MajorDMR-13-39856	3
chr21	39292763	39292830	MajorDMR-13-39857	2
chr21	39342714	39343260	MajorDMR-13-39858	7
chr21	39434233	39434368	MajorDMR-13-39859	4
chr21	39449778	39449914	MajorDMR-13-39860	4
chr21	39512476	39512781	MajorDMR-13-39861	4
chr21	39530940	39531156	MajorDMR-13-39862	5
chr21	39537783	39538597	MajorDMR-13-39863	9
chr21	39613066	39613418	MajorDMR-13-39864	5
chr21	39652766	39653169	MajorDMR-13-39865	6
chr21	39667193	39667421	MajorDMR-13-39866	2
chr21	39668473	39668571	MajorDMR-13-39867	5
chr21	39759012	39759140	MajorDMR-13-39868	3
chr21	39761914	39762187	MajorDMR-13-39869	2
chr21	39807034	39807267	MajorDMR-13-39870	3
chr21	39827495	39827951	MajorDMR-13-39871	6
chr21	40060198	40060274	MajorDMR-13-39872	4
chr21	40141568	40142144	MajorDMR-13-39873	6
chr21	40206786	40206908	MajorDMR-13-39874	2
chr21	40225473	40225681	MajorDMR-13-39875	4
chr21	40233096	40233331	MajorDMR-13-39876	6
chr21	40413903	40413991	MajorDMR-13-39877	2
chr21	40445621	40445914	MajorDMR-13-39878	3
chr21	40455128	40455220	MajorDMR-13-39879	4
chr21	40513325	40513413	MajorDMR-13-39880	3
chr21	40572632	40572640	MajorDMR-13-39881	2
chr21	40621667	40621686	MajorDMR-13-39882	2
chr21	40897212	40897295	MajorDMR-13-39883	3
chr21	40925151	40925508	MajorDMR-13-39884	2
chr21	40927916	40928864	MajorDMR-13-39885	11
chr21	40936221	40936479	MajorDMR-13-39886	2
chr21	40983746	40983906	MajorDMR-13-39887	2
chr21	41047773	41048905	MajorDMR-13-39888	30
chr21	41096861	41096957	MajorDMR-13-39889	2
chr21	41102575	41102988	MajorDMR-13-39890	5
chr21	41145959	41146355	MajorDMR-13-39891	4
chr21	41164758	41165466	MajorDMR-13-39892	4
chr21	41197049	41197165	MajorDMR-13-39893	3
chr21	41222423	41223147	MajorDMR-13-39894	4
chr21	41225188	41225347	MajorDMR-13-39895	5
chr21	41240152	41240612	MajorDMR-13-39896	3
chr21	41241928	41242008	MajorDMR-13-39897	2
chr21	41242618	41243213	MajorDMR-13-39898	6
chr21	41245601	41245656	MajorDMR-13-39899	2
chr21	41246196	41246386	MajorDMR-13-39900	6
chr21	41253655	41253707	MajorDMR-13-39901	2
chr21	41254351	41254852	MajorDMR-13-39902	4
chr21	41257123	41257778	MajorDMR-13-39903	10
chr21	41269926	41270206	MajorDMR-13-39904	5
chr21	41274936	41275205	MajorDMR-13-39905	2
chr21	41310047	41310425	MajorDMR-13-39906	8
chr21	41345275	41345640	MajorDMR-13-39907	6
chr21	41390895	41390991	MajorDMR-13-39908	3
chr21	41400516	41400639	MajorDMR-13-39909	2
chr21	41404412	41404480	MajorDMR-13-39910	2
chr21	41412015	41412020	MajorDMR-13-39911	2
chr21	41419273	41419345	MajorDMR-13-39912	2
chr21	41420011	41420164	MajorDMR-13-39913	4
chr21	41420849	41422216	MajorDMR-13-39914	7
chr21	41432335	41432495	MajorDMR-13-39915	3
chr21	41445775	41448597	MajorDMR-13-39916	19
chr21	41449644	41450101	MajorDMR-13-39917	2
chr21	41451769	41452199	MajorDMR-13-39918	6
chr21	41454141	41454814	MajorDMR-13-39919	12
chr21	41459359	41459673	MajorDMR-13-39920	3
chr21	41495511	41496170	MajorDMR-13-39921	4
chr21	41505988	41506339	MajorDMR-13-39922	9
chr21	41526338	41526581	MajorDMR-13-39923	2
chr21	41527156	41527224	MajorDMR-13-39924	3
chr21	41528986	41529251	MajorDMR-13-39925	4
chr21	41533007	41533100	MajorDMR-13-39926	3
chr21	41534018	41534411	MajorDMR-13-39927	4
chr21	41537266	41537328	MajorDMR-13-39928	2
chr21	41541799	41542635	MajorDMR-13-39929	14
chr21	41548830	41548963	MajorDMR-13-39930	5
chr21	41550021	41550196	MajorDMR-13-39931	6
chr21	41558056	41559808	MajorDMR-13-39932	18
chr21	41566351	41567620	MajorDMR-13-39933	8
chr21	41568751	41568947	MajorDMR-13-39934	2
chr21	41576702	41576718	MajorDMR-13-39935	2
chr21	41577894	41578103	MajorDMR-13-39936	3
chr21	41580379	41581293	MajorDMR-13-39937	12
chr21	41616853	41617109	MajorDMR-13-39938	5
chr21	41632172	41632421	MajorDMR-13-39939	2
chr21	41632923	41633041	MajorDMR-13-39940	2
chr21	41638163	41638231	MajorDMR-13-39941	2
chr21	41643987	41644197	MajorDMR-13-39942	4
chr21	41653637	41653854	MajorDMR-13-39943	2
chr21	41655060	41655446	MajorDMR-13-39944	3
chr21	41663139	41663328	MajorDMR-13-39945	4
chr21	41686007	41686123	MajorDMR-13-39946	3
chr21	41716463	41716637	MajorDMR-13-39947	4
chr21	41718245	41718617	MajorDMR-13-39948	2
chr21	41720612	41720667	MajorDMR-13-39949	2
chr21	41799249	41799702	MajorDMR-13-39950	3
chr21	41817317	41817451	MajorDMR-13-39951	2
chr21	41823450	41823803	MajorDMR-13-39952	5
chr21	41825381	41826204	MajorDMR-13-39953	5
chr21	41831856	41831971	MajorDMR-13-39954	3
chr21	41843893	41844959	MajorDMR-13-39955	9
chr21	41846467	41846471	MajorDMR-13-39956	2
chr21	41849340	41849425	MajorDMR-13-39957	2
chr21	41853308	41853588	MajorDMR-13-39958	4
chr21	41870018	41870188	MajorDMR-13-39959	3
chr21	41875774	41876013	MajorDMR-13-39960	3
chr21	41880027	41880160	MajorDMR-13-39961	2
chr21	41886195	41886492	MajorDMR-13-39962	2
chr21	41903424	41903457	MajorDMR-13-39963	2
chr21	41919305	41919495	MajorDMR-13-39964	4
chr21	41924929	41925019	MajorDMR-13-39965	2
chr21	41930718	41930888	MajorDMR-13-39966	2
chr21	41934186	41934961	MajorDMR-13-39967	8
chr21	41939423	41939731	MajorDMR-13-39968	3
chr21	41954875	41955344	MajorDMR-13-39969	5
chr21	41959907	41960036	MajorDMR-13-39970	2
chr21	41981201	41981212	MajorDMR-13-39971	2
chr21	41985538	41985883	MajorDMR-13-39972	3
chr21	41987702	41987900	MajorDMR-13-39973	3
chr21	41990059	41990405	MajorDMR-13-39974	8
chr21	42010153	42011043	MajorDMR-13-39975	13
chr21	42018564	42019151	MajorDMR-13-39976	6
chr21	42024428	42024755	MajorDMR-13-39977	2
chr21	42036470	42036587	MajorDMR-13-39978	2
chr21	42041096	42041285	MajorDMR-13-39979	2
chr21	42048271	42049840	MajorDMR-13-39980	21
chr21	42050454	42051249	MajorDMR-13-39981	8
chr21	42052754	42053919	MajorDMR-13-39982	12
chr21	42058694	42060306	MajorDMR-13-39983	13
chr21	42061577	42061694	MajorDMR-13-39984	3
chr21	42079074	42079141	MajorDMR-13-39985	2
chr21	42091971	42092299	MajorDMR-13-39986	3
chr21	42100888	42101175	MajorDMR-13-39987	2
chr21	42101858	42101876	MajorDMR-13-39988	3
chr21	42104747	42105094	MajorDMR-13-39989	4
chr21	42123854	42124810	MajorDMR-13-39990	4
chr21	42131283	42132347	MajorDMR-13-39991	8
chr21	42134602	42135095	MajorDMR-13-39992	4
chr21	42137704	42137781	MajorDMR-13-39993	5
chr21	42139226	42139747	MajorDMR-13-39994	8
chr21	42140400	42140496	MajorDMR-13-39995	2
chr21	42153296	42153431	MajorDMR-13-39996	2
chr21	42158830	42159433	MajorDMR-13-39997	5
chr21	42160947	42161672	MajorDMR-13-39998	12
chr21	42163160	42163408	MajorDMR-13-39999	2
chr21	42164524	42165706	MajorDMR-13-40000	7
chr21	42181584	42181808	MajorDMR-13-40001	2
chr21	42185878	42186612	MajorDMR-13-40002	6
chr21	42187195	42188000	MajorDMR-13-40003	5
chr21	42191201	42191522	MajorDMR-13-40004	3
chr21	42196905	42197021	MajorDMR-13-40005	2
chr21	42202917	42203391	MajorDMR-13-40006	5
chr21	42204133	42205804	MajorDMR-13-40007	19
chr21	42209354	42209845	MajorDMR-13-40008	4
chr21	42210826	42211137	MajorDMR-13-40009	2
chr21	42214537	42214883	MajorDMR-13-40010	8
chr21	42219736	42220400	MajorDMR-13-40011	6
chr21	42273595	42274668	MajorDMR-13-40012	5
chr21	42286994	42287325	MajorDMR-13-40013	7
chr21	42305832	42305916	MajorDMR-13-40014	3
chr21	42333894	42334173	MajorDMR-13-40015	6
chr21	42343619	42344326	MajorDMR-13-40016	5
chr21	42381044	42381157	MajorDMR-13-40017	3
chr21	42383060	42384407	MajorDMR-13-40018	29
chr21	42388652	42388657	MajorDMR-13-40019	2
chr21	42409850	42409862	MajorDMR-13-40020	2
chr21	42417524	42417784	MajorDMR-13-40021	4
chr21	42426305	42427523	MajorDMR-13-40022	10
chr21	42436108	42436755	MajorDMR-13-40023	14
chr21	42487532	42488396	MajorDMR-13-40024	7
chr21	42563927	42564096	MajorDMR-13-40025	3
chr21	42571739	42572342	MajorDMR-13-40026	8
chr21	42583389	42583854	MajorDMR-13-40027	9
chr21	42622519	42623133	MajorDMR-13-40028	7
chr21	42733775	42733895	MajorDMR-13-40029	3
chr21	43033380	43034034	MajorDMR-13-40030	22
chr21	43167435	43167924	MajorDMR-13-40031	7
chr21	43241032	43241076	MajorDMR-13-40032	4
chr21	43245409	43246010	MajorDMR-13-40033	12
chr21	43368385	43368498	MajorDMR-13-40034	5
chr21	43379393	43379558	MajorDMR-13-40035	7
chr21	43437305	43437524	MajorDMR-13-40036	2
chr21	43441922	43442340	MajorDMR-13-40037	11
chr21	43452030	43452071	MajorDMR-13-40038	2
chr21	43488493	43488521	MajorDMR-13-40039	2
chr21	43502078	43502271	MajorDMR-13-40040	5
chr21	43510602	43511174	MajorDMR-13-40041	8
chr21	43514016	43514281	MajorDMR-13-40042	3
chr21	43539153	43539392	MajorDMR-13-40043	12
chr21	43545955	43546160	MajorDMR-13-40044	4
chr21	43555937	43556367	MajorDMR-13-40045	4
chr21	43577129	43577526	MajorDMR-13-40046	9
chr21	43708255	43708633	MajorDMR-13-40047	13
chr21	43809247	43809736	MajorDMR-13-40048	2
chr21	43873084	43873456	MajorDMR-13-40049	4
chr21	43883958	43883965	MajorDMR-13-40050	2
chr21	43887230	43887714	MajorDMR-13-40051	8
chr21	43938532	43938561	MajorDMR-13-40052	4
chr21	43944981	43945248	MajorDMR-13-40053	2
chr21	43952781	43953383	MajorDMR-13-40054	16
chr21	43991095	43991221	MajorDMR-13-40055	2
chr21	44019869	44020335	MajorDMR-13-40056	9
chr21	44048120	44048404	MajorDMR-13-40057	5
chr21	44061166	44061231	MajorDMR-13-40058	2
chr21	44070967	44072549	MajorDMR-13-40059	20
chr21	44076365	44076429	MajorDMR-13-40060	3
chr21	44077214	44077709	MajorDMR-13-40061	7
chr21	44079733	44080378	MajorDMR-13-40062	19
chr21	44081753	44082070	MajorDMR-13-40063	3
chr21	44083767	44084578	MajorDMR-13-40064	18
chr21	44088615	44088967	MajorDMR-13-40065	18
chr21	44092300	44092330	MajorDMR-13-40066	4
chr21	44094013	44094164	MajorDMR-13-40067	7
chr21	44094857	44094997	MajorDMR-13-40068	4
chr21	44118525	44118599	MajorDMR-13-40069	6
chr21	44139879	44140289	MajorDMR-13-40070	7
chr21	44158297	44158306	MajorDMR-13-40071	2
chr21	44165107	44165200	MajorDMR-13-40072	2
chr21	44168346	44168736	MajorDMR-13-40073	10
chr21	44178949	44179065	MajorDMR-13-40074	3
chr21	44230132	44230769	MajorDMR-13-40075	12
chr21	44266342	44266568	MajorDMR-13-40076	2
chr21	44269475	44269502	MajorDMR-13-40077	2
chr21	44285423	44286364	MajorDMR-13-40078	28
chr21	44412169	44412392	MajorDMR-13-40079	6
chr21	44484548	44485019	MajorDMR-13-40080	7
chr21	44550362	44550746	MajorDMR-13-40081	5
chr21	44596011	44596427	MajorDMR-13-40082	5
chr21	44602256	44602284	MajorDMR-13-40083	2
chr21	44612290	44613211	MajorDMR-13-40084	15
chr21	44614290	44614296	MajorDMR-13-40085	2
chr21	44619893	44619912	MajorDMR-13-40086	2
chr21	44742995	44744183	MajorDMR-13-40087	24
chr21	44750809	44751011	MajorDMR-13-40088	5
chr21	44761295	44761701	MajorDMR-13-40089	14
chr21	44762877	44762929	MajorDMR-13-40090	2
chr21	44787304	44787626	MajorDMR-13-40091	15
chr21	44790402	44790869	MajorDMR-13-40092	9
chr21	44823620	44824152	MajorDMR-13-40093	16
chr21	44827989	44828204	MajorDMR-13-40094	6
chr21	44839267	44839773	MajorDMR-13-40095	18
chr21	44850904	44850969	MajorDMR-13-40096	5
chr21	44857673	44857791	MajorDMR-13-40097	3
chr21	44932842	44933623	MajorDMR-13-40098	5
chr21	44936844	44936983	MajorDMR-13-40099	3
chr21	44960378	44960485	MajorDMR-13-40100	2
chr21	45021021	45021158	MajorDMR-13-40101	2
chr21	45033779	45033805	MajorDMR-13-40102	2
chr21	45107578	45107651	MajorDMR-13-40103	2
chr21	45151336	45151738	MajorDMR-13-40104	4
chr21	45155247	45155293	MajorDMR-13-40105	4
chr21	45158240	45158312	MajorDMR-13-40106	3
chr21	45164363	45164518	MajorDMR-13-40107	4
chr21	45171776	45173075	MajorDMR-13-40108	27
chr21	45177707	45179203	MajorDMR-13-40109	17
chr21	45182559	45182590	MajorDMR-13-40110	2
chr21	45185121	45185183	MajorDMR-13-40111	4
chr21	45186863	45187068	MajorDMR-13-40112	8
chr21	45188829	45189424	MajorDMR-13-40113	9
chr21	45271467	45271925	MajorDMR-13-40114	13
chr21	45299645	45300751	MajorDMR-13-40115	14
chr21	45304753	45305973	MajorDMR-13-40116	26
chr21	45322473	45322587	MajorDMR-13-40117	2
chr21	45323093	45323937	MajorDMR-13-40118	29
chr21	45327841	45328929	MajorDMR-13-40119	24
chr21	45342667	45343596	MajorDMR-13-40120	21
chr21	45349340	45349882	MajorDMR-13-40121	4
chr21	45351462	45351986	MajorDMR-13-40122	13
chr21	45353618	45354046	MajorDMR-13-40123	7
chr21	45355572	45356341	MajorDMR-13-40124	15
chr21	45359986	45360044	MajorDMR-13-40125	2
chr21	45372970	45373272	MajorDMR-13-40126	8
chr21	45376673	45376775	MajorDMR-13-40127	2
chr21	45394721	45394849	MajorDMR-13-40128	2
chr21	45409034	45409197	MajorDMR-13-40129	3
chr21	45418984	45419305	MajorDMR-13-40130	7
chr21	45471483	45471632	MajorDMR-13-40131	7
chr21	45505559	45506247	MajorDMR-13-40132	11
chr21	45512069	45512406	MajorDMR-13-40133	11
chr21	45515074	45515149	MajorDMR-13-40134	3
chr21	45516530	45516557	MajorDMR-13-40135	3
chr21	45532001	45532437	MajorDMR-13-40136	6
chr21	45546492	45546565	MajorDMR-13-40137	2
chr21	45547225	45547278	MajorDMR-13-40138	2
chr21	45552319	45552682	MajorDMR-13-40139	9
chr21	45580778	45581103	MajorDMR-13-40140	17
chr21	45585662	45586074	MajorDMR-13-40141	14
chr21	45603847	45604236	MajorDMR-13-40142	3
chr21	45612412	45613365	MajorDMR-13-40143	9
chr21	45617086	45617141	MajorDMR-13-40144	2
chr21	45629155	45629786	MajorDMR-13-40145	9
chr21	45691225	45691394	MajorDMR-13-40146	2
chr21	45698248	45698260	MajorDMR-13-40147	3
chr21	45721744	45722368	MajorDMR-13-40148	8
chr21	45751144	45751258	MajorDMR-13-40149	2
chr21	45765684	45765844	MajorDMR-13-40150	7
chr21	45800099	45800219	MajorDMR-13-40151	7
chr21	45881442	45881611	MajorDMR-13-40152	6
chr21	45886538	45886682	MajorDMR-13-40153	7
chr21	45938747	45938951	MajorDMR-13-40154	8
chr21	45988627	45989002	MajorDMR-13-40155	5
chr21	46027454	46027624	MajorDMR-13-40156	7
chr21	46086463	46086573	MajorDMR-13-40157	2
chr21	46187484	46188023	MajorDMR-13-40158	8
chr21	46191969	46192295	MajorDMR-13-40159	12
chr21	46193451	46193842	MajorDMR-13-40160	7
chr21	46198614	46198699	MajorDMR-13-40161	5
chr21	46290860	46290943	MajorDMR-13-40162	4
chr21	46338986	46338995	MajorDMR-13-40163	2
chr21	46372123	46372504	MajorDMR-13-40164	4
chr21	46376468	46376526	MajorDMR-13-40165	7
chr21	46378695	46378762	MajorDMR-13-40166	2
chr21	46397224	46397331	MajorDMR-13-40167	2
chr21	46406571	46406771	MajorDMR-13-40168	2
chr21	46409525	46410340	MajorDMR-13-40169	22
chr21	46411666	46412180	MajorDMR-13-40170	12
chr21	46414085	46414186	MajorDMR-13-40171	4
chr21	46420955	46421336	MajorDMR-13-40172	18
chr21	46449539	46449761	MajorDMR-13-40173	6
chr21	46513296	46513366	MajorDMR-13-40174	3
chr21	46533658	46533668	MajorDMR-13-40175	2
chr21	46534420	46535344	MajorDMR-13-40176	9
chr21	46549441	46549599	MajorDMR-13-40177	4
chr21	46555230	46555243	MajorDMR-13-40178	2
chr21	46562643	46563028	MajorDMR-13-40179	7
chr21	46568627	46568680	MajorDMR-13-40180	4
chr21	46574731	46575030	MajorDMR-13-40181	2
chr21	46577819	46578159	MajorDMR-13-40182	8
chr21	46631653	46631765	MajorDMR-13-40183	3
chr21	46633960	46633974	MajorDMR-13-40184	3
chr21	46678434	46678938	MajorDMR-13-40185	21
chr21	46690205	46690362	MajorDMR-13-40186	7
chr21	46701095	46701569	MajorDMR-13-40187	13
chr21	46726820	46727394	MajorDMR-13-40188	23
chr21	46783904	46784440	MajorDMR-13-40189	16
chr21	46839568	46839840	MajorDMR-13-40190	4
chr21	46840743	46840774	MajorDMR-13-40191	2
chr21	46933132	46933470	MajorDMR-13-40192	6
chr21	46954882	46954892	MajorDMR-13-40193	2
chr21	46970405	46970573	MajorDMR-13-40194	4
chr21	47040347	47040698	MajorDMR-13-40195	6
chr21	47050000	47050031	MajorDMR-13-40196	3
chr21	47052077	47052410	MajorDMR-13-40197	11
chr21	47118373	47118820	MajorDMR-13-40198	3
chr21	47168134	47168195	MajorDMR-13-40199	2
chr21	47183000	47183781	MajorDMR-13-40200	37
chr21	47219605	47220150	MajorDMR-13-40201	6
chr21	47238223	47238252	MajorDMR-13-40202	4
chr21	47250254	47250890	MajorDMR-13-40203	20
chr21	47257903	47258006	MajorDMR-13-40204	2
chr21	47296790	47296860	MajorDMR-13-40205	3
chr21	47300791	47301041	MajorDMR-13-40206	7
chr21	47302773	47302800	MajorDMR-13-40207	3
chr21	47306875	47307952	MajorDMR-13-40208	21
chr21	47313770	47314433	MajorDMR-13-40209	14
chr21	47315413	47315673	MajorDMR-13-40210	7
chr21	47339751	47339755	MajorDMR-13-40211	2
chr21	47512036	47512437	MajorDMR-13-40212	9
chr21	47564033	47564144	MajorDMR-13-40213	4
chr21	47608221	47608793	MajorDMR-13-40214	9
chr21	47610992	47611347	MajorDMR-13-40215	4
chr21	47634393	47634569	MajorDMR-13-40216	2
chr21	47669435	47670009	MajorDMR-13-40217	6
chr21	47794285	47794368	MajorDMR-13-40218	2
chr21	47814058	47814078	MajorDMR-13-40219	2
chr21	47864931	47865523	MajorDMR-13-40220	4
chr21	47875262	47875894	MajorDMR-13-40221	5
chr21	47897841	47897937	MajorDMR-13-40222	2
chr21	47909335	47909983	MajorDMR-13-40223	11
chr21	47937403	47937537	MajorDMR-13-40224	5
chr21	47969610	47969967	MajorDMR-13-40225	18
chr21	47984169	47984712	MajorDMR-13-40226	9
chr21	48024969	48025244	MajorDMR-13-40227	3
chr22	17055415	17055683	MajorDMR-13-40228	2
chr22	17110231	17110378	MajorDMR-13-40229	2
chr22	17398348	17398644	MajorDMR-13-40230	2
chr22	17430556	17430955	MajorDMR-13-40231	4
chr22	17546417	17546682	MajorDMR-13-40232	5
chr22	17613415	17613427	MajorDMR-13-40233	2
chr22	17614097	17614422	MajorDMR-13-40234	4
chr22	17618865	17619062	MajorDMR-13-40235	4
chr22	17621005	17621360	MajorDMR-13-40236	9
chr22	17648221	17648727	MajorDMR-13-40237	7
chr22	17671855	17672546	MajorDMR-13-40238	12
chr22	17679221	17680082	MajorDMR-13-40239	13
chr22	17729071	17729307	MajorDMR-13-40240	7
chr22	17738388	17739656	MajorDMR-13-40241	13
chr22	17745384	17746054	MajorDMR-13-40242	12
chr22	17877807	17878282	MajorDMR-13-40243	6
chr22	17890046	17890568	MajorDMR-13-40244	4
chr22	17896611	17896759	MajorDMR-13-40245	3
chr22	17956461	17956856	MajorDMR-13-40246	4
chr22	18019081	18019190	MajorDMR-13-40247	3
chr22	18070420	18070580	MajorDMR-13-40248	5
chr22	18155086	18155320	MajorDMR-13-40249	2
chr22	18187215	18187264	MajorDMR-13-40250	2
chr22	18214191	18214568	MajorDMR-13-40251	5
chr22	18215677	18215746	MajorDMR-13-40252	3
chr22	18221418	18221785	MajorDMR-13-40253	5
chr22	18226805	18227494	MajorDMR-13-40254	7
chr22	18253074	18253809	MajorDMR-13-40255	14
chr22	18254923	18255531	MajorDMR-13-40256	18
chr22	18264091	18264762	MajorDMR-13-40257	6
chr22	18269219	18270053	MajorDMR-13-40258	8
chr22	18271798	18272927	MajorDMR-13-40259	18
chr22	18277592	18278539	MajorDMR-13-40260	36
chr22	18279170	18279273	MajorDMR-13-40261	4
chr22	18282313	18282527	MajorDMR-13-40262	4
chr22	18295075	18295117	MajorDMR-13-40263	2
chr22	18299363	18299597	MajorDMR-13-40264	5
chr22	18305890	18306427	MajorDMR-13-40265	6
chr22	18307478	18307505	MajorDMR-13-40266	2
chr22	18313374	18313828	MajorDMR-13-40267	4
chr22	18317906	18317947	MajorDMR-13-40268	2
chr22	18334615	18334915	MajorDMR-13-40269	8
chr22	18357166	18357301	MajorDMR-13-40270	2
chr22	18362876	18363569	MajorDMR-13-40271	18
chr22	18373734	18374510	MajorDMR-13-40272	5
chr22	18414096	18414542	MajorDMR-13-40273	3
chr22	18425613	18425635	MajorDMR-13-40274	3
chr22	18426391	18426442	MajorDMR-13-40275	2
chr22	18427017	18427291	MajorDMR-13-40276	5
chr22	18449878	18449964	MajorDMR-13-40277	2
chr22	18454172	18454453	MajorDMR-13-40278	2
chr22	18473790	18474011	MajorDMR-13-40279	2
chr22	18481798	18481922	MajorDMR-13-40280	3
chr22	18508632	18508795	MajorDMR-13-40281	3
chr22	18527556	18527782	MajorDMR-13-40282	5
chr22	18538707	18538883	MajorDMR-13-40283	2
chr22	18549052	18549095	MajorDMR-13-40284	2
chr22	18570217	18570530	MajorDMR-13-40285	5
chr22	18594844	18595422	MajorDMR-13-40286	3
chr22	18597172	18597282	MajorDMR-13-40287	3
chr22	18640427	18640442	MajorDMR-13-40288	2
chr22	18742870	18742903	MajorDMR-13-40289	2
chr22	18769634	18769836	MajorDMR-13-40290	6
chr22	18816102	18816187	MajorDMR-13-40291	2
chr22	18848284	18848421	MajorDMR-13-40292	3
chr22	18891164	18891270	MajorDMR-13-40293	3
chr22	18896459	18896835	MajorDMR-13-40294	4
chr22	18902255	18902586	MajorDMR-13-40295	6
chr22	18903248	18903350	MajorDMR-13-40296	3
chr22	18904487	18905859	MajorDMR-13-40297	27
chr22	18915268	18915586	MajorDMR-13-40298	8
chr22	18916711	18918108	MajorDMR-13-40299	9
chr22	18919255	18919745	MajorDMR-13-40300	8
chr22	18954678	18955640	MajorDMR-13-40301	9
chr22	18956267	18956390	MajorDMR-13-40302	2
chr22	18984180	18984193	MajorDMR-13-40303	2
chr22	18989753	18990106	MajorDMR-13-40304	3
chr22	19003255	19004089	MajorDMR-13-40305	18
chr22	19015772	19015824	MajorDMR-13-40306	2
chr22	19022356	19022515	MajorDMR-13-40307	8
chr22	19045847	19046828	MajorDMR-13-40308	7
chr22	19049231	19049387	MajorDMR-13-40309	6
chr22	19050096	19050142	MajorDMR-13-40310	2
chr22	19086800	19086817	MajorDMR-13-40311	2
chr22	19093078	19093728	MajorDMR-13-40312	11
chr22	19095252	19095383	MajorDMR-13-40313	4
chr22	19102782	19103277	MajorDMR-13-40314	6
chr22	19182377	19182432	MajorDMR-13-40315	2
chr22	19184552	19184973	MajorDMR-13-40316	6
chr22	19186212	19186569	MajorDMR-13-40317	3
chr22	19280223	19280417	MajorDMR-13-40318	5
chr22	19400080	19400585	MajorDMR-13-40319	3
chr22	19453721	19453994	MajorDMR-13-40320	3
chr22	19506757	19506980	MajorDMR-13-40321	6
chr22	19553938	19554084	MajorDMR-13-40322	3
chr22	19559043	19559353	MajorDMR-13-40323	2
chr22	19642160	19642686	MajorDMR-13-40324	8
chr22	19650581	19651154	MajorDMR-13-40325	9
chr22	19661723	19662540	MajorDMR-13-40326	10
chr22	19691625	19692254	MajorDMR-13-40327	13
chr22	19701514	19701551	MajorDMR-13-40328	2
chr22	19703642	19703743	MajorDMR-13-40329	2
chr22	19712995	19713235	MajorDMR-13-40330	2
chr22	19716640	19716677	MajorDMR-13-40331	3
chr22	19732121	19733397	MajorDMR-13-40332	29
chr22	19741577	19741763	MajorDMR-13-40333	5
chr22	19782895	19784461	MajorDMR-13-40334	18
chr22	19786427	19787117	MajorDMR-13-40335	8
chr22	19832290	19832713	MajorDMR-13-40336	3
chr22	19835495	19836052	MajorDMR-13-40337	5
chr22	19837772	19837920	MajorDMR-13-40338	4
chr22	19853051	19853169	MajorDMR-13-40339	3
chr22	19856760	19856814	MajorDMR-13-40340	4
chr22	19866414	19866726	MajorDMR-13-40341	5
chr22	19868501	19868926	MajorDMR-13-40342	6
chr22	19873636	19874290	MajorDMR-13-40343	5
chr22	19877126	19878735	MajorDMR-13-40344	25
chr22	19879319	19879904	MajorDMR-13-40345	20
chr22	19889679	19890171	MajorDMR-13-40346	6
chr22	19920675	19920949	MajorDMR-13-40347	3
chr22	19938980	19939186	MajorDMR-13-40348	9
chr22	19940759	19941216	MajorDMR-13-40349	8
chr22	19943086	19943385	MajorDMR-13-40350	10
chr22	19962800	19962951	MajorDMR-13-40351	5
chr22	19973225	19973247	MajorDMR-13-40352	2
chr22	20000991	20001018	MajorDMR-13-40353	2
chr22	20020748	20021621	MajorDMR-13-40354	13
chr22	20027557	20027917	MajorDMR-13-40355	2
chr22	20159472	20159741	MajorDMR-13-40356	6
chr22	20164330	20164550	MajorDMR-13-40357	7
chr22	20166099	20166488	MajorDMR-13-40358	14
chr22	20178825	20179327	MajorDMR-13-40359	8
chr22	20192320	20192669	MajorDMR-13-40360	11
chr22	20209056	20210605	MajorDMR-13-40361	17
chr22	20215600	20216344	MajorDMR-13-40362	21
chr22	20217534	20217939	MajorDMR-13-40363	9
chr22	20258375	20259308	MajorDMR-13-40364	10
chr22	20266287	20266591	MajorDMR-13-40365	5
chr22	20271300	20271507	MajorDMR-13-40366	4
chr22	20295757	20296732	MajorDMR-13-40367	30
chr22	20297961	20298063	MajorDMR-13-40368	3
chr22	20301320	20301382	MajorDMR-13-40369	2
chr22	20308725	20309212	MajorDMR-13-40370	9
chr22	20318313	20318420	MajorDMR-13-40371	2
chr22	20399600	20400370	MajorDMR-13-40372	5
chr22	20402127	20402708	MajorDMR-13-40373	6
chr22	20404176	20404317	MajorDMR-13-40374	2
chr22	20726988	20727136	MajorDMR-13-40375	5
chr22	20765338	20765632	MajorDMR-13-40376	10
chr22	20777532	20777987	MajorDMR-13-40377	13
chr22	20799346	20799553	MajorDMR-13-40378	3
chr22	20885049	20885055	MajorDMR-13-40379	2
chr22	20885665	20885935	MajorDMR-13-40380	4
chr22	20906794	20906887	MajorDMR-13-40381	3
chr22	20918274	20918405	MajorDMR-13-40382	4
chr22	20939571	20939603	MajorDMR-13-40383	2
chr22	20940350	20940823	MajorDMR-13-40384	15
chr22	20949683	20950137	MajorDMR-13-40385	6
chr22	20964581	20965128	MajorDMR-13-40386	9
chr22	21004351	21004392	MajorDMR-13-40387	3
chr22	21008995	21009180	MajorDMR-13-40388	3
chr22	21045357	21045635	MajorDMR-13-40389	6
chr22	21087106	21087122	MajorDMR-13-40390	2
chr22	21089685	21089749	MajorDMR-13-40391	2
chr22	21096515	21097037	MajorDMR-13-40392	8
chr22	21106533	21106550	MajorDMR-13-40393	2
chr22	21127936	21128192	MajorDMR-13-40394	2
chr22	21153333	21153533	MajorDMR-13-40395	4
chr22	21223056	21223271	MajorDMR-13-40396	2
chr22	21242918	21242938	MajorDMR-13-40397	2
chr22	21285781	21286005	MajorDMR-13-40398	3
chr22	21326000	21326226	MajorDMR-13-40399	3
chr22	21369571	21370215	MajorDMR-13-40400	11
chr22	21374459	21374557	MajorDMR-13-40401	2
chr22	21380324	21380909	MajorDMR-13-40402	11
chr22	21386008	21386179	MajorDMR-13-40403	8
chr22	21392701	21392948	MajorDMR-13-40404	2
chr22	21398836	21399220	MajorDMR-13-40405	4
chr22	21436663	21436990	MajorDMR-13-40406	5
chr22	21570746	21571002	MajorDMR-13-40407	8
chr22	21797081	21797359	MajorDMR-13-40408	6
chr22	21799246	21799779	MajorDMR-13-40409	23
chr22	21805521	21805659	MajorDMR-13-40410	2
chr22	21843575	21844017	MajorDMR-13-40411	4
chr22	21965796	21965858	MajorDMR-13-40412	2
chr22	22036978	22037186	MajorDMR-13-40413	3
chr22	22134118	22134757	MajorDMR-13-40414	3
chr22	22158275	22158332	MajorDMR-13-40415	3
chr22	22163039	22163258	MajorDMR-13-40416	2
chr22	22168838	22168850	MajorDMR-13-40417	2
chr22	22238791	22238806	MajorDMR-13-40418	3
chr22	22274004	22274104	MajorDMR-13-40419	2
chr22	22275167	22275235	MajorDMR-13-40420	2
chr22	22275947	22276751	MajorDMR-13-40421	14
chr22	22288119	22288741	MajorDMR-13-40422	17
chr22	22291100	22291745	MajorDMR-13-40423	5
chr22	22293978	22294575	MajorDMR-13-40424	5
chr22	22299964	22300130	MajorDMR-13-40425	5
chr22	22300665	22300899	MajorDMR-13-40426	3
chr22	22316531	22316565	MajorDMR-13-40427	3
chr22	22415437	22416116	MajorDMR-13-40428	10
chr22	22434653	22434948	MajorDMR-13-40429	2
chr22	22663535	22663844	MajorDMR-13-40430	4
chr22	22751985	22752188	MajorDMR-13-40431	2
chr22	22820304	22820555	MajorDMR-13-40432	2
chr22	22842636	22842788	MajorDMR-13-40433	5
chr22	22896917	22896995	MajorDMR-13-40434	2
chr22	22919704	22920126	MajorDMR-13-40435	3
chr22	22934075	22934210	MajorDMR-13-40436	2
chr22	23049983	23049992	MajorDMR-13-40437	2
chr22	23082685	23082697	MajorDMR-13-40438	5
chr22	23089257	23089317	MajorDMR-13-40439	2
chr22	23090143	23090297	MajorDMR-13-40440	2
chr22	23316920	23317222	MajorDMR-13-40441	3
chr22	23420443	23420581	MajorDMR-13-40442	5
chr22	23422427	23422923	MajorDMR-13-40443	2
chr22	23425514	23425547	MajorDMR-13-40444	2
chr22	23439941	23440039	MajorDMR-13-40445	2
chr22	23441019	23442570	MajorDMR-13-40446	11
chr22	23444867	23445014	MajorDMR-13-40447	2
chr22	23445595	23445838	MajorDMR-13-40448	3
chr22	23449178	23449398	MajorDMR-13-40449	5
chr22	23449963	23450379	MajorDMR-13-40450	6
chr22	23454885	23455180	MajorDMR-13-40451	3
chr22	23458278	23458330	MajorDMR-13-40452	4
chr22	23458907	23458953	MajorDMR-13-40453	2
chr22	23467004	23467145	MajorDMR-13-40454	6
chr22	23469330	23469493	MajorDMR-13-40455	3
chr22	23470116	23470177	MajorDMR-13-40456	4
chr22	23480513	23480565	MajorDMR-13-40457	2
chr22	23506037	23506217	MajorDMR-13-40458	6
chr22	23533369	23533379	MajorDMR-13-40459	2
chr22	23543179	23543668	MajorDMR-13-40460	3
chr22	23545729	23545990	MajorDMR-13-40461	2
chr22	23547394	23547449	MajorDMR-13-40462	2
chr22	23551494	23551504	MajorDMR-13-40463	2
chr22	23554312	23555695	MajorDMR-13-40464	18
chr22	23556321	23556465	MajorDMR-13-40465	2
chr22	23558663	23558942	MajorDMR-13-40466	3
chr22	23576254	23576315	MajorDMR-13-40467	2
chr22	23586338	23586393	MajorDMR-13-40468	2
chr22	23587262	23587933	MajorDMR-13-40469	9
chr22	23605451	23606284	MajorDMR-13-40470	5
chr22	23613246	23613760	MajorDMR-13-40471	6
chr22	23626884	23627338	MajorDMR-13-40472	8
chr22	23632436	23632488	MajorDMR-13-40473	2
chr22	23635147	23635281	MajorDMR-13-40474	2
chr22	23642730	23643019	MajorDMR-13-40475	3
chr22	23644063	23644089	MajorDMR-13-40476	2
chr22	23647635	23647775	MajorDMR-13-40477	2
chr22	23652887	23652936	MajorDMR-13-40478	2
chr22	23708487	23708504	MajorDMR-13-40479	2
chr22	23712451	23712545	MajorDMR-13-40480	2
chr22	23726305	23726574	MajorDMR-13-40481	4
chr22	23739280	23739738	MajorDMR-13-40482	23
chr22	23742164	23742274	MajorDMR-13-40483	3
chr22	23778772	23778831	MajorDMR-13-40484	3
chr22	23789949	23790315	MajorDMR-13-40485	13
chr22	23791250	23792194	MajorDMR-13-40486	38
chr22	23794972	23795316	MajorDMR-13-40487	3
chr22	23799162	23800784	MajorDMR-13-40488	44
chr22	23803068	23803181	MajorDMR-13-40489	4
chr22	23816066	23816967	MajorDMR-13-40490	11
chr22	23853813	23854029	MajorDMR-13-40491	7
chr22	23869197	23869732	MajorDMR-13-40492	6
chr22	23886674	23886759	MajorDMR-13-40493	2
chr22	23887678	23887913	MajorDMR-13-40494	5
chr22	23895682	23895744	MajorDMR-13-40495	3
chr22	23912139	23912260	MajorDMR-13-40496	3
chr22	24001918	24002292	MajorDMR-13-40497	7
chr22	24019075	24019226	MajorDMR-13-40498	2
chr22	24020009	24020056	MajorDMR-13-40499	2
chr22	24034866	24035347	MajorDMR-13-40500	7
chr22	24038522	24038733	MajorDMR-13-40501	6
chr22	24040768	24041152	MajorDMR-13-40502	7
chr22	24045458	24045507	MajorDMR-13-40503	2
chr22	24084788	24084809	MajorDMR-13-40504	2
chr22	24123433	24124259	MajorDMR-13-40505	13
chr22	24124814	24124823	MajorDMR-13-40506	2
chr22	24128397	24128726	MajorDMR-13-40507	6
chr22	24132005	24132541	MajorDMR-13-40508	3
chr22	24134394	24134575	MajorDMR-13-40509	2
chr22	24141214	24141403	MajorDMR-13-40510	3
chr22	24145054	24145996	MajorDMR-13-40511	20
chr22	24157012	24159379	MajorDMR-13-40512	26
chr22	24164212	24164873	MajorDMR-13-40513	7
chr22	24171353	24171436	MajorDMR-13-40514	2
chr22	24173916	24175195	MajorDMR-13-40515	16
chr22	24176328	24176352	MajorDMR-13-40516	2
chr22	24177025	24178296	MajorDMR-13-40517	20
chr22	24179977	24180501	MajorDMR-13-40518	5
chr22	24183730	24183739	MajorDMR-13-40519	2
chr22	24188467	24189158	MajorDMR-13-40520	6
chr22	24220323	24220835	MajorDMR-13-40521	9
chr22	24230437	24230531	MajorDMR-13-40522	9
chr22	24251379	24251585	MajorDMR-13-40523	4
chr22	24271704	24272476	MajorDMR-13-40524	9
chr22	24277829	24277846	MajorDMR-13-40525	2
chr22	24380380	24380674	MajorDMR-13-40526	5
chr22	24409232	24409336	MajorDMR-13-40527	6
chr22	24426406	24426629	MajorDMR-13-40528	2
chr22	24439434	24439475	MajorDMR-13-40529	3
chr22	24456830	24457144	MajorDMR-13-40530	3
chr22	24461891	24461992	MajorDMR-13-40531	2
chr22	24462525	24462619	MajorDMR-13-40532	3
chr22	24488402	24488558	MajorDMR-13-40533	3
chr22	24514720	24515253	MajorDMR-13-40534	6
chr22	24560828	24561081	MajorDMR-13-40535	4
chr22	24671130	24671138	MajorDMR-13-40536	2
chr22	24681440	24681651	MajorDMR-13-40537	3
chr22	24683089	24683852	MajorDMR-13-40538	10
chr22	24685053	24685353	MajorDMR-13-40539	2
chr22	24718427	24719220	MajorDMR-13-40540	11
chr22	24719877	24719911	MajorDMR-13-40541	2
chr22	24735290	24735420	MajorDMR-13-40542	3
chr22	24741721	24741867	MajorDMR-13-40543	2
chr22	24776201	24776496	MajorDMR-13-40544	7
chr22	24787137	24787591	MajorDMR-13-40545	3
chr22	24797293	24797436	MajorDMR-13-40546	3
chr22	24804758	24804841	MajorDMR-13-40547	4
chr22	24816203	24816783	MajorDMR-13-40548	8
chr22	24825888	24827571	MajorDMR-13-40549	20
chr22	24882424	24882993	MajorDMR-13-40550	6
chr22	24908477	24909451	MajorDMR-13-40551	11
chr22	24919905	24920269	MajorDMR-13-40552	3
chr22	24938689	24938945	MajorDMR-13-40553	5
chr22	24939995	24940300	MajorDMR-13-40554	2
chr22	24959348	24959417	MajorDMR-13-40555	2
chr22	24979587	24979672	MajorDMR-13-40556	3
chr22	24984532	24985050	MajorDMR-13-40557	15
chr22	25040744	25040793	MajorDMR-13-40558	2
chr22	25081884	25081889	MajorDMR-13-40559	2
chr22	25123653	25123691	MajorDMR-13-40560	2
chr22	25238615	25238766	MajorDMR-13-40561	3
chr22	25290307	25290698	MajorDMR-13-40562	11
chr22	25345103	25345838	MajorDMR-13-40563	11
chr22	25362232	25362308	MajorDMR-13-40564	4
chr22	25363907	25364597	MajorDMR-13-40565	11
chr22	25365671	25366097	MajorDMR-13-40566	5
chr22	25369927	25370100	MajorDMR-13-40567	3
chr22	25373081	25373095	MajorDMR-13-40568	2
chr22	25387491	25388323	MajorDMR-13-40569	22
chr22	25456588	25457128	MajorDMR-13-40570	3
chr22	25463781	25464529	MajorDMR-13-40571	22
chr22	25482685	25482768	MajorDMR-13-40572	4
chr22	25556021	25556030	MajorDMR-13-40573	2
chr22	25615412	25615482	MajorDMR-13-40574	4
chr22	25785193	25785314	MajorDMR-13-40575	4
chr22	25786833	25787432	MajorDMR-13-40576	5
chr22	25794046	25794126	MajorDMR-13-40577	2
chr22	25799432	25799757	MajorDMR-13-40578	3
chr22	25833423	25834009	MajorDMR-13-40579	7
chr22	25864634	25864781	MajorDMR-13-40580	3
chr22	25882467	25882507	MajorDMR-13-40581	2
chr22	25932713	25932996	MajorDMR-13-40582	4
chr22	25942950	25943443	MajorDMR-13-40583	2
chr22	25965664	25966685	MajorDMR-13-40584	7
chr22	25979140	25979169	MajorDMR-13-40585	2
chr22	26002058	26002349	MajorDMR-13-40586	5
chr22	26026591	26026720	MajorDMR-13-40587	3
chr22	26057422	26057827	MajorDMR-13-40588	3
chr22	26076989	26077425	MajorDMR-13-40589	6
chr22	26085212	26085505	MajorDMR-13-40590	5
chr22	26096802	26096847	MajorDMR-13-40591	5
chr22	26101643	26101939	MajorDMR-13-40592	3
chr22	26142980	26143817	MajorDMR-13-40593	11
chr22	26155308	26155409	MajorDMR-13-40594	2
chr22	26156973	26157317	MajorDMR-13-40595	4
chr22	26160508	26161295	MajorDMR-13-40596	9
chr22	26168356	26168449	MajorDMR-13-40597	3
chr22	26176504	26177235	MajorDMR-13-40598	13
chr22	26187373	26187801	MajorDMR-13-40599	6
chr22	26209791	26209840	MajorDMR-13-40600	2
chr22	26211886	26211946	MajorDMR-13-40601	2
chr22	26212844	26213121	MajorDMR-13-40602	4
chr22	26233441	26233605	MajorDMR-13-40603	3
chr22	26296901	26296972	MajorDMR-13-40604	3
chr22	26338980	26339241	MajorDMR-13-40605	5
chr22	26407854	26407877	MajorDMR-13-40606	2
chr22	26446123	26446260	MajorDMR-13-40607	4
chr22	26483841	26484218	MajorDMR-13-40608	9
chr22	26503956	26504037	MajorDMR-13-40609	2
chr22	26514765	26515322	MajorDMR-13-40610	8
chr22	26522228	26522511	MajorDMR-13-40611	6
chr22	26535125	26535616	MajorDMR-13-40612	5
chr22	26578876	26578907	MajorDMR-13-40613	2
chr22	26579623	26579899	MajorDMR-13-40614	3
chr22	26589234	26591145	MajorDMR-13-40615	8
chr22	26602581	26602627	MajorDMR-13-40616	2
chr22	26606254	26606957	MajorDMR-13-40617	5
chr22	26620800	26622016	MajorDMR-13-40618	6
chr22	26624186	26624253	MajorDMR-13-40619	2
chr22	26625442	26626349	MajorDMR-13-40620	5
chr22	26628550	26629108	MajorDMR-13-40621	9
chr22	26630065	26630917	MajorDMR-13-40622	10
chr22	26632201	26632273	MajorDMR-13-40623	3
chr22	26633823	26634830	MajorDMR-13-40624	8
chr22	26635711	26635877	MajorDMR-13-40625	3
chr22	26637434	26637839	MajorDMR-13-40626	7
chr22	26640750	26641329	MajorDMR-13-40627	7
chr22	26642588	26642852	MajorDMR-13-40628	5
chr22	26643715	26643885	MajorDMR-13-40629	3
chr22	26651703	26651815	MajorDMR-13-40630	2
chr22	26659564	26660297	MajorDMR-13-40631	5
chr22	26661248	26661500	MajorDMR-13-40632	5
chr22	26662075	26662255	MajorDMR-13-40633	4
chr22	26663290	26664245	MajorDMR-13-40634	5
chr22	26664750	26665852	MajorDMR-13-40635	13
chr22	26666809	26668421	MajorDMR-13-40636	10
chr22	26669142	26669745	MajorDMR-13-40637	13
chr22	26672560	26673403	MajorDMR-13-40638	13
chr22	26677594	26678316	MajorDMR-13-40639	5
chr22	26685596	26686024	MajorDMR-13-40640	7
chr22	26693847	26693957	MajorDMR-13-40641	2
chr22	26698750	26698979	MajorDMR-13-40642	4
chr22	26701321	26702042	MajorDMR-13-40643	7
chr22	26708220	26709164	MajorDMR-13-40644	9
chr22	26713612	26713731	MajorDMR-13-40645	3
chr22	26715905	26716400	MajorDMR-13-40646	7
chr22	26718232	26719428	MajorDMR-13-40647	16
chr22	26721680	26721882	MajorDMR-13-40648	4
chr22	26722430	26722469	MajorDMR-13-40649	2
chr22	26735917	26736095	MajorDMR-13-40650	6
chr22	26738765	26739834	MajorDMR-13-40651	7
chr22	26741283	26741352	MajorDMR-13-40652	2
chr22	26752673	26752941	MajorDMR-13-40653	5
chr22	26754038	26754716	MajorDMR-13-40654	13
chr22	26834047	26834111	MajorDMR-13-40655	3
chr22	26847894	26847960	MajorDMR-13-40656	7
chr22	26862155	26862489	MajorDMR-13-40657	4
chr22	26927434	26927753	MajorDMR-13-40658	5
chr22	26929256	26929311	MajorDMR-13-40659	2
chr22	26942307	26942495	MajorDMR-13-40660	5
chr22	26946480	26946743	MajorDMR-13-40661	4
chr22	26951318	26951849	MajorDMR-13-40662	12
chr22	27006125	27006643	MajorDMR-13-40663	3
chr22	27007834	27008121	MajorDMR-13-40664	14
chr22	27010026	27010674	MajorDMR-13-40665	15
chr22	27047489	27048085	MajorDMR-13-40666	11
chr22	27055571	27055989	MajorDMR-13-40667	2
chr22	27059337	27059342	MajorDMR-13-40668	2
chr22	27074280	27074368	MajorDMR-13-40669	3
chr22	27074900	27074943	MajorDMR-13-40670	2
chr22	27109912	27110228	MajorDMR-13-40671	7
chr22	27159441	27159749	MajorDMR-13-40672	3
chr22	27163654	27164131	MajorDMR-13-40673	4
chr22	27287479	27287718	MajorDMR-13-40674	2
chr22	27288437	27289619	MajorDMR-13-40675	23
chr22	27323773	27324015	MajorDMR-13-40676	6
chr22	27349162	27349811	MajorDMR-13-40677	12
chr22	27376513	27376808	MajorDMR-13-40678	4
chr22	27428008	27428895	MajorDMR-13-40679	15
chr22	27441720	27442194	MajorDMR-13-40680	2
chr22	27506805	27507456	MajorDMR-13-40681	6
chr22	27546538	27547038	MajorDMR-13-40682	7
chr22	27566592	27566763	MajorDMR-13-40683	4
chr22	27614525	27614827	MajorDMR-13-40684	5
chr22	27629028	27629059	MajorDMR-13-40685	2
chr22	27635168	27635354	MajorDMR-13-40686	6
chr22	27637856	27638293	MajorDMR-13-40687	5
chr22	27643593	27643976	MajorDMR-13-40688	9
chr22	27663202	27663544	MajorDMR-13-40689	3
chr22	27669527	27669589	MajorDMR-13-40690	2
chr22	27695621	27696895	MajorDMR-13-40691	23
chr22	27718680	27718864	MajorDMR-13-40692	2
chr22	27776825	27777493	MajorDMR-13-40693	18
chr22	27803694	27803892	MajorDMR-13-40694	3
chr22	27813657	27813891	MajorDMR-13-40695	3
chr22	27834296	27834510	MajorDMR-13-40696	9
chr22	27882473	27882626	MajorDMR-13-40697	2
chr22	27915102	27915258	MajorDMR-13-40698	4
chr22	27936775	27936956	MajorDMR-13-40699	10
chr22	28082636	28083087	MajorDMR-13-40700	13
chr22	28110963	28111747	MajorDMR-13-40701	13
chr22	28169109	28169447	MajorDMR-13-40702	12
chr22	28171824	28171841	MajorDMR-13-40703	2
chr22	28182961	28183038	MajorDMR-13-40704	2
chr22	28184681	28184758	MajorDMR-13-40705	2
chr22	28206073	28206198	MajorDMR-13-40706	3
chr22	28206716	28206898	MajorDMR-13-40707	5
chr22	28379433	28379715	MajorDMR-13-40708	2
chr22	28384748	28385294	MajorDMR-13-40709	4
chr22	28388322	28388436	MajorDMR-13-40710	4
chr22	28393226	28393749	MajorDMR-13-40711	3
chr22	28398278	28398563	MajorDMR-13-40712	5
chr22	28399242	28399443	MajorDMR-13-40713	4
chr22	28402369	28402611	MajorDMR-13-40714	4
chr22	28403795	28404158	MajorDMR-13-40715	3
chr22	28409141	28409351	MajorDMR-13-40716	4
chr22	28410125	28411307	MajorDMR-13-40717	23
chr22	28411876	28412434	MajorDMR-13-40718	13
chr22	28413029	28413224	MajorDMR-13-40719	4
chr22	28415469	28415855	MajorDMR-13-40720	6
chr22	28423817	28424227	MajorDMR-13-40721	3
chr22	28425589	28427163	MajorDMR-13-40722	22
chr22	28428487	28429230	MajorDMR-13-40723	5
chr22	28430141	28430735	MajorDMR-13-40724	5
chr22	28433058	28433905	MajorDMR-13-40725	9
chr22	28436342	28436388	MajorDMR-13-40726	3
chr22	28439331	28439834	MajorDMR-13-40727	2
chr22	28440951	28440998	MajorDMR-13-40728	2
chr22	28450246	28450307	MajorDMR-13-40729	2
chr22	28483492	28483711	MajorDMR-13-40730	2
chr22	28499536	28499595	MajorDMR-13-40731	2
chr22	28501460	28501742	MajorDMR-13-40732	8
chr22	28508314	28508720	MajorDMR-13-40733	4
chr22	28534252	28535074	MajorDMR-13-40734	7
chr22	28540672	28540741	MajorDMR-13-40735	2
chr22	28547015	28547591	MajorDMR-13-40736	4
chr22	28559111	28559302	MajorDMR-13-40737	3
chr22	28563467	28563523	MajorDMR-13-40738	3
chr22	28568698	28569261	MajorDMR-13-40739	5
chr22	28583678	28584892	MajorDMR-13-40740	7
chr22	28594211	28594247	MajorDMR-13-40741	2
chr22	28600360	28600585	MajorDMR-13-40742	2
chr22	28601757	28601948	MajorDMR-13-40743	2
chr22	28619079	28619427	MajorDMR-13-40744	2
chr22	28625490	28626128	MajorDMR-13-40745	4
chr22	28630981	28630993	MajorDMR-13-40746	2
chr22	28648546	28648645	MajorDMR-13-40747	2
chr22	28673250	28673596	MajorDMR-13-40748	2
chr22	28693606	28694298	MajorDMR-13-40749	5
chr22	28705133	28705421	MajorDMR-13-40750	2
chr22	28720720	28721084	MajorDMR-13-40751	3
chr22	28725352	28726280	MajorDMR-13-40752	5
chr22	28744135	28744251	MajorDMR-13-40753	3
chr22	28747117	28747807	MajorDMR-13-40754	6
chr22	28754178	28754646	MajorDMR-13-40755	3
chr22	28790580	28790795	MajorDMR-13-40756	2
chr22	28791436	28791598	MajorDMR-13-40757	2
chr22	28792277	28792295	MajorDMR-13-40758	2
chr22	28792873	28793598	MajorDMR-13-40759	4
chr22	28798209	28798242	MajorDMR-13-40760	2
chr22	28825105	28825208	MajorDMR-13-40761	2
chr22	28826153	28826182	MajorDMR-13-40762	2
chr22	28831535	28831604	MajorDMR-13-40763	2
chr22	28834510	28834919	MajorDMR-13-40764	3
chr22	28835970	28836426	MajorDMR-13-40765	10
chr22	28862661	28862679	MajorDMR-13-40766	2
chr22	28910291	28911006	MajorDMR-13-40767	6
chr22	28944587	28944769	MajorDMR-13-40768	2
chr22	29129859	29129905	MajorDMR-13-40769	3
chr22	29312840	29313117	MajorDMR-13-40770	5
chr22	29388870	29389440	MajorDMR-13-40771	3
chr22	29440120	29441224	MajorDMR-13-40772	10
chr22	29489615	29490332	MajorDMR-13-40773	4
chr22	29523142	29523544	MajorDMR-13-40774	3
chr22	29580400	29581366	MajorDMR-13-40775	24
chr22	29583854	29584104	MajorDMR-13-40776	3
chr22	29602789	29603308	MajorDMR-13-40777	4
chr22	29605006	29605148	MajorDMR-13-40778	5
chr22	29609210	29609245	MajorDMR-13-40779	2
chr22	29611630	29611653	MajorDMR-13-40780	4
chr22	29621535	29622073	MajorDMR-13-40781	14
chr22	29659908	29660008	MajorDMR-13-40782	6
chr22	29698207	29698227	MajorDMR-13-40783	2
chr22	29698933	29699231	MajorDMR-13-40784	4
chr22	29704048	29704092	MajorDMR-13-40785	3
chr22	29723572	29723617	MajorDMR-13-40786	2
chr22	29724915	29725268	MajorDMR-13-40787	2
chr22	29732986	29733358	MajorDMR-13-40788	10
chr22	29735413	29735877	MajorDMR-13-40789	12
chr22	29740367	29740639	MajorDMR-13-40790	3
chr22	29766675	29767274	MajorDMR-13-40791	3
chr22	29773938	29774268	MajorDMR-13-40792	4
chr22	29797725	29797935	MajorDMR-13-40793	4
chr22	29868866	29868920	MajorDMR-13-40794	2
chr22	29870274	29870375	MajorDMR-13-40795	3
chr22	29907585	29908368	MajorDMR-13-40796	7
chr22	29912742	29912894	MajorDMR-13-40797	3
chr22	29913504	29913901	MajorDMR-13-40798	3
chr22	29921669	29921814	MajorDMR-13-40799	5
chr22	29966455	29966640	MajorDMR-13-40800	5
chr22	29970043	29970949	MajorDMR-13-40801	14
chr22	29996946	29997206	MajorDMR-13-40802	4
chr22	29998354	29998457	MajorDMR-13-40803	2
chr22	30027034	30027255	MajorDMR-13-40804	4
chr22	30064665	30065356	MajorDMR-13-40805	6
chr22	30078691	30078909	MajorDMR-13-40806	3
chr22	30079641	30079773	MajorDMR-13-40807	3
chr22	30088426	30089349	MajorDMR-13-40808	17
chr22	30091074	30091545	MajorDMR-13-40809	20
chr22	30093931	30094541	MajorDMR-13-40810	7
chr22	30097595	30098358	MajorDMR-13-40811	12
chr22	30100621	30101371	MajorDMR-13-40812	12
chr22	30102171	30103375	MajorDMR-13-40813	19
chr22	30178074	30178298	MajorDMR-13-40814	3
chr22	30181137	30181466	MajorDMR-13-40815	3
chr22	30195298	30195595	MajorDMR-13-40816	5
chr22	30208090	30208316	MajorDMR-13-40817	3
chr22	30226817	30226906	MajorDMR-13-40818	2
chr22	30251713	30252175	MajorDMR-13-40819	5
chr22	30282053	30282065	MajorDMR-13-40820	2
chr22	30381627	30381686	MajorDMR-13-40821	2
chr22	30409358	30409442	MajorDMR-13-40822	3
chr22	30415169	30415638	MajorDMR-13-40823	5
chr22	30416695	30417096	MajorDMR-13-40824	5
chr22	30417898	30418067	MajorDMR-13-40825	4
chr22	30418603	30419032	MajorDMR-13-40826	4
chr22	30429702	30429737	MajorDMR-13-40827	2
chr22	30501902	30502103	MajorDMR-13-40828	3
chr22	30560233	30560675	MajorDMR-13-40829	2
chr22	30604992	30605097	MajorDMR-13-40830	7
chr22	30608758	30608789	MajorDMR-13-40831	2
chr22	30613962	30614156	MajorDMR-13-40832	3
chr22	30624440	30625200	MajorDMR-13-40833	13
chr22	30673355	30674180	MajorDMR-13-40834	6
chr22	30687065	30687388	MajorDMR-13-40835	4
chr22	30688658	30689429	MajorDMR-13-40836	13
chr22	30690019	30690262	MajorDMR-13-40837	7
chr22	30693667	30694435	MajorDMR-13-40838	10
chr22	30704475	30704819	MajorDMR-13-40839	4
chr22	30707387	30707410	MajorDMR-13-40840	2
chr22	30733505	30733998	MajorDMR-13-40841	4
chr22	30736948	30737507	MajorDMR-13-40842	3
chr22	30748472	30748515	MajorDMR-13-40843	3
chr22	30854042	30854197	MajorDMR-13-40844	6
chr22	30856359	30856413	MajorDMR-13-40845	2
chr22	30867864	30868264	MajorDMR-13-40846	9
chr22	30877906	30878035	MajorDMR-13-40847	3
chr22	30878593	30878809	MajorDMR-13-40848	2
chr22	30918903	30919278	MajorDMR-13-40849	4
chr22	30933328	30934213	MajorDMR-13-40850	11
chr22	30960167	30961158	MajorDMR-13-40851	9
chr22	30962092	30962255	MajorDMR-13-40852	2
chr22	30971387	30971528	MajorDMR-13-40853	6
chr22	30979954	30980052	MajorDMR-13-40854	3
chr22	31003146	31003656	MajorDMR-13-40855	5
chr22	31032734	31032813	MajorDMR-13-40856	4
chr22	31040093	31040454	MajorDMR-13-40857	2
chr22	31071470	31071951	MajorDMR-13-40858	3
chr22	31102970	31103177	MajorDMR-13-40859	2
chr22	31115060	31115137	MajorDMR-13-40860	2
chr22	31128784	31128964	MajorDMR-13-40861	5
chr22	31146208	31146341	MajorDMR-13-40862	2
chr22	31149652	31149907	MajorDMR-13-40863	2
chr22	31168045	31168186	MajorDMR-13-40864	4
chr22	31173695	31174075	MajorDMR-13-40865	2
chr22	31178397	31178743	MajorDMR-13-40866	8
chr22	31202477	31203532	MajorDMR-13-40867	5
chr22	31209881	31210009	MajorDMR-13-40868	3
chr22	31221669	31222101	MajorDMR-13-40869	7
chr22	31224299	31224412	MajorDMR-13-40870	2
chr22	31238246	31238264	MajorDMR-13-40871	2
chr22	31251890	31252310	MajorDMR-13-40872	2
chr22	31271609	31272203	MajorDMR-13-40873	10
chr22	31274074	31274285	MajorDMR-13-40874	2
chr22	31275514	31275810	MajorDMR-13-40875	6
chr22	31276368	31276511	MajorDMR-13-40876	3
chr22	31277543	31278090	MajorDMR-13-40877	11
chr22	31280639	31281061	MajorDMR-13-40878	4
chr22	31287302	31287857	MajorDMR-13-40879	8
chr22	31413462	31413546	MajorDMR-13-40880	2
chr22	31451744	31451819	MajorDMR-13-40881	2
chr22	31483654	31484569	MajorDMR-13-40882	28
chr22	31489109	31490476	MajorDMR-13-40883	34
chr22	31496509	31496657	MajorDMR-13-40884	6
chr22	31520010	31520504	MajorDMR-13-40885	3
chr22	31521028	31521337	MajorDMR-13-40886	6
chr22	31542498	31542512	MajorDMR-13-40887	3
chr22	31564210	31565039	MajorDMR-13-40888	7
chr22	31565839	31566300	MajorDMR-13-40889	3
chr22	31600502	31600619	MajorDMR-13-40890	4
chr22	31606975	31607213	MajorDMR-13-40891	2
chr22	31658371	31659171	MajorDMR-13-40892	14
chr22	31735629	31735644	MajorDMR-13-40893	2
chr22	31760059	31760255	MajorDMR-13-40894	2
chr22	31830608	31830709	MajorDMR-13-40895	2
chr22	31832143	31832181	MajorDMR-13-40896	2
chr22	31835690	31836064	MajorDMR-13-40897	9
chr22	31861470	31861778	MajorDMR-13-40898	3
chr22	32006664	32007262	MajorDMR-13-40899	7
chr22	32039369	32039392	MajorDMR-13-40900	2
chr22	32118652	32118916	MajorDMR-13-40901	6
chr22	32218485	32218752	MajorDMR-13-40902	5
chr22	32222448	32222812	MajorDMR-13-40903	5
chr22	32232636	32233261	MajorDMR-13-40904	6
chr22	32234016	32234057	MajorDMR-13-40905	2
chr22	32235134	32235342	MajorDMR-13-40906	2
chr22	32236998	32238080	MajorDMR-13-40907	10
chr22	32261342	32261707	MajorDMR-13-40908	5
chr22	32287220	32287890	MajorDMR-13-40909	6
chr22	32315073	32315199	MajorDMR-13-40910	2
chr22	32325181	32325772	MajorDMR-13-40911	7
chr22	32328929	32329064	MajorDMR-13-40912	2
chr22	32472683	32472874	MajorDMR-13-40913	2
chr22	32515591	32515959	MajorDMR-13-40914	12
chr22	32524489	32524635	MajorDMR-13-40915	2
chr22	32556550	32556592	MajorDMR-13-40916	2
chr22	32633168	32633214	MajorDMR-13-40917	3
chr22	32732514	32733336	MajorDMR-13-40918	10
chr22	32736052	32736726	MajorDMR-13-40919	12
chr22	32924974	32925490	MajorDMR-13-40920	3
chr22	32954684	32954812	MajorDMR-13-40921	2
chr22	32979549	32979557	MajorDMR-13-40922	2
chr22	32986698	32987327	MajorDMR-13-40923	4
chr22	33014231	33014720	MajorDMR-13-40924	7
chr22	33015875	33015979	MajorDMR-13-40925	2
chr22	33030247	33030470	MajorDMR-13-40926	6
chr22	33031623	33031647	MajorDMR-13-40927	2
chr22	33104177	33105541	MajorDMR-13-40928	21
chr22	33216972	33217062	MajorDMR-13-40929	2
chr22	33220659	33220739	MajorDMR-13-40930	3
chr22	33225420	33226772	MajorDMR-13-40931	17
chr22	33247128	33247215	MajorDMR-13-40932	2
chr22	33248883	33248956	MajorDMR-13-40933	3
chr22	33276934	33277425	MajorDMR-13-40934	6
chr22	33299761	33299776	MajorDMR-13-40935	2
chr22	33305773	33305816	MajorDMR-13-40936	2
chr22	33306608	33306632	MajorDMR-13-40937	3
chr22	33316042	33316465	MajorDMR-13-40938	11
chr22	33318370	33318571	MajorDMR-13-40939	4
chr22	33345669	33345708	MajorDMR-13-40940	2
chr22	33357716	33357832	MajorDMR-13-40941	3
chr22	33390663	33391239	MajorDMR-13-40942	10
chr22	33424100	33424551	MajorDMR-13-40943	7
chr22	33430521	33430649	MajorDMR-13-40944	4
chr22	33445557	33445733	MajorDMR-13-40945	5
chr22	33470002	33470079	MajorDMR-13-40946	2
chr22	33477960	33478323	MajorDMR-13-40947	5
chr22	33506341	33506886	MajorDMR-13-40948	11
chr22	33584332	33584426	MajorDMR-13-40949	2
chr22	33667416	33668405	MajorDMR-13-40950	8
chr22	33671007	33671299	MajorDMR-13-40951	3
chr22	33676497	33676646	MajorDMR-13-40952	2
chr22	33692120	33692271	MajorDMR-13-40953	6
chr22	33695920	33696492	MajorDMR-13-40954	4
chr22	33722023	33722851	MajorDMR-13-40955	5
chr22	33741607	33741620	MajorDMR-13-40956	2
chr22	33772875	33772967	MajorDMR-13-40957	2
chr22	33777391	33777859	MajorDMR-13-40958	3
chr22	33784955	33785223	MajorDMR-13-40959	2
chr22	33786545	33786743	MajorDMR-13-40960	3
chr22	33796553	33796791	MajorDMR-13-40961	6
chr22	33801110	33801194	MajorDMR-13-40962	2
chr22	33805020	33805196	MajorDMR-13-40963	2
chr22	33823545	33823735	MajorDMR-13-40964	2
chr22	33836434	33836642	MajorDMR-13-40965	2
chr22	33848096	33848182	MajorDMR-13-40966	2
chr22	33850120	33850192	MajorDMR-13-40967	2
chr22	33851233	33851719	MajorDMR-13-40968	4
chr22	33872799	33874214	MajorDMR-13-40969	21
chr22	33883184	33883403	MajorDMR-13-40970	3
chr22	33884102	33884195	MajorDMR-13-40971	2
chr22	33900631	33901760	MajorDMR-13-40972	10
chr22	33904287	33904982	MajorDMR-13-40973	3
chr22	33925349	33925540	MajorDMR-13-40974	4
chr22	33929205	33929362	MajorDMR-13-40975	2
chr22	33931840	33932728	MajorDMR-13-40976	14
chr22	33934667	33934692	MajorDMR-13-40977	2
chr22	33936342	33936499	MajorDMR-13-40978	2
chr22	33940699	33940983	MajorDMR-13-40979	3
chr22	33957884	33958034	MajorDMR-13-40980	2
chr22	33958655	33959757	MajorDMR-13-40981	21
chr22	33976458	33976952	MajorDMR-13-40982	4
chr22	33995767	33995829	MajorDMR-13-40983	3
chr22	34016103	34016471	MajorDMR-13-40984	3
chr22	34029630	34029914	MajorDMR-13-40985	2
chr22	34035777	34036072	MajorDMR-13-40986	6
chr22	34050275	34050495	MajorDMR-13-40987	4
chr22	34053215	34054046	MajorDMR-13-40988	7
chr22	34057387	34057829	MajorDMR-13-40989	4
chr22	34082012	34082465	MajorDMR-13-40990	3
chr22	34082966	34083011	MajorDMR-13-40991	2
chr22	34087183	34087724	MajorDMR-13-40992	4
chr22	34097373	34097639	MajorDMR-13-40993	4
chr22	34103971	34104189	MajorDMR-13-40994	4
chr22	34111840	34111844	MajorDMR-13-40995	2
chr22	34120146	34120193	MajorDMR-13-40996	4
chr22	34134158	34134547	MajorDMR-13-40997	5
chr22	34135146	34135621	MajorDMR-13-40998	6
chr22	34137139	34137165	MajorDMR-13-40999	3
chr22	34139860	34140303	MajorDMR-13-41000	6
chr22	34140989	34141637	MajorDMR-13-41001	4
chr22	34146479	34146705	MajorDMR-13-41002	2
chr22	34151097	34151432	MajorDMR-13-41003	4
chr22	34153814	34154667	MajorDMR-13-41004	4
chr22	34169729	34169817	MajorDMR-13-41005	3
chr22	34170943	34171293	MajorDMR-13-41006	6
chr22	34199726	34199746	MajorDMR-13-41007	2
chr22	34207930	34208108	MajorDMR-13-41008	2
chr22	34211270	34211855	MajorDMR-13-41009	5
chr22	34213624	34213728	MajorDMR-13-41010	2
chr22	34219550	34219870	MajorDMR-13-41011	8
chr22	34221619	34222095	MajorDMR-13-41012	6
chr22	34228575	34228873	MajorDMR-13-41013	4
chr22	34231453	34232080	MajorDMR-13-41014	4
chr22	34237442	34237925	MajorDMR-13-41015	2
chr22	34256662	34256861	MajorDMR-13-41016	6
chr22	34263897	34264278	MajorDMR-13-41017	10
chr22	34270951	34271691	MajorDMR-13-41018	6
chr22	34276127	34276304	MajorDMR-13-41019	4
chr22	34280184	34281076	MajorDMR-13-41020	12
chr22	34288098	34288289	MajorDMR-13-41021	3
chr22	34290486	34290898	MajorDMR-13-41022	3
chr22	34295322	34295727	MajorDMR-13-41023	4
chr22	34303225	34303398	MajorDMR-13-41024	3
chr22	34305304	34305398	MajorDMR-13-41025	2
chr22	34342316	34342924	MajorDMR-13-41026	7
chr22	34378273	34378558	MajorDMR-13-41027	4
chr22	34380612	34380958	MajorDMR-13-41028	7
chr22	34413321	34413466	MajorDMR-13-41029	3
chr22	34529564	34529592	MajorDMR-13-41030	2
chr22	34583968	34584205	MajorDMR-13-41031	6
chr22	34632590	34632800	MajorDMR-13-41032	3
chr22	34693352	34693536	MajorDMR-13-41033	2
chr22	34704160	34704623	MajorDMR-13-41034	2
chr22	34707320	34707448	MajorDMR-13-41035	4
chr22	34708530	34708927	MajorDMR-13-41036	3
chr22	34728709	34728798	MajorDMR-13-41037	2
chr22	34776530	34776955	MajorDMR-13-41038	5
chr22	34802871	34802948	MajorDMR-13-41039	3
chr22	34814770	34814786	MajorDMR-13-41040	2
chr22	34830769	34831050	MajorDMR-13-41041	4
chr22	34833054	34833622	MajorDMR-13-41042	7
chr22	34849999	34850189	MajorDMR-13-41043	4
chr22	34855202	34855387	MajorDMR-13-41044	2
chr22	34867518	34867994	MajorDMR-13-41045	3
chr22	34988017	34988473	MajorDMR-13-41046	2
chr22	34994134	34994336	MajorDMR-13-41047	5
chr22	35004898	35006088	MajorDMR-13-41048	9
chr22	35009753	35010013	MajorDMR-13-41049	2
chr22	35096178	35096225	MajorDMR-13-41050	3
chr22	35097023	35097287	MajorDMR-13-41051	2
chr22	35126741	35126938	MajorDMR-13-41052	3
chr22	35151652	35152017	MajorDMR-13-41053	4
chr22	35157198	35157348	MajorDMR-13-41054	2
chr22	35165630	35165733	MajorDMR-13-41055	3
chr22	35178988	35180128	MajorDMR-13-41056	14
chr22	35260507	35260967	MajorDMR-13-41057	3
chr22	35304216	35304615	MajorDMR-13-41058	3
chr22	35309949	35310138	MajorDMR-13-41059	3
chr22	35330033	35330223	MajorDMR-13-41060	2
chr22	35346699	35346855	MajorDMR-13-41061	2
chr22	35368077	35368282	MajorDMR-13-41062	3
chr22	35389627	35389859	MajorDMR-13-41063	3
chr22	35390409	35390519	MajorDMR-13-41064	2
chr22	35531245	35531340	MajorDMR-13-41065	2
chr22	35536014	35536268	MajorDMR-13-41066	4
chr22	35536861	35536912	MajorDMR-13-41067	3
chr22	35537506	35537568	MajorDMR-13-41068	2
chr22	35554365	35554655	MajorDMR-13-41069	3
chr22	35708230	35708648	MajorDMR-13-41070	4
chr22	35709397	35709929	MajorDMR-13-41071	12
chr22	35711665	35712080	MajorDMR-13-41072	7
chr22	35726263	35726574	MajorDMR-13-41073	11
chr22	35733052	35733840	MajorDMR-13-41074	6
chr22	35778752	35778840	MajorDMR-13-41075	3
chr22	35802310	35802719	MajorDMR-13-41076	4
chr22	35806301	35806829	MajorDMR-13-41077	12
chr22	35814222	35814608	MajorDMR-13-41078	9
chr22	35821508	35822227	MajorDMR-13-41079	4
chr22	35842453	35842649	MajorDMR-13-41080	6
chr22	35850748	35850959	MajorDMR-13-41081	3
chr22	35854139	35854791	MajorDMR-13-41082	7
chr22	35861274	35861400	MajorDMR-13-41083	4
chr22	35863791	35864167	MajorDMR-13-41084	8
chr22	35885149	35885558	MajorDMR-13-41085	7
chr22	35890131	35890199	MajorDMR-13-41086	2
chr22	35892608	35894251	MajorDMR-13-41087	15
chr22	35905258	35905285	MajorDMR-13-41088	2
chr22	35908764	35909477	MajorDMR-13-41089	6
chr22	35914465	35914497	MajorDMR-13-41090	2
chr22	35915401	35915611	MajorDMR-13-41091	2
chr22	35917542	35917749	MajorDMR-13-41092	3
chr22	35919136	35919838	MajorDMR-13-41093	17
chr22	35927481	35929302	MajorDMR-13-41094	15
chr22	35930486	35930924	MajorDMR-13-41095	2
chr22	35932367	35933591	MajorDMR-13-41096	15
chr22	35939250	35939529	MajorDMR-13-41097	3
chr22	35940065	35944974	MajorDMR-13-41098	83
chr22	35946072	35947894	MajorDMR-13-41099	11
chr22	35948408	35948974	MajorDMR-13-41100	6
chr22	35949865	35952241	MajorDMR-13-41101	24
chr22	35956468	35956728	MajorDMR-13-41102	4
chr22	35959611	35959729	MajorDMR-13-41103	3
chr22	35961010	35961034	MajorDMR-13-41104	2
chr22	35965164	35965509	MajorDMR-13-41105	9
chr22	35988602	35988697	MajorDMR-13-41106	2
chr22	36000815	36002546	MajorDMR-13-41107	29
chr22	36003054	36003131	MajorDMR-13-41108	2
chr22	36004183	36004336	MajorDMR-13-41109	2
chr22	36005362	36005376	MajorDMR-13-41110	2
chr22	36008027	36009375	MajorDMR-13-41111	15
chr22	36016849	36017589	MajorDMR-13-41112	6
chr22	36018552	36018573	MajorDMR-13-41113	2
chr22	36022267	36022393	MajorDMR-13-41114	3
chr22	36044914	36044962	MajorDMR-13-41115	2
chr22	36073390	36074373	MajorDMR-13-41116	10
chr22	36082060	36082596	MajorDMR-13-41117	5
chr22	36086127	36087087	MajorDMR-13-41118	7
chr22	36121288	36123966	MajorDMR-13-41119	45
chr22	36130012	36130812	MajorDMR-13-41120	10
chr22	36132118	36132909	MajorDMR-13-41121	9
chr22	36135424	36136221	MajorDMR-13-41122	7
chr22	36138658	36138935	MajorDMR-13-41123	2
chr22	36140282	36140729	MajorDMR-13-41124	4
chr22	36143102	36143723	MajorDMR-13-41125	3
chr22	36146580	36147092	MajorDMR-13-41126	4
chr22	36147895	36149192	MajorDMR-13-41127	7
chr22	36162643	36163239	MajorDMR-13-41128	5
chr22	36165807	36166006	MajorDMR-13-41129	2
chr22	36179195	36179296	MajorDMR-13-41130	2
chr22	36183873	36184069	MajorDMR-13-41131	6
chr22	36216284	36216400	MajorDMR-13-41132	4
chr22	36226341	36226533	MajorDMR-13-41133	2
chr22	36227062	36227732	MajorDMR-13-41134	13
chr22	36228676	36229521	MajorDMR-13-41135	6
chr22	36230274	36230649	MajorDMR-13-41136	4
chr22	36233236	36233940	MajorDMR-13-41137	5
chr22	36247007	36247019	MajorDMR-13-41138	2
chr22	36269009	36269039	MajorDMR-13-41139	2
chr22	36298260	36298563	MajorDMR-13-41140	4
chr22	36300954	36301120	MajorDMR-13-41141	3
chr22	36314585	36314805	MajorDMR-13-41142	2
chr22	36352728	36352734	MajorDMR-13-41143	2
chr22	36405230	36405236	MajorDMR-13-41144	2
chr22	36411744	36411851	MajorDMR-13-41145	2
chr22	36432334	36432915	MajorDMR-13-41146	6
chr22	36489796	36489922	MajorDMR-13-41147	4
chr22	36506442	36506850	MajorDMR-13-41148	2
chr22	36510995	36511063	MajorDMR-13-41149	3
chr22	36537600	36538043	MajorDMR-13-41150	7
chr22	36552827	36553355	MajorDMR-13-41151	12
chr22	36580621	36580711	MajorDMR-13-41152	5
chr22	36587345	36587800	MajorDMR-13-41153	9
chr22	36593680	36593714	MajorDMR-13-41154	2
chr22	36599155	36599537	MajorDMR-13-41155	2
chr22	36616465	36616917	MajorDMR-13-41156	10
chr22	36621420	36621624	MajorDMR-13-41157	6
chr22	36650997	36651182	MajorDMR-13-41158	2
chr22	36681725	36681731	MajorDMR-13-41159	2
chr22	36755014	36755496	MajorDMR-13-41160	5
chr22	36817562	36817606	MajorDMR-13-41161	3
chr22	36859587	36860179	MajorDMR-13-41162	19
chr22	36861194	36861414	MajorDMR-13-41163	6
chr22	36865303	36865411	MajorDMR-13-41164	2
chr22	36888369	36888394	MajorDMR-13-41165	2
chr22	36889921	36890116	MajorDMR-13-41166	8
chr22	36899747	36899849	MajorDMR-13-41167	3
chr22	36932841	36933177	MajorDMR-13-41168	2
chr22	36938560	36938774	MajorDMR-13-41169	4
chr22	36946874	36947018	MajorDMR-13-41170	7
chr22	36988625	36988836	MajorDMR-13-41171	3
chr22	37002230	37002484	MajorDMR-13-41172	10
chr22	37015925	37016035	MajorDMR-13-41173	2
chr22	37018299	37018627	MajorDMR-13-41174	4
chr22	37028148	37028280	MajorDMR-13-41175	3
chr22	37036563	37036642	MajorDMR-13-41176	3
chr22	37037700	37037705	MajorDMR-13-41177	2
chr22	37066176	37066230	MajorDMR-13-41178	2
chr22	37072841	37072897	MajorDMR-13-41179	2
chr22	37073582	37074286	MajorDMR-13-41180	7
chr22	37085428	37086607	MajorDMR-13-41181	15
chr22	37130236	37130325	MajorDMR-13-41182	3
chr22	37134970	37135134	MajorDMR-13-41183	3
chr22	37138801	37139057	MajorDMR-13-41184	3
chr22	37140192	37140485	MajorDMR-13-41185	10
chr22	37153621	37153721	MajorDMR-13-41186	2
chr22	37158805	37159836	MajorDMR-13-41187	23
chr22	37160364	37161480	MajorDMR-13-41188	10
chr22	37177894	37178042	MajorDMR-13-41189	2
chr22	37183474	37184022	MajorDMR-13-41190	15
chr22	37192666	37194606	MajorDMR-13-41191	24
chr22	37219042	37219658	MajorDMR-13-41192	14
chr22	37230528	37230625	MajorDMR-13-41193	2
chr22	37233531	37233644	MajorDMR-13-41194	2
chr22	37234836	37234854	MajorDMR-13-41195	2
chr22	37265373	37265534	MajorDMR-13-41196	3
chr22	37302662	37303427	MajorDMR-13-41197	14
chr22	37325090	37326821	MajorDMR-13-41198	23
chr22	37367450	37367981	MajorDMR-13-41199	13
chr22	37393773	37394738	MajorDMR-13-41200	7
chr22	37413490	37413640	MajorDMR-13-41201	5
chr22	37422550	37422813	MajorDMR-13-41202	2
chr22	37433871	37434560	MajorDMR-13-41203	13
chr22	37436862	37437172	MajorDMR-13-41204	5
chr22	37439965	37440076	MajorDMR-13-41205	4
chr22	37449505	37449588	MajorDMR-13-41206	4
chr22	37574953	37575063	MajorDMR-13-41207	5
chr22	37607640	37608032	MajorDMR-13-41208	3
chr22	37623079	37623422	MajorDMR-13-41209	3
chr22	37633526	37633778	MajorDMR-13-41210	8
chr22	37644454	37644540	MajorDMR-13-41211	2
chr22	37666094	37666274	MajorDMR-13-41212	4
chr22	37681261	37681293	MajorDMR-13-41213	2
chr22	37698731	37699357	MajorDMR-13-41214	7
chr22	37699914	37700130	MajorDMR-13-41215	6
chr22	37700814	37701373	MajorDMR-13-41216	6
chr22	37709887	37710417	MajorDMR-13-41217	17
chr22	37711414	37711790	MajorDMR-13-41218	14
chr22	37725220	37725362	MajorDMR-13-41219	5
chr22	37746897	37747998	MajorDMR-13-41220	10
chr22	37750169	37750412	MajorDMR-13-41221	7
chr22	37751262	37751389	MajorDMR-13-41222	5
chr22	37762080	37762498	MajorDMR-13-41223	13
chr22	37765215	37765845	MajorDMR-13-41224	6
chr22	37767592	37767883	MajorDMR-13-41225	3
chr22	37771265	37771587	MajorDMR-13-41226	21
chr22	37773645	37774358	MajorDMR-13-41227	7
chr22	37775393	37776686	MajorDMR-13-41228	10
chr22	37779086	37779719	MajorDMR-13-41229	13
chr22	37781401	37781567	MajorDMR-13-41230	3
chr22	37782510	37783904	MajorDMR-13-41231	37
chr22	37786706	37787416	MajorDMR-13-41232	5
chr22	37789461	37791222	MajorDMR-13-41233	17
chr22	37792875	37794777	MajorDMR-13-41234	26
chr22	37797579	37799081	MajorDMR-13-41235	23
chr22	37799741	37799822	MajorDMR-13-41236	5
chr22	37800336	37800726	MajorDMR-13-41237	2
chr22	37802130	37804781	MajorDMR-13-41238	44
chr22	37805579	37806697	MajorDMR-13-41239	20
chr22	37809079	37809424	MajorDMR-13-41240	5
chr22	37811817	37811997	MajorDMR-13-41241	2
chr22	37817363	37821544	MajorDMR-13-41242	46
chr22	37829699	37830608	MajorDMR-13-41243	15
chr22	37835602	37835715	MajorDMR-13-41244	3
chr22	37838718	37839964	MajorDMR-13-41245	17
chr22	37844360	37845653	MajorDMR-13-41246	24
chr22	37849639	37849702	MajorDMR-13-41247	2
chr22	37850789	37851639	MajorDMR-13-41248	20
chr22	37858005	37858610	MajorDMR-13-41249	5
chr22	37860433	37860579	MajorDMR-13-41250	2
chr22	37863516	37863807	MajorDMR-13-41251	12
chr22	37879674	37880202	MajorDMR-13-41252	6
chr22	37883711	37883789	MajorDMR-13-41253	2
chr22	37897756	37898441	MajorDMR-13-41254	3
chr22	37914617	37914666	MajorDMR-13-41255	2
chr22	37943187	37943502	MajorDMR-13-41256	2
chr22	37945828	37945969	MajorDMR-13-41257	3
chr22	37986621	37986908	MajorDMR-13-41258	8
chr22	37999768	38000016	MajorDMR-13-41259	4
chr22	38022186	38022553	MajorDMR-13-41260	8
chr22	38056658	38056682	MajorDMR-13-41261	2
chr22	38060693	38061103	MajorDMR-13-41262	11
chr22	38148714	38148897	MajorDMR-13-41263	4
chr22	38173189	38173323	MajorDMR-13-41264	5
chr22	38258404	38258614	MajorDMR-13-41265	3
chr22	38288736	38289346	MajorDMR-13-41266	6
chr22	38303309	38303394	MajorDMR-13-41267	2
chr22	38329637	38329866	MajorDMR-13-41268	2
chr22	38394713	38394727	MajorDMR-13-41269	2
chr22	38395307	38396272	MajorDMR-13-41270	15
chr22	38412323	38413290	MajorDMR-13-41271	9
chr22	38465032	38465230	MajorDMR-13-41272	6
chr22	38468816	38468912	MajorDMR-13-41273	2
chr22	38509830	38509991	MajorDMR-13-41274	4
chr22	38556207	38556681	MajorDMR-13-41275	9
chr22	38563296	38564422	MajorDMR-13-41276	13
chr22	38568160	38568356	MajorDMR-13-41277	2
chr22	38574187	38574280	MajorDMR-13-41278	2
chr22	38581594	38581671	MajorDMR-13-41279	2
chr22	38586715	38586911	MajorDMR-13-41280	6
chr22	38593061	38593267	MajorDMR-13-41281	4
chr22	38620606	38620613	MajorDMR-13-41282	2
chr22	38624723	38624927	MajorDMR-13-41283	3
chr22	38634381	38635358	MajorDMR-13-41284	11
chr22	38639047	38639356	MajorDMR-13-41285	5
chr22	38642155	38643279	MajorDMR-13-41286	12
chr22	38661820	38661901	MajorDMR-13-41287	4
chr22	38706198	38706935	MajorDMR-13-41288	9
chr22	38798953	38799107	MajorDMR-13-41289	3
chr22	38802808	38802918	MajorDMR-13-41290	3
chr22	39010211	39011155	MajorDMR-13-41291	7
chr22	39061622	39061651	MajorDMR-13-41292	2
chr22	39071053	39071207	MajorDMR-13-41293	2
chr22	39129635	39130231	MajorDMR-13-41294	6
chr22	39135175	39135499	MajorDMR-13-41295	14
chr22	39141084	39141187	MajorDMR-13-41296	3
chr22	39147714	39147868	MajorDMR-13-41297	3
chr22	39158721	39159059	MajorDMR-13-41298	11
chr22	39160578	39160616	MajorDMR-13-41299	2
chr22	39162083	39162315	MajorDMR-13-41300	4
chr22	39171953	39172006	MajorDMR-13-41301	2
chr22	39173512	39173619	MajorDMR-13-41302	4
chr22	39176901	39177010	MajorDMR-13-41303	3
chr22	39180537	39181425	MajorDMR-13-41304	20
chr22	39204709	39204871	MajorDMR-13-41305	3
chr22	39213326	39213370	MajorDMR-13-41306	3
chr22	39224197	39224789	MajorDMR-13-41307	12
chr22	39226171	39226180	MajorDMR-13-41308	2
chr22	39231193	39231558	MajorDMR-13-41309	4
chr22	39232675	39233021	MajorDMR-13-41310	5
chr22	39236671	39236744	MajorDMR-13-41311	2
chr22	39238575	39238800	MajorDMR-13-41312	4
chr22	39244775	39244917	MajorDMR-13-41313	3
chr22	39249422	39249465	MajorDMR-13-41314	3
chr22	39320858	39320880	MajorDMR-13-41315	2
chr22	39458215	39458258	MajorDMR-13-41316	2
chr22	39515067	39515602	MajorDMR-13-41317	3
chr22	39615681	39615961	MajorDMR-13-41318	3
chr22	39634646	39635533	MajorDMR-13-41319	20
chr22	39650159	39650849	MajorDMR-13-41320	12
chr22	39756573	39756650	MajorDMR-13-41321	6
chr22	39810971	39811260	MajorDMR-13-41322	10
chr22	39855853	39855999	MajorDMR-13-41323	9
chr22	39857974	39858156	MajorDMR-13-41324	4
chr22	39862346	39862996	MajorDMR-13-41325	4
chr22	39865244	39866457	MajorDMR-13-41326	13
chr22	39867603	39867785	MajorDMR-13-41327	4
chr22	39872804	39873315	MajorDMR-13-41328	8
chr22	39874491	39874616	MajorDMR-13-41329	3
chr22	39875956	39876126	MajorDMR-13-41330	2
chr22	39877085	39877342	MajorDMR-13-41331	4
chr22	39878919	39879011	MajorDMR-13-41332	2
chr22	39889894	39890047	MajorDMR-13-41333	2
chr22	39894551	39894940	MajorDMR-13-41334	2
chr22	39897050	39897213	MajorDMR-13-41335	2
chr22	39957092	39957233	MajorDMR-13-41336	4
chr22	39966480	39966654	MajorDMR-13-41337	2
chr22	39971101	39971209	MajorDMR-13-41338	2
chr22	39972423	39972722	MajorDMR-13-41339	7
chr22	39982623	39982658	MajorDMR-13-41340	2
chr22	39985337	39985552	MajorDMR-13-41341	4
chr22	40003279	40003581	MajorDMR-13-41342	2
chr22	40024640	40024747	MajorDMR-13-41343	5
chr22	40035989	40036122	MajorDMR-13-41344	3
chr22	40095541	40096349	MajorDMR-13-41345	22
chr22	40099976	40100706	MajorDMR-13-41346	13
chr22	40145128	40145314	MajorDMR-13-41347	3
chr22	40224566	40225015	MajorDMR-13-41348	2
chr22	40285498	40285517	MajorDMR-13-41349	2
chr22	40331193	40332175	MajorDMR-13-41350	11
chr22	40342652	40343103	MajorDMR-13-41351	3
chr22	40364695	40364890	MajorDMR-13-41352	7
chr22	40399430	40399891	MajorDMR-13-41353	8
chr22	40401421	40401893	MajorDMR-13-41354	8
chr22	40439323	40439359	MajorDMR-13-41355	2
chr22	40467822	40467901	MajorDMR-13-41356	4
chr22	40497865	40497873	MajorDMR-13-41357	2
chr22	40505092	40505104	MajorDMR-13-41358	2
chr22	40517409	40517848	MajorDMR-13-41359	7
chr22	40522435	40522658	MajorDMR-13-41360	3
chr22	40545118	40545431	MajorDMR-13-41361	3
chr22	40553455	40553487	MajorDMR-13-41362	2
chr22	40571618	40571875	MajorDMR-13-41363	2
chr22	40579313	40580632	MajorDMR-13-41364	13
chr22	40585955	40586274	MajorDMR-13-41365	2
chr22	40599887	40600550	MajorDMR-13-41366	5
chr22	40604881	40605011	MajorDMR-13-41367	2
chr22	40641676	40641716	MajorDMR-13-41368	2
chr22	40645567	40645572	MajorDMR-13-41369	2
chr22	40672688	40672738	MajorDMR-13-41370	2
chr22	40678121	40678136	MajorDMR-13-41371	2
chr22	40728451	40728605	MajorDMR-13-41372	6
chr22	40785902	40786583	MajorDMR-13-41373	3
chr22	40800617	40801236	MajorDMR-13-41374	9
chr22	40820498	40820516	MajorDMR-13-41375	2
chr22	40822880	40823427	MajorDMR-13-41376	6
chr22	40900991	40901234	MajorDMR-13-41377	2
chr22	40949157	40949515	MajorDMR-13-41378	6
chr22	40990540	40990628	MajorDMR-13-41379	2
chr22	40998003	40998109	MajorDMR-13-41380	2
chr22	41027509	41027515	MajorDMR-13-41381	2
chr22	41055181	41055534	MajorDMR-13-41382	6
chr22	41056878	41057214	MajorDMR-13-41383	4
chr22	41078664	41078742	MajorDMR-13-41384	3
chr22	41091715	41092246	MajorDMR-13-41385	9
chr22	41105458	41106354	MajorDMR-13-41386	10
chr22	41117348	41117525	MajorDMR-13-41387	6
chr22	41123445	41123493	MajorDMR-13-41388	2
chr22	41130390	41130789	MajorDMR-13-41389	8
chr22	41149204	41149692	MajorDMR-13-41390	19
chr22	41290517	41290662	MajorDMR-13-41391	2
chr22	41315355	41316055	MajorDMR-13-41392	9
chr22	41362815	41362847	MajorDMR-13-41393	2
chr22	41424894	41425183	MajorDMR-13-41394	3
chr22	41527091	41527924	MajorDMR-13-41395	6
chr22	41542034	41542368	MajorDMR-13-41396	5
chr22	41570988	41571259	MajorDMR-13-41397	2
chr22	41572349	41573673	MajorDMR-13-41398	20
chr22	41574886	41574907	MajorDMR-13-41399	2
chr22	41628827	41628923	MajorDMR-13-41400	2
chr22	41630943	41631689	MajorDMR-13-41401	5
chr22	41632539	41632622	MajorDMR-13-41402	3
chr22	41635973	41636067	MajorDMR-13-41403	2
chr22	41636963	41637013	MajorDMR-13-41404	2
chr22	41704344	41704480	MajorDMR-13-41405	4
chr22	41721778	41722067	MajorDMR-13-41406	7
chr22	41730262	41730401	MajorDMR-13-41407	3
chr22	41739695	41740128	MajorDMR-13-41408	13
chr22	41741122	41741356	MajorDMR-13-41409	2
chr22	41742511	41742638	MajorDMR-13-41410	3
chr22	41743575	41743587	MajorDMR-13-41411	2
chr22	41764672	41765360	MajorDMR-13-41412	7
chr22	41790546	41790556	MajorDMR-13-41413	2
chr22	41797648	41797688	MajorDMR-13-41414	2
chr22	41813606	41814474	MajorDMR-13-41415	15
chr22	41848131	41848299	MajorDMR-13-41416	2
chr22	41886277	41886553	MajorDMR-13-41417	5
chr22	41895812	41895866	MajorDMR-13-41418	2
chr22	41907852	41907995	MajorDMR-13-41419	3
chr22	41958534	41958679	MajorDMR-13-41420	3
chr22	41960638	41960755	MajorDMR-13-41421	4
chr22	41961434	41961920	MajorDMR-13-41422	2
chr22	41970964	41971003	MajorDMR-13-41423	2
chr22	41994869	41995212	MajorDMR-13-41424	3
chr22	42032388	42032791	MajorDMR-13-41425	6
chr22	42063719	42063786	MajorDMR-13-41426	4
chr22	42070406	42071573	MajorDMR-13-41427	19
chr22	42075719	42075809	MajorDMR-13-41428	3
chr22	42086314	42086792	MajorDMR-13-41429	3
chr22	42212448	42212779	MajorDMR-13-41430	3
chr22	42223766	42224100	MajorDMR-13-41431	3
chr22	42235792	42236242	MajorDMR-13-41432	3
chr22	42240674	42241060	MajorDMR-13-41433	3
chr22	42242061	42242111	MajorDMR-13-41434	2
chr22	42242656	42243056	MajorDMR-13-41435	6
chr22	42260602	42260731	MajorDMR-13-41436	4
chr22	42270737	42271356	MajorDMR-13-41437	6
chr22	42287599	42287610	MajorDMR-13-41438	2
chr22	42289757	42290220	MajorDMR-13-41439	2
chr22	42294669	42294758	MajorDMR-13-41440	5
chr22	42298956	42299929	MajorDMR-13-41441	19
chr22	42300445	42302166	MajorDMR-13-41442	22
chr22	42302849	42305721	MajorDMR-13-41443	34
chr22	42307104	42309921	MajorDMR-13-41444	62
chr22	42311572	42312176	MajorDMR-13-41445	13
chr22	42313161	42314682	MajorDMR-13-41446	29
chr22	42325141	42326225	MajorDMR-13-41447	17
chr22	42330735	42332418	MajorDMR-13-41448	22
chr22	42334888	42335563	MajorDMR-13-41449	15
chr22	42336868	42336925	MajorDMR-13-41450	2
chr22	42366506	42366533	MajorDMR-13-41451	2
chr22	42368490	42368883	MajorDMR-13-41452	4
chr22	42379613	42380069	MajorDMR-13-41453	2
chr22	42393052	42393213	MajorDMR-13-41454	2
chr22	42427388	42427437	MajorDMR-13-41455	2
chr22	42429041	42429226	MajorDMR-13-41456	2
chr22	42431325	42431553	MajorDMR-13-41457	6
chr22	42432302	42432474	MajorDMR-13-41458	6
chr22	42433557	42433832	MajorDMR-13-41459	4
chr22	42467908	42467912	MajorDMR-13-41460	2
chr22	42556373	42556454	MajorDMR-13-41461	3
chr22	42567883	42568220	MajorDMR-13-41462	6
chr22	42568960	42569210	MajorDMR-13-41463	4
chr22	42582620	42582964	MajorDMR-13-41464	5
chr22	42625678	42625784	MajorDMR-13-41465	3
chr22	42668484	42668816	MajorDMR-13-41466	7
chr22	42669795	42669958	MajorDMR-13-41467	2
chr22	42672483	42672860	MajorDMR-13-41468	11
chr22	42678248	42678727	MajorDMR-13-41469	11
chr22	42683309	42683696	MajorDMR-13-41470	3
chr22	42685650	42685860	MajorDMR-13-41471	6
chr22	42686504	42686707	MajorDMR-13-41472	2
chr22	42690176	42690863	MajorDMR-13-41473	11
chr22	42692060	42692968	MajorDMR-13-41474	10
chr22	42694179	42694227	MajorDMR-13-41475	2
chr22	42699402	42699526	MajorDMR-13-41476	8
chr22	42710250	42710637	MajorDMR-13-41477	11
chr22	42722375	42722648	MajorDMR-13-41478	8
chr22	42726990	42727365	MajorDMR-13-41479	24
chr22	42736388	42736744	MajorDMR-13-41480	3
chr22	42738099	42738709	MajorDMR-13-41481	10
chr22	42741186	42741267	MajorDMR-13-41482	2
chr22	42743222	42744132	MajorDMR-13-41483	7
chr22	42762649	42763094	MajorDMR-13-41484	5
chr22	42767559	42767678	MajorDMR-13-41485	2
chr22	42772574	42772915	MajorDMR-13-41486	3
chr22	42829897	42830599	MajorDMR-13-41487	12
chr22	42832494	42832590	MajorDMR-13-41488	4
chr22	42879796	42879833	MajorDMR-13-41489	3
chr22	42931294	42931331	MajorDMR-13-41490	3
chr22	42943434	42943569	MajorDMR-13-41491	3
chr22	42989276	42989372	MajorDMR-13-41492	2
chr22	42991036	42991697	MajorDMR-13-41493	4
chr22	42992267	42992583	MajorDMR-13-41494	5
chr22	42993109	42993128	MajorDMR-13-41495	2
chr22	43041115	43041147	MajorDMR-13-41496	4
chr22	43043830	43044145	MajorDMR-13-41497	3
chr22	43079355	43079865	MajorDMR-13-41498	9
chr22	43091576	43091673	MajorDMR-13-41499	2
chr22	43153641	43153810	MajorDMR-13-41500	2
chr22	43186841	43187483	MajorDMR-13-41501	14
chr22	43189027	43189173	MajorDMR-13-41502	3
chr22	43190649	43190842	MajorDMR-13-41503	7
chr22	43199415	43199775	MajorDMR-13-41504	7
chr22	43201427	43202029	MajorDMR-13-41505	6
chr22	43256490	43257512	MajorDMR-13-41506	10
chr22	43263624	43264048	MajorDMR-13-41507	4
chr22	43267589	43267831	MajorDMR-13-41508	4
chr22	43268991	43269130	MajorDMR-13-41509	4
chr22	43276461	43276482	MajorDMR-13-41510	2
chr22	43278198	43278482	MajorDMR-13-41511	5
chr22	43280005	43280188	MajorDMR-13-41512	3
chr22	43281528	43281710	MajorDMR-13-41513	6
chr22	43291398	43292029	MajorDMR-13-41514	11
chr22	43297789	43297920	MajorDMR-13-41515	6
chr22	43301376	43301862	MajorDMR-13-41516	10
chr22	43315209	43315539	MajorDMR-13-41517	3
chr22	43325517	43325677	MajorDMR-13-41518	3
chr22	43327768	43327946	MajorDMR-13-41519	3
chr22	43336206	43336367	MajorDMR-13-41520	2
chr22	43340648	43340711	MajorDMR-13-41521	2
chr22	43342700	43343276	MajorDMR-13-41522	8
chr22	43347433	43347526	MajorDMR-13-41523	2
chr22	43355821	43356078	MajorDMR-13-41524	6
chr22	43400375	43400801	MajorDMR-13-41525	12
chr22	43415488	43415963	MajorDMR-13-41526	6
chr22	43420884	43421776	MajorDMR-13-41527	17
chr22	43424258	43424636	MajorDMR-13-41528	6
chr22	43432353	43432400	MajorDMR-13-41529	2
chr22	43438148	43438805	MajorDMR-13-41530	16
chr22	43465799	43465831	MajorDMR-13-41531	3
chr22	43473130	43473809	MajorDMR-13-41532	15
chr22	43491424	43491651	MajorDMR-13-41533	8
chr22	43524054	43524375	MajorDMR-13-41534	17
chr22	43527843	43528242	MajorDMR-13-41535	9
chr22	43559834	43560531	MajorDMR-13-41536	24
chr22	43654224	43654414	MajorDMR-13-41537	11
chr22	43668881	43669485	MajorDMR-13-41538	12
chr22	43701078	43702103	MajorDMR-13-41539	18
chr22	43711253	43711460	MajorDMR-13-41540	3
chr22	43902220	43902283	MajorDMR-13-41541	3
chr22	43977547	43977761	MajorDMR-13-41542	6
chr22	44039333	44039797	MajorDMR-13-41543	11
chr22	44056109	44056140	MajorDMR-13-41544	2
chr22	44173087	44173098	MajorDMR-13-41545	2
chr22	44203411	44203806	MajorDMR-13-41546	3
chr22	44218932	44219683	MajorDMR-13-41547	5
chr22	44225455	44225479	MajorDMR-13-41548	2
chr22	44236633	44236694	MajorDMR-13-41549	2
chr22	44240110	44240438	MajorDMR-13-41550	13
chr22	44293652	44294144	MajorDMR-13-41551	11
chr22	44313931	44314182	MajorDMR-13-41552	6
chr22	44317169	44317675	MajorDMR-13-41553	8
chr22	44325979	44327076	MajorDMR-13-41554	7
chr22	44327748	44328070	MajorDMR-13-41555	4
chr22	44384366	44384751	MajorDMR-13-41556	9
chr22	44408099	44408356	MajorDMR-13-41557	5
chr22	44438248	44438953	MajorDMR-13-41558	9
chr22	44445660	44445668	MajorDMR-13-41559	2
chr22	44484844	44485495	MajorDMR-13-41560	19
chr22	44525399	44526148	MajorDMR-13-41561	7
chr22	44527240	44527560	MajorDMR-13-41562	10
chr22	44528378	44529269	MajorDMR-13-41563	16
chr22	44554364	44555100	MajorDMR-13-41564	16
chr22	44620104	44620406	MajorDMR-13-41565	12
chr22	44658201	44658905	MajorDMR-13-41566	9
chr22	44668293	44668481	MajorDMR-13-41567	4
chr22	44671608	44671643	MajorDMR-13-41568	2
chr22	44712568	44713232	MajorDMR-13-41569	12
chr22	44720653	44720707	MajorDMR-13-41570	3
chr22	44721257	44721268	MajorDMR-13-41571	2
chr22	44736333	44736949	MajorDMR-13-41572	13
chr22	44737847	44738051	MajorDMR-13-41573	7
chr22	44753904	44754318	MajorDMR-13-41574	18
chr22	44759149	44759753	MajorDMR-13-41575	18
chr22	44804033	44804099	MajorDMR-13-41576	3
chr22	44844256	44844564	MajorDMR-13-41577	8
chr22	44853890	44854736	MajorDMR-13-41578	17
chr22	44858474	44858744	MajorDMR-13-41579	11
chr22	44882531	44882758	MajorDMR-13-41580	4
chr22	44927467	44927643	MajorDMR-13-41581	3
chr22	44928554	44928841	MajorDMR-13-41582	11
chr22	44946769	44947249	MajorDMR-13-41583	7
chr22	44976624	44976753	MajorDMR-13-41584	5
chr22	45001911	45002494	MajorDMR-13-41585	16
chr22	45011363	45011405	MajorDMR-13-41586	2
chr22	45035414	45035520	MajorDMR-13-41587	3
chr22	45055102	45055361	MajorDMR-13-41588	6
chr22	45062041	45062381	MajorDMR-13-41589	4
chr22	45072723	45072918	MajorDMR-13-41590	5
chr22	45107666	45108371	MajorDMR-13-41591	18
chr22	45161552	45161699	MajorDMR-13-41592	3
chr22	45189433	45190180	MajorDMR-13-41593	26
chr22	45234577	45234746	MajorDMR-13-41594	3
chr22	45243446	45243696	MajorDMR-13-41595	6
chr22	45265095	45265308	MajorDMR-13-41596	5
chr22	45327146	45327413	MajorDMR-13-41597	19
chr22	45336101	45336325	MajorDMR-13-41598	8
chr22	45337905	45338534	MajorDMR-13-41599	8
chr22	45340334	45340430	MajorDMR-13-41600	4
chr22	45360027	45360532	MajorDMR-13-41601	7
chr22	45460137	45460629	MajorDMR-13-41602	5
chr22	45612334	45612406	MajorDMR-13-41603	4
chr22	45659781	45659882	MajorDMR-13-41604	7
chr22	45667610	45668171	MajorDMR-13-41605	13
chr22	45681035	45681440	MajorDMR-13-41606	7
chr22	45725484	45725820	MajorDMR-13-41607	10
chr22	45730291	45731794	MajorDMR-13-41608	16
chr22	45795758	45795770	MajorDMR-13-41609	2
chr22	45797256	45797354	MajorDMR-13-41610	2
chr22	45919749	45919791	MajorDMR-13-41611	2
chr22	45932906	45934059	MajorDMR-13-41612	8
chr22	45981247	45981296	MajorDMR-13-41613	4
chr22	46003934	46004112	MajorDMR-13-41614	4
chr22	46008333	46009789	MajorDMR-13-41615	53
chr22	46024539	46024763	MajorDMR-13-41616	4
chr22	46082905	46082955	MajorDMR-13-41617	2
chr22	46108917	46109059	MajorDMR-13-41618	2
chr22	46117013	46117832	MajorDMR-13-41619	4
chr22	46118415	46118466	MajorDMR-13-41620	2
chr22	46121915	46122459	MajorDMR-13-41621	5
chr22	46156208	46156235	MajorDMR-13-41622	2
chr22	46178084	46178307	MajorDMR-13-41623	3
chr22	46180512	46180689	MajorDMR-13-41624	3
chr22	46189222	46189396	MajorDMR-13-41625	3
chr22	46215309	46215412	MajorDMR-13-41626	5
chr22	46235989	46236574	MajorDMR-13-41627	9
chr22	46237096	46237899	MajorDMR-13-41628	5
chr22	46257197	46257462	MajorDMR-13-41629	8
chr22	46261704	46262645	MajorDMR-13-41630	58
chr22	46265071	46265079	MajorDMR-13-41631	2
chr22	46273966	46275023	MajorDMR-13-41632	27
chr22	46275666	46275688	MajorDMR-13-41633	3
chr22	46278865	46279508	MajorDMR-13-41634	21
chr22	46280638	46280804	MajorDMR-13-41635	2
chr22	46281817	46282169	MajorDMR-13-41636	18
chr22	46340073	46340139	MajorDMR-13-41637	2
chr22	46342754	46343056	MajorDMR-13-41638	7
chr22	46343914	46344655	MajorDMR-13-41639	26
chr22	46345928	46346052	MajorDMR-13-41640	7
chr22	46348192	46349244	MajorDMR-13-41641	24
chr22	46393478	46393799	MajorDMR-13-41642	9
chr22	46402671	46403509	MajorDMR-13-41643	26
chr22	46436739	46437398	MajorDMR-13-41644	5
chr22	46455184	46455489	MajorDMR-13-41645	4
chr22	46456224	46456751	MajorDMR-13-41646	8
chr22	46457442	46458414	MajorDMR-13-41647	17
chr22	46459023	46460674	MajorDMR-13-41648	32
chr22	46479655	46482409	MajorDMR-13-41649	30
chr22	46482953	46483640	MajorDMR-13-41650	13
chr22	46485010	46486471	MajorDMR-13-41651	34
chr22	46487243	46488322	MajorDMR-13-41652	16
chr22	46489051	46491398	MajorDMR-13-41653	20
chr22	46491929	46492403	MajorDMR-13-41654	4
chr22	46493394	46493590	MajorDMR-13-41655	7
chr22	46494622	46497164	MajorDMR-13-41656	40
chr22	46497780	46498540	MajorDMR-13-41657	13
chr22	46499269	46500626	MajorDMR-13-41658	30
chr22	46501339	46501567	MajorDMR-13-41659	3
chr22	46502080	46502480	MajorDMR-13-41660	3
chr22	46506083	46506141	MajorDMR-13-41661	2
chr22	46508946	46509013	MajorDMR-13-41662	5
chr22	46511224	46511423	MajorDMR-13-41663	2
chr22	46515744	46516504	MajorDMR-13-41664	18
chr22	46525274	46525552	MajorDMR-13-41665	9
chr22	46545062	46545083	MajorDMR-13-41666	2
chr22	46547648	46547997	MajorDMR-13-41667	2
chr22	46561815	46562137	MajorDMR-13-41668	6
chr22	46592240	46592683	MajorDMR-13-41669	10
chr22	46625614	46625809	MajorDMR-13-41670	3
chr22	46632128	46632224	MajorDMR-13-41671	2
chr22	46633693	46634939	MajorDMR-13-41672	32
chr22	46637342	46637516	MajorDMR-13-41673	4
chr22	46641471	46641801	MajorDMR-13-41674	12
chr22	46744400	46744893	MajorDMR-13-41675	4
chr22	46748591	46748830	MajorDMR-13-41676	5
chr22	46749344	46749531	MajorDMR-13-41677	2
chr22	46751920	46752303	MajorDMR-13-41678	5
chr22	46757733	46758195	MajorDMR-13-41679	12
chr22	46801969	46802144	MajorDMR-13-41680	2
chr22	46818997	46819149	MajorDMR-13-41681	5
chr22	46820904	46821436	MajorDMR-13-41682	4
chr22	46838484	46838510	MajorDMR-13-41683	2
chr22	46873827	46874701	MajorDMR-13-41684	24
chr22	46877377	46877500	MajorDMR-13-41685	3
chr22	46885023	46885239	MajorDMR-13-41686	6
chr22	46895348	46896496	MajorDMR-13-41687	9
chr22	46942879	46943928	MajorDMR-13-41688	21
chr22	46991721	46992503	MajorDMR-13-41689	16
chr22	47002435	47003090	MajorDMR-13-41690	9
chr22	47009188	47009277	MajorDMR-13-41691	4
chr22	47013618	47015094	MajorDMR-13-41692	27
chr22	47016207	47016255	MajorDMR-13-41693	2
chr22	47017672	47018499	MajorDMR-13-41694	25
chr22	47025752	47026219	MajorDMR-13-41695	3
chr22	47036109	47036918	MajorDMR-13-41696	10
chr22	47056716	47056792	MajorDMR-13-41697	2
chr22	47058550	47058594	MajorDMR-13-41698	3
chr22	47066100	47066135	MajorDMR-13-41699	3
chr22	47072896	47072981	MajorDMR-13-41700	4
chr22	47078034	47078237	MajorDMR-13-41701	3
chr22	47082254	47083770	MajorDMR-13-41702	36
chr22	47092065	47092519	MajorDMR-13-41703	7
chr22	47115891	47115979	MajorDMR-13-41704	4
chr22	47121671	47121965	MajorDMR-13-41705	4
chr22	47122751	47123033	MajorDMR-13-41706	4
chr22	47123850	47124910	MajorDMR-13-41707	18
chr22	47130452	47131311	MajorDMR-13-41708	8
chr22	47132108	47132327	MajorDMR-13-41709	2
chr22	47146985	47147151	MajorDMR-13-41710	2
chr22	47150178	47150613	MajorDMR-13-41711	9
chr22	47165144	47165476	MajorDMR-13-41712	12
chr22	47188802	47188830	MajorDMR-13-41713	2
chr22	47194533	47195382	MajorDMR-13-41714	5
chr22	47212701	47212707	MajorDMR-13-41715	2
chr22	47225592	47226504	MajorDMR-13-41716	13
chr22	47238666	47239906	MajorDMR-13-41717	13
chr22	47252445	47252843	MajorDMR-13-41718	4
chr22	47332251	47332787	MajorDMR-13-41719	12
chr22	47335165	47335393	MajorDMR-13-41720	4
chr22	47346952	47347359	MajorDMR-13-41721	7
chr22	47359950	47359983	MajorDMR-13-41722	3
chr22	47363658	47364843	MajorDMR-13-41723	12
chr22	47366564	47367539	MajorDMR-13-41724	14
chr22	47369420	47369707	MajorDMR-13-41725	5
chr22	47380925	47381522	MajorDMR-13-41726	11
chr22	47387140	47388733	MajorDMR-13-41727	26
chr22	47394205	47394538	MajorDMR-13-41728	12
chr22	47417765	47418497	MajorDMR-13-41729	5
chr22	47425609	47427033	MajorDMR-13-41730	17
chr22	47437905	47438512	MajorDMR-13-41731	8
chr22	47439760	47440858	MajorDMR-13-41732	19
chr22	47449569	47450182	MajorDMR-13-41733	9
chr22	47456017	47456030	MajorDMR-13-41734	2
chr22	47461961	47462576	MajorDMR-13-41735	6
chr22	47464257	47464875	MajorDMR-13-41736	9
chr22	47468186	47468281	MajorDMR-13-41737	2
chr22	47490501	47490984	MajorDMR-13-41738	8
chr22	47496746	47497142	MajorDMR-13-41739	8
chr22	47507603	47507845	MajorDMR-13-41740	10
chr22	47512372	47512592	MajorDMR-13-41741	5
chr22	47535844	47535870	MajorDMR-13-41742	2
chr22	47539076	47539080	MajorDMR-13-41743	2
chr22	47541920	47542342	MajorDMR-13-41744	8
chr22	47544610	47545327	MajorDMR-13-41745	12
chr22	47549937	47550085	MajorDMR-13-41746	7
chr22	47556934	47556969	MajorDMR-13-41747	2
chr22	47562225	47562479	MajorDMR-13-41748	4
chr22	47566579	47566660	MajorDMR-13-41749	5
chr22	47575814	47575930	MajorDMR-13-41750	2
chr22	47597511	47597553	MajorDMR-13-41751	2
chr22	47609811	47609818	MajorDMR-13-41752	2
chr22	47627693	47628833	MajorDMR-13-41753	13
chr22	47634326	47635277	MajorDMR-13-41754	9
chr22	47642491	47644203	MajorDMR-13-41755	27
chr22	47645574	47646982	MajorDMR-13-41756	9
chr22	47663343	47663594	MajorDMR-13-41757	3
chr22	47671559	47671571	MajorDMR-13-41758	2
chr22	47672969	47673899	MajorDMR-13-41759	15
chr22	47677026	47677126	MajorDMR-13-41760	2
chr22	47680186	47680823	MajorDMR-13-41761	16
chr22	47683275	47683399	MajorDMR-13-41762	3
chr22	47685150	47685170	MajorDMR-13-41763	3
chr22	47688170	47688555	MajorDMR-13-41764	6
chr22	47724747	47725049	MajorDMR-13-41765	8
chr22	47728311	47728907	MajorDMR-13-41766	9
chr22	47732993	47733382	MajorDMR-13-41767	8
chr22	47739946	47740357	MajorDMR-13-41768	6
chr22	47754963	47755585	MajorDMR-13-41769	5
chr22	47762749	47763130	MajorDMR-13-41770	4
chr22	47764593	47764922	MajorDMR-13-41771	3
chr22	47768324	47768540	MajorDMR-13-41772	9
chr22	47772160	47772814	MajorDMR-13-41773	8
chr22	47775689	47775809	MajorDMR-13-41774	2
chr22	47781819	47782966	MajorDMR-13-41775	17
chr22	47783550	47785237	MajorDMR-13-41776	15
chr22	47787136	47787607	MajorDMR-13-41777	2
chr22	47788769	47789044	MajorDMR-13-41778	2
chr22	47791030	47791506	MajorDMR-13-41779	4
chr22	47794596	47794608	MajorDMR-13-41780	2
chr22	47814310	47814375	MajorDMR-13-41781	2
chr22	47815019	47815227	MajorDMR-13-41782	3
chr22	47820106	47820481	MajorDMR-13-41783	3
chr22	47840528	47840695	MajorDMR-13-41784	4
chr22	47845441	47845457	MajorDMR-13-41785	2
chr22	47846479	47846628	MajorDMR-13-41786	3
chr22	47847407	47847511	MajorDMR-13-41787	3
chr22	47854933	47854963	MajorDMR-13-41788	2
chr22	47855679	47857065	MajorDMR-13-41789	16
chr22	47861087	47861505	MajorDMR-13-41790	8
chr22	47892173	47893757	MajorDMR-13-41791	9
chr22	47894882	47895220	MajorDMR-13-41792	7
chr22	47902333	47903099	MajorDMR-13-41793	5
chr22	47935435	47935605	MajorDMR-13-41794	2
chr22	47943555	47944226	MajorDMR-13-41795	8
chr22	47964069	47964160	MajorDMR-13-41796	2
chr22	47968405	47968504	MajorDMR-13-41797	3
chr22	47997075	47997265	MajorDMR-13-41798	4
chr22	48001014	48001359	MajorDMR-13-41799	14
chr22	48041966	48042020	MajorDMR-13-41800	2
chr22	48074668	48075043	MajorDMR-13-41801	4
chr22	48114704	48115042	MajorDMR-13-41802	2
chr22	48130257	48130537	MajorDMR-13-41803	3
chr22	48176429	48176662	MajorDMR-13-41804	5
chr22	48177273	48177663	MajorDMR-13-41805	10
chr22	48180460	48180613	MajorDMR-13-41806	2
chr22	48285954	48286231	MajorDMR-13-41807	8
chr22	48369961	48370153	MajorDMR-13-41808	6
chr22	48414111	48414379	MajorDMR-13-41809	5
chr22	48430101	48430123	MajorDMR-13-41810	2
chr22	48464011	48464015	MajorDMR-13-41811	2
chr22	48485750	48486330	MajorDMR-13-41812	13
chr22	48499028	48499603	MajorDMR-13-41813	17
chr22	48500161	48500478	MajorDMR-13-41814	11
chr22	48501319	48501457	MajorDMR-13-41815	4
chr22	48536753	48537723	MajorDMR-13-41816	18
chr22	48548375	48548453	MajorDMR-13-41817	2
chr22	48549493	48549825	MajorDMR-13-41818	11
chr22	48576506	48576696	MajorDMR-13-41819	4
chr22	48583328	48583427	MajorDMR-13-41820	3
chr22	48596783	48597642	MajorDMR-13-41821	4
chr22	48606832	48607065	MajorDMR-13-41822	5
chr22	48623903	48624180	MajorDMR-13-41823	7
chr22	48654389	48654962	MajorDMR-13-41824	6
chr22	48673622	48674379	MajorDMR-13-41825	16
chr22	48681825	48683152	MajorDMR-13-41826	10
chr22	48710840	48711764	MajorDMR-13-41827	18
chr22	48757768	48757921	MajorDMR-13-41828	5
chr22	48776650	48776827	MajorDMR-13-41829	6
chr22	48812571	48812842	MajorDMR-13-41830	3
chr22	48819362	48819539	MajorDMR-13-41831	5
chr22	48842393	48842472	MajorDMR-13-41832	3
chr22	48879971	48880155	MajorDMR-13-41833	3
chr22	48888939	48889019	MajorDMR-13-41834	2
chr22	48890853	48891058	MajorDMR-13-41835	4
chr22	48892211	48892367	MajorDMR-13-41836	3
chr22	48896477	48896591	MajorDMR-13-41837	4
chr22	48899056	48899479	MajorDMR-13-41838	11
chr22	48905195	48905455	MajorDMR-13-41839	5
chr22	48910634	48911370	MajorDMR-13-41840	16
chr22	48912862	48913010	MajorDMR-13-41841	5
chr22	48916761	48917954	MajorDMR-13-41842	24
chr22	48922044	48922577	MajorDMR-13-41843	4
chr22	48923254	48923340	MajorDMR-13-41844	4
chr22	48926917	48927680	MajorDMR-13-41845	5
chr22	48932726	48933422	MajorDMR-13-41846	8
chr22	48934209	48934288	MajorDMR-13-41847	3
chr22	48943882	48944177	MajorDMR-13-41848	10
chr22	48945174	48945531	MajorDMR-13-41849	3
chr22	48947831	48947855	MajorDMR-13-41850	2
chr22	48950989	48951252	MajorDMR-13-41851	8
chr22	48952129	48952419	MajorDMR-13-41852	8
chr22	48953945	48954095	MajorDMR-13-41853	9
chr22	48957277	48957284	MajorDMR-13-41854	2
chr22	48963790	48965057	MajorDMR-13-41855	21
chr22	48977116	48977820	MajorDMR-13-41856	10
chr22	48999587	48999688	MajorDMR-13-41857	2
chr22	49001877	49002107	MajorDMR-13-41858	5
chr22	49014207	49014458	MajorDMR-13-41859	9
chr22	49017672	49017784	MajorDMR-13-41860	3
chr22	49018970	49019418	MajorDMR-13-41861	2
chr22	49023905	49024088	MajorDMR-13-41862	2
chr22	49025675	49025711	MajorDMR-13-41863	5
chr22	49027155	49027804	MajorDMR-13-41864	22
chr22	49030941	49032080	MajorDMR-13-41865	17
chr22	49033340	49033357	MajorDMR-13-41866	3
chr22	49035156	49035278	MajorDMR-13-41867	2
chr22	49035924	49035941	MajorDMR-13-41868	2
chr22	49038974	49039053	MajorDMR-13-41869	6
chr22	49039682	49040172	MajorDMR-13-41870	4
chr22	49042027	49042533	MajorDMR-13-41871	17
chr22	49048076	49048422	MajorDMR-13-41872	3
chr22	49049532	49050513	MajorDMR-13-41873	7
chr22	49061349	49062084	MajorDMR-13-41874	11
chr22	49071725	49071830	MajorDMR-13-41875	2
chr22	49072850	49073063	MajorDMR-13-41876	5
chr22	49099444	49099710	MajorDMR-13-41877	6
chr22	49103278	49103738	MajorDMR-13-41878	10
chr22	49106422	49106589	MajorDMR-13-41879	3
chr22	49107252	49107813	MajorDMR-13-41880	23
chr22	49109361	49109466	MajorDMR-13-41881	5
chr22	49112773	49113563	MajorDMR-13-41882	9
chr22	49114720	49115198	MajorDMR-13-41883	9
chr22	49117188	49117254	MajorDMR-13-41884	4
chr22	49136351	49136523	MajorDMR-13-41885	10
chr22	49139444	49139769	MajorDMR-13-41886	9
chr22	49140695	49141601	MajorDMR-13-41887	39
chr22	49144033	49144294	MajorDMR-13-41888	5
chr22	49153822	49153844	MajorDMR-13-41889	2
chr22	49202221	49202561	MajorDMR-13-41890	9
chr22	49217399	49217518	MajorDMR-13-41891	4
chr22	49239627	49240211	MajorDMR-13-41892	9
chr22	49249685	49249926	MajorDMR-13-41893	2
chr22	49339616	49339654	MajorDMR-13-41894	3
chr22	49389973	49390175	MajorDMR-13-41895	2
chr22	49402552	49402973	MajorDMR-13-41896	4
chr22	49417832	49418436	MajorDMR-13-41897	17
chr22	49435548	49436326	MajorDMR-13-41898	15
chr22	49458515	49458912	MajorDMR-13-41899	11
chr22	49483766	49484490	MajorDMR-13-41900	25
chr22	49495325	49496157	MajorDMR-13-41901	9
chr22	49535951	49536150	MajorDMR-13-41902	2
chr22	49546511	49546963	MajorDMR-13-41903	21
chr22	49582729	49583430	MajorDMR-13-41904	8
chr22	49642181	49642825	MajorDMR-13-41905	5
chr22	49674035	49674668	MajorDMR-13-41906	5
chr22	49685885	49686416	MajorDMR-13-41907	14
chr22	49808947	49809511	MajorDMR-13-41908	13
chr22	49822542	49822585	MajorDMR-13-41909	4
chr22	49826436	49826695	MajorDMR-13-41910	8
chr22	49876873	49877050	MajorDMR-13-41911	2
chr22	49886415	49886614	MajorDMR-13-41912	10
chr22	49905983	49906708	MajorDMR-13-41913	12
chr22	49908184	49908649	MajorDMR-13-41914	12
chr22	49914958	49916059	MajorDMR-13-41915	14
chr22	49917754	49918144	MajorDMR-13-41916	7
chr22	49919388	49920114	MajorDMR-13-41917	13
chr22	49924872	49925556	MajorDMR-13-41918	21
chr22	49975956	49976326	MajorDMR-13-41919	3
chr22	50002871	50003364	MajorDMR-13-41920	20
chr22	50032536	50032876	MajorDMR-13-41921	11
chr22	50052704	50052846	MajorDMR-13-41922	4
chr22	50121904	50122577	MajorDMR-13-41923	15
chr22	50139779	50140007	MajorDMR-13-41924	2
chr22	50142734	50142857	MajorDMR-13-41925	3
chr22	50162236	50163034	MajorDMR-13-41926	17
chr22	50171109	50171295	MajorDMR-13-41927	5
chr22	50173590	50173718	MajorDMR-13-41928	3
chr22	50193302	50193689	MajorDMR-13-41929	5
chr22	50204393	50204445	MajorDMR-13-41930	2
chr22	50209168	50209528	MajorDMR-13-41931	5
chr22	50284989	50285065	MajorDMR-13-41932	2
chr22	50297205	50297591	MajorDMR-13-41933	6
chr22	50347815	50348130	MajorDMR-13-41934	2
chr22	50361470	50361497	MajorDMR-13-41935	2
chr22	50513215	50513521	MajorDMR-13-41936	6
chr22	50554477	50554487	MajorDMR-13-41937	2
chr22	50580342	50580612	MajorDMR-13-41938	6
chr22	50587282	50588098	MajorDMR-13-41939	26
chr22	50596289	50596855	MajorDMR-13-41940	12
chr22	50610549	50610555	MajorDMR-13-41941	2
chr22	50612755	50613635	MajorDMR-13-41942	27
chr22	50614550	50614733	MajorDMR-13-41943	5
chr22	50645696	50645849	MajorDMR-13-41944	3
chr22	50647155	50647176	MajorDMR-13-41945	2
chr22	50654847	50655543	MajorDMR-13-41946	33
chr22	50688334	50688800	MajorDMR-13-41947	7
chr22	50720353	50720883	MajorDMR-13-41948	22
chr22	50850333	50850690	MajorDMR-13-41949	4
chr22	50858465	50858827	MajorDMR-13-41950	3
chr22	50909124	50909166	MajorDMR-13-41951	3
chr22	51032278	51032632	MajorDMR-13-41952	10
chr22	51079257	51080885	MajorDMR-13-41953	23
chr22	51081590	51082048	MajorDMR-13-41954	12
chr22	51084317	51084663	MajorDMR-13-41955	4
chr22	51115459	51115469	MajorDMR-13-41956	2
chr22	51137590	51137684	MajorDMR-13-41957	2
chr22	51140265	51141097	MajorDMR-13-41958	3
chr22	51152091	51152158	MajorDMR-13-41959	2
chr22	51159603	51160169	MajorDMR-13-41960	25
chr22	51166321	51166451	MajorDMR-13-41961	3
chr22	51168035	51168130	MajorDMR-13-41962	8
chr22	51178249	51178764	MajorDMR-13-41963	13
chr22	51198619	51198680	MajorDMR-13-41964	3
chr3	107274	107521	MajorDMR-13-41965	2
chr3	124748	125079	MajorDMR-13-41966	3
chr3	127471	127772	MajorDMR-13-41967	3
chr3	141265	141402	MajorDMR-13-41968	5
chr3	189922	190171	MajorDMR-13-41969	4
chr3	207682	207733	MajorDMR-13-41970	2
chr3	235722	236084	MajorDMR-13-41971	3
chr3	466676	467158	MajorDMR-13-41972	4
chr3	484405	484460	MajorDMR-13-41973	2
chr3	493924	494278	MajorDMR-13-41974	2
chr3	499599	500465	MajorDMR-13-41975	9
chr3	524597	524730	MajorDMR-13-41976	2
chr3	550309	550456	MajorDMR-13-41977	2
chr3	615081	615940	MajorDMR-13-41978	7
chr3	673703	674046	MajorDMR-13-41979	5
chr3	817473	817667	MajorDMR-13-41980	3
chr3	861624	862031	MajorDMR-13-41981	3
chr3	912286	912482	MajorDMR-13-41982	3
chr3	919656	919806	MajorDMR-13-41983	2
chr3	963759	964304	MajorDMR-13-41984	4
chr3	991015	991043	MajorDMR-13-41985	2
chr3	1061160	1061277	MajorDMR-13-41986	3
chr3	1159817	1160651	MajorDMR-13-41987	7
chr3	1204387	1204575	MajorDMR-13-41988	3
chr3	1214467	1214841	MajorDMR-13-41989	2
chr3	1267060	1267261	MajorDMR-13-41990	2
chr3	1270087	1270250	MajorDMR-13-41991	3
chr3	1289288	1289412	MajorDMR-13-41992	3
chr3	1291272	1291326	MajorDMR-13-41993	2
chr3	1314525	1314739	MajorDMR-13-41994	2
chr3	1330623	1331191	MajorDMR-13-41995	4
chr3	1369104	1369497	MajorDMR-13-41996	5
chr3	1372185	1372374	MajorDMR-13-41997	4
chr3	1602968	1603280	MajorDMR-13-41998	2
chr3	1625239	1625499	MajorDMR-13-41999	4
chr3	1642039	1642237	MajorDMR-13-42000	4
chr3	1688694	1688786	MajorDMR-13-42001	4
chr3	1856080	1856450	MajorDMR-13-42002	6
chr3	1884939	1885062	MajorDMR-13-42003	5
chr3	1973845	1973916	MajorDMR-13-42004	3
chr3	2029651	2029912	MajorDMR-13-42005	3
chr3	2033339	2033887	MajorDMR-13-42006	6
chr3	2082624	2083263	MajorDMR-13-42007	6
chr3	2103248	2103389	MajorDMR-13-42008	4
chr3	2144067	2144077	MajorDMR-13-42009	2
chr3	2160323	2160467	MajorDMR-13-42010	2
chr3	2173851	2174396	MajorDMR-13-42011	7
chr3	2220747	2220953	MajorDMR-13-42012	3
chr3	2240581	2240670	MajorDMR-13-42013	2
chr3	2253428	2253435	MajorDMR-13-42014	2
chr3	2255588	2255664	MajorDMR-13-42015	2
chr3	2304723	2304775	MajorDMR-13-42016	2
chr3	2310650	2310822	MajorDMR-13-42017	2
chr3	2317014	2317433	MajorDMR-13-42018	3
chr3	2352460	2352564	MajorDMR-13-42019	2
chr3	2445963	2446124	MajorDMR-13-42020	2
chr3	2461638	2461675	MajorDMR-13-42021	2
chr3	2467919	2468182	MajorDMR-13-42022	6
chr3	2483296	2483395	MajorDMR-13-42023	2
chr3	2487944	2487991	MajorDMR-13-42024	3
chr3	2493938	2494466	MajorDMR-13-42025	8
chr3	2507807	2508240	MajorDMR-13-42026	6
chr3	2519433	2519698	MajorDMR-13-42027	4
chr3	2559382	2559411	MajorDMR-13-42028	2
chr3	2596509	2597078	MajorDMR-13-42029	3
chr3	2609753	2610910	MajorDMR-13-42030	6
chr3	2639900	2639912	MajorDMR-13-42031	2
chr3	2656322	2656716	MajorDMR-13-42032	3
chr3	2660857	2660966	MajorDMR-13-42033	2
chr3	2670300	2670307	MajorDMR-13-42034	2
chr3	2710534	2710548	MajorDMR-13-42035	2
chr3	2715748	2716514	MajorDMR-13-42036	7
chr3	2726246	2726352	MajorDMR-13-42037	2
chr3	2768481	2770258	MajorDMR-13-42038	20
chr3	2773997	2774821	MajorDMR-13-42039	8
chr3	2787312	2787338	MajorDMR-13-42040	3
chr3	2802806	2802856	MajorDMR-13-42041	2
chr3	2834011	2834332	MajorDMR-13-42042	2
chr3	2834851	2834905	MajorDMR-13-42043	2
chr3	2864615	2865381	MajorDMR-13-42044	8
chr3	2872354	2872397	MajorDMR-13-42045	2
chr3	2912657	2912837	MajorDMR-13-42046	2
chr3	2921736	2922406	MajorDMR-13-42047	7
chr3	2924629	2925296	MajorDMR-13-42048	3
chr3	2928385	2930156	MajorDMR-13-42049	8
chr3	2930792	2931020	MajorDMR-13-42050	3
chr3	2945213	2945251	MajorDMR-13-42051	2
chr3	2976506	2976631	MajorDMR-13-42052	4
chr3	2979192	2979470	MajorDMR-13-42053	3
chr3	3014151	3014267	MajorDMR-13-42054	2
chr3	3026732	3026809	MajorDMR-13-42055	2
chr3	3055929	3056053	MajorDMR-13-42056	2
chr3	3072360	3072567	MajorDMR-13-42057	3
chr3	3080932	3081022	MajorDMR-13-42058	2
chr3	3095234	3095919	MajorDMR-13-42059	10
chr3	3104029	3104523	MajorDMR-13-42060	3
chr3	3108541	3108674	MajorDMR-13-42061	2
chr3	3111536	3111725	MajorDMR-13-42062	4
chr3	3113845	3114071	MajorDMR-13-42063	2
chr3	3125523	3125933	MajorDMR-13-42064	5
chr3	3136285	3136328	MajorDMR-13-42065	2
chr3	3138880	3139022	MajorDMR-13-42066	3
chr3	3241132	3241302	MajorDMR-13-42067	2
chr3	3350620	3350635	MajorDMR-13-42068	2
chr3	3399295	3399484	MajorDMR-13-42069	3
chr3	3408224	3408293	MajorDMR-13-42070	2
chr3	3425286	3425822	MajorDMR-13-42071	6
chr3	3509503	3510580	MajorDMR-13-42072	7
chr3	3538163	3538387	MajorDMR-13-42073	3
chr3	3643101	3643271	MajorDMR-13-42074	3
chr3	3647602	3648550	MajorDMR-13-42075	9
chr3	3656669	3657371	MajorDMR-13-42076	5
chr3	3668703	3668954	MajorDMR-13-42077	3
chr3	3741527	3741625	MajorDMR-13-42078	2
chr3	3746774	3747046	MajorDMR-13-42079	3
chr3	3759711	3760541	MajorDMR-13-42080	6
chr3	3846313	3846591	MajorDMR-13-42081	2
chr3	3907882	3908215	MajorDMR-13-42082	3
chr3	3910795	3911134	MajorDMR-13-42083	4
chr3	3959312	3959857	MajorDMR-13-42084	7
chr3	4025756	4025970	MajorDMR-13-42085	4
chr3	4219948	4220328	MajorDMR-13-42086	3
chr3	4303205	4303467	MajorDMR-13-42087	6
chr3	4420531	4420997	MajorDMR-13-42088	5
chr3	4513580	4513790	MajorDMR-13-42089	2
chr3	4516609	4516791	MajorDMR-13-42090	2
chr3	4520161	4520203	MajorDMR-13-42091	2
chr3	4578057	4578398	MajorDMR-13-42092	2
chr3	4618306	4618900	MajorDMR-13-42093	4
chr3	4622223	4622318	MajorDMR-13-42094	3
chr3	4638760	4638801	MajorDMR-13-42095	2
chr3	4646368	4646695	MajorDMR-13-42096	4
chr3	4657578	4657741	MajorDMR-13-42097	3
chr3	4714754	4714929	MajorDMR-13-42098	7
chr3	4772565	4772619	MajorDMR-13-42099	4
chr3	4787739	4788357	MajorDMR-13-42100	9
chr3	4908600	4908648	MajorDMR-13-42101	4
chr3	5064832	5065329	MajorDMR-13-42102	10
chr3	5137322	5137409	MajorDMR-13-42103	3
chr3	5138004	5138330	MajorDMR-13-42104	5
chr3	5140316	5141122	MajorDMR-13-42105	8
chr3	5180009	5180181	MajorDMR-13-42106	2
chr3	5272260	5272651	MajorDMR-13-42107	2
chr3	5318590	5318640	MajorDMR-13-42108	3
chr3	5363228	5363275	MajorDMR-13-42109	3
chr3	5364160	5364351	MajorDMR-13-42110	2
chr3	5381844	5381876	MajorDMR-13-42111	3
chr3	5388958	5389149	MajorDMR-13-42112	3
chr3	5389801	5390154	MajorDMR-13-42113	3
chr3	5452289	5452443	MajorDMR-13-42114	2
chr3	5457975	5458594	MajorDMR-13-42115	5
chr3	5467646	5467974	MajorDMR-13-42116	8
chr3	5470336	5471138	MajorDMR-13-42117	10
chr3	5507211	5507619	MajorDMR-13-42118	4
chr3	5531392	5531489	MajorDMR-13-42119	3
chr3	5626395	5626606	MajorDMR-13-42120	4
chr3	5979355	5979406	MajorDMR-13-42121	2
chr3	5982643	5982677	MajorDMR-13-42122	2
chr3	6006709	6007137	MajorDMR-13-42123	6
chr3	6121625	6122269	MajorDMR-13-42124	5
chr3	6137212	6137244	MajorDMR-13-42125	2
chr3	6297805	6297827	MajorDMR-13-42126	3
chr3	6300804	6300998	MajorDMR-13-42127	3
chr3	6302498	6303855	MajorDMR-13-42128	6
chr3	6315770	6316272	MajorDMR-13-42129	3
chr3	6366598	6366648	MajorDMR-13-42130	2
chr3	6368671	6368759	MajorDMR-13-42131	2
chr3	6390934	6390951	MajorDMR-13-42132	2
chr3	6415831	6416035	MajorDMR-13-42133	2
chr3	6422534	6422907	MajorDMR-13-42134	3
chr3	6427634	6428305	MajorDMR-13-42135	8
chr3	6433688	6433956	MajorDMR-13-42136	5
chr3	6434707	6435005	MajorDMR-13-42137	4
chr3	6488178	6488642	MajorDMR-13-42138	3
chr3	6489196	6489291	MajorDMR-13-42139	2
chr3	6723231	6724072	MajorDMR-13-42140	13
chr3	6731170	6731408	MajorDMR-13-42141	3
chr3	6756430	6756877	MajorDMR-13-42142	5
chr3	6812841	6813126	MajorDMR-13-42143	5
chr3	6863231	6863326	MajorDMR-13-42144	2
chr3	6865849	6866082	MajorDMR-13-42145	2
chr3	6906060	6907756	MajorDMR-13-42146	14
chr3	6921631	6921900	MajorDMR-13-42147	3
chr3	6922716	6923137	MajorDMR-13-42148	2
chr3	6942100	6942538	MajorDMR-13-42149	2
chr3	6962756	6963661	MajorDMR-13-42150	9
chr3	6965483	6965859	MajorDMR-13-42151	2
chr3	7061386	7061612	MajorDMR-13-42152	2
chr3	7068949	7069206	MajorDMR-13-42153	4
chr3	7080288	7080632	MajorDMR-13-42154	2
chr3	7081602	7081959	MajorDMR-13-42155	5
chr3	7097894	7097970	MajorDMR-13-42156	2
chr3	7117127	7117257	MajorDMR-13-42157	2
chr3	7148285	7148929	MajorDMR-13-42158	6
chr3	7153217	7153353	MajorDMR-13-42159	2
chr3	7154131	7154330	MajorDMR-13-42160	3
chr3	7174766	7175049	MajorDMR-13-42161	4
chr3	7203519	7203786	MajorDMR-13-42162	6
chr3	7208167	7208978	MajorDMR-13-42163	6
chr3	7228204	7228397	MajorDMR-13-42164	2
chr3	7246447	7247994	MajorDMR-13-42165	10
chr3	7268497	7268556	MajorDMR-13-42166	2
chr3	7276310	7276391	MajorDMR-13-42167	2
chr3	7283355	7283450	MajorDMR-13-42168	2
chr3	7310842	7310948	MajorDMR-13-42169	2
chr3	7335788	7335859	MajorDMR-13-42170	4
chr3	7349127	7349445	MajorDMR-13-42171	2
chr3	7543217	7543317	MajorDMR-13-42172	2
chr3	7570853	7570875	MajorDMR-13-42173	2
chr3	7584749	7585303	MajorDMR-13-42174	5
chr3	7602572	7602613	MajorDMR-13-42175	2
chr3	7607073	7607103	MajorDMR-13-42176	2
chr3	7630435	7630713	MajorDMR-13-42177	4
chr3	7637890	7638013	MajorDMR-13-42178	4
chr3	7650436	7650489	MajorDMR-13-42179	2
chr3	7655026	7655090	MajorDMR-13-42180	2
chr3	7663690	7663765	MajorDMR-13-42181	4
chr3	7665643	7665752	MajorDMR-13-42182	2
chr3	7672763	7672771	MajorDMR-13-42183	2
chr3	7698607	7699084	MajorDMR-13-42184	4
chr3	7711472	7711771	MajorDMR-13-42185	3
chr3	7720376	7720436	MajorDMR-13-42186	2
chr3	7746890	7746991	MajorDMR-13-42187	2
chr3	7789608	7789717	MajorDMR-13-42188	2
chr3	7793259	7793266	MajorDMR-13-42189	2
chr3	7823254	7823542	MajorDMR-13-42190	4
chr3	7825215	7825450	MajorDMR-13-42191	2
chr3	7828092	7828421	MajorDMR-13-42192	6
chr3	7848478	7848514	MajorDMR-13-42193	3
chr3	8015036	8015287	MajorDMR-13-42194	3
chr3	8026572	8026987	MajorDMR-13-42195	3
chr3	8043369	8044248	MajorDMR-13-42196	9
chr3	8049761	8049814	MajorDMR-13-42197	3
chr3	8080055	8080433	MajorDMR-13-42198	3
chr3	8094212	8094908	MajorDMR-13-42199	10
chr3	8145829	8146057	MajorDMR-13-42200	4
chr3	8154168	8155608	MajorDMR-13-42201	15
chr3	8196273	8196464	MajorDMR-13-42202	4
chr3	8215424	8215577	MajorDMR-13-42203	4
chr3	8281830	8282200	MajorDMR-13-42204	4
chr3	8313507	8313568	MajorDMR-13-42205	3
chr3	8314989	8316075	MajorDMR-13-42206	12
chr3	8322192	8322495	MajorDMR-13-42207	2
chr3	8370807	8370867	MajorDMR-13-42208	3
chr3	8384348	8384481	MajorDMR-13-42209	3
chr3	8412734	8412847	MajorDMR-13-42210	3
chr3	8421223	8421536	MajorDMR-13-42211	2
chr3	8463049	8463985	MajorDMR-13-42212	11
chr3	8500224	8500596	MajorDMR-13-42213	8
chr3	8525059	8525218	MajorDMR-13-42214	3
chr3	8542257	8542328	MajorDMR-13-42215	2
chr3	8614178	8614191	MajorDMR-13-42216	2
chr3	8620777	8621081	MajorDMR-13-42217	3
chr3	8638097	8638671	MajorDMR-13-42218	3
chr3	8648464	8649049	MajorDMR-13-42219	6
chr3	8700257	8700362	MajorDMR-13-42220	5
chr3	8720644	8720675	MajorDMR-13-42221	2
chr3	8747797	8747808	MajorDMR-13-42222	2
chr3	8754880	8754907	MajorDMR-13-42223	2
chr3	8826020	8826557	MajorDMR-13-42224	3
chr3	8827103	8827219	MajorDMR-13-42225	2
chr3	8834889	8835045	MajorDMR-13-42226	4
chr3	8880211	8880218	MajorDMR-13-42227	2
chr3	8881743	8881753	MajorDMR-13-42228	2
chr3	8934803	8935247	MajorDMR-13-42229	3
chr3	8973234	8973241	MajorDMR-13-42230	2
chr3	8984435	8984578	MajorDMR-13-42231	2
chr3	9022595	9022641	MajorDMR-13-42232	2
chr3	9023729	9023892	MajorDMR-13-42233	2
chr3	9028696	9029558	MajorDMR-13-42234	9
chr3	9032615	9032846	MajorDMR-13-42235	4
chr3	9037224	9037302	MajorDMR-13-42236	3
chr3	9044880	9044892	MajorDMR-13-42237	2
chr3	9066092	9067088	MajorDMR-13-42238	4
chr3	9068132	9068833	MajorDMR-13-42239	5
chr3	9078575	9078582	MajorDMR-13-42240	2
chr3	9091750	9092001	MajorDMR-13-42241	3
chr3	9096620	9096721	MajorDMR-13-42242	2
chr3	9097990	9098524	MajorDMR-13-42243	4
chr3	9106313	9106718	MajorDMR-13-42244	6
chr3	9121479	9121597	MajorDMR-13-42245	3
chr3	9130547	9130862	MajorDMR-13-42246	3
chr3	9131847	9131917	MajorDMR-13-42247	2
chr3	9133324	9133771	MajorDMR-13-42248	3
chr3	9139172	9139520	MajorDMR-13-42249	2
chr3	9140444	9141164	MajorDMR-13-42250	13
chr3	9163014	9163480	MajorDMR-13-42251	12
chr3	9183448	9183711	MajorDMR-13-42252	3
chr3	9189057	9189184	MajorDMR-13-42253	4
chr3	9193096	9193194	MajorDMR-13-42254	2
chr3	9214521	9214582	MajorDMR-13-42255	2
chr3	9232916	9232939	MajorDMR-13-42256	2
chr3	9242484	9242985	MajorDMR-13-42257	7
chr3	9247512	9247593	MajorDMR-13-42258	3
chr3	9259629	9260257	MajorDMR-13-42259	6
chr3	9268543	9268613	MajorDMR-13-42260	2
chr3	9281312	9281330	MajorDMR-13-42261	2
chr3	9297848	9297924	MajorDMR-13-42262	2
chr3	9356546	9356798	MajorDMR-13-42263	2
chr3	9358679	9359018	MajorDMR-13-42264	9
chr3	9516313	9516654	MajorDMR-13-42265	5
chr3	9546823	9546846	MajorDMR-13-42266	2
chr3	9550526	9550773	MajorDMR-13-42267	10
chr3	9716062	9716183	MajorDMR-13-42268	2
chr3	9719413	9719827	MajorDMR-13-42269	3
chr3	9757564	9757754	MajorDMR-13-42270	2
chr3	9771192	9771352	MajorDMR-13-42271	10
chr3	9788091	9788297	MajorDMR-13-42272	3
chr3	9936229	9936247	MajorDMR-13-42273	2
chr3	10054697	10054967	MajorDMR-13-42274	6
chr3	10295555	10295898	MajorDMR-13-42275	4
chr3	10342787	10343063	MajorDMR-13-42276	4
chr3	10379105	10379228	MajorDMR-13-42277	3
chr3	10381240	10382132	MajorDMR-13-42278	12
chr3	10383026	10384597	MajorDMR-13-42279	7
chr3	10406815	10407049	MajorDMR-13-42280	2
chr3	10423711	10424337	MajorDMR-13-42281	5
chr3	10436002	10436250	MajorDMR-13-42282	4
chr3	10440824	10440989	MajorDMR-13-42283	2
chr3	10447052	10447166	MajorDMR-13-42284	6
chr3	10449383	10450340	MajorDMR-13-42285	10
chr3	10462336	10462342	MajorDMR-13-42286	2
chr3	10487315	10487995	MajorDMR-13-42287	7
chr3	10491285	10491365	MajorDMR-13-42288	3
chr3	10505004	10505272	MajorDMR-13-42289	5
chr3	10510000	10510134	MajorDMR-13-42290	2
chr3	10527660	10527673	MajorDMR-13-42291	2
chr3	10532930	10533099	MajorDMR-13-42292	3
chr3	10539412	10540106	MajorDMR-13-42293	8
chr3	10544788	10544947	MajorDMR-13-42294	2
chr3	10553880	10553947	MajorDMR-13-42295	2
chr3	10560280	10560303	MajorDMR-13-42296	3
chr3	10580212	10580404	MajorDMR-13-42297	3
chr3	10599879	10600011	MajorDMR-13-42298	2
chr3	10606859	10607074	MajorDMR-13-42299	2
chr3	10614680	10614754	MajorDMR-13-42300	3
chr3	10619261	10619489	MajorDMR-13-42301	2
chr3	10642239	10642271	MajorDMR-13-42302	2
chr3	10666656	10666885	MajorDMR-13-42303	6
chr3	10674234	10674455	MajorDMR-13-42304	2
chr3	10677151	10677561	MajorDMR-13-42305	5
chr3	10734007	10734180	MajorDMR-13-42306	10
chr3	10750514	10750943	MajorDMR-13-42307	6
chr3	10764973	10765044	MajorDMR-13-42308	2
chr3	10799055	10799400	MajorDMR-13-42309	7
chr3	10803834	10803945	MajorDMR-13-42310	2
chr3	10805982	10806048	MajorDMR-13-42311	4
chr3	10812183	10812592	MajorDMR-13-42312	13
chr3	10813733	10814192	MajorDMR-13-42313	8
chr3	10816240	10816594	MajorDMR-13-42314	4
chr3	10817664	10817931	MajorDMR-13-42315	3
chr3	10833383	10834087	MajorDMR-13-42316	7
chr3	10834824	10834863	MajorDMR-13-42317	3
chr3	10841012	10841404	MajorDMR-13-42318	4
chr3	10841962	10842068	MajorDMR-13-42319	2
chr3	10847621	10848225	MajorDMR-13-42320	7
chr3	10854265	10854845	MajorDMR-13-42321	9
chr3	10858610	10860373	MajorDMR-13-42322	19
chr3	10861633	10861702	MajorDMR-13-42323	2
chr3	10869589	10870108	MajorDMR-13-42324	6
chr3	10875795	10875967	MajorDMR-13-42325	3
chr3	10879591	10879930	MajorDMR-13-42326	7
chr3	10883172	10883316	MajorDMR-13-42327	4
chr3	10893878	10895234	MajorDMR-13-42328	24
chr3	10898074	10898409	MajorDMR-13-42329	2
chr3	10899237	10899774	MajorDMR-13-42330	5
chr3	10908270	10908761	MajorDMR-13-42331	2
chr3	10942892	10943342	MajorDMR-13-42332	10
chr3	10944507	10945466	MajorDMR-13-42333	6
chr3	10957251	10957725	MajorDMR-13-42334	3
chr3	10967862	10970533	MajorDMR-13-42335	48
chr3	10972035	10972465	MajorDMR-13-42336	10
chr3	10988372	10988496	MajorDMR-13-42337	6
chr3	10990631	10991438	MajorDMR-13-42338	6
chr3	10997861	10998099	MajorDMR-13-42339	6
chr3	10999040	11000371	MajorDMR-13-42340	16
chr3	11006852	11007590	MajorDMR-13-42341	5
chr3	11009533	11010794	MajorDMR-13-42342	18
chr3	11012094	11012450	MajorDMR-13-42343	5
chr3	11014849	11014970	MajorDMR-13-42344	5
chr3	11016327	11017037	MajorDMR-13-42345	11
chr3	11022130	11022332	MajorDMR-13-42346	6
chr3	11031908	11032146	MajorDMR-13-42347	3
chr3	11036745	11037635	MajorDMR-13-42348	6
chr3	11038297	11040192	MajorDMR-13-42349	16
chr3	11040922	11041377	MajorDMR-13-42350	4
chr3	11042060	11042214	MajorDMR-13-42351	2
chr3	11043523	11044729	MajorDMR-13-42352	7
chr3	11045230	11047207	MajorDMR-13-42353	13
chr3	11047971	11049523	MajorDMR-13-42354	22
chr3	11050089	11052858	MajorDMR-13-42355	31
chr3	11054116	11056670	MajorDMR-13-42356	22
chr3	11058170	11059096	MajorDMR-13-42357	8
chr3	11059960	11060229	MajorDMR-13-42358	2
chr3	11061563	11064101	MajorDMR-13-42359	22
chr3	11064785	11064885	MajorDMR-13-42360	2
chr3	11067808	11067991	MajorDMR-13-42361	4
chr3	11068823	11070434	MajorDMR-13-42362	13
chr3	11072689	11072929	MajorDMR-13-42363	3
chr3	11077836	11078056	MajorDMR-13-42364	6
chr3	11078827	11080625	MajorDMR-13-42365	33
chr3	11081340	11083465	MajorDMR-13-42366	22
chr3	11084254	11084298	MajorDMR-13-42367	2
chr3	11124576	11124802	MajorDMR-13-42368	3
chr3	11132677	11133562	MajorDMR-13-42369	19
chr3	11269625	11270054	MajorDMR-13-42370	3
chr3	11353865	11353952	MajorDMR-13-42371	3
chr3	11413406	11413478	MajorDMR-13-42372	3
chr3	11475130	11475823	MajorDMR-13-42373	4
chr3	11523735	11523765	MajorDMR-13-42374	2
chr3	11539130	11539853	MajorDMR-13-42375	5
chr3	11590160	11590171	MajorDMR-13-42376	2
chr3	11597348	11597942	MajorDMR-13-42377	6
chr3	11601279	11601403	MajorDMR-13-42378	5
chr3	11609712	11609916	MajorDMR-13-42379	3
chr3	11634068	11634540	MajorDMR-13-42380	10
chr3	11691654	11691868	MajorDMR-13-42381	5
chr3	11837236	11837673	MajorDMR-13-42382	3
chr3	11892035	11892135	MajorDMR-13-42383	2
chr3	11893313	11893329	MajorDMR-13-42384	2
chr3	11949288	11949743	MajorDMR-13-42385	4
chr3	11969948	11970171	MajorDMR-13-42386	3
chr3	11971800	11972073	MajorDMR-13-42387	5
chr3	11986810	11987403	MajorDMR-13-42388	6
chr3	11994918	11995414	MajorDMR-13-42389	3
chr3	12121028	12121232	MajorDMR-13-42390	2
chr3	12148883	12149065	MajorDMR-13-42391	5
chr3	12157490	12157669	MajorDMR-13-42392	3
chr3	12168599	12169665	MajorDMR-13-42393	6
chr3	12184832	12184884	MajorDMR-13-42394	2
chr3	12189716	12190192	MajorDMR-13-42395	3
chr3	12190869	12191061	MajorDMR-13-42396	4
chr3	12200855	12200871	MajorDMR-13-42397	2
chr3	12277188	12277491	MajorDMR-13-42398	4
chr3	12386306	12386770	MajorDMR-13-42399	5
chr3	12413379	12413548	MajorDMR-13-42400	3
chr3	12433488	12433783	MajorDMR-13-42401	2
chr3	12509204	12509430	MajorDMR-13-42402	2
chr3	12515038	12515214	MajorDMR-13-42403	4
chr3	12549479	12549966	MajorDMR-13-42404	5
chr3	12561333	12561389	MajorDMR-13-42405	2
chr3	12616303	12616315	MajorDMR-13-42406	3
chr3	12621612	12621867	MajorDMR-13-42407	2
chr3	12660044	12660192	MajorDMR-13-42408	5
chr3	12680030	12680149	MajorDMR-13-42409	2
chr3	12729395	12729622	MajorDMR-13-42410	3
chr3	12732041	12732070	MajorDMR-13-42411	2
chr3	12747463	12747699	MajorDMR-13-42412	2
chr3	12754430	12754650	MajorDMR-13-42413	2
chr3	12805022	12805086	MajorDMR-13-42414	2
chr3	12858268	12858969	MajorDMR-13-42415	25
chr3	12876322	12876405	MajorDMR-13-42416	3
chr3	12896137	12896268	MajorDMR-13-42417	3
chr3	12928263	12928484	MajorDMR-13-42418	2
chr3	12946610	12947090	MajorDMR-13-42419	13
chr3	12947923	12948284	MajorDMR-13-42420	2
chr3	12969895	12970044	MajorDMR-13-42421	2
chr3	12994789	12995201	MajorDMR-13-42422	6
chr3	13005392	13005516	MajorDMR-13-42423	2
chr3	13007505	13008097	MajorDMR-13-42424	5
chr3	13011199	13011309	MajorDMR-13-42425	5
chr3	13012404	13012938	MajorDMR-13-42426	7
chr3	13016425	13016642	MajorDMR-13-42427	2
chr3	13032089	13032096	MajorDMR-13-42428	2
chr3	13046991	13047255	MajorDMR-13-42429	5
chr3	13059713	13059983	MajorDMR-13-42430	3
chr3	13060551	13060651	MajorDMR-13-42431	2
chr3	13110699	13110712	MajorDMR-13-42432	2
chr3	13153271	13154529	MajorDMR-13-42433	29
chr3	13179424	13179473	MajorDMR-13-42434	2
chr3	13185639	13185911	MajorDMR-13-42435	6
chr3	13250511	13251346	MajorDMR-13-42436	15
chr3	13256183	13256422	MajorDMR-13-42437	11
chr3	13318400	13318432	MajorDMR-13-42438	3
chr3	13412086	13412521	MajorDMR-13-42439	6
chr3	13519631	13519728	MajorDMR-13-42440	5
chr3	13566965	13567408	MajorDMR-13-42441	2
chr3	13605134	13605928	MajorDMR-13-42442	8
chr3	13784960	13785127	MajorDMR-13-42443	2
chr3	13790061	13790125	MajorDMR-13-42444	2
chr3	13862995	13863053	MajorDMR-13-42445	2
chr3	13864470	13864865	MajorDMR-13-42446	6
chr3	13866497	13867270	MajorDMR-13-42447	3
chr3	14181056	14181174	MajorDMR-13-42448	4
chr3	14190043	14190064	MajorDMR-13-42449	2
chr3	14232710	14232987	MajorDMR-13-42450	2
chr3	14242235	14242678	MajorDMR-13-42451	3
chr3	14257755	14257974	MajorDMR-13-42452	4
chr3	14266402	14266569	MajorDMR-13-42453	2
chr3	14277594	14277723	MajorDMR-13-42454	4
chr3	14279071	14279273	MajorDMR-13-42455	6
chr3	14297729	14298347	MajorDMR-13-42456	7
chr3	14307958	14308154	MajorDMR-13-42457	9
chr3	14323042	14323069	MajorDMR-13-42458	3
chr3	14331159	14331524	MajorDMR-13-42459	5
chr3	14339123	14339722	MajorDMR-13-42460	23
chr3	14371060	14371224	MajorDMR-13-42461	3
chr3	14378523	14378678	MajorDMR-13-42462	2
chr3	14393008	14393110	MajorDMR-13-42463	2
chr3	14432789	14433320	MajorDMR-13-42464	8
chr3	14454428	14455046	MajorDMR-13-42465	14
chr3	14462498	14462533	MajorDMR-13-42466	3
chr3	14463405	14463460	MajorDMR-13-42467	2
chr3	14470896	14471000	MajorDMR-13-42468	2
chr3	14476876	14477168	MajorDMR-13-42469	11
chr3	14493784	14494281	MajorDMR-13-42470	8
chr3	14495999	14496051	MajorDMR-13-42471	2
chr3	14497302	14497351	MajorDMR-13-42472	2
chr3	14502185	14502492	MajorDMR-13-42473	5
chr3	14511594	14511900	MajorDMR-13-42474	4
chr3	14513995	14514658	MajorDMR-13-42475	10
chr3	14520555	14521365	MajorDMR-13-42476	8
chr3	14521905	14522090	MajorDMR-13-42477	4
chr3	14528458	14528586	MajorDMR-13-42478	2
chr3	14552971	14553732	MajorDMR-13-42479	5
chr3	14559495	14559706	MajorDMR-13-42480	5
chr3	14560620	14560785	MajorDMR-13-42481	3
chr3	14563611	14564215	MajorDMR-13-42482	16
chr3	14567476	14567530	MajorDMR-13-42483	2
chr3	14574072	14575748	MajorDMR-13-42484	23
chr3	14577439	14577579	MajorDMR-13-42485	4
chr3	14580781	14581532	MajorDMR-13-42486	9
chr3	14584138	14584584	MajorDMR-13-42487	5
chr3	14585243	14585473	MajorDMR-13-42488	4
chr3	14592258	14593245	MajorDMR-13-42489	21
chr3	14607677	14608006	MajorDMR-13-42490	3
chr3	14610362	14610453	MajorDMR-13-42491	2
chr3	14615308	14615614	MajorDMR-13-42492	14
chr3	14616164	14616206	MajorDMR-13-42493	2
chr3	14625213	14625245	MajorDMR-13-42494	3
chr3	14648435	14649180	MajorDMR-13-42495	7
chr3	14665059	14665509	MajorDMR-13-42496	5
chr3	14689551	14689846	MajorDMR-13-42497	3
chr3	14703482	14703586	MajorDMR-13-42498	2
chr3	14714818	14715237	MajorDMR-13-42499	6
chr3	14716410	14716529	MajorDMR-13-42500	2
chr3	14720189	14720487	MajorDMR-13-42501	3
chr3	14765747	14766066	MajorDMR-13-42502	2
chr3	14807744	14808077	MajorDMR-13-42503	8
chr3	14810367	14810557	MajorDMR-13-42504	4
chr3	14817200	14817349	MajorDMR-13-42505	3
chr3	14825289	14826423	MajorDMR-13-42506	15
chr3	14828737	14829472	MajorDMR-13-42507	6
chr3	14853038	14854873	MajorDMR-13-42508	24
chr3	14855493	14856799	MajorDMR-13-42509	8
chr3	14859298	14859718	MajorDMR-13-42510	2
chr3	14863022	14863436	MajorDMR-13-42511	2
chr3	14864119	14864856	MajorDMR-13-42512	8
chr3	14867715	14867913	MajorDMR-13-42513	2
chr3	14871503	14871571	MajorDMR-13-42514	3
chr3	14873479	14874577	MajorDMR-13-42515	8
chr3	14877574	14879625	MajorDMR-13-42516	23
chr3	14880695	14880933	MajorDMR-13-42517	6
chr3	14882358	14883715	MajorDMR-13-42518	18
chr3	14887526	14889071	MajorDMR-13-42519	16
chr3	14891122	14891912	MajorDMR-13-42520	7
chr3	14892440	14892517	MajorDMR-13-42521	3
chr3	14894533	14895336	MajorDMR-13-42522	14
chr3	14904942	14905427	MajorDMR-13-42523	4
chr3	14918652	14918777	MajorDMR-13-42524	6
chr3	14930733	14932729	MajorDMR-13-42525	23
chr3	14948734	14949381	MajorDMR-13-42526	6
chr3	14963834	14963922	MajorDMR-13-42527	2
chr3	15079704	15079996	MajorDMR-13-42528	6
chr3	15143886	15144279	MajorDMR-13-42529	3
chr3	15240681	15240721	MajorDMR-13-42530	3
chr3	15306663	15306680	MajorDMR-13-42531	2
chr3	15311583	15312100	MajorDMR-13-42532	4
chr3	15317634	15318104	MajorDMR-13-42533	7
chr3	15329350	15329395	MajorDMR-13-42534	3
chr3	15338617	15338645	MajorDMR-13-42535	2
chr3	15342434	15342683	MajorDMR-13-42536	3
chr3	15366803	15366925	MajorDMR-13-42537	2
chr3	15386349	15386816	MajorDMR-13-42538	4
chr3	15403279	15403415	MajorDMR-13-42539	4
chr3	15519892	15520257	MajorDMR-13-42540	4
chr3	15537707	15538165	MajorDMR-13-42541	9
chr3	15539992	15540161	MajorDMR-13-42542	9
chr3	15542627	15542842	MajorDMR-13-42543	4
chr3	15547159	15547344	MajorDMR-13-42544	5
chr3	15557721	15557840	MajorDMR-13-42545	2
chr3	15584059	15584872	MajorDMR-13-42546	8
chr3	15609173	15609491	MajorDMR-13-42547	4
chr3	15675835	15677211	MajorDMR-13-42548	18
chr3	15696427	15696777	MajorDMR-13-42549	5
chr3	15705778	15706105	MajorDMR-13-42550	2
chr3	15707797	15707829	MajorDMR-13-42551	2
chr3	15727520	15727624	MajorDMR-13-42552	3
chr3	15729276	15729358	MajorDMR-13-42553	2
chr3	15739345	15739682	MajorDMR-13-42554	2
chr3	15776225	15776293	MajorDMR-13-42555	2
chr3	15819593	15819650	MajorDMR-13-42556	2
chr3	15826901	15827029	MajorDMR-13-42557	2
chr3	15833757	15833957	MajorDMR-13-42558	3
chr3	15854091	15854135	MajorDMR-13-42559	2
chr3	15862564	15862776	MajorDMR-13-42560	2
chr3	15863823	15863860	MajorDMR-13-42561	2
chr3	15914951	15914979	MajorDMR-13-42562	2
chr3	15963394	15963718	MajorDMR-13-42563	3
chr3	15976838	15976861	MajorDMR-13-42564	2
chr3	16000944	16000957	MajorDMR-13-42565	2
chr3	16019430	16019453	MajorDMR-13-42566	2
chr3	16020226	16020594	MajorDMR-13-42567	4
chr3	16068353	16068573	MajorDMR-13-42568	3
chr3	16081825	16082096	MajorDMR-13-42569	2
chr3	16092288	16092381	MajorDMR-13-42570	3
chr3	16096606	16097109	MajorDMR-13-42571	5
chr3	16101980	16102137	MajorDMR-13-42572	3
chr3	16102846	16102857	MajorDMR-13-42573	2
chr3	16163687	16163928	MajorDMR-13-42574	2
chr3	16209835	16210060	MajorDMR-13-42575	5
chr3	16218313	16218365	MajorDMR-13-42576	2
chr3	16225189	16226076	MajorDMR-13-42577	9
chr3	16255959	16256039	MajorDMR-13-42578	2
chr3	16257003	16257057	MajorDMR-13-42579	2
chr3	16297369	16297444	MajorDMR-13-42580	5
chr3	16377908	16378021	MajorDMR-13-42581	4
chr3	16379658	16379964	MajorDMR-13-42582	3
chr3	16381046	16381089	MajorDMR-13-42583	3
chr3	16387080	16387481	MajorDMR-13-42584	3
chr3	16408663	16408876	MajorDMR-13-42585	4
chr3	16419326	16419352	MajorDMR-13-42586	2
chr3	16449973	16450274	MajorDMR-13-42587	3
chr3	16465024	16466115	MajorDMR-13-42588	9
chr3	16468967	16469128	MajorDMR-13-42589	3
chr3	16523714	16524370	MajorDMR-13-42590	4
chr3	16699556	16699707	MajorDMR-13-42591	2
chr3	16710629	16710930	MajorDMR-13-42592	5
chr3	16728135	16728617	MajorDMR-13-42593	5
chr3	16762685	16762708	MajorDMR-13-42594	2
chr3	16802046	16802422	MajorDMR-13-42595	4
chr3	16851987	16852596	MajorDMR-13-42596	7
chr3	16874001	16874025	MajorDMR-13-42597	2
chr3	16880593	16881134	MajorDMR-13-42598	4
chr3	16887611	16887750	MajorDMR-13-42599	4
chr3	16903402	16903408	MajorDMR-13-42600	2
chr3	16923500	16923718	MajorDMR-13-42601	3
chr3	16930609	16930668	MajorDMR-13-42602	2
chr3	16938068	16938167	MajorDMR-13-42603	2
chr3	16938891	16939156	MajorDMR-13-42604	2
chr3	17065911	17066357	MajorDMR-13-42605	2
chr3	17067431	17067636	MajorDMR-13-42606	3
chr3	17068381	17068533	MajorDMR-13-42607	3
chr3	17082279	17082676	MajorDMR-13-42608	3
chr3	17119237	17119362	MajorDMR-13-42609	4
chr3	17136085	17136204	MajorDMR-13-42610	2
chr3	17153006	17153264	MajorDMR-13-42611	4
chr3	17177712	17178437	MajorDMR-13-42612	11
chr3	17180763	17180777	MajorDMR-13-42613	2
chr3	17181330	17182553	MajorDMR-13-42614	12
chr3	17221084	17221198	MajorDMR-13-42615	2
chr3	17234632	17234675	MajorDMR-13-42616	2
chr3	17236848	17237140	MajorDMR-13-42617	4
chr3	17300869	17301494	MajorDMR-13-42618	5
chr3	17380765	17380912	MajorDMR-13-42619	3
chr3	17395992	17396598	MajorDMR-13-42620	6
chr3	17524073	17524226	MajorDMR-13-42621	2
chr3	17707060	17707111	MajorDMR-13-42622	2
chr3	17840861	17841140	MajorDMR-13-42623	4
chr3	17863012	17863583	MajorDMR-13-42624	7
chr3	17976862	17976962	MajorDMR-13-42625	3
chr3	17977733	17977821	MajorDMR-13-42626	2
chr3	17988283	17988356	MajorDMR-13-42627	3
chr3	18008106	18009084	MajorDMR-13-42628	10
chr3	18060642	18060661	MajorDMR-13-42629	2
chr3	18229676	18230122	MajorDMR-13-42630	2
chr3	18230739	18231441	MajorDMR-13-42631	9
chr3	18411376	18411721	MajorDMR-13-42632	7
chr3	18592681	18592848	MajorDMR-13-42633	2
chr3	18675669	18676099	MajorDMR-13-42634	4
chr3	19028431	19028457	MajorDMR-13-42635	3
chr3	19034044	19034473	MajorDMR-13-42636	2
chr3	19117545	19117754	MajorDMR-13-42637	4
chr3	19118473	19119438	MajorDMR-13-42638	9
chr3	19200957	19200997	MajorDMR-13-42639	2
chr3	19202737	19202870	MajorDMR-13-42640	4
chr3	19333306	19333357	MajorDMR-13-42641	2
chr3	19474169	19474551	MajorDMR-13-42642	2
chr3	19533191	19533271	MajorDMR-13-42643	4
chr3	19565008	19565141	MajorDMR-13-42644	4
chr3	19566836	19568100	MajorDMR-13-42645	9
chr3	19619377	19619908	MajorDMR-13-42646	3
chr3	19653720	19653779	MajorDMR-13-42647	2
chr3	20096345	20097572	MajorDMR-13-42648	9
chr3	20121164	20121455	MajorDMR-13-42649	5
chr3	20122622	20123014	MajorDMR-13-42650	8
chr3	20140731	20140831	MajorDMR-13-42651	2
chr3	20142594	20142915	MajorDMR-13-42652	4
chr3	20145609	20145774	MajorDMR-13-42653	2
chr3	20183004	20183675	MajorDMR-13-42654	9
chr3	20371582	20371626	MajorDMR-13-42655	2
chr3	20378477	20379147	MajorDMR-13-42656	3
chr3	20380599	20380629	MajorDMR-13-42657	2
chr3	20458611	20459188	MajorDMR-13-42658	5
chr3	20465829	20465864	MajorDMR-13-42659	2
chr3	20554006	20554195	MajorDMR-13-42660	2
chr3	20626988	20627279	MajorDMR-13-42661	2
chr3	20693175	20693324	MajorDMR-13-42662	2
chr3	20710023	20710232	MajorDMR-13-42663	2
chr3	20814131	20814180	MajorDMR-13-42664	2
chr3	20875116	20875704	MajorDMR-13-42665	3
chr3	20998729	20998815	MajorDMR-13-42666	2
chr3	21062386	21062495	MajorDMR-13-42667	2
chr3	21205686	21205777	MajorDMR-13-42668	3
chr3	21215874	21216301	MajorDMR-13-42669	3
chr3	21267401	21267926	MajorDMR-13-42670	14
chr3	21277050	21277360	MajorDMR-13-42671	4
chr3	21278026	21278459	MajorDMR-13-42672	5
chr3	21301586	21301630	MajorDMR-13-42673	2
chr3	21308541	21308808	MajorDMR-13-42674	2
chr3	21314971	21314990	MajorDMR-13-42675	2
chr3	21365858	21365975	MajorDMR-13-42676	2
chr3	21367842	21368183	MajorDMR-13-42677	3
chr3	21370700	21371508	MajorDMR-13-42678	5
chr3	21380141	21380396	MajorDMR-13-42679	4
chr3	21464067	21464346	MajorDMR-13-42680	3
chr3	21474404	21475186	MajorDMR-13-42681	3
chr3	21477350	21478694	MajorDMR-13-42682	14
chr3	21487714	21487849	MajorDMR-13-42683	2
chr3	21489129	21489141	MajorDMR-13-42684	2
chr3	21530696	21530921	MajorDMR-13-42685	3
chr3	21547445	21547776	MajorDMR-13-42686	2
chr3	21552503	21552620	MajorDMR-13-42687	2
chr3	21568157	21568353	MajorDMR-13-42688	5
chr3	21587770	21587817	MajorDMR-13-42689	2
chr3	21662057	21662303	MajorDMR-13-42690	4
chr3	21674125	21674192	MajorDMR-13-42691	3
chr3	21706559	21706664	MajorDMR-13-42692	2
chr3	21727357	21727811	MajorDMR-13-42693	3
chr3	21780449	21780537	MajorDMR-13-42694	2
chr3	21787591	21787704	MajorDMR-13-42695	4
chr3	21789973	21790874	MajorDMR-13-42696	9
chr3	21791498	21791524	MajorDMR-13-42697	2
chr3	21793408	21793534	MajorDMR-13-42698	2
chr3	21836781	21837014	MajorDMR-13-42699	4
chr3	21837569	21837660	MajorDMR-13-42700	2
chr3	21843081	21843419	MajorDMR-13-42701	4
chr3	21857664	21857720	MajorDMR-13-42702	2
chr3	21910498	21910626	MajorDMR-13-42703	2
chr3	21918658	21919230	MajorDMR-13-42704	7
chr3	21954831	21955268	MajorDMR-13-42705	2
chr3	21956053	21956466	MajorDMR-13-42706	3
chr3	21960903	21961412	MajorDMR-13-42707	3
chr3	22056713	22057168	MajorDMR-13-42708	3
chr3	22098500	22098597	MajorDMR-13-42709	2
chr3	22142952	22143188	MajorDMR-13-42710	3
chr3	22359541	22360170	MajorDMR-13-42711	4
chr3	22426153	22426287	MajorDMR-13-42712	3
chr3	22747049	22747371	MajorDMR-13-42713	2
chr3	22755631	22755644	MajorDMR-13-42714	2
chr3	22888222	22888445	MajorDMR-13-42715	5
chr3	22928186	22928325	MajorDMR-13-42716	2
chr3	22939068	22939196	MajorDMR-13-42717	3
chr3	22993066	22993308	MajorDMR-13-42718	2
chr3	23128148	23128219	MajorDMR-13-42719	3
chr3	23216919	23216953	MajorDMR-13-42720	2
chr3	23224583	23224960	MajorDMR-13-42721	3
chr3	23371002	23371110	MajorDMR-13-42722	2
chr3	23463330	23463383	MajorDMR-13-42723	2
chr3	23501490	23501553	MajorDMR-13-42724	2
chr3	23578599	23578899	MajorDMR-13-42725	4
chr3	23653237	23653619	MajorDMR-13-42726	9
chr3	23690191	23690615	MajorDMR-13-42727	4
chr3	23704858	23705786	MajorDMR-13-42728	9
chr3	23727343	23727572	MajorDMR-13-42729	2
chr3	23860926	23861611	MajorDMR-13-42730	7
chr3	23968573	23969503	MajorDMR-13-42731	9
chr3	23992304	23992324	MajorDMR-13-42732	2
chr3	24003472	24003854	MajorDMR-13-42733	6
chr3	24061708	24062370	MajorDMR-13-42734	15
chr3	24122695	24122887	MajorDMR-13-42735	3
chr3	24152267	24152765	MajorDMR-13-42736	3
chr3	24171284	24171526	MajorDMR-13-42737	5
chr3	24172124	24172201	MajorDMR-13-42738	3
chr3	24174604	24174686	MajorDMR-13-42739	3
chr3	24176957	24177029	MajorDMR-13-42740	2
chr3	24223974	24224041	MajorDMR-13-42741	2
chr3	24234348	24234430	MajorDMR-13-42742	2
chr3	24239396	24239632	MajorDMR-13-42743	5
chr3	24241292	24241634	MajorDMR-13-42744	2
chr3	24253481	24253493	MajorDMR-13-42745	2
chr3	24254205	24254518	MajorDMR-13-42746	5
chr3	24284271	24284654	MajorDMR-13-42747	2
chr3	24285255	24285345	MajorDMR-13-42748	2
chr3	24302403	24302508	MajorDMR-13-42749	2
chr3	24329562	24330708	MajorDMR-13-42750	7
chr3	24333998	24334715	MajorDMR-13-42751	7
chr3	24337913	24338175	MajorDMR-13-42752	4
chr3	24344982	24345172	MajorDMR-13-42753	5
chr3	24361339	24361425	MajorDMR-13-42754	2
chr3	24441641	24442109	MajorDMR-13-42755	2
chr3	24451926	24452724	MajorDMR-13-42756	4
chr3	24465079	24465419	MajorDMR-13-42757	2
chr3	24468008	24468613	MajorDMR-13-42758	5
chr3	24477061	24477409	MajorDMR-13-42759	4
chr3	24532033	24532181	MajorDMR-13-42760	2
chr3	24533421	24533783	MajorDMR-13-42761	2
chr3	24540109	24540399	MajorDMR-13-42762	2
chr3	24555283	24555939	MajorDMR-13-42763	6
chr3	24568361	24568812	MajorDMR-13-42764	3
chr3	24574074	24574853	MajorDMR-13-42765	3
chr3	24587270	24588003	MajorDMR-13-42766	6
chr3	24620270	24620809	MajorDMR-13-42767	5
chr3	24647084	24647282	MajorDMR-13-42768	2
chr3	24711906	24713111	MajorDMR-13-42769	7
chr3	24729233	24731069	MajorDMR-13-42770	16
chr3	24763207	24764359	MajorDMR-13-42771	10
chr3	24790387	24790617	MajorDMR-13-42772	4
chr3	24835385	24835662	MajorDMR-13-42773	3
chr3	24866961	24867008	MajorDMR-13-42774	2
chr3	24872826	24872995	MajorDMR-13-42775	4
chr3	24885742	24885915	MajorDMR-13-42776	2
chr3	24909529	24909561	MajorDMR-13-42777	2
chr3	24926238	24926528	MajorDMR-13-42778	2
chr3	24961765	24962198	MajorDMR-13-42779	2
chr3	25019221	25019556	MajorDMR-13-42780	3
chr3	25043783	25043984	MajorDMR-13-42781	2
chr3	25060909	25061300	MajorDMR-13-42782	3
chr3	25075304	25075370	MajorDMR-13-42783	4
chr3	25096362	25096518	MajorDMR-13-42784	2
chr3	25097190	25097545	MajorDMR-13-42785	5
chr3	25115820	25115826	MajorDMR-13-42786	2
chr3	25116710	25116723	MajorDMR-13-42787	2
chr3	25192355	25192662	MajorDMR-13-42788	4
chr3	25197537	25197711	MajorDMR-13-42789	2
chr3	25329865	25329958	MajorDMR-13-42790	2
chr3	25479504	25479699	MajorDMR-13-42791	5
chr3	25498800	25499728	MajorDMR-13-42792	7
chr3	25537175	25537811	MajorDMR-13-42793	3
chr3	25545505	25545911	MajorDMR-13-42794	4
chr3	25760793	25761041	MajorDMR-13-42795	2
chr3	25772042	25772186	MajorDMR-13-42796	3
chr3	25772891	25772906	MajorDMR-13-42797	2
chr3	25796274	25796302	MajorDMR-13-42798	2
chr3	25823192	25823207	MajorDMR-13-42799	2
chr3	25895468	25896024	MajorDMR-13-42800	3
chr3	25945698	25946043	MajorDMR-13-42801	3
chr3	26002725	26002795	MajorDMR-13-42802	3
chr3	26065941	26065980	MajorDMR-13-42803	3
chr3	26100452	26100734	MajorDMR-13-42804	4
chr3	26141169	26141617	MajorDMR-13-42805	2
chr3	26149268	26149487	MajorDMR-13-42806	2
chr3	26318211	26318494	MajorDMR-13-42807	2
chr3	26392301	26392534	MajorDMR-13-42808	2
chr3	26407479	26407540	MajorDMR-13-42809	2
chr3	26417467	26417497	MajorDMR-13-42810	2
chr3	26509241	26509358	MajorDMR-13-42811	3
chr3	26655487	26655860	MajorDMR-13-42812	4
chr3	26670845	26671011	MajorDMR-13-42813	2
chr3	26676312	26676474	MajorDMR-13-42814	4
chr3	26695192	26695262	MajorDMR-13-42815	2
chr3	26697412	26697823	MajorDMR-13-42816	6
chr3	26699301	26699306	MajorDMR-13-42817	2
chr3	26704605	26704761	MajorDMR-13-42818	2
chr3	26719060	26719102	MajorDMR-13-42819	2
chr3	26722698	26723152	MajorDMR-13-42820	2
chr3	26745070	26745213	MajorDMR-13-42821	2
chr3	26749439	26749462	MajorDMR-13-42822	2
chr3	26751669	26751861	MajorDMR-13-42823	5
chr3	26754633	26754728	MajorDMR-13-42824	2
chr3	26760787	26760826	MajorDMR-13-42825	3
chr3	26786140	26786361	MajorDMR-13-42826	2
chr3	26798345	26798474	MajorDMR-13-42827	2
chr3	26802817	26803036	MajorDMR-13-42828	3
chr3	26810616	26810881	MajorDMR-13-42829	4
chr3	26838173	26838628	MajorDMR-13-42830	7
chr3	26901646	26901897	MajorDMR-13-42831	4
chr3	26908151	26908339	MajorDMR-13-42832	3
chr3	26997480	26997561	MajorDMR-13-42833	3
chr3	27026359	27026742	MajorDMR-13-42834	2
chr3	27115812	27115875	MajorDMR-13-42835	2
chr3	27123077	27123733	MajorDMR-13-42836	5
chr3	27161283	27161293	MajorDMR-13-42837	2
chr3	27179143	27179586	MajorDMR-13-42838	3
chr3	27180503	27181271	MajorDMR-13-42839	6
chr3	27206600	27207330	MajorDMR-13-42840	6
chr3	27211581	27211957	MajorDMR-13-42841	3
chr3	27238452	27238627	MajorDMR-13-42842	2
chr3	27335673	27336163	MajorDMR-13-42843	4
chr3	27395744	27395849	MajorDMR-13-42844	4
chr3	27527399	27528026	MajorDMR-13-42845	9
chr3	27632515	27632649	MajorDMR-13-42846	2
chr3	27657602	27657773	MajorDMR-13-42847	4
chr3	27723208	27723323	MajorDMR-13-42848	4
chr3	27761221	27761815	MajorDMR-13-42849	6
chr3	27767839	27768805	MajorDMR-13-42850	3
chr3	28022039	28022332	MajorDMR-13-42851	2
chr3	28028101	28028366	MajorDMR-13-42852	3
chr3	28098132	28098303	MajorDMR-13-42853	2
chr3	28098812	28099097	MajorDMR-13-42854	5
chr3	28321425	28321506	MajorDMR-13-42855	2
chr3	28391264	28391327	MajorDMR-13-42856	2
chr3	28497990	28498376	MajorDMR-13-42857	3
chr3	28585775	28585881	MajorDMR-13-42858	3
chr3	28631893	28632602	MajorDMR-13-42859	5
chr3	28657975	28658106	MajorDMR-13-42860	2
chr3	28793294	28793539	MajorDMR-13-42861	3
chr3	28888580	28889459	MajorDMR-13-42862	10
chr3	28901950	28902021	MajorDMR-13-42863	2
chr3	28904644	28905248	MajorDMR-13-42864	10
chr3	28935902	28935952	MajorDMR-13-42865	2
chr3	28957717	28958481	MajorDMR-13-42866	13
chr3	29031308	29031437	MajorDMR-13-42867	2
chr3	29169715	29169766	MajorDMR-13-42868	2
chr3	29176228	29176453	MajorDMR-13-42869	2
chr3	29277461	29277986	MajorDMR-13-42870	3
chr3	29283949	29283978	MajorDMR-13-42871	2
chr3	29291366	29291796	MajorDMR-13-42872	4
chr3	29323669	29324255	MajorDMR-13-42873	7
chr3	29371997	29372645	MajorDMR-13-42874	5
chr3	29452382	29453184	MajorDMR-13-42875	5
chr3	29468926	29469531	MajorDMR-13-42876	4
chr3	29470761	29471080	MajorDMR-13-42877	2
chr3	29494927	29495289	MajorDMR-13-42878	7
chr3	29535864	29535986	MajorDMR-13-42879	3
chr3	29566926	29567404	MajorDMR-13-42880	2
chr3	29572597	29573380	MajorDMR-13-42881	11
chr3	29623881	29624105	MajorDMR-13-42882	3
chr3	29721634	29721653	MajorDMR-13-42883	2
chr3	29737231	29737248	MajorDMR-13-42884	2
chr3	29760032	29760415	MajorDMR-13-42885	2
chr3	29777490	29778016	MajorDMR-13-42886	4
chr3	29800357	29800941	MajorDMR-13-42887	4
chr3	29991590	29992164	MajorDMR-13-42888	7
chr3	30182867	30183182	MajorDMR-13-42889	3
chr3	30349619	30349909	MajorDMR-13-42890	2
chr3	30398855	30398935	MajorDMR-13-42891	3
chr3	30628320	30628546	MajorDMR-13-42892	4
chr3	30738043	30738113	MajorDMR-13-42893	2
chr3	30962277	30962302	MajorDMR-13-42894	2
chr3	31219347	31219520	MajorDMR-13-42895	2
chr3	31238566	31238594	MajorDMR-13-42896	2
chr3	31245597	31245655	MajorDMR-13-42897	2
chr3	31267422	31268081	MajorDMR-13-42898	5
chr3	31319247	31319405	MajorDMR-13-42899	2
chr3	31363947	31364823	MajorDMR-13-42900	14
chr3	31456349	31456691	MajorDMR-13-42901	3
chr3	31565032	31565357	MajorDMR-13-42902	2
chr3	31774458	31774533	MajorDMR-13-42903	2
chr3	32068112	32068293	MajorDMR-13-42904	3
chr3	32168340	32168387	MajorDMR-13-42905	2
chr3	32199139	32199738	MajorDMR-13-42906	4
chr3	32241879	32242357	MajorDMR-13-42907	10
chr3	32268017	32268675	MajorDMR-13-42908	3
chr3	32332102	32332520	MajorDMR-13-42909	5
chr3	32367660	32367675	MajorDMR-13-42910	2
chr3	32388625	32389133	MajorDMR-13-42911	7
chr3	32395925	32396031	MajorDMR-13-42912	4
chr3	32417972	32418068	MajorDMR-13-42913	2
chr3	32423161	32423517	MajorDMR-13-42914	9
chr3	32492481	32492675	MajorDMR-13-42915	6
chr3	32508829	32509106	MajorDMR-13-42916	10
chr3	32689593	32690079	MajorDMR-13-42917	4
chr3	32747992	32748180	MajorDMR-13-42918	4
chr3	32904161	32904360	MajorDMR-13-42919	2
chr3	33111366	33111902	MajorDMR-13-42920	4
chr3	33211245	33211327	MajorDMR-13-42921	3
chr3	33214737	33215067	MajorDMR-13-42922	2
chr3	33281986	33282442	MajorDMR-13-42923	2
chr3	33430006	33430277	MajorDMR-13-42924	2
chr3	33698291	33698740	MajorDMR-13-42925	5
chr3	33761342	33761664	MajorDMR-13-42926	5
chr3	33913971	33914003	MajorDMR-13-42927	2
chr3	34018552	34018851	MajorDMR-13-42928	2
chr3	34062462	34062613	MajorDMR-13-42929	3
chr3	34119395	34119515	MajorDMR-13-42930	3
chr3	34135585	34135626	MajorDMR-13-42931	3
chr3	34244713	34245152	MajorDMR-13-42932	4
chr3	34249560	34249886	MajorDMR-13-42933	2
chr3	34255001	34255119	MajorDMR-13-42934	2
chr3	34326632	34326988	MajorDMR-13-42935	6
chr3	34333063	34333151	MajorDMR-13-42936	2
chr3	34446902	34447576	MajorDMR-13-42937	6
chr3	34574988	34575773	MajorDMR-13-42938	3
chr3	34583282	34583328	MajorDMR-13-42939	2
chr3	34617807	34617926	MajorDMR-13-42940	3
chr3	34838389	34838641	MajorDMR-13-42941	4
chr3	34917079	34918037	MajorDMR-13-42942	8
chr3	34952854	34953235	MajorDMR-13-42943	3
chr3	34954982	34955165	MajorDMR-13-42944	3
chr3	35226070	35226485	MajorDMR-13-42945	4
chr3	35239130	35239479	MajorDMR-13-42946	3
chr3	35253663	35253681	MajorDMR-13-42947	2
chr3	35317774	35318184	MajorDMR-13-42948	2
chr3	35400648	35400787	MajorDMR-13-42949	2
chr3	35467783	35468439	MajorDMR-13-42950	4
chr3	35524434	35524892	MajorDMR-13-42951	5
chr3	35533368	35533398	MajorDMR-13-42952	2
chr3	35534520	35534702	MajorDMR-13-42953	2
chr3	35587980	35588097	MajorDMR-13-42954	3
chr3	35634389	35634570	MajorDMR-13-42955	3
chr3	35638230	35638269	MajorDMR-13-42956	2
chr3	35662353	35662403	MajorDMR-13-42957	3
chr3	35679401	35679774	MajorDMR-13-42958	4
chr3	35843600	35843702	MajorDMR-13-42959	3
chr3	35856056	35856180	MajorDMR-13-42960	2
chr3	35868743	35869252	MajorDMR-13-42961	3
chr3	35871045	35871207	MajorDMR-13-42962	3
chr3	35974772	35975019	MajorDMR-13-42963	3
chr3	35991592	35992318	MajorDMR-13-42964	4
chr3	35998115	35998310	MajorDMR-13-42965	3
chr3	36134912	36135251	MajorDMR-13-42966	4
chr3	36141780	36142001	MajorDMR-13-42967	3
chr3	36185290	36185585	MajorDMR-13-42968	2
chr3	36305341	36305502	MajorDMR-13-42969	3
chr3	36324446	36324602	MajorDMR-13-42970	2
chr3	36380448	36380483	MajorDMR-13-42971	2
chr3	36497194	36497215	MajorDMR-13-42972	2
chr3	36674827	36674928	MajorDMR-13-42973	4
chr3	36933482	36933734	MajorDMR-13-42974	3
chr3	36961261	36961555	MajorDMR-13-42975	3
chr3	37074413	37074833	MajorDMR-13-42976	5
chr3	37082695	37082970	MajorDMR-13-42977	3
chr3	37094842	37095449	MajorDMR-13-42978	6
chr3	37119914	37119939	MajorDMR-13-42979	2
chr3	37194026	37194613	MajorDMR-13-42980	5
chr3	37225470	37225922	MajorDMR-13-42981	6
chr3	37239495	37239954	MajorDMR-13-42982	4
chr3	37243239	37243859	MajorDMR-13-42983	4
chr3	37259875	37260150	MajorDMR-13-42984	3
chr3	37266607	37267017	MajorDMR-13-42985	7
chr3	37291313	37291491	MajorDMR-13-42986	2
chr3	37297802	37297910	MajorDMR-13-42987	2
chr3	37308239	37308342	MajorDMR-13-42988	2
chr3	37343686	37343794	MajorDMR-13-42989	4
chr3	37443441	37443499	MajorDMR-13-42990	2
chr3	37568143	37568148	MajorDMR-13-42991	2
chr3	37574992	37575423	MajorDMR-13-42992	2
chr3	37600964	37601229	MajorDMR-13-42993	3
chr3	37691337	37691556	MajorDMR-13-42994	2
chr3	37743352	37743749	MajorDMR-13-42995	3
chr3	37755280	37755407	MajorDMR-13-42996	3
chr3	37778611	37779001	MajorDMR-13-42997	3
chr3	37928582	37928983	MajorDMR-13-42998	2
chr3	37940036	37940045	MajorDMR-13-42999	2
chr3	37958612	37959357	MajorDMR-13-43000	4
chr3	38022110	38022323	MajorDMR-13-43001	9
chr3	38025255	38025362	MajorDMR-13-43002	2
chr3	38029349	38029384	MajorDMR-13-43003	2
chr3	38046639	38046860	MajorDMR-13-43004	6
chr3	38159038	38159043	MajorDMR-13-43005	2
chr3	38195348	38195867	MajorDMR-13-43006	3
chr3	38284851	38284936	MajorDMR-13-43007	2
chr3	38317862	38317886	MajorDMR-13-43008	2
chr3	38517493	38517654	MajorDMR-13-43009	3
chr3	38533033	38533151	MajorDMR-13-43010	2
chr3	38583508	38584643	MajorDMR-13-43011	16
chr3	38585203	38585378	MajorDMR-13-43012	5
chr3	38620705	38620966	MajorDMR-13-43013	10
chr3	38622442	38623155	MajorDMR-13-43014	21
chr3	38657542	38657863	MajorDMR-13-43015	2
chr3	38658900	38658989	MajorDMR-13-43016	4
chr3	38670894	38671024	MajorDMR-13-43017	3
chr3	38674745	38674835	MajorDMR-13-43018	3
chr3	38675652	38675786	MajorDMR-13-43019	4
chr3	38678490	38678634	MajorDMR-13-43020	4
chr3	38681531	38681579	MajorDMR-13-43021	3
chr3	38690245	38690502	MajorDMR-13-43022	6
chr3	38765218	38765276	MajorDMR-13-43023	3
chr3	38767132	38767502	MajorDMR-13-43024	4
chr3	38820316	38820518	MajorDMR-13-43025	2
chr3	38863742	38863835	MajorDMR-13-43026	2
chr3	39001514	39001633	MajorDMR-13-43027	4
chr3	39086584	39087070	MajorDMR-13-43028	3
chr3	39185473	39185751	MajorDMR-13-43029	8
chr3	39349459	39350129	MajorDMR-13-43030	8
chr3	39352342	39352535	MajorDMR-13-43031	2
chr3	39583871	39584470	MajorDMR-13-43032	5
chr3	39590009	39590046	MajorDMR-13-43033	2
chr3	39596517	39596994	MajorDMR-13-43034	3
chr3	39610422	39610853	MajorDMR-13-43035	3
chr3	39633800	39635071	MajorDMR-13-43036	9
chr3	39676952	39677112	MajorDMR-13-43037	2
chr3	39789844	39790640	MajorDMR-13-43038	4
chr3	39792294	39792408	MajorDMR-13-43039	2
chr3	39793364	39793811	MajorDMR-13-43040	4
chr3	39825256	39825391	MajorDMR-13-43041	2
chr3	39831112	39831192	MajorDMR-13-43042	2
chr3	39838370	39838485	MajorDMR-13-43043	3
chr3	39854333	39854955	MajorDMR-13-43044	6
chr3	39867843	39868092	MajorDMR-13-43045	2
chr3	39892295	39892443	MajorDMR-13-43046	2
chr3	39949661	39949825	MajorDMR-13-43047	4
chr3	39994154	39994799	MajorDMR-13-43048	5
chr3	40013281	40013294	MajorDMR-13-43049	2
chr3	40013941	40014384	MajorDMR-13-43050	5
chr3	40023837	40024145	MajorDMR-13-43051	3
chr3	40039258	40039739	MajorDMR-13-43052	3
chr3	40048712	40049088	MajorDMR-13-43053	2
chr3	40054713	40055457	MajorDMR-13-43054	3
chr3	40083105	40083124	MajorDMR-13-43055	2
chr3	40086063	40086529	MajorDMR-13-43056	7
chr3	40110345	40110369	MajorDMR-13-43057	2
chr3	40153835	40154436	MajorDMR-13-43058	3
chr3	40171384	40171569	MajorDMR-13-43059	3
chr3	40208282	40208373	MajorDMR-13-43060	2
chr3	40211563	40212720	MajorDMR-13-43061	8
chr3	40214736	40215151	MajorDMR-13-43062	2
chr3	40221579	40221817	MajorDMR-13-43063	2
chr3	40228985	40229049	MajorDMR-13-43064	2
chr3	40243398	40243545	MajorDMR-13-43065	3
chr3	40262900	40263016	MajorDMR-13-43066	3
chr3	40273352	40274336	MajorDMR-13-43067	7
chr3	40279757	40280133	MajorDMR-13-43068	8
chr3	40309887	40310094	MajorDMR-13-43069	2
chr3	40334153	40334520	MajorDMR-13-43070	4
chr3	40348008	40348109	MajorDMR-13-43071	3
chr3	40354892	40354921	MajorDMR-13-43072	2
chr3	40364274	40364784	MajorDMR-13-43073	4
chr3	40383567	40383598	MajorDMR-13-43074	2
chr3	40404860	40405412	MajorDMR-13-43075	4
chr3	40406375	40406467	MajorDMR-13-43076	2
chr3	40428116	40428128	MajorDMR-13-43077	2
chr3	40429402	40429824	MajorDMR-13-43078	6
chr3	40430401	40430642	MajorDMR-13-43079	2
chr3	40437648	40437991	MajorDMR-13-43080	4
chr3	40439572	40440025	MajorDMR-13-43081	2
chr3	40444421	40444908	MajorDMR-13-43082	3
chr3	40447045	40447559	MajorDMR-13-43083	7
chr3	40526940	40527132	MajorDMR-13-43084	6
chr3	40631511	40631820	MajorDMR-13-43085	3
chr3	40657562	40657631	MajorDMR-13-43086	2
chr3	40722473	40722891	MajorDMR-13-43087	3
chr3	40753420	40753425	MajorDMR-13-43088	2
chr3	40817438	40817534	MajorDMR-13-43089	2
chr3	40822288	40822631	MajorDMR-13-43090	3
chr3	40889037	40889411	MajorDMR-13-43091	3
chr3	40913034	40913141	MajorDMR-13-43092	4
chr3	40961563	40961682	MajorDMR-13-43093	2
chr3	41042006	41042285	MajorDMR-13-43094	6
chr3	41068164	41068375	MajorDMR-13-43095	3
chr3	41070208	41070218	MajorDMR-13-43096	2
chr3	41114042	41114105	MajorDMR-13-43097	2
chr3	41130071	41130621	MajorDMR-13-43098	3
chr3	41139415	41139753	MajorDMR-13-43099	3
chr3	41155732	41156000	MajorDMR-13-43100	5
chr3	41235716	41236817	MajorDMR-13-43101	14
chr3	41246982	41247002	MajorDMR-13-43102	2
chr3	41332239	41332590	MajorDMR-13-43103	3
chr3	41384081	41384346	MajorDMR-13-43104	6
chr3	41404294	41404484	MajorDMR-13-43105	3
chr3	41779234	41779838	MajorDMR-13-43106	5
chr3	41795957	41796201	MajorDMR-13-43107	3
chr3	41861977	41862041	MajorDMR-13-43108	2
chr3	42061538	42061634	MajorDMR-13-43109	3
chr3	42073894	42074791	MajorDMR-13-43110	13
chr3	42103005	42103480	MajorDMR-13-43111	5
chr3	42133023	42133046	MajorDMR-13-43112	2
chr3	42206827	42207069	MajorDMR-13-43113	3
chr3	42219115	42219626	MajorDMR-13-43114	9
chr3	42380816	42381638	MajorDMR-13-43115	8
chr3	42394995	42395064	MajorDMR-13-43116	2
chr3	42403667	42403872	MajorDMR-13-43117	2
chr3	42420419	42420783	MajorDMR-13-43118	2
chr3	42586343	42586549	MajorDMR-13-43119	9
chr3	42647478	42647663	MajorDMR-13-43120	3
chr3	42693135	42694005	MajorDMR-13-43121	6
chr3	42699861	42700355	MajorDMR-13-43122	23
chr3	42703374	42703427	MajorDMR-13-43123	2
chr3	42708906	42709351	MajorDMR-13-43124	2
chr3	42725396	42725513	MajorDMR-13-43125	4
chr3	42732660	42732826	MajorDMR-13-43126	3
chr3	42771429	42771515	MajorDMR-13-43127	3
chr3	42775093	42775404	MajorDMR-13-43128	7
chr3	42793454	42793476	MajorDMR-13-43129	3
chr3	42926489	42926860	MajorDMR-13-43130	2
chr3	42948362	42948627	MajorDMR-13-43131	2
chr3	43007862	43007874	MajorDMR-13-43132	2
chr3	43030068	43030203	MajorDMR-13-43133	5
chr3	43034247	43034347	MajorDMR-13-43134	3
chr3	43037570	43037711	MajorDMR-13-43135	4
chr3	43038528	43038581	MajorDMR-13-43136	2
chr3	43040737	43040801	MajorDMR-13-43137	2
chr3	43042738	43042866	MajorDMR-13-43138	4
chr3	43043414	43043468	MajorDMR-13-43139	2
chr3	43123409	43123517	MajorDMR-13-43140	5
chr3	43134137	43134440	MajorDMR-13-43141	3
chr3	43135789	43137062	MajorDMR-13-43142	7
chr3	43139318	43139478	MajorDMR-13-43143	4
chr3	43194131	43195676	MajorDMR-13-43144	26
chr3	43204414	43204511	MajorDMR-13-43145	2
chr3	43213383	43213788	MajorDMR-13-43146	7
chr3	43244752	43244796	MajorDMR-13-43147	2
chr3	43273249	43273473	MajorDMR-13-43148	4
chr3	43280371	43280835	MajorDMR-13-43149	4
chr3	43281498	43281820	MajorDMR-13-43150	2
chr3	43285428	43285457	MajorDMR-13-43151	2
chr3	43287032	43287075	MajorDMR-13-43152	2
chr3	43288605	43289982	MajorDMR-13-43153	8
chr3	43294627	43294938	MajorDMR-13-43154	2
chr3	43299569	43299656	MajorDMR-13-43155	2
chr3	43300917	43301255	MajorDMR-13-43156	3
chr3	43305654	43306026	MajorDMR-13-43157	2
chr3	43308859	43309791	MajorDMR-13-43158	9
chr3	43314814	43315052	MajorDMR-13-43159	3
chr3	43315717	43315799	MajorDMR-13-43160	2
chr3	43321132	43321159	MajorDMR-13-43161	3
chr3	43329346	43331950	MajorDMR-13-43162	12
chr3	43332554	43332838	MajorDMR-13-43163	2
chr3	43333651	43334003	MajorDMR-13-43164	3
chr3	43334663	43334756	MajorDMR-13-43165	3
chr3	43339459	43339515	MajorDMR-13-43166	3
chr3	43346420	43347100	MajorDMR-13-43167	6
chr3	43359439	43359662	MajorDMR-13-43168	3
chr3	43361182	43361598	MajorDMR-13-43169	3
chr3	43368367	43368859	MajorDMR-13-43170	2
chr3	43390492	43390557	MajorDMR-13-43171	2
chr3	43408160	43409275	MajorDMR-13-43172	20
chr3	43412153	43412767	MajorDMR-13-43173	3
chr3	43413720	43415293	MajorDMR-13-43174	18
chr3	43429757	43429971	MajorDMR-13-43175	5
chr3	43431382	43432360	MajorDMR-13-43176	5
chr3	43434081	43434798	MajorDMR-13-43177	7
chr3	43443140	43443366	MajorDMR-13-43178	2
chr3	43452429	43453315	MajorDMR-13-43179	3
chr3	43453830	43453943	MajorDMR-13-43180	3
chr3	43455682	43456092	MajorDMR-13-43181	2
chr3	43464534	43465271	MajorDMR-13-43182	5
chr3	43552608	43552941	MajorDMR-13-43183	2
chr3	43579143	43579248	MajorDMR-13-43184	3
chr3	43586933	43587154	MajorDMR-13-43185	9
chr3	43625895	43626006	MajorDMR-13-43186	6
chr3	43778841	43779117	MajorDMR-13-43187	2
chr3	43796051	43796166	MajorDMR-13-43188	2
chr3	43896528	43896604	MajorDMR-13-43189	2
chr3	43995357	43995743	MajorDMR-13-43190	5
chr3	44140347	44140413	MajorDMR-13-43191	3
chr3	44155608	44155686	MajorDMR-13-43192	4
chr3	44285298	44285557	MajorDMR-13-43193	2
chr3	44393670	44394193	MajorDMR-13-43194	4
chr3	44472159	44472768	MajorDMR-13-43195	3
chr3	44495202	44495346	MajorDMR-13-43196	5
chr3	44593298	44593439	MajorDMR-13-43197	2
chr3	44887358	44887481	MajorDMR-13-43198	3
chr3	44961735	44961893	MajorDMR-13-43199	2
chr3	44999884	44999893	MajorDMR-13-43200	2
chr3	45048577	45048922	MajorDMR-13-43201	7
chr3	45063204	45063217	MajorDMR-13-43202	2
chr3	45071503	45071569	MajorDMR-13-43203	2
chr3	45102089	45102221	MajorDMR-13-43204	2
chr3	45109258	45109477	MajorDMR-13-43205	3
chr3	45211693	45211776	MajorDMR-13-43206	2
chr3	45253072	45253620	MajorDMR-13-43207	12
chr3	45285887	45286055	MajorDMR-13-43208	5
chr3	45363582	45363768	MajorDMR-13-43209	2
chr3	45391013	45391106	MajorDMR-13-43210	3
chr3	45477544	45478053	MajorDMR-13-43211	10
chr3	45520058	45520294	MajorDMR-13-43212	2
chr3	45549452	45549741	MajorDMR-13-43213	3
chr3	45550586	45551671	MajorDMR-13-43214	7
chr3	45555827	45555945	MajorDMR-13-43215	4
chr3	45579855	45580083	MajorDMR-13-43216	5
chr3	45587095	45587318	MajorDMR-13-43217	5
chr3	45601832	45602450	MajorDMR-13-43218	3
chr3	45620126	45620282	MajorDMR-13-43219	4
chr3	45624588	45625309	MajorDMR-13-43220	6
chr3	45626466	45626578	MajorDMR-13-43221	4
chr3	45636259	45636758	MajorDMR-13-43222	3
chr3	45637317	45637735	MajorDMR-13-43223	4
chr3	45638383	45638785	MajorDMR-13-43224	4
chr3	45640730	45641076	MajorDMR-13-43225	6
chr3	45649227	45649455	MajorDMR-13-43226	7
chr3	45651813	45652106	MajorDMR-13-43227	2
chr3	45652667	45652857	MajorDMR-13-43228	2
chr3	45654440	45654702	MajorDMR-13-43229	4
chr3	45657929	45657976	MajorDMR-13-43230	2
chr3	45694214	45694510	MajorDMR-13-43231	6
chr3	45718177	45718267	MajorDMR-13-43232	2
chr3	45720194	45720245	MajorDMR-13-43233	3
chr3	45728643	45728683	MajorDMR-13-43234	2
chr3	45772358	45772481	MajorDMR-13-43235	3
chr3	45793259	45793488	MajorDMR-13-43236	2
chr3	45824902	45825214	MajorDMR-13-43237	2
chr3	45849227	45849798	MajorDMR-13-43238	7
chr3	45908857	45908905	MajorDMR-13-43239	2
chr3	45948411	45948592	MajorDMR-13-43240	4
chr3	45999293	45999420	MajorDMR-13-43241	5
chr3	46008076	46008831	MajorDMR-13-43242	16
chr3	46011786	46011810	MajorDMR-13-43243	2
chr3	46026103	46026242	MajorDMR-13-43244	2
chr3	46027050	46028508	MajorDMR-13-43245	13
chr3	46029037	46030423	MajorDMR-13-43246	9
chr3	46047594	46047618	MajorDMR-13-43247	2
chr3	46118867	46120128	MajorDMR-13-43248	10
chr3	46122150	46122298	MajorDMR-13-43249	2
chr3	46150857	46150997	MajorDMR-13-43250	3
chr3	46152371	46152447	MajorDMR-13-43251	2
chr3	46163497	46163716	MajorDMR-13-43252	3
chr3	46173526	46174515	MajorDMR-13-43253	11
chr3	46194850	46194920	MajorDMR-13-43254	2
chr3	46208106	46208543	MajorDMR-13-43255	2
chr3	46219052	46219133	MajorDMR-13-43256	2
chr3	46247886	46248138	MajorDMR-13-43257	4
chr3	46266913	46266956	MajorDMR-13-43258	2
chr3	46281577	46282217	MajorDMR-13-43259	4
chr3	46303876	46303953	MajorDMR-13-43260	2
chr3	46308186	46308518	MajorDMR-13-43261	2
chr3	46419878	46420276	MajorDMR-13-43262	3
chr3	46423474	46423598	MajorDMR-13-43263	3
chr3	46425160	46425914	MajorDMR-13-43264	4
chr3	46448940	46450191	MajorDMR-13-43265	10
chr3	46462622	46462800	MajorDMR-13-43266	2
chr3	46488085	46488298	MajorDMR-13-43267	5
chr3	46488935	46489304	MajorDMR-13-43268	3
chr3	46523188	46523504	MajorDMR-13-43269	3
chr3	46526667	46526959	MajorDMR-13-43270	6
chr3	46530491	46530543	MajorDMR-13-43271	3
chr3	46542945	46543526	MajorDMR-13-43272	8
chr3	46547399	46547945	MajorDMR-13-43273	6
chr3	46579285	46579361	MajorDMR-13-43274	3
chr3	46606479	46607363	MajorDMR-13-43275	15
chr3	46608273	46608281	MajorDMR-13-43276	2
chr3	46622683	46622743	MajorDMR-13-43277	2
chr3	46651570	46652110	MajorDMR-13-43278	9
chr3	46653920	46654292	MajorDMR-13-43279	9
chr3	46666663	46666956	MajorDMR-13-43280	2
chr3	46670353	46670693	MajorDMR-13-43281	6
chr3	46702493	46702561	MajorDMR-13-43282	3
chr3	46704018	46704464	MajorDMR-13-43283	9
chr3	46705173	46705607	MajorDMR-13-43284	6
chr3	46706336	46706486	MajorDMR-13-43285	2
chr3	46707506	46707862	MajorDMR-13-43286	3
chr3	46716965	46717991	MajorDMR-13-43287	8
chr3	46722325	46722919	MajorDMR-13-43288	4
chr3	46737195	46737231	MajorDMR-13-43289	2
chr3	46752419	46752611	MajorDMR-13-43290	3
chr3	46778974	46779239	MajorDMR-13-43291	5
chr3	46865878	46866329	MajorDMR-13-43292	2
chr3	46940494	46942084	MajorDMR-13-43293	17
chr3	46973525	46973726	MajorDMR-13-43294	3
chr3	46976983	46977039	MajorDMR-13-43295	2
chr3	46978352	46978417	MajorDMR-13-43296	2
chr3	46981619	46981675	MajorDMR-13-43297	2
chr3	47000026	47000145	MajorDMR-13-43298	6
chr3	47181825	47182244	MajorDMR-13-43299	4
chr3	47236768	47237056	MajorDMR-13-43300	3
chr3	47453298	47453381	MajorDMR-13-43301	5
chr3	47468972	47469623	MajorDMR-13-43302	6
chr3	47484885	47485108	MajorDMR-13-43303	4
chr3	47615323	47615412	MajorDMR-13-43304	2
chr3	47635826	47636056	MajorDMR-13-43305	4
chr3	47803805	47804066	MajorDMR-13-43306	2
chr3	47878289	47879166	MajorDMR-13-43307	15
chr3	47891426	47891432	MajorDMR-13-43308	2
chr3	47894315	47894637	MajorDMR-13-43309	8
chr3	47895578	47895602	MajorDMR-13-43310	2
chr3	47897731	47897743	MajorDMR-13-43311	2
chr3	47906848	47906929	MajorDMR-13-43312	2
chr3	47909359	47909480	MajorDMR-13-43313	3
chr3	47913819	47914822	MajorDMR-13-43314	9
chr3	47915457	47915852	MajorDMR-13-43315	6
chr3	47931069	47931084	MajorDMR-13-43316	2
chr3	48053018	48053038	MajorDMR-13-43317	2
chr3	48075381	48076022	MajorDMR-13-43318	3
chr3	48229033	48229092	MajorDMR-13-43319	2
chr3	48261123	48261299	MajorDMR-13-43320	3
chr3	48441508	48441541	MajorDMR-13-43321	2
chr3	48443593	48443994	MajorDMR-13-43322	2
chr3	48445876	48446043	MajorDMR-13-43323	4
chr3	48455605	48456107	MajorDMR-13-43324	9
chr3	48464807	48465173	MajorDMR-13-43325	8
chr3	48510028	48510108	MajorDMR-13-43326	4
chr3	48540180	48541009	MajorDMR-13-43327	8
chr3	48545033	48545552	MajorDMR-13-43328	7
chr3	48561877	48562047	MajorDMR-13-43329	2
chr3	48569720	48569946	MajorDMR-13-43330	4
chr3	48585157	48585412	MajorDMR-13-43331	3
chr3	48623583	48623904	MajorDMR-13-43332	9
chr3	48634884	48634956	MajorDMR-13-43333	2
chr3	48669076	48669187	MajorDMR-13-43334	6
chr3	48715581	48715742	MajorDMR-13-43335	3
chr3	48725675	48725799	MajorDMR-13-43336	2
chr3	48733981	48734485	MajorDMR-13-43337	2
chr3	48746392	48746771	MajorDMR-13-43338	3
chr3	48777403	48777861	MajorDMR-13-43339	13
chr3	48784587	48785290	MajorDMR-13-43340	4
chr3	48807524	48807644	MajorDMR-13-43341	2
chr3	48849162	48849238	MajorDMR-13-43342	2
chr3	48859916	48860192	MajorDMR-13-43343	2
chr3	48873569	48873581	MajorDMR-13-43344	2
chr3	49094918	49095261	MajorDMR-13-43345	8
chr3	49126738	49126789	MajorDMR-13-43346	2
chr3	49162572	49162584	MajorDMR-13-43347	2
chr3	49210322	49210528	MajorDMR-13-43348	3
chr3	49220836	49221486	MajorDMR-13-43349	9
chr3	49255159	49255579	MajorDMR-13-43350	4
chr3	49270513	49270530	MajorDMR-13-43351	2
chr3	49273400	49273621	MajorDMR-13-43352	4
chr3	49276068	49276156	MajorDMR-13-43353	2
chr3	49303340	49303920	MajorDMR-13-43354	12
chr3	49304746	49304759	MajorDMR-13-43355	2
chr3	49308536	49308864	MajorDMR-13-43356	4
chr3	49321603	49321895	MajorDMR-13-43357	4
chr3	49324121	49324565	MajorDMR-13-43358	2
chr3	49459609	49460163	MajorDMR-13-43359	13
chr3	49492536	49492689	MajorDMR-13-43360	2
chr3	49509319	49509328	MajorDMR-13-43361	2
chr3	49541882	49542465	MajorDMR-13-43362	5
chr3	49551364	49551600	MajorDMR-13-43363	3
chr3	49569564	49569664	MajorDMR-13-43364	5
chr3	49573746	49573916	MajorDMR-13-43365	4
chr3	49578337	49578373	MajorDMR-13-43366	3
chr3	49604798	49604993	MajorDMR-13-43367	3
chr3	49647294	49647347	MajorDMR-13-43368	2
chr3	49654012	49654229	MajorDMR-13-43369	3
chr3	49680442	49680478	MajorDMR-13-43370	2
chr3	49682246	49682974	MajorDMR-13-43371	7
chr3	49684531	49684588	MajorDMR-13-43372	2
chr3	49692639	49692660	MajorDMR-13-43373	2
chr3	49706527	49706544	MajorDMR-13-43374	2
chr3	49806921	49806956	MajorDMR-13-43375	2
chr3	49878478	49878499	MajorDMR-13-43376	2
chr3	49901888	49902115	MajorDMR-13-43377	3
chr3	49919819	49919848	MajorDMR-13-43378	2
chr3	49933460	49934194	MajorDMR-13-43379	6
chr3	49938003	49938482	MajorDMR-13-43380	7
chr3	49950364	49951072	MajorDMR-13-43381	7
chr3	50039168	50039249	MajorDMR-13-43382	3
chr3	50160308	50160373	MajorDMR-13-43383	4
chr3	50292484	50293024	MajorDMR-13-43384	7
chr3	50423899	50424030	MajorDMR-13-43385	4
chr3	50425385	50425772	MajorDMR-13-43386	22
chr3	50428146	50429002	MajorDMR-13-43387	12
chr3	50429700	50429887	MajorDMR-13-43388	3
chr3	50443399	50443814	MajorDMR-13-43389	4
chr3	50452131	50452327	MajorDMR-13-43390	2
chr3	50461054	50461240	MajorDMR-13-43391	5
chr3	50512107	50512453	MajorDMR-13-43392	3
chr3	50518764	50519034	MajorDMR-13-43393	3
chr3	50528090	50528742	MajorDMR-13-43394	4
chr3	50724532	50725963	MajorDMR-13-43395	12
chr3	50767373	50767450	MajorDMR-13-43396	2
chr3	50775826	50775903	MajorDMR-13-43397	3
chr3	50797891	50798282	MajorDMR-13-43398	5
chr3	50805836	50805967	MajorDMR-13-43399	2
chr3	50935077	50935087	MajorDMR-13-43400	2
chr3	50989423	50989687	MajorDMR-13-43401	2
chr3	51021305	51021639	MajorDMR-13-43402	5
chr3	51085109	51085272	MajorDMR-13-43403	3
chr3	51131527	51131553	MajorDMR-13-43404	2
chr3	51147648	51148372	MajorDMR-13-43405	4
chr3	51186889	51187131	MajorDMR-13-43406	3
chr3	51267754	51268017	MajorDMR-13-43407	3
chr3	51317740	51317863	MajorDMR-13-43408	2
chr3	51386806	51386855	MajorDMR-13-43409	2
chr3	51406817	51406851	MajorDMR-13-43410	3
chr3	51619407	51619459	MajorDMR-13-43411	3
chr3	51651064	51651186	MajorDMR-13-43412	2
chr3	51685535	51685797	MajorDMR-13-43413	3
chr3	51751647	51751789	MajorDMR-13-43414	5
chr3	51811736	51812713	MajorDMR-13-43415	7
chr3	51847494	51848002	MajorDMR-13-43416	9
chr3	51929026	51929043	MajorDMR-13-43417	2
chr3	51959622	51959812	MajorDMR-13-43418	5
chr3	51989340	51989521	MajorDMR-13-43419	4
chr3	51996796	51997034	MajorDMR-13-43420	4
chr3	52050062	52050182	MajorDMR-13-43421	5
chr3	52058035	52058109	MajorDMR-13-43422	2
chr3	52059502	52060577	MajorDMR-13-43423	9
chr3	52061327	52061851	MajorDMR-13-43424	5
chr3	52062539	52063149	MajorDMR-13-43425	14
chr3	52065143	52065578	MajorDMR-13-43426	6
chr3	52066552	52067549	MajorDMR-13-43427	16
chr3	52070247	52070735	MajorDMR-13-43428	6
chr3	52074171	52074230	MajorDMR-13-43429	3
chr3	52109876	52110043	MajorDMR-13-43430	2
chr3	52113035	52113380	MajorDMR-13-43431	12
chr3	52126474	52126685	MajorDMR-13-43432	2
chr3	52160189	52160330	MajorDMR-13-43433	2
chr3	52170516	52170586	MajorDMR-13-43434	3
chr3	52227128	52227446	MajorDMR-13-43435	14
chr3	52250947	52251352	MajorDMR-13-43436	6
chr3	52266129	52266452	MajorDMR-13-43437	4
chr3	52333989	52334182	MajorDMR-13-43438	7
chr3	52336871	52337229	MajorDMR-13-43439	7
chr3	52341366	52342327	MajorDMR-13-43440	17
chr3	52342834	52342915	MajorDMR-13-43441	2
chr3	52345412	52346135	MajorDMR-13-43442	11
chr3	52352442	52352778	MajorDMR-13-43443	4
chr3	52400857	52400875	MajorDMR-13-43444	2
chr3	52423274	52423289	MajorDMR-13-43445	2
chr3	52492988	52493363	MajorDMR-13-43446	4
chr3	52505887	52505921	MajorDMR-13-43447	2
chr3	52521223	52521351	MajorDMR-13-43448	4
chr3	52528217	52528717	MajorDMR-13-43449	5
chr3	52529872	52530184	MajorDMR-13-43450	6
chr3	52532528	52532887	MajorDMR-13-43451	2
chr3	52536549	52537170	MajorDMR-13-43452	14
chr3	52538088	52538159	MajorDMR-13-43453	5
chr3	52564050	52564246	MajorDMR-13-43454	6
chr3	52565102	52565117	MajorDMR-13-43455	2
chr3	52578717	52579207	MajorDMR-13-43456	2
chr3	52585563	52586344	MajorDMR-13-43457	9
chr3	52591034	52591353	MajorDMR-13-43458	7
chr3	52704875	52705087	MajorDMR-13-43459	3
chr3	52732418	52732469	MajorDMR-13-43460	3
chr3	52756639	52756647	MajorDMR-13-43461	2
chr3	52787490	52787698	MajorDMR-13-43462	2
chr3	52865564	52866241	MajorDMR-13-43463	9
chr3	52868350	52870132	MajorDMR-13-43464	21
chr3	52875202	52875757	MajorDMR-13-43465	8
chr3	52885698	52885706	MajorDMR-13-43466	2
chr3	52907518	52908377	MajorDMR-13-43467	6
chr3	52922418	52922585	MajorDMR-13-43468	4
chr3	52926321	52926593	MajorDMR-13-43469	2
chr3	52928793	52928828	MajorDMR-13-43470	2
chr3	53057140	53057871	MajorDMR-13-43471	5
chr3	53059878	53059924	MajorDMR-13-43472	2
chr3	53061755	53062088	MajorDMR-13-43473	4
chr3	53072791	53072980	MajorDMR-13-43474	3
chr3	53100866	53100999	MajorDMR-13-43475	2
chr3	53117632	53118612	MajorDMR-13-43476	18
chr3	53123678	53123823	MajorDMR-13-43477	3
chr3	53201144	53203715	MajorDMR-13-43478	31
chr3	53204867	53205130	MajorDMR-13-43479	4
chr3	53205963	53207213	MajorDMR-13-43480	7
chr3	53209436	53210515	MajorDMR-13-43481	7
chr3	53233952	53235071	MajorDMR-13-43482	11
chr3	53257233	53257874	MajorDMR-13-43483	10
chr3	53260497	53261048	MajorDMR-13-43484	8
chr3	53266656	53267275	MajorDMR-13-43485	14
chr3	53274985	53276390	MajorDMR-13-43486	24
chr3	53277321	53277581	MajorDMR-13-43487	5
chr3	53278082	53278472	MajorDMR-13-43488	4
chr3	53285075	53285636	MajorDMR-13-43489	6
chr3	53287011	53287158	MajorDMR-13-43490	3
chr3	53287957	53288296	MajorDMR-13-43491	2
chr3	53293864	53293874	MajorDMR-13-43492	2
chr3	53328251	53328265	MajorDMR-13-43493	2
chr3	53329799	53330131	MajorDMR-13-43494	9
chr3	53337731	53337856	MajorDMR-13-43495	2
chr3	53374202	53374253	MajorDMR-13-43496	3
chr3	53417850	53417985	MajorDMR-13-43497	2
chr3	53429154	53429247	MajorDMR-13-43498	2
chr3	53459383	53460723	MajorDMR-13-43499	15
chr3	53464398	53464815	MajorDMR-13-43500	5
chr3	53476671	53477482	MajorDMR-13-43501	5
chr3	53513061	53513311	MajorDMR-13-43502	3
chr3	53516160	53516620	MajorDMR-13-43503	2
chr3	53526895	53527281	MajorDMR-13-43504	2
chr3	53530846	53531424	MajorDMR-13-43505	6
chr3	53533412	53533439	MajorDMR-13-43506	2
chr3	53534568	53535576	MajorDMR-13-43507	15
chr3	53538573	53538619	MajorDMR-13-43508	2
chr3	53544582	53546890	MajorDMR-13-43509	21
chr3	53552155	53552160	MajorDMR-13-43510	2
chr3	53553459	53554708	MajorDMR-13-43511	11
chr3	53560596	53560868	MajorDMR-13-43512	2
chr3	53567709	53567739	MajorDMR-13-43513	2
chr3	53568458	53569453	MajorDMR-13-43514	15
chr3	53569970	53570040	MajorDMR-13-43515	2
chr3	53579399	53580316	MajorDMR-13-43516	12
chr3	53582830	53583402	MajorDMR-13-43517	3
chr3	53584045	53584597	MajorDMR-13-43518	6
chr3	53589238	53589383	MajorDMR-13-43519	3
chr3	53605182	53605754	MajorDMR-13-43520	6
chr3	53609479	53609553	MajorDMR-13-43521	2
chr3	53615800	53616357	MajorDMR-13-43522	4
chr3	53621273	53621313	MajorDMR-13-43523	2
chr3	53624276	53624924	MajorDMR-13-43524	10
chr3	53629263	53629319	MajorDMR-13-43525	2
chr3	53631701	53631768	MajorDMR-13-43526	4
chr3	53651121	53651190	MajorDMR-13-43527	2
chr3	53652178	53652494	MajorDMR-13-43528	5
chr3	53658237	53658725	MajorDMR-13-43529	7
chr3	53662719	53663270	MajorDMR-13-43530	7
chr3	53668670	53668744	MajorDMR-13-43531	2
chr3	53676427	53676621	MajorDMR-13-43532	2
chr3	53677333	53678554	MajorDMR-13-43533	21
chr3	53679726	53680125	MajorDMR-13-43534	4
chr3	53680835	53682020	MajorDMR-13-43535	5
chr3	53682553	53682894	MajorDMR-13-43536	3
chr3	53684476	53684597	MajorDMR-13-43537	4
chr3	53685424	53685491	MajorDMR-13-43538	2
chr3	53692861	53693258	MajorDMR-13-43539	5
chr3	53707233	53707507	MajorDMR-13-43540	2
chr3	53713792	53713902	MajorDMR-13-43541	2
chr3	53715343	53715752	MajorDMR-13-43542	3
chr3	53716979	53717052	MajorDMR-13-43543	2
chr3	53723267	53723309	MajorDMR-13-43544	2
chr3	53724206	53724596	MajorDMR-13-43545	4
chr3	53728489	53729034	MajorDMR-13-43546	9
chr3	53737506	53738048	MajorDMR-13-43547	5
chr3	53742187	53742373	MajorDMR-13-43548	2
chr3	53743550	53743780	MajorDMR-13-43549	2
chr3	53748538	53748648	MajorDMR-13-43550	2
chr3	53753471	53753581	MajorDMR-13-43551	3
chr3	53758611	53758660	MajorDMR-13-43552	2
chr3	53760835	53761338	MajorDMR-13-43553	4
chr3	53763279	53763825	MajorDMR-13-43554	3
chr3	53783666	53783715	MajorDMR-13-43555	3
chr3	53787814	53788471	MajorDMR-13-43556	5
chr3	53797547	53798374	MajorDMR-13-43557	7
chr3	53806751	53806868	MajorDMR-13-43558	5
chr3	53824216	53824228	MajorDMR-13-43559	2
chr3	53829736	53829974	MajorDMR-13-43560	3
chr3	53834185	53834978	MajorDMR-13-43561	17
chr3	53837250	53838320	MajorDMR-13-43562	19
chr3	53841067	53841270	MajorDMR-13-43563	2
chr3	53854830	53855046	MajorDMR-13-43564	3
chr3	53876703	53877475	MajorDMR-13-43565	12
chr3	53878641	53879252	MajorDMR-13-43566	7
chr3	53893053	53893291	MajorDMR-13-43567	2
chr3	53975285	53975697	MajorDMR-13-43568	8
chr3	53993309	53993379	MajorDMR-13-43569	3
chr3	53997628	53998026	MajorDMR-13-43570	6
chr3	54019412	54019418	MajorDMR-13-43571	2
chr3	54023952	54024164	MajorDMR-13-43572	4
chr3	54059672	54059703	MajorDMR-13-43573	2
chr3	54072257	54072566	MajorDMR-13-43574	2
chr3	54080595	54080639	MajorDMR-13-43575	2
chr3	54081245	54081278	MajorDMR-13-43576	2
chr3	54105823	54105915	MajorDMR-13-43577	2
chr3	54159313	54159735	MajorDMR-13-43578	3
chr3	54169870	54170693	MajorDMR-13-43579	6
chr3	54172002	54172207	MajorDMR-13-43580	4
chr3	54179260	54179298	MajorDMR-13-43581	2
chr3	54180357	54180458	MajorDMR-13-43582	2
chr3	54206224	54206320	MajorDMR-13-43583	4
chr3	54218044	54218247	MajorDMR-13-43584	2
chr3	54222688	54223163	MajorDMR-13-43585	4
chr3	54230705	54230982	MajorDMR-13-43586	6
chr3	54232434	54232950	MajorDMR-13-43587	11
chr3	54236188	54236446	MajorDMR-13-43588	5
chr3	54236972	54237295	MajorDMR-13-43589	8
chr3	54241827	54241990	MajorDMR-13-43590	3
chr3	54260098	54260185	MajorDMR-13-43591	4
chr3	54264950	54266210	MajorDMR-13-43592	11
chr3	54278026	54278284	MajorDMR-13-43593	3
chr3	54308515	54308840	MajorDMR-13-43594	4
chr3	54313090	54313506	MajorDMR-13-43595	7
chr3	54330571	54330749	MajorDMR-13-43596	6
chr3	54357985	54358370	MajorDMR-13-43597	3
chr3	54372833	54372890	MajorDMR-13-43598	3
chr3	54376882	54376977	MajorDMR-13-43599	4
chr3	54380208	54380382	MajorDMR-13-43600	5
chr3	54392775	54392859	MajorDMR-13-43601	2
chr3	54410613	54410683	MajorDMR-13-43602	3
chr3	54427241	54427474	MajorDMR-13-43603	6
chr3	54458420	54458745	MajorDMR-13-43604	2
chr3	54463919	54464152	MajorDMR-13-43605	2
chr3	54477652	54477758	MajorDMR-13-43606	5
chr3	54482651	54482904	MajorDMR-13-43607	2
chr3	54489510	54489867	MajorDMR-13-43608	2
chr3	54500535	54500566	MajorDMR-13-43609	2
chr3	54516181	54516400	MajorDMR-13-43610	4
chr3	54527745	54528648	MajorDMR-13-43611	8
chr3	54552480	54552591	MajorDMR-13-43612	3
chr3	54562681	54562833	MajorDMR-13-43613	3
chr3	54565630	54566013	MajorDMR-13-43614	4
chr3	54570064	54571606	MajorDMR-13-43615	14
chr3	54574142	54574612	MajorDMR-13-43616	4
chr3	54580693	54581253	MajorDMR-13-43617	5
chr3	54585720	54585737	MajorDMR-13-43618	2
chr3	54587748	54587886	MajorDMR-13-43619	2
chr3	54591628	54591633	MajorDMR-13-43620	2
chr3	54597519	54598051	MajorDMR-13-43621	4
chr3	54598818	54599037	MajorDMR-13-43622	2
chr3	54602939	54603355	MajorDMR-13-43623	4
chr3	54608053	54608254	MajorDMR-13-43624	6
chr3	54608760	54609022	MajorDMR-13-43625	6
chr3	54612490	54612742	MajorDMR-13-43626	6
chr3	54625472	54625868	MajorDMR-13-43627	4
chr3	54632326	54633704	MajorDMR-13-43628	20
chr3	54637074	54637232	MajorDMR-13-43629	2
chr3	54655059	54655794	MajorDMR-13-43630	17
chr3	54665583	54666104	MajorDMR-13-43631	3
chr3	54674404	54674500	MajorDMR-13-43632	2
chr3	54677775	54677792	MajorDMR-13-43633	2
chr3	54682245	54682722	MajorDMR-13-43634	3
chr3	54693280	54693694	MajorDMR-13-43635	2
chr3	54704330	54704515	MajorDMR-13-43636	3
chr3	54725397	54725596	MajorDMR-13-43637	2
chr3	54746630	54746836	MajorDMR-13-43638	4
chr3	54766244	54766274	MajorDMR-13-43639	2
chr3	54767058	54769053	MajorDMR-13-43640	16
chr3	54823481	54824401	MajorDMR-13-43641	6
chr3	54825025	54825556	MajorDMR-13-43642	3
chr3	54834249	54834866	MajorDMR-13-43643	4
chr3	54860509	54860546	MajorDMR-13-43644	2
chr3	54865257	54865265	MajorDMR-13-43645	2
chr3	54867738	54867893	MajorDMR-13-43646	2
chr3	54870818	54871270	MajorDMR-13-43647	9
chr3	54883706	54883767	MajorDMR-13-43648	3
chr3	54884686	54885079	MajorDMR-13-43649	2
chr3	54892415	54893737	MajorDMR-13-43650	8
chr3	54927792	54927835	MajorDMR-13-43651	2
chr3	54933198	54933763	MajorDMR-13-43652	4
chr3	54935201	54935517	MajorDMR-13-43653	4
chr3	54965214	54965683	MajorDMR-13-43654	5
chr3	54966701	54967008	MajorDMR-13-43655	3
chr3	54969439	54969501	MajorDMR-13-43656	2
chr3	54994934	54995122	MajorDMR-13-43657	3
chr3	54997651	54997792	MajorDMR-13-43658	4
chr3	55043513	55043678	MajorDMR-13-43659	2
chr3	55047341	55047964	MajorDMR-13-43660	5
chr3	55048552	55049553	MajorDMR-13-43661	11
chr3	55052138	55052286	MajorDMR-13-43662	2
chr3	55147317	55147417	MajorDMR-13-43663	3
chr3	55356754	55357040	MajorDMR-13-43664	7
chr3	55361527	55362450	MajorDMR-13-43665	4
chr3	55380105	55380254	MajorDMR-13-43666	2
chr3	55404315	55404395	MajorDMR-13-43667	4
chr3	55450568	55450849	MajorDMR-13-43668	2
chr3	55525351	55525595	MajorDMR-13-43669	4
chr3	55560784	55560991	MajorDMR-13-43670	4
chr3	55564455	55564483	MajorDMR-13-43671	2
chr3	55613664	55614010	MajorDMR-13-43672	7
chr3	55619923	55619948	MajorDMR-13-43673	3
chr3	55693315	55693483	MajorDMR-13-43674	4
chr3	55694953	55696841	MajorDMR-13-43675	15
chr3	55712757	55713041	MajorDMR-13-43676	2
chr3	55720492	55721227	MajorDMR-13-43677	9
chr3	55743956	55744050	MajorDMR-13-43678	2
chr3	55771274	55771491	MajorDMR-13-43679	5
chr3	55856830	55857012	MajorDMR-13-43680	7
chr3	55860765	55860966	MajorDMR-13-43681	2
chr3	55861974	55862297	MajorDMR-13-43682	10
chr3	55892774	55895093	MajorDMR-13-43683	14
chr3	55904671	55904805	MajorDMR-13-43684	3
chr3	55923633	55923650	MajorDMR-13-43685	2
chr3	55931084	55931170	MajorDMR-13-43686	2
chr3	55941684	55942007	MajorDMR-13-43687	3
chr3	55985660	55986109	MajorDMR-13-43688	3
chr3	55993624	55993868	MajorDMR-13-43689	3
chr3	55998403	55998834	MajorDMR-13-43690	3
chr3	56086377	56086442	MajorDMR-13-43691	3
chr3	56205484	56205492	MajorDMR-13-43692	2
chr3	56223404	56223818	MajorDMR-13-43693	5
chr3	56239261	56239642	MajorDMR-13-43694	4
chr3	56253962	56254561	MajorDMR-13-43695	6
chr3	56288124	56288188	MajorDMR-13-43696	2
chr3	56291609	56292016	MajorDMR-13-43697	3
chr3	56319298	56319609	MajorDMR-13-43698	4
chr3	56421597	56421657	MajorDMR-13-43699	3
chr3	56449846	56450126	MajorDMR-13-43700	2
chr3	56555595	56555813	MajorDMR-13-43701	4
chr3	56630614	56630651	MajorDMR-13-43702	2
chr3	56777129	56777195	MajorDMR-13-43703	3
chr3	56796179	56796821	MajorDMR-13-43704	8
chr3	56798523	56798553	MajorDMR-13-43705	2
chr3	56803311	56803516	MajorDMR-13-43706	4
chr3	56804063	56804331	MajorDMR-13-43707	4
chr3	56806854	56807829	MajorDMR-13-43708	10
chr3	56808589	56808696	MajorDMR-13-43709	2
chr3	56814111	56814201	MajorDMR-13-43710	2
chr3	56819549	56820154	MajorDMR-13-43711	6
chr3	56822343	56822733	MajorDMR-13-43712	4
chr3	56859247	56859797	MajorDMR-13-43713	6
chr3	56908945	56909084	MajorDMR-13-43714	2
chr3	56921187	56921811	MajorDMR-13-43715	5
chr3	56924427	56925106	MajorDMR-13-43716	7
chr3	56928024	56928083	MajorDMR-13-43717	3
chr3	56928789	56930055	MajorDMR-13-43718	24
chr3	56998077	56998146	MajorDMR-13-43719	4
chr3	57010945	57011293	MajorDMR-13-43720	5
chr3	57051655	57051816	MajorDMR-13-43721	5
chr3	57082419	57082706	MajorDMR-13-43722	5
chr3	57094363	57094764	MajorDMR-13-43723	2
chr3	57096243	57096875	MajorDMR-13-43724	10
chr3	57102357	57102782	MajorDMR-13-43725	4
chr3	57118285	57118412	MajorDMR-13-43726	2
chr3	57128901	57128909	MajorDMR-13-43727	2
chr3	57144889	57145176	MajorDMR-13-43728	14
chr3	57162276	57162370	MajorDMR-13-43729	2
chr3	57317371	57317391	MajorDMR-13-43730	2
chr3	57724061	57724458	MajorDMR-13-43731	6
chr3	57745281	57745511	MajorDMR-13-43732	2
chr3	57823626	57823661	MajorDMR-13-43733	2
chr3	57849120	57849581	MajorDMR-13-43734	4
chr3	57875582	57875802	MajorDMR-13-43735	6
chr3	57877911	57878028	MajorDMR-13-43736	2
chr3	57881661	57882493	MajorDMR-13-43737	6
chr3	57886152	57886269	MajorDMR-13-43738	4
chr3	57888591	57888986	MajorDMR-13-43739	3
chr3	57937246	57937682	MajorDMR-13-43740	7
chr3	57969606	57969631	MajorDMR-13-43741	3
chr3	57982018	57982326	MajorDMR-13-43742	3
chr3	57991575	57992215	MajorDMR-13-43743	3
chr3	58021375	58021561	MajorDMR-13-43744	3
chr3	58025558	58025832	MajorDMR-13-43745	3
chr3	58027097	58027106	MajorDMR-13-43746	2
chr3	58035418	58035472	MajorDMR-13-43747	2
chr3	58037865	58038563	MajorDMR-13-43748	10
chr3	58045214	58045614	MajorDMR-13-43749	8
chr3	58054194	58054288	MajorDMR-13-43750	2
chr3	58076284	58076302	MajorDMR-13-43751	2
chr3	58103272	58103326	MajorDMR-13-43752	5
chr3	58103840	58103989	MajorDMR-13-43753	4
chr3	58104950	58105147	MajorDMR-13-43754	4
chr3	58114860	58115526	MajorDMR-13-43755	6
chr3	58138171	58138209	MajorDMR-13-43756	3
chr3	58150432	58151256	MajorDMR-13-43757	9
chr3	58152955	58153289	MajorDMR-13-43758	3
chr3	58182227	58182899	MajorDMR-13-43759	9
chr3	58191740	58191918	MajorDMR-13-43760	2
chr3	58246343	58246372	MajorDMR-13-43761	2
chr3	58279263	58279665	MajorDMR-13-43762	8
chr3	58281978	58282602	MajorDMR-13-43763	9
chr3	58286307	58286538	MajorDMR-13-43764	3
chr3	58328579	58328887	MajorDMR-13-43765	6
chr3	58369351	58369750	MajorDMR-13-43766	2
chr3	58406057	58406285	MajorDMR-13-43767	3
chr3	58426648	58426652	MajorDMR-13-43768	2
chr3	58468420	58469333	MajorDMR-13-43769	8
chr3	58470280	58470502	MajorDMR-13-43770	2
chr3	58472944	58472984	MajorDMR-13-43771	3
chr3	58476813	58476849	MajorDMR-13-43772	3
chr3	58479626	58479782	MajorDMR-13-43773	3
chr3	58481172	58481819	MajorDMR-13-43774	7
chr3	58550651	58550724	MajorDMR-13-43775	3
chr3	58559468	58560626	MajorDMR-13-43776	7
chr3	58561477	58562841	MajorDMR-13-43777	9
chr3	58563365	58563908	MajorDMR-13-43778	7
chr3	58594490	58594961	MajorDMR-13-43779	7
chr3	58595606	58595926	MajorDMR-13-43780	5
chr3	58612026	58612038	MajorDMR-13-43781	2
chr3	58613445	58613913	MajorDMR-13-43782	4
chr3	58614561	58615194	MajorDMR-13-43783	5
chr3	58674458	58674656	MajorDMR-13-43784	4
chr3	58708258	58708424	MajorDMR-13-43785	5
chr3	58814071	58814086	MajorDMR-13-43786	2
chr3	58815441	58815615	MajorDMR-13-43787	3
chr3	58847373	58847520	MajorDMR-13-43788	2
chr3	59003547	59003638	MajorDMR-13-43789	2
chr3	59110663	59111232	MajorDMR-13-43790	7
chr3	59165545	59165745	MajorDMR-13-43791	2
chr3	59240299	59240404	MajorDMR-13-43792	4
chr3	59305260	59305342	MajorDMR-13-43793	2
chr3	59466205	59466376	MajorDMR-13-43794	2
chr3	59472410	59472549	MajorDMR-13-43795	3
chr3	59484578	59484969	MajorDMR-13-43796	14
chr3	59494212	59494325	MajorDMR-13-43797	4
chr3	59559753	59559769	MajorDMR-13-43798	2
chr3	59594360	59594448	MajorDMR-13-43799	2
chr3	59646784	59647262	MajorDMR-13-43800	6
chr3	59745352	59745395	MajorDMR-13-43801	2
chr3	59749641	59750433	MajorDMR-13-43802	8
chr3	59758926	59758981	MajorDMR-13-43803	2
chr3	59772204	59772389	MajorDMR-13-43804	6
chr3	59884156	59884508	MajorDMR-13-43805	2
chr3	59949534	59949805	MajorDMR-13-43806	5
chr3	59954482	59954861	MajorDMR-13-43807	4
chr3	59956388	59956948	MajorDMR-13-43808	10
chr3	59983892	59983916	MajorDMR-13-43809	2
chr3	60031862	60032177	MajorDMR-13-43810	6
chr3	60127994	60128290	MajorDMR-13-43811	3
chr3	60294461	60294715	MajorDMR-13-43812	2
chr3	60312632	60313192	MajorDMR-13-43813	4
chr3	60340912	60340974	MajorDMR-13-43814	2
chr3	60397219	60397327	MajorDMR-13-43815	2
chr3	60541328	60541906	MajorDMR-13-43816	5
chr3	60707431	60707933	MajorDMR-13-43817	3
chr3	60722818	60723505	MajorDMR-13-43818	5
chr3	60728752	60728844	MajorDMR-13-43819	4
chr3	60742135	60742172	MajorDMR-13-43820	3
chr3	60746555	60747057	MajorDMR-13-43821	4
chr3	60788886	60790061	MajorDMR-13-43822	24
chr3	60813067	60813372	MajorDMR-13-43823	5
chr3	60884756	60885016	MajorDMR-13-43824	5
chr3	60902396	60902574	MajorDMR-13-43825	4
chr3	60948459	60948700	MajorDMR-13-43826	3
chr3	60984637	60984662	MajorDMR-13-43827	2
chr3	61084986	61085326	MajorDMR-13-43828	2
chr3	61228291	61228419	MajorDMR-13-43829	4
chr3	61243845	61243945	MajorDMR-13-43830	2
chr3	61432527	61432959	MajorDMR-13-43831	5
chr3	61486966	61487571	MajorDMR-13-43832	3
chr3	61510501	61510694	MajorDMR-13-43833	4
chr3	61551457	61551968	MajorDMR-13-43834	4
chr3	61579586	61581008	MajorDMR-13-43835	19
chr3	61587607	61588109	MajorDMR-13-43836	6
chr3	61594282	61594390	MajorDMR-13-43837	2
chr3	61605825	61605970	MajorDMR-13-43838	3
chr3	61653175	61653318	MajorDMR-13-43839	5
chr3	61655595	61655644	MajorDMR-13-43840	2
chr3	61664735	61664939	MajorDMR-13-43841	3
chr3	61668522	61668965	MajorDMR-13-43842	2
chr3	61673951	61674671	MajorDMR-13-43843	14
chr3	61705148	61705191	MajorDMR-13-43844	2
chr3	61715788	61715923	MajorDMR-13-43845	3
chr3	61751700	61751724	MajorDMR-13-43846	2
chr3	61787980	61789251	MajorDMR-13-43847	5
chr3	61820440	61820870	MajorDMR-13-43848	2
chr3	61902613	61903480	MajorDMR-13-43849	11
chr3	61919667	61919689	MajorDMR-13-43850	2
chr3	61945903	61946019	MajorDMR-13-43851	3
chr3	62025388	62025476	MajorDMR-13-43852	5
chr3	62090734	62091024	MajorDMR-13-43853	4
chr3	62147131	62147229	MajorDMR-13-43854	2
chr3	62153274	62153533	MajorDMR-13-43855	2
chr3	62159741	62159953	MajorDMR-13-43856	3
chr3	62195631	62196063	MajorDMR-13-43857	4
chr3	62212700	62212771	MajorDMR-13-43858	2
chr3	62225851	62226269	MajorDMR-13-43859	9
chr3	62228475	62229215	MajorDMR-13-43860	14
chr3	62267299	62267525	MajorDMR-13-43861	2
chr3	62362917	62363122	MajorDMR-13-43862	9
chr3	62465052	62465347	MajorDMR-13-43863	2
chr3	62479018	62479122	MajorDMR-13-43864	3
chr3	62480697	62480806	MajorDMR-13-43865	2
chr3	62532163	62532298	MajorDMR-13-43866	2
chr3	62573341	62573770	MajorDMR-13-43867	9
chr3	62574873	62575006	MajorDMR-13-43868	3
chr3	62587184	62587324	MajorDMR-13-43869	2
chr3	62617190	62617586	MajorDMR-13-43870	3
chr3	62632610	62632681	MajorDMR-13-43871	2
chr3	62779759	62779920	MajorDMR-13-43872	2
chr3	62940464	62940829	MajorDMR-13-43873	2
chr3	63012514	63012595	MajorDMR-13-43874	2
chr3	63047901	63047913	MajorDMR-13-43875	2
chr3	63113662	63113719	MajorDMR-13-43876	2
chr3	63192668	63192932	MajorDMR-13-43877	3
chr3	63234477	63234585	MajorDMR-13-43878	2
chr3	63263751	63263776	MajorDMR-13-43879	2
chr3	63265471	63267283	MajorDMR-13-43880	14
chr3	63270341	63271155	MajorDMR-13-43881	6
chr3	63278525	63278649	MajorDMR-13-43882	2
chr3	63280123	63281129	MajorDMR-13-43883	7
chr3	63290962	63291070	MajorDMR-13-43884	2
chr3	63310081	63310895	MajorDMR-13-43885	5
chr3	63314482	63314785	MajorDMR-13-43886	5
chr3	63322015	63322080	MajorDMR-13-43887	2
chr3	63324397	63324478	MajorDMR-13-43888	2
chr3	63327988	63329258	MajorDMR-13-43889	7
chr3	63330412	63330469	MajorDMR-13-43890	2
chr3	63339212	63339310	MajorDMR-13-43891	4
chr3	63370173	63370241	MajorDMR-13-43892	2
chr3	63376620	63376669	MajorDMR-13-43893	2
chr3	63386981	63387295	MajorDMR-13-43894	2
chr3	63389311	63389892	MajorDMR-13-43895	4
chr3	63403560	63403748	MajorDMR-13-43896	2
chr3	63418673	63418777	MajorDMR-13-43897	3
chr3	63426418	63427048	MajorDMR-13-43898	4
chr3	63428586	63429145	MajorDMR-13-43899	4
chr3	63429660	63429829	MajorDMR-13-43900	2
chr3	63432823	63433176	MajorDMR-13-43901	2
chr3	63454805	63455352	MajorDMR-13-43902	3
chr3	63457682	63457765	MajorDMR-13-43903	4
chr3	63463261	63463660	MajorDMR-13-43904	7
chr3	63464955	63465201	MajorDMR-13-43905	2
chr3	63473549	63474313	MajorDMR-13-43906	7
chr3	63504863	63505338	MajorDMR-13-43907	2
chr3	63519378	63519493	MajorDMR-13-43908	2
chr3	63524017	63524099	MajorDMR-13-43909	2
chr3	63610315	63610874	MajorDMR-13-43910	5
chr3	63619990	63620340	MajorDMR-13-43911	2
chr3	63660505	63660522	MajorDMR-13-43912	2
chr3	63673644	63673703	MajorDMR-13-43913	2
chr3	63714064	63714390	MajorDMR-13-43914	3
chr3	63771414	63771734	MajorDMR-13-43915	3
chr3	63772795	63773343	MajorDMR-13-43916	7
chr3	63914371	63914517	MajorDMR-13-43917	2
chr3	63922789	63922850	MajorDMR-13-43918	2
chr3	63953982	63954097	MajorDMR-13-43919	3
chr3	63971488	63971559	MajorDMR-13-43920	2
chr3	63987348	63987368	MajorDMR-13-43921	2
chr3	64173583	64173769	MajorDMR-13-43922	2
chr3	64177673	64177862	MajorDMR-13-43923	4
chr3	64218520	64218804	MajorDMR-13-43924	4
chr3	64238131	64238180	MajorDMR-13-43925	2
chr3	64266669	64267025	MajorDMR-13-43926	3
chr3	64272144	64272443	MajorDMR-13-43927	5
chr3	64273048	64273078	MajorDMR-13-43928	2
chr3	64277153	64277190	MajorDMR-13-43929	2
chr3	64290787	64290795	MajorDMR-13-43930	2
chr3	64292738	64292768	MajorDMR-13-43931	2
chr3	64375220	64375383	MajorDMR-13-43932	4
chr3	64404593	64404617	MajorDMR-13-43933	2
chr3	64443148	64443999	MajorDMR-13-43934	6
chr3	64445690	64445754	MajorDMR-13-43935	2
chr3	64449232	64449926	MajorDMR-13-43936	6
chr3	64533940	64534254	MajorDMR-13-43937	5
chr3	64569103	64569334	MajorDMR-13-43938	2
chr3	64581036	64581244	MajorDMR-13-43939	3
chr3	64585449	64585675	MajorDMR-13-43940	2
chr3	64725745	64726284	MajorDMR-13-43941	7
chr3	64741935	64742027	MajorDMR-13-43942	5
chr3	64846557	64846743	MajorDMR-13-43943	3
chr3	64858481	64858570	MajorDMR-13-43944	3
chr3	64960048	64960096	MajorDMR-13-43945	3
chr3	64968858	64969693	MajorDMR-13-43946	5
chr3	65001297	65001577	MajorDMR-13-43947	4
chr3	65077287	65077335	MajorDMR-13-43948	2
chr3	65092481	65092790	MajorDMR-13-43949	4
chr3	65112658	65113081	MajorDMR-13-43950	4
chr3	65226143	65226457	MajorDMR-13-43951	7
chr3	65334189	65334319	MajorDMR-13-43952	2
chr3	65345063	65345080	MajorDMR-13-43953	2
chr3	65361436	65361767	MajorDMR-13-43954	5
chr3	65367694	65367700	MajorDMR-13-43955	2
chr3	65394585	65394691	MajorDMR-13-43956	3
chr3	65406231	65406270	MajorDMR-13-43957	3
chr3	65429944	65430622	MajorDMR-13-43958	3
chr3	65431379	65431678	MajorDMR-13-43959	4
chr3	65449135	65449206	MajorDMR-13-43960	2
chr3	65470692	65471081	MajorDMR-13-43961	2
chr3	65471585	65471756	MajorDMR-13-43962	3
chr3	65472481	65472792	MajorDMR-13-43963	5
chr3	65476981	65477404	MajorDMR-13-43964	4
chr3	65479750	65480004	MajorDMR-13-43965	4
chr3	65483571	65484131	MajorDMR-13-43966	7
chr3	65486553	65486922	MajorDMR-13-43967	2
chr3	65517856	65518138	MajorDMR-13-43968	4
chr3	65524398	65524437	MajorDMR-13-43969	2
chr3	65525171	65525442	MajorDMR-13-43970	2
chr3	65527048	65527309	MajorDMR-13-43971	4
chr3	65533798	65534418	MajorDMR-13-43972	8
chr3	65540140	65540160	MajorDMR-13-43973	2
chr3	65542592	65542606	MajorDMR-13-43974	2
chr3	65543672	65544236	MajorDMR-13-43975	5
chr3	65549758	65550795	MajorDMR-13-43976	10
chr3	65552279	65552572	MajorDMR-13-43977	3
chr3	65580659	65580688	MajorDMR-13-43978	2
chr3	65599230	65599313	MajorDMR-13-43979	2
chr3	65656889	65657150	MajorDMR-13-43980	4
chr3	65662003	65662792	MajorDMR-13-43981	8
chr3	65717663	65717793	MajorDMR-13-43982	2
chr3	65746982	65747388	MajorDMR-13-43983	7
chr3	65762244	65762494	MajorDMR-13-43984	4
chr3	65773297	65773466	MajorDMR-13-43985	3
chr3	65774228	65774304	MajorDMR-13-43986	2
chr3	65817706	65818161	MajorDMR-13-43987	2
chr3	65857091	65857590	MajorDMR-13-43988	4
chr3	65858841	65859269	MajorDMR-13-43989	5
chr3	65940299	65940328	MajorDMR-13-43990	2
chr3	66041040	66041383	MajorDMR-13-43991	3
chr3	66062719	66063037	MajorDMR-13-43992	4
chr3	66394921	66395079	MajorDMR-13-43993	4
chr3	66416537	66416724	MajorDMR-13-43994	2
chr3	66423491	66423896	MajorDMR-13-43995	13
chr3	66427985	66428137	MajorDMR-13-43996	2
chr3	66444356	66444615	MajorDMR-13-43997	4
chr3	66448751	66449511	MajorDMR-13-43998	8
chr3	66451736	66451876	MajorDMR-13-43999	3
chr3	66456003	66458137	MajorDMR-13-44000	36
chr3	66462046	66462133	MajorDMR-13-44001	2
chr3	66465409	66465471	MajorDMR-13-44002	4
chr3	66475573	66475749	MajorDMR-13-44003	5
chr3	66478410	66479584	MajorDMR-13-44004	8
chr3	66481528	66481539	MajorDMR-13-44005	2
chr3	66491797	66491813	MajorDMR-13-44006	2
chr3	66492662	66492986	MajorDMR-13-44007	2
chr3	66498737	66498965	MajorDMR-13-44008	2
chr3	66502412	66502475	MajorDMR-13-44009	2
chr3	66507255	66507960	MajorDMR-13-44010	5
chr3	66532218	66532511	MajorDMR-13-44011	5
chr3	66533351	66534717	MajorDMR-13-44012	19
chr3	66555743	66555946	MajorDMR-13-44013	2
chr3	66598058	66598126	MajorDMR-13-44014	3
chr3	66660015	66660592	MajorDMR-13-44015	4
chr3	66670856	66671235	MajorDMR-13-44016	3
chr3	66744159	66744371	MajorDMR-13-44017	2
chr3	66839797	66839830	MajorDMR-13-44018	2
chr3	66840422	66840486	MajorDMR-13-44019	3
chr3	66848427	66848984	MajorDMR-13-44020	15
chr3	66859118	66859530	MajorDMR-13-44021	2
chr3	66965839	66966153	MajorDMR-13-44022	6
chr3	67085154	67085316	MajorDMR-13-44023	4
chr3	67188333	67188781	MajorDMR-13-44024	6
chr3	67299547	67299555	MajorDMR-13-44025	2
chr3	67336944	67337437	MajorDMR-13-44026	5
chr3	67348515	67348622	MajorDMR-13-44027	3
chr3	67363469	67363476	MajorDMR-13-44028	2
chr3	67589841	67590014	MajorDMR-13-44029	3
chr3	67608126	67608889	MajorDMR-13-44030	6
chr3	67734564	67734877	MajorDMR-13-44031	4
chr3	67909671	67909842	MajorDMR-13-44032	3
chr3	67925841	67926060	MajorDMR-13-44033	2
chr3	68076663	68076775	MajorDMR-13-44034	2
chr3	68080722	68081056	MajorDMR-13-44035	4
chr3	68106214	68106427	MajorDMR-13-44036	2
chr3	68139069	68139129	MajorDMR-13-44037	2
chr3	68205105	68205217	MajorDMR-13-44038	2
chr3	68377210	68377765	MajorDMR-13-44039	4
chr3	68402656	68402912	MajorDMR-13-44040	3
chr3	68432411	68432757	MajorDMR-13-44041	6
chr3	68474329	68474395	MajorDMR-13-44042	2
chr3	68502844	68502925	MajorDMR-13-44043	2
chr3	68523509	68523538	MajorDMR-13-44044	2
chr3	68587846	68588461	MajorDMR-13-44045	7
chr3	68628288	68628363	MajorDMR-13-44046	2
chr3	68754716	68755582	MajorDMR-13-44047	7
chr3	68825836	68825911	MajorDMR-13-44048	3
chr3	68892835	68893097	MajorDMR-13-44049	2
chr3	68961713	68961723	MajorDMR-13-44050	3
chr3	68972311	68972660	MajorDMR-13-44051	4
chr3	69045537	69045779	MajorDMR-13-44052	2
chr3	69162849	69163069	MajorDMR-13-44053	2
chr3	69171218	69171428	MajorDMR-13-44054	4
chr3	69207843	69208173	MajorDMR-13-44055	2
chr3	69230721	69231249	MajorDMR-13-44056	6
chr3	69252854	69253211	MajorDMR-13-44057	2
chr3	69263369	69263746	MajorDMR-13-44058	3
chr3	69280992	69281898	MajorDMR-13-44059	12
chr3	69299045	69299493	MajorDMR-13-44060	10
chr3	69348670	69348900	MajorDMR-13-44061	3
chr3	69419071	69419935	MajorDMR-13-44062	12
chr3	69494199	69494495	MajorDMR-13-44063	11
chr3	69509226	69509628	MajorDMR-13-44064	7
chr3	69545243	69545356	MajorDMR-13-44065	2
chr3	69682626	69682939	MajorDMR-13-44066	5
chr3	69720684	69721195	MajorDMR-13-44067	4
chr3	69725125	69725633	MajorDMR-13-44068	4
chr3	69761536	69761602	MajorDMR-13-44069	2
chr3	69789596	69790596	MajorDMR-13-44070	19
chr3	69816683	69817035	MajorDMR-13-44071	6
chr3	69820659	69821139	MajorDMR-13-44072	4
chr3	69821897	69822160	MajorDMR-13-44073	2
chr3	69860497	69860744	MajorDMR-13-44074	2
chr3	69887478	69887648	MajorDMR-13-44075	4
chr3	69897202	69897885	MajorDMR-13-44076	8
chr3	69979845	69979871	MajorDMR-13-44077	2
chr3	70149777	70149823	MajorDMR-13-44078	3
chr3	70280575	70280638	MajorDMR-13-44079	3
chr3	70313586	70314048	MajorDMR-13-44080	3
chr3	70435197	70435969	MajorDMR-13-44081	7
chr3	70744840	70744977	MajorDMR-13-44082	4
chr3	70751035	70751820	MajorDMR-13-44083	9
chr3	70756234	70756285	MajorDMR-13-44084	3
chr3	70871679	70872181	MajorDMR-13-44085	8
chr3	70878332	70878469	MajorDMR-13-44086	4
chr3	70881356	70881430	MajorDMR-13-44087	2
chr3	70902558	70902662	MajorDMR-13-44088	2
chr3	71049027	71049161	MajorDMR-13-44089	3
chr3	71410408	71411122	MajorDMR-13-44090	15
chr3	71449759	71449800	MajorDMR-13-44091	2
chr3	71547509	71547807	MajorDMR-13-44092	2
chr3	71619665	71620154	MajorDMR-13-44093	6
chr3	71781862	71782001	MajorDMR-13-44094	3
chr3	71864577	71864756	MajorDMR-13-44095	3
chr3	71866512	71866565	MajorDMR-13-44096	2
chr3	71888464	71888491	MajorDMR-13-44097	2
chr3	71901064	71901318	MajorDMR-13-44098	3
chr3	71907272	71908128	MajorDMR-13-44099	15
chr3	71908967	71909178	MajorDMR-13-44100	3
chr3	71911773	71912299	MajorDMR-13-44101	3
chr3	71913352	71913509	MajorDMR-13-44102	2
chr3	71956987	71957493	MajorDMR-13-44103	9
chr3	71994053	71994283	MajorDMR-13-44104	3
chr3	72066846	72067053	MajorDMR-13-44105	2
chr3	72090095	72090493	MajorDMR-13-44106	4
chr3	72107456	72108034	MajorDMR-13-44107	9
chr3	72187605	72187709	MajorDMR-13-44108	3
chr3	72204806	72205187	MajorDMR-13-44109	4
chr3	72207257	72208361	MajorDMR-13-44110	16
chr3	72220799	72220884	MajorDMR-13-44111	4
chr3	72235340	72235542	MajorDMR-13-44112	5
chr3	72259316	72259737	MajorDMR-13-44113	8
chr3	72263290	72263351	MajorDMR-13-44114	2
chr3	72280466	72280772	MajorDMR-13-44115	2
chr3	72283691	72283847	MajorDMR-13-44116	4
chr3	72287527	72287960	MajorDMR-13-44117	8
chr3	72293681	72294298	MajorDMR-13-44118	4
chr3	72295194	72296407	MajorDMR-13-44119	7
chr3	72305582	72305915	MajorDMR-13-44120	2
chr3	72309506	72310001	MajorDMR-13-44121	7
chr3	72319346	72319415	MajorDMR-13-44122	5
chr3	72323842	72323949	MajorDMR-13-44123	4
chr3	72343712	72344112	MajorDMR-13-44124	4
chr3	72344701	72345641	MajorDMR-13-44125	14
chr3	72417813	72418012	MajorDMR-13-44126	6
chr3	72429424	72429713	MajorDMR-13-44127	4
chr3	72440792	72440882	MajorDMR-13-44128	2
chr3	72455106	72455333	MajorDMR-13-44129	6
chr3	72574485	72574810	MajorDMR-13-44130	4
chr3	72585039	72585256	MajorDMR-13-44131	7
chr3	72586442	72587219	MajorDMR-13-44132	10
chr3	72598312	72599051	MajorDMR-13-44133	7
chr3	72640583	72641123	MajorDMR-13-44134	10
chr3	72650294	72650355	MajorDMR-13-44135	2
chr3	72679851	72680559	MajorDMR-13-44136	12
chr3	72728761	72729065	MajorDMR-13-44137	3
chr3	72737751	72738019	MajorDMR-13-44138	2
chr3	72786959	72787139	MajorDMR-13-44139	2
chr3	72789237	72789398	MajorDMR-13-44140	2
chr3	72794566	72794852	MajorDMR-13-44141	5
chr3	72816629	72816666	MajorDMR-13-44142	2
chr3	72817665	72818546	MajorDMR-13-44143	6
chr3	72846957	72847377	MajorDMR-13-44144	8
chr3	72870216	72870454	MajorDMR-13-44145	3
chr3	72957087	72957614	MajorDMR-13-44146	7
chr3	73156960	73157079	MajorDMR-13-44147	5
chr3	73163938	73164299	MajorDMR-13-44148	4
chr3	73186141	73186468	MajorDMR-13-44149	6
chr3	73193184	73193213	MajorDMR-13-44150	3
chr3	73197424	73197525	MajorDMR-13-44151	2
chr3	73277753	73278310	MajorDMR-13-44152	10
chr3	73320142	73320160	MajorDMR-13-44153	2
chr3	73346080	73346194	MajorDMR-13-44154	3
chr3	73373763	73374223	MajorDMR-13-44155	4
chr3	73400798	73400896	MajorDMR-13-44156	4
chr3	73414819	73415384	MajorDMR-13-44157	11
chr3	73521542	73521748	MajorDMR-13-44158	2
chr3	73528685	73528718	MajorDMR-13-44159	2
chr3	73626213	73626356	MajorDMR-13-44160	2
chr3	73634704	73634858	MajorDMR-13-44161	2
chr3	73641488	73642611	MajorDMR-13-44162	9
chr3	73652608	73652752	MajorDMR-13-44163	2
chr3	73658258	73659206	MajorDMR-13-44164	8
chr3	73669827	73672697	MajorDMR-13-44165	23
chr3	73729364	73730049	MajorDMR-13-44166	8
chr3	73779163	73779309	MajorDMR-13-44167	5
chr3	73794624	73796086	MajorDMR-13-44168	20
chr3	73854648	73854824	MajorDMR-13-44169	3
chr3	74001804	74002329	MajorDMR-13-44170	3
chr3	74004786	74004834	MajorDMR-13-44171	2
chr3	74037160	74037608	MajorDMR-13-44172	7
chr3	74162060	74162604	MajorDMR-13-44173	3
chr3	74165699	74166216	MajorDMR-13-44174	4
chr3	74253550	74253828	MajorDMR-13-44175	5
chr3	74337904	74338252	MajorDMR-13-44176	3
chr3	74351744	74351885	MajorDMR-13-44177	2
chr3	74400414	74400424	MajorDMR-13-44178	2
chr3	74407164	74407286	MajorDMR-13-44179	6
chr3	74542471	74543079	MajorDMR-13-44180	7
chr3	74612941	74612984	MajorDMR-13-44181	2
chr3	74640229	74640295	MajorDMR-13-44182	2
chr3	74656262	74656444	MajorDMR-13-44183	4
chr3	74666973	74667166	MajorDMR-13-44184	3
chr3	74692919	74693186	MajorDMR-13-44185	5
chr3	74700491	74700618	MajorDMR-13-44186	2
chr3	74797930	74797935	MajorDMR-13-44187	2
chr3	74801452	74801705	MajorDMR-13-44188	6
chr3	74806135	74806340	MajorDMR-13-44189	2
chr3	74974492	74974668	MajorDMR-13-44190	2
chr3	75017481	75017622	MajorDMR-13-44191	3
chr3	75073997	75074036	MajorDMR-13-44192	2
chr3	75081627	75081701	MajorDMR-13-44193	2
chr3	75110950	75111223	MajorDMR-13-44194	3
chr3	75317927	75317947	MajorDMR-13-44195	2
chr3	75478299	75478500	MajorDMR-13-44196	4
chr3	75482181	75482260	MajorDMR-13-44197	4
chr3	75482995	75483174	MajorDMR-13-44198	3
chr3	75717034	75717146	MajorDMR-13-44199	2
chr3	75771270	75771366	MajorDMR-13-44200	2
chr3	75772872	75772915	MajorDMR-13-44201	3
chr3	75826477	75829467	MajorDMR-13-44202	48
chr3	76080695	76080943	MajorDMR-13-44203	4
chr3	76116074	76116280	MajorDMR-13-44204	4
chr3	76170061	76170345	MajorDMR-13-44205	2
chr3	76170900	76171084	MajorDMR-13-44206	2
chr3	76226681	76227207	MajorDMR-13-44207	5
chr3	76227708	76227862	MajorDMR-13-44208	3
chr3	76248549	76248929	MajorDMR-13-44209	4
chr3	76294162	76294410	MajorDMR-13-44210	2
chr3	76361932	76363149	MajorDMR-13-44211	12
chr3	76388701	76388800	MajorDMR-13-44212	2
chr3	76401484	76402507	MajorDMR-13-44213	11
chr3	76414605	76414973	MajorDMR-13-44214	3
chr3	76422982	76423000	MajorDMR-13-44215	2
chr3	76427989	76428055	MajorDMR-13-44216	4
chr3	76432380	76433658	MajorDMR-13-44217	9
chr3	76460344	76460432	MajorDMR-13-44218	3
chr3	76553058	76553157	MajorDMR-13-44219	2
chr3	76601151	76601206	MajorDMR-13-44220	3
chr3	76632227	76632461	MajorDMR-13-44221	5
chr3	76634192	76634230	MajorDMR-13-44222	2
chr3	76641723	76641892	MajorDMR-13-44223	4
chr3	76645047	76645058	MajorDMR-13-44224	2
chr3	76737799	76737923	MajorDMR-13-44225	2
chr3	76747349	76747445	MajorDMR-13-44226	3
chr3	76799440	76799491	MajorDMR-13-44227	2
chr3	76805974	76805983	MajorDMR-13-44228	2
chr3	76813027	76813394	MajorDMR-13-44229	2
chr3	76814627	76815080	MajorDMR-13-44230	7
chr3	76876209	76876357	MajorDMR-13-44231	3
chr3	76890591	76891570	MajorDMR-13-44232	9
chr3	76909373	76909483	MajorDMR-13-44233	3
chr3	76917004	76917152	MajorDMR-13-44234	2
chr3	76930020	76930188	MajorDMR-13-44235	2
chr3	76966341	76966727	MajorDMR-13-44236	2
chr3	76975485	76976164	MajorDMR-13-44237	4
chr3	76989256	76989760	MajorDMR-13-44238	12
chr3	77025157	77025609	MajorDMR-13-44239	7
chr3	77046630	77047390	MajorDMR-13-44240	6
chr3	77050153	77050557	MajorDMR-13-44241	6
chr3	77076836	77076962	MajorDMR-13-44242	4
chr3	77091450	77091464	MajorDMR-13-44243	2
chr3	77101610	77101910	MajorDMR-13-44244	3
chr3	77120883	77120952	MajorDMR-13-44245	2
chr3	77129159	77129802	MajorDMR-13-44246	11
chr3	77188790	77188936	MajorDMR-13-44247	3
chr3	77197119	77197165	MajorDMR-13-44248	3
chr3	77207843	77208317	MajorDMR-13-44249	6
chr3	77305867	77306210	MajorDMR-13-44250	5
chr3	77308664	77309165	MajorDMR-13-44251	7
chr3	77328067	77328492	MajorDMR-13-44252	6
chr3	77329672	77330030	MajorDMR-13-44253	3
chr3	77461207	77461307	MajorDMR-13-44254	4
chr3	77476818	77476877	MajorDMR-13-44255	2
chr3	77562949	77563068	MajorDMR-13-44256	3
chr3	77574209	77574279	MajorDMR-13-44257	2
chr3	77601140	77601621	MajorDMR-13-44258	2
chr3	77651099	77651546	MajorDMR-13-44259	8
chr3	77726460	77726472	MajorDMR-13-44260	2
chr3	77829597	77829815	MajorDMR-13-44261	5
chr3	77833437	77833849	MajorDMR-13-44262	2
chr3	77855640	77856764	MajorDMR-13-44263	6
chr3	77863206	77863433	MajorDMR-13-44264	4
chr3	77884871	77885281	MajorDMR-13-44265	4
chr3	77980458	77980649	MajorDMR-13-44266	4
chr3	78084245	78084696	MajorDMR-13-44267	6
chr3	78097447	78097595	MajorDMR-13-44268	2
chr3	78107867	78108096	MajorDMR-13-44269	3
chr3	78147711	78147884	MajorDMR-13-44270	2
chr3	78232509	78232684	MajorDMR-13-44271	4
chr3	78233693	78233700	MajorDMR-13-44272	2
chr3	78363703	78363831	MajorDMR-13-44273	2
chr3	78504603	78504817	MajorDMR-13-44274	4
chr3	78530262	78530402	MajorDMR-13-44275	6
chr3	78543879	78544390	MajorDMR-13-44276	3
chr3	78643961	78644387	MajorDMR-13-44277	2
chr3	78645028	78645164	MajorDMR-13-44278	3
chr3	78653582	78653630	MajorDMR-13-44279	2
chr3	78654419	78654811	MajorDMR-13-44280	3
chr3	78662196	78662706	MajorDMR-13-44281	3
chr3	78663260	78664268	MajorDMR-13-44282	16
chr3	78671758	78672243	MajorDMR-13-44283	3
chr3	78675612	78675632	MajorDMR-13-44284	2
chr3	78676262	78676590	MajorDMR-13-44285	4
chr3	78678201	78678260	MajorDMR-13-44286	4
chr3	78681543	78681594	MajorDMR-13-44287	3
chr3	78682195	78682408	MajorDMR-13-44288	2
chr3	78683640	78683758	MajorDMR-13-44289	2
chr3	78684364	78685396	MajorDMR-13-44290	8
chr3	78688942	78689016	MajorDMR-13-44291	3
chr3	78692227	78692299	MajorDMR-13-44292	2
chr3	78695786	78697103	MajorDMR-13-44293	8
chr3	78697738	78699897	MajorDMR-13-44294	15
chr3	78706321	78706354	MajorDMR-13-44295	2
chr3	78706875	78715583	MajorDMR-13-44296	71
chr3	78716108	78716178	MajorDMR-13-44297	2
chr3	78716682	78720253	MajorDMR-13-44298	27
chr3	78723501	78723704	MajorDMR-13-44299	2
chr3	78738779	78738855	MajorDMR-13-44300	4
chr3	78750874	78751338	MajorDMR-13-44301	3
chr3	78774087	78774181	MajorDMR-13-44302	2
chr3	78803217	78803531	MajorDMR-13-44303	2
chr3	78806575	78807028	MajorDMR-13-44304	2
chr3	78808800	78808989	MajorDMR-13-44305	3
chr3	78814870	78815271	MajorDMR-13-44306	2
chr3	78834879	78834885	MajorDMR-13-44307	2
chr3	78840214	78841761	MajorDMR-13-44308	12
chr3	78869141	78869862	MajorDMR-13-44309	4
chr3	78875401	78875489	MajorDMR-13-44310	2
chr3	78879797	78880156	MajorDMR-13-44311	4
chr3	78888737	78889403	MajorDMR-13-44312	5
chr3	78896003	78896168	MajorDMR-13-44313	2
chr3	78916804	78917247	MajorDMR-13-44314	3
chr3	78924588	78924880	MajorDMR-13-44315	4
chr3	78928129	78928860	MajorDMR-13-44316	10
chr3	78929577	78930857	MajorDMR-13-44317	11
chr3	78948987	78949230	MajorDMR-13-44318	4
chr3	78950140	78950281	MajorDMR-13-44319	2
chr3	78957366	78957554	MajorDMR-13-44320	2
chr3	79023435	79023771	MajorDMR-13-44321	6
chr3	79028171	79028520	MajorDMR-13-44322	5
chr3	79035348	79035732	MajorDMR-13-44323	3
chr3	79039439	79039521	MajorDMR-13-44324	2
chr3	79052386	79052450	MajorDMR-13-44325	2
chr3	79053893	79054630	MajorDMR-13-44326	7
chr3	79060018	79061125	MajorDMR-13-44327	6
chr3	79061669	79061698	MajorDMR-13-44328	2
chr3	79063384	79064758	MajorDMR-13-44329	9
chr3	79065329	79066389	MajorDMR-13-44330	8
chr3	79069441	79069496	MajorDMR-13-44331	2
chr3	79217256	79217402	MajorDMR-13-44332	5
chr3	79227544	79227997	MajorDMR-13-44333	5
chr3	79346173	79346225	MajorDMR-13-44334	2
chr3	79414236	79414864	MajorDMR-13-44335	17
chr3	79416701	79417799	MajorDMR-13-44336	14
chr3	79435803	79436022	MajorDMR-13-44337	3
chr3	79436746	79437167	MajorDMR-13-44338	5
chr3	79459870	79459919	MajorDMR-13-44339	2
chr3	79500868	79500880	MajorDMR-13-44340	2
chr3	79529972	79530320	MajorDMR-13-44341	2
chr3	79540012	79540023	MajorDMR-13-44342	2
chr3	79563180	79563238	MajorDMR-13-44343	2
chr3	79589643	79589698	MajorDMR-13-44344	3
chr3	79592331	79592744	MajorDMR-13-44345	6
chr3	79685992	79686298	MajorDMR-13-44346	4
chr3	79720881	79721255	MajorDMR-13-44347	4
chr3	79722128	79722295	MajorDMR-13-44348	3
chr3	79935010	79935221	MajorDMR-13-44349	3
chr3	80059457	80059763	MajorDMR-13-44350	3
chr3	80137411	80137528	MajorDMR-13-44351	2
chr3	80191216	80191966	MajorDMR-13-44352	4
chr3	80349256	80349355	MajorDMR-13-44353	3
chr3	80480101	80480491	MajorDMR-13-44354	7
chr3	80556227	80556313	MajorDMR-13-44355	2
chr3	80646183	80646713	MajorDMR-13-44356	9
chr3	80704463	80704860	MajorDMR-13-44357	4
chr3	80735393	80735485	MajorDMR-13-44358	2
chr3	80737699	80737833	MajorDMR-13-44359	3
chr3	80768484	80769092	MajorDMR-13-44360	5
chr3	80802322	80802600	MajorDMR-13-44361	5
chr3	81001524	81001605	MajorDMR-13-44362	2
chr3	81007875	81008103	MajorDMR-13-44363	4
chr3	81027628	81027878	MajorDMR-13-44364	2
chr3	81028931	81028963	MajorDMR-13-44365	2
chr3	81059981	81060371	MajorDMR-13-44366	8
chr3	81062566	81062830	MajorDMR-13-44367	2
chr3	81082827	81083425	MajorDMR-13-44368	6
chr3	81153192	81153385	MajorDMR-13-44369	2
chr3	81248045	81248184	MajorDMR-13-44370	3
chr3	81249337	81249351	MajorDMR-13-44371	2
chr3	81272796	81273177	MajorDMR-13-44372	3
chr3	81287158	81287337	MajorDMR-13-44373	4
chr3	81327809	81327942	MajorDMR-13-44374	3
chr3	81342535	81342767	MajorDMR-13-44375	4
chr3	81368970	81369014	MajorDMR-13-44376	2
chr3	81398908	81399012	MajorDMR-13-44377	2
chr3	81424990	81425052	MajorDMR-13-44378	2
chr3	81534408	81534970	MajorDMR-13-44379	5
chr3	81629617	81629836	MajorDMR-13-44380	5
chr3	81700450	81700543	MajorDMR-13-44381	2
chr3	81734811	81734832	MajorDMR-13-44382	2
chr3	81772814	81772896	MajorDMR-13-44383	2
chr3	81791888	81792311	MajorDMR-13-44384	2
chr3	82039040	82039578	MajorDMR-13-44385	4
chr3	82046495	82046634	MajorDMR-13-44386	2
chr3	82049733	82050027	MajorDMR-13-44387	3
chr3	82050702	82050810	MajorDMR-13-44388	2
chr3	82051719	82051801	MajorDMR-13-44389	2
chr3	82053937	82054159	MajorDMR-13-44390	2
chr3	82081240	82082036	MajorDMR-13-44391	3
chr3	82083840	82083983	MajorDMR-13-44392	3
chr3	82112883	82113000	MajorDMR-13-44393	2
chr3	82134404	82134806	MajorDMR-13-44394	3
chr3	82412813	82413262	MajorDMR-13-44395	4
chr3	82555522	82555795	MajorDMR-13-44396	8
chr3	82559339	82559522	MajorDMR-13-44397	4
chr3	82648025	82648184	MajorDMR-13-44398	2
chr3	82710488	82710507	MajorDMR-13-44399	2
chr3	82727714	82727982	MajorDMR-13-44400	3
chr3	82737521	82737534	MajorDMR-13-44401	2
chr3	82792351	82792673	MajorDMR-13-44402	5
chr3	82968488	82968781	MajorDMR-13-44403	3
chr3	82987670	82987918	MajorDMR-13-44404	7
chr3	82998609	82999300	MajorDMR-13-44405	3
chr3	83006928	83007204	MajorDMR-13-44406	5
chr3	83339317	83339475	MajorDMR-13-44407	2
chr3	83510792	83511267	MajorDMR-13-44408	2
chr3	83574138	83574145	MajorDMR-13-44409	2
chr3	83660447	83660649	MajorDMR-13-44410	4
chr3	84088006	84088564	MajorDMR-13-44411	5
chr3	84157793	84158114	MajorDMR-13-44412	2
chr3	84324669	84324906	MajorDMR-13-44413	2
chr3	84398153	84398606	MajorDMR-13-44414	3
chr3	84680035	84680153	MajorDMR-13-44415	3
chr3	84774234	84774270	MajorDMR-13-44416	2
chr3	84776797	84777246	MajorDMR-13-44417	2
chr3	84787207	84787287	MajorDMR-13-44418	3
chr3	84789039	84789272	MajorDMR-13-44419	3
chr3	84954060	84954236	MajorDMR-13-44420	2
chr3	85028939	85029072	MajorDMR-13-44421	3
chr3	85036812	85036950	MajorDMR-13-44422	2
chr3	85056803	85057045	MajorDMR-13-44423	4
chr3	85323015	85323032	MajorDMR-13-44424	2
chr3	85358502	85358979	MajorDMR-13-44425	4
chr3	85373528	85374003	MajorDMR-13-44426	2
chr3	85404518	85405190	MajorDMR-13-44427	7
chr3	85440917	85440995	MajorDMR-13-44428	2
chr3	85522398	85522480	MajorDMR-13-44429	2
chr3	85584214	85584259	MajorDMR-13-44430	2
chr3	85623044	85623131	MajorDMR-13-44431	2
chr3	85625773	85626260	MajorDMR-13-44432	3
chr3	85644034	85644243	MajorDMR-13-44433	2
chr3	85725023	85725471	MajorDMR-13-44434	3
chr3	85759061	85759180	MajorDMR-13-44435	3
chr3	85815010	85815206	MajorDMR-13-44436	2
chr3	85848326	85848780	MajorDMR-13-44437	3
chr3	85889032	85889044	MajorDMR-13-44438	2
chr3	85988113	85988238	MajorDMR-13-44439	2
chr3	85996810	85997014	MajorDMR-13-44440	5
chr3	86224404	86224512	MajorDMR-13-44441	2
chr3	86257494	86257505	MajorDMR-13-44442	2
chr3	86294336	86294468	MajorDMR-13-44443	2
chr3	86295731	86295938	MajorDMR-13-44444	2
chr3	86296793	86296884	MajorDMR-13-44445	2
chr3	86555942	86556282	MajorDMR-13-44446	4
chr3	86561799	86561999	MajorDMR-13-44447	4
chr3	86703242	86703366	MajorDMR-13-44448	3
chr3	86801839	86802109	MajorDMR-13-44449	5
chr3	86979062	86979219	MajorDMR-13-44450	4
chr3	87249082	87249368	MajorDMR-13-44451	2
chr3	87274947	87274986	MajorDMR-13-44452	2
chr3	87334912	87334935	MajorDMR-13-44453	2
chr3	87408259	87408764	MajorDMR-13-44454	5
chr3	87456750	87456767	MajorDMR-13-44455	2
chr3	87540756	87540798	MajorDMR-13-44456	2
chr3	87598363	87598592	MajorDMR-13-44457	2
chr3	87645045	87645198	MajorDMR-13-44458	3
chr3	87743602	87744064	MajorDMR-13-44459	2
chr3	87745473	87745723	MajorDMR-13-44460	5
chr3	87795593	87796134	MajorDMR-13-44461	6
chr3	87831342	87831496	MajorDMR-13-44462	2
chr3	87847816	87847911	MajorDMR-13-44463	3
chr3	88022668	88023562	MajorDMR-13-44464	14
chr3	88081156	88081422	MajorDMR-13-44465	3
chr3	88110845	88110978	MajorDMR-13-44466	2
chr3	88156052	88156129	MajorDMR-13-44467	2
chr3	88208158	88208389	MajorDMR-13-44468	2
chr3	88274223	88274833	MajorDMR-13-44469	13
chr3	88316620	88316887	MajorDMR-13-44470	4
chr3	88633725	88633856	MajorDMR-13-44471	3
chr3	88667179	88667389	MajorDMR-13-44472	4
chr3	88720754	88720875	MajorDMR-13-44473	3
chr3	88848749	88849001	MajorDMR-13-44474	2
chr3	88877782	88877927	MajorDMR-13-44475	2
chr3	88986062	88986227	MajorDMR-13-44476	3
chr3	89004230	89004288	MajorDMR-13-44477	2
chr3	89029033	89029330	MajorDMR-13-44478	4
chr3	89045979	89046424	MajorDMR-13-44479	5
chr3	89050846	89050854	MajorDMR-13-44480	2
chr3	89074449	89074682	MajorDMR-13-44481	4
chr3	89157942	89158068	MajorDMR-13-44482	2
chr3	89208607	89208642	MajorDMR-13-44483	2
chr3	89235642	89236003	MajorDMR-13-44484	2
chr3	89277259	89277604	MajorDMR-13-44485	2
chr3	89293867	89294102	MajorDMR-13-44486	3
chr3	89336294	89336418	MajorDMR-13-44487	3
chr3	89390184	89390331	MajorDMR-13-44488	3
chr3	89428736	89428830	MajorDMR-13-44489	2
chr3	89444922	89445020	MajorDMR-13-44490	3
chr3	89517104	89517486	MajorDMR-13-44491	4
chr3	89538343	89538367	MajorDMR-13-44492	2
chr3	89595803	89595937	MajorDMR-13-44493	2
chr3	89619603	89622173	MajorDMR-13-44494	20
chr3	89866661	89867128	MajorDMR-13-44495	2
chr3	89909166	89909589	MajorDMR-13-44496	4
chr3	90054267	90054422	MajorDMR-13-44497	2
chr3	90065716	90066071	MajorDMR-13-44498	2
chr3	90114494	90114890	MajorDMR-13-44499	2
chr3	90130210	90130583	MajorDMR-13-44500	2
chr3	90141381	90142087	MajorDMR-13-44501	7
chr3	90170217	90170734	MajorDMR-13-44502	3
chr3	90199840	90200010	MajorDMR-13-44503	2
chr3	90201672	90201818	MajorDMR-13-44504	2
chr3	90250447	90250584	MajorDMR-13-44505	3
chr3	90264625	90264747	MajorDMR-13-44506	2
chr3	90361918	90362269	MajorDMR-13-44507	2
chr3	90424571	90424806	MajorDMR-13-44508	2
chr3	90482195	90482546	MajorDMR-13-44509	2
chr3	93613539	93613798	MajorDMR-13-44510	4
chr3	93624859	93625433	MajorDMR-13-44511	10
chr3	93680623	93680867	MajorDMR-13-44512	2
chr3	93845634	93846098	MajorDMR-13-44513	3
chr3	93886774	93886911	MajorDMR-13-44514	4
chr3	93896035	93896128	MajorDMR-13-44515	2
chr3	93965323	93965739	MajorDMR-13-44516	4
chr3	93981686	93981875	MajorDMR-13-44517	2
chr3	94068318	94068383	MajorDMR-13-44518	2
chr3	94133411	94133621	MajorDMR-13-44519	2
chr3	94239462	94239897	MajorDMR-13-44520	3
chr3	94327167	94327387	MajorDMR-13-44521	2
chr3	94331651	94331954	MajorDMR-13-44522	4
chr3	94506077	94506440	MajorDMR-13-44523	6
chr3	94644465	94644572	MajorDMR-13-44524	5
chr3	94685565	94685912	MajorDMR-13-44525	7
chr3	94733308	94733432	MajorDMR-13-44526	2
chr3	94853929	94854258	MajorDMR-13-44527	3
chr3	94864773	94864818	MajorDMR-13-44528	2
chr3	94891692	94891868	MajorDMR-13-44529	4
chr3	94977628	94977632	MajorDMR-13-44530	2
chr3	95120436	95121028	MajorDMR-13-44531	4
chr3	95179341	95179501	MajorDMR-13-44532	2
chr3	95594354	95594414	MajorDMR-13-44533	2
chr3	95608249	95608268	MajorDMR-13-44534	2
chr3	95720018	95720053	MajorDMR-13-44535	2
chr3	95813469	95814326	MajorDMR-13-44536	7
chr3	95820190	95820318	MajorDMR-13-44537	2
chr3	95833030	95833329	MajorDMR-13-44538	5
chr3	96093067	96093310	MajorDMR-13-44539	6
chr3	96161712	96161794	MajorDMR-13-44540	2
chr3	96619444	96619474	MajorDMR-13-44541	2
chr3	96643444	96644171	MajorDMR-13-44542	5
chr3	96955965	96956002	MajorDMR-13-44543	2
chr3	96983142	96983230	MajorDMR-13-44544	4
chr3	96998726	96998833	MajorDMR-13-44545	2
chr3	97069926	97070382	MajorDMR-13-44546	3
chr3	97482360	97482376	MajorDMR-13-44547	2
chr3	97591105	97591259	MajorDMR-13-44548	4
chr3	97661831	97661976	MajorDMR-13-44549	2
chr3	97893094	97893286	MajorDMR-13-44550	2
chr3	97932371	97932675	MajorDMR-13-44551	8
chr3	98028014	98028189	MajorDMR-13-44552	3
chr3	98231825	98232268	MajorDMR-13-44553	5
chr3	98388899	98389082	MajorDMR-13-44554	2
chr3	98539914	98539969	MajorDMR-13-44555	2
chr3	98789445	98789800	MajorDMR-13-44556	7
chr3	98813576	98813601	MajorDMR-13-44557	2
chr3	98843422	98844174	MajorDMR-13-44558	5
chr3	98863968	98864383	MajorDMR-13-44559	2
chr3	98920641	98920705	MajorDMR-13-44560	3
chr3	98996749	98997032	MajorDMR-13-44561	4
chr3	99049257	99049702	MajorDMR-13-44562	5
chr3	99112049	99112154	MajorDMR-13-44563	2
chr3	99140364	99140551	MajorDMR-13-44564	2
chr3	99363894	99363989	MajorDMR-13-44565	3
chr3	99406765	99406845	MajorDMR-13-44566	2
chr3	99562624	99562630	MajorDMR-13-44567	2
chr3	99581143	99581243	MajorDMR-13-44568	2
chr3	99620385	99620573	MajorDMR-13-44569	2
chr3	99644494	99644747	MajorDMR-13-44570	2
chr3	99663166	99663268	MajorDMR-13-44571	2
chr3	99691139	99691461	MajorDMR-13-44572	9
chr3	99751289	99751367	MajorDMR-13-44573	2
chr3	99816327	99816861	MajorDMR-13-44574	5
chr3	99858596	99858623	MajorDMR-13-44575	3
chr3	99877557	99877841	MajorDMR-13-44576	5
chr3	99964842	99964930	MajorDMR-13-44577	2
chr3	100145114	100145391	MajorDMR-13-44578	4
chr3	100148438	100150305	MajorDMR-13-44579	13
chr3	100210581	100210759	MajorDMR-13-44580	3
chr3	100259432	100259625	MajorDMR-13-44581	2
chr3	100475095	100475569	MajorDMR-13-44582	6
chr3	100479263	100479571	MajorDMR-13-44583	4
chr3	100501405	100501953	MajorDMR-13-44584	3
chr3	100552622	100552638	MajorDMR-13-44585	2
chr3	100553910	100554257	MajorDMR-13-44586	3
chr3	100555477	100555755	MajorDMR-13-44587	2
chr3	100598265	100598285	MajorDMR-13-44588	3
chr3	100649938	100650413	MajorDMR-13-44589	3
chr3	100667272	100667385	MajorDMR-13-44590	2
chr3	100691604	100692079	MajorDMR-13-44591	2
chr3	100711043	100711069	MajorDMR-13-44592	2
chr3	100762708	100762733	MajorDMR-13-44593	2
chr3	100769061	100769352	MajorDMR-13-44594	6
chr3	100846548	100846914	MajorDMR-13-44595	2
chr3	100853156	100853226	MajorDMR-13-44596	3
chr3	100861844	100861899	MajorDMR-13-44597	3
chr3	100888708	100889554	MajorDMR-13-44598	8
chr3	100972007	100972744	MajorDMR-13-44599	6
chr3	101030799	101030908	MajorDMR-13-44600	2
chr3	101104508	101105358	MajorDMR-13-44601	3
chr3	101133103	101133312	MajorDMR-13-44602	3
chr3	101148709	101149081	MajorDMR-13-44603	3
chr3	101170113	101170551	MajorDMR-13-44604	4
chr3	101189249	101189323	MajorDMR-13-44605	2
chr3	101232817	101232836	MajorDMR-13-44606	2
chr3	101320824	101320952	MajorDMR-13-44607	2
chr3	101451016	101451440	MajorDMR-13-44608	5
chr3	101808856	101809957	MajorDMR-13-44609	12
chr3	101943583	101943601	MajorDMR-13-44610	2
chr3	102079848	102080328	MajorDMR-13-44611	3
chr3	102207706	102207986	MajorDMR-13-44612	3
chr3	102441016	102441788	MajorDMR-13-44613	5
chr3	102513547	102513578	MajorDMR-13-44614	2
chr3	102606055	102606590	MajorDMR-13-44615	4
chr3	102632677	102632808	MajorDMR-13-44616	2
chr3	102721521	102722042	MajorDMR-13-44617	3
chr3	102847599	102847762	MajorDMR-13-44618	3
chr3	103091075	103091121	MajorDMR-13-44619	2
chr3	103142481	103142863	MajorDMR-13-44620	3
chr3	103376730	103376921	MajorDMR-13-44621	5
chr3	103403911	103404019	MajorDMR-13-44622	3
chr3	103957338	103957583	MajorDMR-13-44623	3
chr3	104131607	104132101	MajorDMR-13-44624	5
chr3	104538941	104539069	MajorDMR-13-44625	2
chr3	104627872	104628632	MajorDMR-13-44626	3
chr3	104972168	104972228	MajorDMR-13-44627	3
chr3	105028927	105029333	MajorDMR-13-44628	4
chr3	105035044	105035112	MajorDMR-13-44629	3
chr3	105044038	105044223	MajorDMR-13-44630	3
chr3	105226713	105227214	MajorDMR-13-44631	4
chr3	105332357	105332383	MajorDMR-13-44632	2
chr3	105368100	105368491	MajorDMR-13-44633	6
chr3	105380398	105381035	MajorDMR-13-44634	5
chr3	105521877	105522027	MajorDMR-13-44635	2
chr3	105858661	105858856	MajorDMR-13-44636	2
chr3	106048192	106048541	MajorDMR-13-44637	2
chr3	106150721	106150784	MajorDMR-13-44638	4
chr3	106157217	106157241	MajorDMR-13-44639	2
chr3	106209723	106209831	MajorDMR-13-44640	2
chr3	106328047	106328302	MajorDMR-13-44641	3
chr3	106371522	106371867	MajorDMR-13-44642	3
chr3	106397559	106398164	MajorDMR-13-44643	5
chr3	106407568	106407957	MajorDMR-13-44644	2
chr3	106532814	106533073	MajorDMR-13-44645	4
chr3	106567913	106568044	MajorDMR-13-44646	3
chr3	106584605	106585040	MajorDMR-13-44647	4
chr3	106617921	106618115	MajorDMR-13-44648	6
chr3	106705051	106705208	MajorDMR-13-44649	2
chr3	106807669	106807675	MajorDMR-13-44650	2
chr3	106838426	106838993	MajorDMR-13-44651	4
chr3	106917992	106918153	MajorDMR-13-44652	4
chr3	106927528	106927544	MajorDMR-13-44653	2
chr3	106954466	106954499	MajorDMR-13-44654	2
chr3	107130782	107130857	MajorDMR-13-44655	2
chr3	107171493	107171512	MajorDMR-13-44656	2
chr3	107292041	107292402	MajorDMR-13-44657	14
chr3	107444937	107445112	MajorDMR-13-44658	3
chr3	107612035	107612161	MajorDMR-13-44659	2
chr3	107688446	107688682	MajorDMR-13-44660	4
chr3	107744123	107744189	MajorDMR-13-44661	2
chr3	107810790	107811750	MajorDMR-13-44662	14
chr3	107841111	107841263	MajorDMR-13-44663	3
chr3	107869192	107869433	MajorDMR-13-44664	5
chr3	108099707	108099781	MajorDMR-13-44665	3
chr3	108107374	108107952	MajorDMR-13-44666	4
chr3	108129567	108129746	MajorDMR-13-44667	7
chr3	108177221	108177250	MajorDMR-13-44668	2
chr3	108205827	108206140	MajorDMR-13-44669	2
chr3	108468260	108468295	MajorDMR-13-44670	2
chr3	108488213	108488254	MajorDMR-13-44671	2
chr3	108606079	108606229	MajorDMR-13-44672	4
chr3	108810454	108811142	MajorDMR-13-44673	6
chr3	108850311	108850423	MajorDMR-13-44674	2
chr3	108907473	108908129	MajorDMR-13-44675	10
chr3	108930761	108930987	MajorDMR-13-44676	4
chr3	108944691	108944856	MajorDMR-13-44677	3
chr3	109029943	109029979	MajorDMR-13-44678	2
chr3	109031727	109032005	MajorDMR-13-44679	2
chr3	109314026	109314289	MajorDMR-13-44680	3
chr3	109316450	109316682	MajorDMR-13-44681	2
chr3	109370480	109370742	MajorDMR-13-44682	2
chr3	109403985	109404368	MajorDMR-13-44683	4
chr3	109782013	109782081	MajorDMR-13-44684	2
chr3	109785113	109785341	MajorDMR-13-44685	3
chr3	109859493	109859566	MajorDMR-13-44686	3
chr3	109884518	109884538	MajorDMR-13-44687	2
chr3	109899604	109900241	MajorDMR-13-44688	9
chr3	110337821	110337899	MajorDMR-13-44689	2
chr3	110561927	110562121	MajorDMR-13-44690	2
chr3	110598989	110599244	MajorDMR-13-44691	2
chr3	110621327	110621557	MajorDMR-13-44692	4
chr3	110637988	110638075	MajorDMR-13-44693	2
chr3	111004706	111004805	MajorDMR-13-44694	3
chr3	111349931	111349957	MajorDMR-13-44695	2
chr3	111431352	111431921	MajorDMR-13-44696	10
chr3	111643069	111643466	MajorDMR-13-44697	7
chr3	111761743	111761769	MajorDMR-13-44698	2
chr3	111816332	111816349	MajorDMR-13-44699	2
chr3	111889113	111889155	MajorDMR-13-44700	2
chr3	112346326	112346521	MajorDMR-13-44701	2
chr3	112372720	112373000	MajorDMR-13-44702	5
chr3	112380031	112380164	MajorDMR-13-44703	3
chr3	112422301	112422492	MajorDMR-13-44704	2
chr3	112636662	112636940	MajorDMR-13-44705	2
chr3	112645038	112645079	MajorDMR-13-44706	2
chr3	112665673	112665898	MajorDMR-13-44707	2
chr3	112724989	112725238	MajorDMR-13-44708	5
chr3	112726911	112726918	MajorDMR-13-44709	2
chr3	112885737	112886109	MajorDMR-13-44710	3
chr3	112983073	112983856	MajorDMR-13-44711	10
chr3	113004269	113004556	MajorDMR-13-44712	2
chr3	113008095	113008840	MajorDMR-13-44713	9
chr3	113010434	113010725	MajorDMR-13-44714	5
chr3	113013334	113013397	MajorDMR-13-44715	2
chr3	113016834	113016903	MajorDMR-13-44716	4
chr3	113018287	113018399	MajorDMR-13-44717	3
chr3	113022404	113023257	MajorDMR-13-44718	13
chr3	113172352	113172444	MajorDMR-13-44719	2
chr3	113270492	113270507	MajorDMR-13-44720	2
chr3	113378095	113378722	MajorDMR-13-44721	4
chr3	113379232	113379265	MajorDMR-13-44722	2
chr3	113379795	113380073	MajorDMR-13-44723	3
chr3	113429095	113429103	MajorDMR-13-44724	3
chr3	113447484	113447502	MajorDMR-13-44725	3
chr3	113454256	113454267	MajorDMR-13-44726	2
chr3	113534944	113535345	MajorDMR-13-44727	5
chr3	113841044	113841597	MajorDMR-13-44728	5
chr3	113847661	113847835	MajorDMR-13-44729	3
chr3	113871949	113871973	MajorDMR-13-44730	2
chr3	113873532	113874025	MajorDMR-13-44731	5
chr3	114029712	114030761	MajorDMR-13-44732	5
chr3	114075012	114075101	MajorDMR-13-44733	3
chr3	114092887	114093227	MajorDMR-13-44734	5
chr3	114093767	114094165	MajorDMR-13-44735	3
chr3	114094997	114095112	MajorDMR-13-44736	2
chr3	114123538	114123588	MajorDMR-13-44737	2
chr3	114127290	114127327	MajorDMR-13-44738	3
chr3	114129272	114129312	MajorDMR-13-44739	2
chr3	114138169	114138644	MajorDMR-13-44740	3
chr3	114140310	114140448	MajorDMR-13-44741	5
chr3	114143276	114143488	MajorDMR-13-44742	4
chr3	114153515	114154612	MajorDMR-13-44743	4
chr3	114159824	114160128	MajorDMR-13-44744	3
chr3	114163274	114163418	MajorDMR-13-44745	2
chr3	114163919	114164318	MajorDMR-13-44746	2
chr3	114164877	114165585	MajorDMR-13-44747	7
chr3	114166442	114169697	MajorDMR-13-44748	26
chr3	114170439	114170610	MajorDMR-13-44749	7
chr3	114214834	114215405	MajorDMR-13-44750	3
chr3	114217726	114217795	MajorDMR-13-44751	4
chr3	114223740	114223936	MajorDMR-13-44752	3
chr3	114304765	114304793	MajorDMR-13-44753	2
chr3	114343259	114344020	MajorDMR-13-44754	11
chr3	114345645	114345782	MajorDMR-13-44755	4
chr3	114346751	114346782	MajorDMR-13-44756	2
chr3	114392404	114392664	MajorDMR-13-44757	2
chr3	114404118	114404343	MajorDMR-13-44758	4
chr3	114433349	114433806	MajorDMR-13-44759	4
chr3	114435120	114435215	MajorDMR-13-44760	2
chr3	114436540	114436720	MajorDMR-13-44761	6
chr3	114439990	114439997	MajorDMR-13-44762	2
chr3	114441605	114441841	MajorDMR-13-44763	4
chr3	114477561	114478257	MajorDMR-13-44764	10
chr3	114566965	114567401	MajorDMR-13-44765	9
chr3	114576204	114577090	MajorDMR-13-44766	8
chr3	114580577	114580726	MajorDMR-13-44767	2
chr3	114593417	114593505	MajorDMR-13-44768	3
chr3	114597041	114597117	MajorDMR-13-44769	3
chr3	114611071	114611931	MajorDMR-13-44770	5
chr3	114618234	114618859	MajorDMR-13-44771	5
chr3	114619481	114619761	MajorDMR-13-44772	3
chr3	114622488	114622741	MajorDMR-13-44773	4
chr3	114780916	114781016	MajorDMR-13-44774	2
chr3	114782256	114782594	MajorDMR-13-44775	2
chr3	114790476	114790844	MajorDMR-13-44776	5
chr3	114800720	114801412	MajorDMR-13-44777	9
chr3	114803801	114804116	MajorDMR-13-44778	5
chr3	114808213	114808700	MajorDMR-13-44779	3
chr3	114815518	114819255	MajorDMR-13-44780	21
chr3	114983581	114983997	MajorDMR-13-44781	6
chr3	115040508	115040569	MajorDMR-13-44782	3
chr3	115056001	115056332	MajorDMR-13-44783	4
chr3	115069630	115069680	MajorDMR-13-44784	3
chr3	115134364	115134736	MajorDMR-13-44785	2
chr3	115429996	115430442	MajorDMR-13-44786	7
chr3	115488386	115488474	MajorDMR-13-44787	2
chr3	115519499	115519831	MajorDMR-13-44788	3
chr3	115523023	115523186	MajorDMR-13-44789	3
chr3	115549803	115550287	MajorDMR-13-44790	7
chr3	115717659	115717672	MajorDMR-13-44791	3
chr3	115724422	115724568	MajorDMR-13-44792	4
chr3	115746499	115746704	MajorDMR-13-44793	2
chr3	115765446	115765832	MajorDMR-13-44794	3
chr3	115804103	115804543	MajorDMR-13-44795	3
chr3	115867557	115867897	MajorDMR-13-44796	2
chr3	115906843	115906903	MajorDMR-13-44797	2
chr3	115919383	115919936	MajorDMR-13-44798	5
chr3	115965544	115965866	MajorDMR-13-44799	2
chr3	115970834	115970909	MajorDMR-13-44800	2
chr3	115993182	115993271	MajorDMR-13-44801	2
chr3	115998821	115999648	MajorDMR-13-44802	7
chr3	116007465	116007472	MajorDMR-13-44803	2
chr3	116020718	116020772	MajorDMR-13-44804	2
chr3	116077306	116077472	MajorDMR-13-44805	4
chr3	116093917	116094097	MajorDMR-13-44806	2
chr3	116209776	116210059	MajorDMR-13-44807	2
chr3	116319332	116319598	MajorDMR-13-44808	3
chr3	116326208	116326285	MajorDMR-13-44809	3
chr3	116528005	116528227	MajorDMR-13-44810	3
chr3	116534802	116536023	MajorDMR-13-44811	8
chr3	116826845	116826919	MajorDMR-13-44812	2
chr3	116884265	116884783	MajorDMR-13-44813	5
chr3	116922290	116922392	MajorDMR-13-44814	2
chr3	116997917	116998183	MajorDMR-13-44815	5
chr3	117001505	117001830	MajorDMR-13-44816	4
chr3	117021274	117021593	MajorDMR-13-44817	5
chr3	117098453	117098633	MajorDMR-13-44818	2
chr3	117118641	117118876	MajorDMR-13-44819	5
chr3	117158638	117159004	MajorDMR-13-44820	4
chr3	117192938	117193031	MajorDMR-13-44821	2
chr3	117250470	117250489	MajorDMR-13-44822	3
chr3	117336369	117336373	MajorDMR-13-44823	2
chr3	117350908	117351315	MajorDMR-13-44824	2
chr3	117425396	117425604	MajorDMR-13-44825	2
chr3	117450573	117450643	MajorDMR-13-44826	2
chr3	117470492	117470513	MajorDMR-13-44827	2
chr3	117479822	117479890	MajorDMR-13-44828	3
chr3	117517316	117517691	MajorDMR-13-44829	3
chr3	117518197	117518552	MajorDMR-13-44830	3
chr3	117584260	117584556	MajorDMR-13-44831	3
chr3	117586266	117586315	MajorDMR-13-44832	2
chr3	117591765	117593195	MajorDMR-13-44833	10
chr3	117597964	117598454	MajorDMR-13-44834	3
chr3	117640947	117641087	MajorDMR-13-44835	4
chr3	117648965	117649087	MajorDMR-13-44836	2
chr3	117672765	117673938	MajorDMR-13-44837	6
chr3	117674512	117674728	MajorDMR-13-44838	4
chr3	117717053	117717222	MajorDMR-13-44839	3
chr3	117794942	117794951	MajorDMR-13-44840	2
chr3	117799917	117800341	MajorDMR-13-44841	4
chr3	117817641	117817804	MajorDMR-13-44842	2
chr3	117821492	117821802	MajorDMR-13-44843	3
chr3	117835809	117836087	MajorDMR-13-44844	4
chr3	117901365	117901498	MajorDMR-13-44845	2
chr3	117947699	117947882	MajorDMR-13-44846	2
chr3	118216263	118216396	MajorDMR-13-44847	2
chr3	118351230	118351299	MajorDMR-13-44848	2
chr3	118448980	118449316	MajorDMR-13-44849	2
chr3	118454943	118455251	MajorDMR-13-44850	3
chr3	118479482	118479935	MajorDMR-13-44851	5
chr3	118500240	118500558	MajorDMR-13-44852	4
chr3	118520764	118521117	MajorDMR-13-44853	8
chr3	118605454	118605560	MajorDMR-13-44854	2
chr3	118690021	118690038	MajorDMR-13-44855	2
chr3	118691497	118692843	MajorDMR-13-44856	9
chr3	118710041	118710845	MajorDMR-13-44857	5
chr3	118715635	118715648	MajorDMR-13-44858	2
chr3	118734755	118735542	MajorDMR-13-44859	4
chr3	118946477	118946600	MajorDMR-13-44860	3
chr3	118949097	118949116	MajorDMR-13-44861	2
chr3	119314666	119314933	MajorDMR-13-44862	3
chr3	119362993	119363896	MajorDMR-13-44863	5
chr3	119366471	119367049	MajorDMR-13-44864	8
chr3	119379681	119380013	MajorDMR-13-44865	2
chr3	119536124	119536719	MajorDMR-13-44866	4
chr3	119545562	119545908	MajorDMR-13-44867	5
chr3	119548369	119548769	MajorDMR-13-44868	4
chr3	119563819	119564087	MajorDMR-13-44869	5
chr3	119580351	119580652	MajorDMR-13-44870	2
chr3	119582405	119582871	MajorDMR-13-44871	3
chr3	119643542	119643569	MajorDMR-13-44872	2
chr3	119669680	119670275	MajorDMR-13-44873	3
chr3	119697544	119697634	MajorDMR-13-44874	4
chr3	119700654	119700832	MajorDMR-13-44875	2
chr3	119726607	119726700	MajorDMR-13-44876	2
chr3	119747994	119748281	MajorDMR-13-44877	4
chr3	119759893	119760169	MajorDMR-13-44878	7
chr3	119760849	119760939	MajorDMR-13-44879	3
chr3	119768641	119768708	MajorDMR-13-44880	4
chr3	119772467	119772537	MajorDMR-13-44881	2
chr3	119821538	119822029	MajorDMR-13-44882	4
chr3	119948372	119948672	MajorDMR-13-44883	2
chr3	119971943	119972088	MajorDMR-13-44884	3
chr3	120129038	120129863	MajorDMR-13-44885	6
chr3	120174162	120174402	MajorDMR-13-44886	3
chr3	120189886	120189993	MajorDMR-13-44887	2
chr3	120194767	120195152	MajorDMR-13-44888	5
chr3	120206270	120206702	MajorDMR-13-44889	3
chr3	120234636	120234991	MajorDMR-13-44890	2
chr3	120275130	120275313	MajorDMR-13-44891	4
chr3	120285571	120285801	MajorDMR-13-44892	2
chr3	120327676	120327843	MajorDMR-13-44893	2
chr3	120351065	120351524	MajorDMR-13-44894	6
chr3	120374437	120374642	MajorDMR-13-44895	2
chr3	120396639	120397238	MajorDMR-13-44896	10
chr3	120499918	120500203	MajorDMR-13-44897	10
chr3	120504702	120505229	MajorDMR-13-44898	6
chr3	120515983	120516148	MajorDMR-13-44899	4
chr3	120779246	120779524	MajorDMR-13-44900	2
chr3	120847915	120847950	MajorDMR-13-44901	2
chr3	120987468	120987729	MajorDMR-13-44902	3
chr3	121199762	121200622	MajorDMR-13-44903	5
chr3	121256331	121256618	MajorDMR-13-44904	4
chr3	121849125	121849346	MajorDMR-13-44905	2
chr3	121919738	121919994	MajorDMR-13-44906	3
chr3	122139939	122139970	MajorDMR-13-44907	2
chr3	122274523	122274575	MajorDMR-13-44908	2
chr3	122340109	122340388	MajorDMR-13-44909	4
chr3	122341859	122342686	MajorDMR-13-44910	8
chr3	122410295	122410560	MajorDMR-13-44911	2
chr3	122446434	122446951	MajorDMR-13-44912	11
chr3	122478509	122478653	MajorDMR-13-44913	3
chr3	122496146	122496194	MajorDMR-13-44914	2
chr3	122655377	122655472	MajorDMR-13-44915	4
chr3	122692836	122693138	MajorDMR-13-44916	3
chr3	122701375	122701911	MajorDMR-13-44917	12
chr3	122714968	122715368	MajorDMR-13-44918	14
chr3	122725961	122726011	MajorDMR-13-44919	2
chr3	122732564	122733169	MajorDMR-13-44920	9
chr3	122761034	122761703	MajorDMR-13-44921	11
chr3	122808412	122808543	MajorDMR-13-44922	4
chr3	122815490	122815846	MajorDMR-13-44923	3
chr3	122838840	122839503	MajorDMR-13-44924	8
chr3	122898768	122898773	MajorDMR-13-44925	2
chr3	123003346	123004000	MajorDMR-13-44926	16
chr3	123006821	123007439	MajorDMR-13-44927	10
chr3	123019991	123020055	MajorDMR-13-44928	3
chr3	123024151	123024303	MajorDMR-13-44929	2
chr3	123032911	123032988	MajorDMR-13-44930	2
chr3	123043969	123044174	MajorDMR-13-44931	5
chr3	123050493	123051444	MajorDMR-13-44932	11
chr3	123063742	123063762	MajorDMR-13-44933	2
chr3	123100050	123100578	MajorDMR-13-44934	6
chr3	123104997	123105363	MajorDMR-13-44935	4
chr3	123108670	123108940	MajorDMR-13-44936	3
chr3	123116877	123117645	MajorDMR-13-44937	9
chr3	123120977	123121337	MajorDMR-13-44938	7
chr3	123124100	123124275	MajorDMR-13-44939	6
chr3	123133973	123134370	MajorDMR-13-44940	7
chr3	123139385	123139474	MajorDMR-13-44941	3
chr3	123142904	123144198	MajorDMR-13-44942	17
chr3	123147598	123148166	MajorDMR-13-44943	6
chr3	123178735	123179104	MajorDMR-13-44944	8
chr3	123209231	123209346	MajorDMR-13-44945	2
chr3	123218243	123218442	MajorDMR-13-44946	3
chr3	123314216	123314743	MajorDMR-13-44947	6
chr3	123353087	123353400	MajorDMR-13-44948	5
chr3	123354540	123354806	MajorDMR-13-44949	4
chr3	123359727	123360138	MajorDMR-13-44950	4
chr3	123370412	123370540	MajorDMR-13-44951	4
chr3	123476225	123476314	MajorDMR-13-44952	3
chr3	123476888	123477438	MajorDMR-13-44953	4
chr3	123478174	123478441	MajorDMR-13-44954	3
chr3	123533021	123533112	MajorDMR-13-44955	3
chr3	123588760	123589180	MajorDMR-13-44956	2
chr3	123699611	123699914	MajorDMR-13-44957	4
chr3	123834257	123834914	MajorDMR-13-44958	5
chr3	123850571	123850725	MajorDMR-13-44959	2
chr3	123921997	123922429	MajorDMR-13-44960	2
chr3	123976874	123977172	MajorDMR-13-44961	3
chr3	123987193	123987474	MajorDMR-13-44962	2
chr3	124014483	124014522	MajorDMR-13-44963	2
chr3	124017988	124018102	MajorDMR-13-44964	3
chr3	124019152	124019491	MajorDMR-13-44965	5
chr3	124022416	124022650	MajorDMR-13-44966	4
chr3	124047576	124047886	MajorDMR-13-44967	2
chr3	124106366	124106552	MajorDMR-13-44968	2
chr3	124108356	124108516	MajorDMR-13-44969	3
chr3	124117548	124117716	MajorDMR-13-44970	3
chr3	124128288	124128306	MajorDMR-13-44971	2
chr3	124132355	124132496	MajorDMR-13-44972	3
chr3	124145605	124146089	MajorDMR-13-44973	2
chr3	124147982	124148197	MajorDMR-13-44974	2
chr3	124149462	124149658	MajorDMR-13-44975	9
chr3	124166857	124166965	MajorDMR-13-44976	2
chr3	124236520	124236670	MajorDMR-13-44977	2
chr3	124295389	124295880	MajorDMR-13-44978	2
chr3	124301251	124301563	MajorDMR-13-44979	2
chr3	124316118	124316349	MajorDMR-13-44980	4
chr3	124318137	124318512	MajorDMR-13-44981	6
chr3	124319684	124319935	MajorDMR-13-44982	3
chr3	124324675	124324741	MajorDMR-13-44983	2
chr3	124395276	124395353	MajorDMR-13-44984	2
chr3	124423071	124423118	MajorDMR-13-44985	2
chr3	124433314	124433364	MajorDMR-13-44986	2
chr3	124489655	124489809	MajorDMR-13-44987	2
chr3	124491269	124491824	MajorDMR-13-44988	11
chr3	124497321	124497344	MajorDMR-13-44989	2
chr3	124499652	124500046	MajorDMR-13-44990	10
chr3	124519971	124519984	MajorDMR-13-44991	2
chr3	124531867	124531907	MajorDMR-13-44992	3
chr3	124545497	124545908	MajorDMR-13-44993	5
chr3	124556713	124556722	MajorDMR-13-44994	2
chr3	124614629	124615060	MajorDMR-13-44995	2
chr3	124639684	124639825	MajorDMR-13-44996	2
chr3	124670730	124670941	MajorDMR-13-44997	6
chr3	124676912	124677064	MajorDMR-13-44998	3
chr3	124722561	124722689	MajorDMR-13-44999	2
chr3	124742606	124742689	MajorDMR-13-45000	2
chr3	124759123	124759171	MajorDMR-13-45001	2
chr3	124764992	124765537	MajorDMR-13-45002	3
chr3	124769589	124769878	MajorDMR-13-45003	2
chr3	124826843	124827237	MajorDMR-13-45004	7
chr3	124833704	124834721	MajorDMR-13-45005	10
chr3	124859862	124859946	MajorDMR-13-45006	3
chr3	124867783	124868046	MajorDMR-13-45007	7
chr3	124898671	124899398	MajorDMR-13-45008	5
chr3	125100329	125100404	MajorDMR-13-45009	2
chr3	125122426	125123090	MajorDMR-13-45010	5
chr3	125157745	125158290	MajorDMR-13-45011	6
chr3	125338026	125338079	MajorDMR-13-45012	2
chr3	125341310	125341352	MajorDMR-13-45013	2
chr3	125402455	125403171	MajorDMR-13-45014	7
chr3	125563355	125563393	MajorDMR-13-45015	2
chr3	125605425	125605572	MajorDMR-13-45016	5
chr3	125636409	125636777	MajorDMR-13-45017	3
chr3	125722582	125722755	MajorDMR-13-45018	2
chr3	125732802	125734065	MajorDMR-13-45019	9
chr3	125743286	125743350	MajorDMR-13-45020	2
chr3	125745738	125745913	MajorDMR-13-45021	2
chr3	125753496	125753509	MajorDMR-13-45022	2
chr3	125775412	125775848	MajorDMR-13-45023	8
chr3	125819563	125819803	MajorDMR-13-45024	5
chr3	125820734	125820753	MajorDMR-13-45025	2
chr3	125843767	125844489	MajorDMR-13-45026	6
chr3	125865105	125865275	MajorDMR-13-45027	3
chr3	125877080	125877138	MajorDMR-13-45028	2
chr3	125900193	125900245	MajorDMR-13-45029	3
chr3	126067120	126067202	MajorDMR-13-45030	3
chr3	126074545	126074811	MajorDMR-13-45031	7
chr3	126130089	126130431	MajorDMR-13-45032	2
chr3	126166420	126166772	MajorDMR-13-45033	5
chr3	126185783	126185842	MajorDMR-13-45034	2
chr3	126186485	126186542	MajorDMR-13-45035	3
chr3	126199917	126199980	MajorDMR-13-45036	2
chr3	126205287	126205341	MajorDMR-13-45037	2
chr3	126206058	126206448	MajorDMR-13-45038	12
chr3	126228885	126229001	MajorDMR-13-45039	3
chr3	126383742	126384345	MajorDMR-13-45040	5
chr3	126476922	126477096	MajorDMR-13-45041	3
chr3	126500912	126501245	MajorDMR-13-45042	4
chr3	126576865	126577001	MajorDMR-13-45043	4
chr3	126589465	126589849	MajorDMR-13-45044	5
chr3	126611959	126612240	MajorDMR-13-45045	4
chr3	126630319	126630577	MajorDMR-13-45046	8
chr3	126632748	126633407	MajorDMR-13-45047	10
chr3	126678977	126679837	MajorDMR-13-45048	25
chr3	126722967	126723360	MajorDMR-13-45049	5
chr3	126727200	126727505	MajorDMR-13-45050	4
chr3	126772360	126772459	MajorDMR-13-45051	2
chr3	126784509	126784742	MajorDMR-13-45052	7
chr3	126792372	126792931	MajorDMR-13-45053	15
chr3	126815865	126816032	MajorDMR-13-45054	2
chr3	126823214	126823371	MajorDMR-13-45055	2
chr3	126860804	126861295	MajorDMR-13-45056	11
chr3	126877632	126877787	MajorDMR-13-45057	2
chr3	126878524	126878554	MajorDMR-13-45058	3
chr3	126887143	126887661	MajorDMR-13-45059	8
chr3	126891865	126892176	MajorDMR-13-45060	13
chr3	126963176	126963435	MajorDMR-13-45061	5
chr3	127035677	127035769	MajorDMR-13-45062	2
chr3	127040883	127041137	MajorDMR-13-45063	2
chr3	127123202	127123586	MajorDMR-13-45064	3
chr3	127198431	127198568	MajorDMR-13-45065	3
chr3	127243098	127243262	MajorDMR-13-45066	3
chr3	127280406	127281395	MajorDMR-13-45067	13
chr3	127285893	127285901	MajorDMR-13-45068	2
chr3	127304499	127304712	MajorDMR-13-45069	2
chr3	127306341	127306368	MajorDMR-13-45070	2
chr3	127349491	127350190	MajorDMR-13-45071	7
chr3	127351076	127351376	MajorDMR-13-45072	4
chr3	127353460	127353888	MajorDMR-13-45073	7
chr3	127365418	127366505	MajorDMR-13-45074	14
chr3	127367090	127367257	MajorDMR-13-45075	4
chr3	127372463	127373373	MajorDMR-13-45076	10
chr3	127381174	127381246	MajorDMR-13-45077	3
chr3	127386528	127386774	MajorDMR-13-45078	5
chr3	127390318	127390510	MajorDMR-13-45079	8
chr3	127413310	127414185	MajorDMR-13-45080	6
chr3	127415400	127416129	MajorDMR-13-45081	11
chr3	127416861	127416949	MajorDMR-13-45082	6
chr3	127419660	127420116	MajorDMR-13-45083	2
chr3	127421209	127421216	MajorDMR-13-45084	2
chr3	127429737	127429968	MajorDMR-13-45085	8
chr3	127431080	127431583	MajorDMR-13-45086	7
chr3	127435314	127435422	MajorDMR-13-45087	2
chr3	127438529	127438790	MajorDMR-13-45088	4
chr3	127443306	127443654	MajorDMR-13-45089	3
chr3	127458322	127458513	MajorDMR-13-45090	5
chr3	127459634	127459845	MajorDMR-13-45091	4
chr3	127461571	127461674	MajorDMR-13-45092	3
chr3	127467946	127467984	MajorDMR-13-45093	2
chr3	127493727	127493860	MajorDMR-13-45094	3
chr3	127496552	127497046	MajorDMR-13-45095	6
chr3	127507784	127507807	MajorDMR-13-45096	2
chr3	127521228	127522103	MajorDMR-13-45097	5
chr3	127535771	127536380	MajorDMR-13-45098	5
chr3	127559586	127559643	MajorDMR-13-45099	2
chr3	127568514	127568704	MajorDMR-13-45100	4
chr3	127589591	127590072	MajorDMR-13-45101	3
chr3	127602784	127602855	MajorDMR-13-45102	3
chr3	127604981	127605503	MajorDMR-13-45103	9
chr3	127608479	127608819	MajorDMR-13-45104	2
chr3	127680156	127680242	MajorDMR-13-45105	4
chr3	127689161	127689333	MajorDMR-13-45106	3
chr3	127708991	127709003	MajorDMR-13-45107	2
chr3	127710370	127710757	MajorDMR-13-45108	8
chr3	127716922	127717022	MajorDMR-13-45109	4
chr3	127760806	127760894	MajorDMR-13-45110	2
chr3	127779251	127780170	MajorDMR-13-45111	9
chr3	127781047	127781545	MajorDMR-13-45112	7
chr3	127914365	127914454	MajorDMR-13-45113	3
chr3	127997934	127998088	MajorDMR-13-45114	13
chr3	128032927	128032992	MajorDMR-13-45115	2
chr3	128036471	128036954	MajorDMR-13-45116	4
chr3	128070340	128071474	MajorDMR-13-45117	19
chr3	128085163	128085247	MajorDMR-13-45118	2
chr3	128086757	128086806	MajorDMR-13-45119	2
chr3	128087888	128088465	MajorDMR-13-45120	3
chr3	128097647	128098449	MajorDMR-13-45121	12
chr3	128104560	128104570	MajorDMR-13-45122	2
chr3	128110699	128111201	MajorDMR-13-45123	2
chr3	128112200	128112390	MajorDMR-13-45124	4
chr3	128265654	128265722	MajorDMR-13-45125	2
chr3	128279806	128279876	MajorDMR-13-45126	2
chr3	128287613	128287696	MajorDMR-13-45127	3
chr3	128326624	128326753	MajorDMR-13-45128	4
chr3	128420742	128420907	MajorDMR-13-45129	3
chr3	128543119	128544402	MajorDMR-13-45130	16
chr3	128642461	128643318	MajorDMR-13-45131	9
chr3	128644724	128644860	MajorDMR-13-45132	2
chr3	128744823	128744853	MajorDMR-13-45133	3
chr3	128771667	128771782	MajorDMR-13-45134	2
chr3	128914332	128914518	MajorDMR-13-45135	3
chr3	128915081	128915343	MajorDMR-13-45136	2
chr3	128926360	128926661	MajorDMR-13-45137	3
chr3	128959161	128959548	MajorDMR-13-45138	5
chr3	128975122	128975604	MajorDMR-13-45139	8
chr3	129001745	129001896	MajorDMR-13-45140	2
chr3	129024375	129025177	MajorDMR-13-45141	28
chr3	129077241	129077586	MajorDMR-13-45142	9
chr3	129084667	129085332	MajorDMR-13-45143	14
chr3	129097414	129097534	MajorDMR-13-45144	2
chr3	129102636	129102650	MajorDMR-13-45145	2
chr3	129107734	129107813	MajorDMR-13-45146	3
chr3	129132222	129133182	MajorDMR-13-45147	6
chr3	129236900	129237226	MajorDMR-13-45148	7
chr3	129271315	129271438	MajorDMR-13-45149	3
chr3	129373937	129374193	MajorDMR-13-45150	3
chr3	129391932	129392064	MajorDMR-13-45151	2
chr3	129455014	129455144	MajorDMR-13-45152	2
chr3	129531635	129532097	MajorDMR-13-45153	4
chr3	129656904	129657432	MajorDMR-13-45154	8
chr3	129703964	129704236	MajorDMR-13-45155	11
chr3	129711792	129711907	MajorDMR-13-45156	3
chr3	129767051	129767155	MajorDMR-13-45157	2
chr3	129817601	129818090	MajorDMR-13-45158	10
chr3	129828789	129829103	MajorDMR-13-45159	5
chr3	129926841	129927307	MajorDMR-13-45160	3
chr3	129940341	129942494	MajorDMR-13-45161	9
chr3	129943993	129944453	MajorDMR-13-45162	4
chr3	129945101	129945211	MajorDMR-13-45163	4
chr3	129977319	129977494	MajorDMR-13-45164	4
chr3	130013735	130013751	MajorDMR-13-45165	2
chr3	130113396	130113837	MajorDMR-13-45166	4
chr3	130163826	130164241	MajorDMR-13-45167	2
chr3	130338231	130338285	MajorDMR-13-45168	2
chr3	130345039	130345381	MajorDMR-13-45169	3
chr3	130695757	130695771	MajorDMR-13-45170	2
chr3	131114679	131114907	MajorDMR-13-45171	2
chr3	131254199	131254551	MajorDMR-13-45172	3
chr3	131335578	131335946	MajorDMR-13-45173	3
chr3	131495458	131495574	MajorDMR-13-45174	2
chr3	131558720	131558798	MajorDMR-13-45175	2
chr3	131890725	131891064	MajorDMR-13-45176	4
chr3	132065725	132066427	MajorDMR-13-45177	4
chr3	132101295	132101440	MajorDMR-13-45178	2
chr3	132167522	132167780	MajorDMR-13-45179	4
chr3	132273454	132273671	MajorDMR-13-45180	6
chr3	132428708	132428929	MajorDMR-13-45181	4
chr3	132461937	132462155	MajorDMR-13-45182	2
chr3	132518306	132519340	MajorDMR-13-45183	7
chr3	132626167	132626553	MajorDMR-13-45184	11
chr3	132630858	132631090	MajorDMR-13-45185	2
chr3	132698437	132698824	MajorDMR-13-45186	2
chr3	132716644	132716667	MajorDMR-13-45187	2
chr3	132751300	132751312	MajorDMR-13-45188	2
chr3	132765824	132765984	MajorDMR-13-45189	2
chr3	132855554	132856136	MajorDMR-13-45190	5
chr3	132888501	132889108	MajorDMR-13-45191	6
chr3	132902666	132902931	MajorDMR-13-45192	5
chr3	132957149	132957205	MajorDMR-13-45193	2
chr3	132983117	132983601	MajorDMR-13-45194	5
chr3	133015951	133016046	MajorDMR-13-45195	4
chr3	133020415	133020575	MajorDMR-13-45196	2
chr3	133093557	133094222	MajorDMR-13-45197	3
chr3	133112654	133112797	MajorDMR-13-45198	4
chr3	133115589	133115943	MajorDMR-13-45199	3
chr3	133129150	133129312	MajorDMR-13-45200	4
chr3	133193765	133194345	MajorDMR-13-45201	8
chr3	133195579	133196201	MajorDMR-13-45202	11
chr3	133197106	133197196	MajorDMR-13-45203	2
chr3	133259501	133260112	MajorDMR-13-45204	4
chr3	133260620	133260643	MajorDMR-13-45205	2
chr3	133267119	133267251	MajorDMR-13-45206	2
chr3	133287225	133287412	MajorDMR-13-45207	4
chr3	133549017	133549192	MajorDMR-13-45208	2
chr3	133562588	133562664	MajorDMR-13-45209	2
chr3	133579773	133579941	MajorDMR-13-45210	2
chr3	133584374	133584387	MajorDMR-13-45211	2
chr3	133585278	133585292	MajorDMR-13-45212	2
chr3	133610466	133611613	MajorDMR-13-45213	9
chr3	133662904	133664774	MajorDMR-13-45214	20
chr3	133675354	133675889	MajorDMR-13-45215	3
chr3	133776327	133776358	MajorDMR-13-45216	2
chr3	133777628	133777878	MajorDMR-13-45217	4
chr3	133789768	133790387	MajorDMR-13-45218	11
chr3	133816667	133816727	MajorDMR-13-45219	2
chr3	133866511	133866766	MajorDMR-13-45220	2
chr3	133935323	133935365	MajorDMR-13-45221	4
chr3	134116006	134116124	MajorDMR-13-45222	3
chr3	134125959	134126201	MajorDMR-13-45223	3
chr3	134213408	134213556	MajorDMR-13-45224	3
chr3	134303143	134303629	MajorDMR-13-45225	3
chr3	134313095	134313344	MajorDMR-13-45226	9
chr3	134322542	134323141	MajorDMR-13-45227	13
chr3	134337513	134337986	MajorDMR-13-45228	10
chr3	134363090	134363206	MajorDMR-13-45229	2
chr3	134378464	134378927	MajorDMR-13-45230	4
chr3	134382357	134383056	MajorDMR-13-45231	9
chr3	134385508	134385616	MajorDMR-13-45232	3
chr3	134389902	134390227	MajorDMR-13-45233	5
chr3	134416953	134417466	MajorDMR-13-45234	4
chr3	134429053	134429287	MajorDMR-13-45235	4
chr3	134471220	134472242	MajorDMR-13-45236	9
chr3	134480161	134480443	MajorDMR-13-45237	4
chr3	134486993	134487173	MajorDMR-13-45238	3
chr3	134517981	134518497	MajorDMR-13-45239	7
chr3	134523735	134523926	MajorDMR-13-45240	3
chr3	134525850	134526257	MajorDMR-13-45241	4
chr3	134529088	134529587	MajorDMR-13-45242	6
chr3	134536167	134536198	MajorDMR-13-45243	3
chr3	134571165	134571174	MajorDMR-13-45244	2
chr3	134582769	134583075	MajorDMR-13-45245	4
chr3	134594009	134594235	MajorDMR-13-45246	4
chr3	134600998	134601465	MajorDMR-13-45247	4
chr3	134602898	134603120	MajorDMR-13-45248	2
chr3	134617307	134617395	MajorDMR-13-45249	2
chr3	134622044	134622085	MajorDMR-13-45250	2
chr3	134624852	134625331	MajorDMR-13-45251	7
chr3	134627088	134627413	MajorDMR-13-45252	2
chr3	134630518	134631338	MajorDMR-13-45253	10
chr3	134640960	134640986	MajorDMR-13-45254	2
chr3	134650969	134651297	MajorDMR-13-45255	8
chr3	134656259	134656716	MajorDMR-13-45256	2
chr3	134659084	134659197	MajorDMR-13-45257	2
chr3	134677550	134677619	MajorDMR-13-45258	2
chr3	134682377	134683438	MajorDMR-13-45259	7
chr3	134684947	134685105	MajorDMR-13-45260	2
chr3	134690229	134690321	MajorDMR-13-45261	3
chr3	134701730	134701957	MajorDMR-13-45262	3
chr3	134731234	134731285	MajorDMR-13-45263	3
chr3	134753293	134753489	MajorDMR-13-45264	3
chr3	134776756	134776943	MajorDMR-13-45265	2
chr3	134798454	134798638	MajorDMR-13-45266	4
chr3	134803193	134803410	MajorDMR-13-45267	6
chr3	134850290	134850326	MajorDMR-13-45268	2
chr3	134857756	134857775	MajorDMR-13-45269	2
chr3	134894560	134895051	MajorDMR-13-45270	2
chr3	134904562	134905079	MajorDMR-13-45271	4
chr3	134911873	134912173	MajorDMR-13-45272	4
chr3	134926406	134926420	MajorDMR-13-45273	2
chr3	134948089	134948140	MajorDMR-13-45274	2
chr3	134950651	134950746	MajorDMR-13-45275	2
chr3	134987829	134988020	MajorDMR-13-45276	2
chr3	134990456	134991290	MajorDMR-13-45277	13
chr3	135116931	135117134	MajorDMR-13-45278	2
chr3	135222117	135222233	MajorDMR-13-45279	3
chr3	135256651	135257165	MajorDMR-13-45280	4
chr3	135310330	135310715	MajorDMR-13-45281	4
chr3	135326568	135327170	MajorDMR-13-45282	5
chr3	135425922	135426212	MajorDMR-13-45283	3
chr3	135433176	135433299	MajorDMR-13-45284	2
chr3	135446926	135446934	MajorDMR-13-45285	2
chr3	135459136	135459396	MajorDMR-13-45286	7
chr3	135490688	135490830	MajorDMR-13-45287	3
chr3	135498734	135498923	MajorDMR-13-45288	2
chr3	135518773	135519295	MajorDMR-13-45289	6
chr3	135559161	135559177	MajorDMR-13-45290	2
chr3	135569882	135570563	MajorDMR-13-45291	4
chr3	135606288	135606431	MajorDMR-13-45292	2
chr3	135608211	135608567	MajorDMR-13-45293	3
chr3	135636118	135636209	MajorDMR-13-45294	3
chr3	135683914	135683937	MajorDMR-13-45295	2
chr3	135837003	135837187	MajorDMR-13-45296	3
chr3	135857144	135857148	MajorDMR-13-45297	2
chr3	135926336	135926594	MajorDMR-13-45298	4
chr3	135974598	135974761	MajorDMR-13-45299	2
chr3	136062739	136062753	MajorDMR-13-45300	2
chr3	136192720	136192749	MajorDMR-13-45301	2
chr3	136435888	136435912	MajorDMR-13-45302	2
chr3	136436459	136436617	MajorDMR-13-45303	3
chr3	136444118	136444369	MajorDMR-13-45304	2
chr3	136447869	136447995	MajorDMR-13-45305	5
chr3	136450334	136450594	MajorDMR-13-45306	3
chr3	136618441	136618549	MajorDMR-13-45307	2
chr3	136739302	136739506	MajorDMR-13-45308	3
chr3	136977721	136978092	MajorDMR-13-45309	4
chr3	136982288	136982324	MajorDMR-13-45310	2
chr3	136982871	136983938	MajorDMR-13-45311	12
chr3	137039533	137039602	MajorDMR-13-45312	3
chr3	137047977	137048121	MajorDMR-13-45313	2
chr3	137054375	137054585	MajorDMR-13-45314	4
chr3	137068255	137068438	MajorDMR-13-45315	3
chr3	137100000	137100155	MajorDMR-13-45316	2
chr3	137361438	137362203	MajorDMR-13-45317	13
chr3	137527042	137527159	MajorDMR-13-45318	3
chr3	137614933	137615263	MajorDMR-13-45319	3
chr3	137749498	137749688	MajorDMR-13-45320	2
chr3	137834996	137835012	MajorDMR-13-45321	2
chr3	137914395	137914525	MajorDMR-13-45322	2
chr3	137953526	137953581	MajorDMR-13-45323	2
chr3	137957157	137957395	MajorDMR-13-45324	2
chr3	138022431	138022724	MajorDMR-13-45325	7
chr3	138057032	138057998	MajorDMR-13-45326	13
chr3	138116869	138116934	MajorDMR-13-45327	3
chr3	138117833	138118297	MajorDMR-13-45328	6
chr3	138128338	138128421	MajorDMR-13-45329	2
chr3	138157719	138158179	MajorDMR-13-45330	12
chr3	138177915	138178547	MajorDMR-13-45331	4
chr3	138179110	138179165	MajorDMR-13-45332	2
chr3	138180354	138180608	MajorDMR-13-45333	5
chr3	138183072	138183254	MajorDMR-13-45334	2
chr3	138187592	138188108	MajorDMR-13-45335	3
chr3	138698768	138698985	MajorDMR-13-45336	3
chr3	138758201	138758295	MajorDMR-13-45337	2
chr3	138839143	138839324	MajorDMR-13-45338	2
chr3	138875837	138875844	MajorDMR-13-45339	2
chr3	138976184	138976648	MajorDMR-13-45340	3
chr3	139000457	139000776	MajorDMR-13-45341	11
chr3	139010244	139010598	MajorDMR-13-45342	4
chr3	139028921	139028962	MajorDMR-13-45343	2
chr3	139044206	139044642	MajorDMR-13-45344	8
chr3	139049326	139050039	MajorDMR-13-45345	5
chr3	139074526	139074584	MajorDMR-13-45346	3
chr3	139091793	139092248	MajorDMR-13-45347	3
chr3	139159701	139160445	MajorDMR-13-45348	6
chr3	139167150	139167283	MajorDMR-13-45349	3
chr3	139191297	139191622	MajorDMR-13-45350	3
chr3	139271677	139271907	MajorDMR-13-45351	2
chr3	139355273	139355494	MajorDMR-13-45352	5
chr3	139365546	139365724	MajorDMR-13-45353	3
chr3	139390811	139390956	MajorDMR-13-45354	3
chr3	139391767	139391865	MajorDMR-13-45355	2
chr3	139481201	139481318	MajorDMR-13-45356	4
chr3	139549593	139549754	MajorDMR-13-45357	2
chr3	139633962	139634200	MajorDMR-13-45358	4
chr3	139708293	139709158	MajorDMR-13-45359	4
chr3	139726276	139726281	MajorDMR-13-45360	2
chr3	139727351	139727632	MajorDMR-13-45361	4
chr3	139791582	139792588	MajorDMR-13-45362	13
chr3	139803925	139804114	MajorDMR-13-45363	2
chr3	139814394	139814707	MajorDMR-13-45364	5
chr3	139831969	139831997	MajorDMR-13-45365	2
chr3	139833383	139833450	MajorDMR-13-45366	2
chr3	139899431	139899640	MajorDMR-13-45367	2
chr3	139902871	139902993	MajorDMR-13-45368	3
chr3	139917229	139917376	MajorDMR-13-45369	2
chr3	139922409	139922433	MajorDMR-13-45370	2
chr3	139969252	139969623	MajorDMR-13-45371	3
chr3	139985445	139985706	MajorDMR-13-45372	4
chr3	140011151	140011841	MajorDMR-13-45373	5
chr3	140032207	140032272	MajorDMR-13-45374	2
chr3	140033988	140035219	MajorDMR-13-45375	7
chr3	140063738	140063836	MajorDMR-13-45376	3
chr3	140078110	140078473	MajorDMR-13-45377	3
chr3	140102774	140103252	MajorDMR-13-45378	4
chr3	140135516	140135633	MajorDMR-13-45379	3
chr3	140227417	140227721	MajorDMR-13-45380	3
chr3	140232044	140232361	MajorDMR-13-45381	3
chr3	140259010	140259254	MajorDMR-13-45382	5
chr3	140277113	140277242	MajorDMR-13-45383	2
chr3	140327785	140328207	MajorDMR-13-45384	2
chr3	140378591	140378871	MajorDMR-13-45385	2
chr3	140467734	140468097	MajorDMR-13-45386	2
chr3	140487521	140487931	MajorDMR-13-45387	3
chr3	140524609	140524790	MajorDMR-13-45388	3
chr3	140562646	140562719	MajorDMR-13-45389	2
chr3	140569067	140569310	MajorDMR-13-45390	4
chr3	140578900	140579082	MajorDMR-13-45391	2
chr3	140758499	140758805	MajorDMR-13-45392	5
chr3	140783190	140783431	MajorDMR-13-45393	3
chr3	140802859	140803239	MajorDMR-13-45394	9
chr3	140810583	140810644	MajorDMR-13-45395	3
chr3	140811299	140813417	MajorDMR-13-45396	21
chr3	140833254	140834183	MajorDMR-13-45397	11
chr3	140846501	140846730	MajorDMR-13-45398	6
chr3	140848431	140848948	MajorDMR-13-45399	10
chr3	140866408	140866570	MajorDMR-13-45400	4
chr3	140956620	140956632	MajorDMR-13-45401	2
chr3	140958911	140959084	MajorDMR-13-45402	2
chr3	140960497	140960503	MajorDMR-13-45403	2
chr3	140973867	140974461	MajorDMR-13-45404	6
chr3	140992670	140992722	MajorDMR-13-45405	2
chr3	140997962	140998017	MajorDMR-13-45406	2
chr3	141050626	141050916	MajorDMR-13-45407	6
chr3	141065472	141065606	MajorDMR-13-45408	3
chr3	141087151	141087398	MajorDMR-13-45409	12
chr3	141131770	141131789	MajorDMR-13-45410	2
chr3	141147568	141147641	MajorDMR-13-45411	2
chr3	141161742	141161852	MajorDMR-13-45412	2
chr3	141164565	141164583	MajorDMR-13-45413	2
chr3	141167623	141167838	MajorDMR-13-45414	2
chr3	141172892	141173480	MajorDMR-13-45415	5
chr3	141327349	141327520	MajorDMR-13-45416	5
chr3	141405656	141405881	MajorDMR-13-45417	3
chr3	141531040	141531258	MajorDMR-13-45418	4
chr3	141627132	141627179	MajorDMR-13-45419	2
chr3	141664512	141664969	MajorDMR-13-45420	9
chr3	141673873	141674328	MajorDMR-13-45421	5
chr3	141697951	141698224	MajorDMR-13-45422	3
chr3	141818981	141819014	MajorDMR-13-45423	2
chr3	141836831	141837238	MajorDMR-13-45424	2
chr3	141839197	141840291	MajorDMR-13-45425	9
chr3	141844207	141844423	MajorDMR-13-45426	2
chr3	141928617	141928638	MajorDMR-13-45427	2
chr3	141929152	141929989	MajorDMR-13-45428	5
chr3	141943544	141943563	MajorDMR-13-45429	2
chr3	141973027	141973493	MajorDMR-13-45430	4
chr3	141991609	141991968	MajorDMR-13-45431	2
chr3	142125871	142126241	MajorDMR-13-45432	5
chr3	142316081	142316525	MajorDMR-13-45433	2
chr3	142325836	142325963	MajorDMR-13-45434	4
chr3	142339538	142339723	MajorDMR-13-45435	4
chr3	142354314	142354717	MajorDMR-13-45436	5
chr3	142355378	142355758	MajorDMR-13-45437	2
chr3	142369090	142369598	MajorDMR-13-45438	6
chr3	142374558	142374840	MajorDMR-13-45439	4
chr3	142403815	142404583	MajorDMR-13-45440	6
chr3	142412210	142412238	MajorDMR-13-45441	4
chr3	142424351	142424670	MajorDMR-13-45442	3
chr3	142517406	142517474	MajorDMR-13-45443	2
chr3	142572700	142572752	MajorDMR-13-45444	4
chr3	142616703	142617149	MajorDMR-13-45445	4
chr3	142691937	142692643	MajorDMR-13-45446	8
chr3	142695593	142696454	MajorDMR-13-45447	9
chr3	142700572	142700980	MajorDMR-13-45448	3
chr3	142744829	142744997	MajorDMR-13-45449	2
chr3	142809275	142809717	MajorDMR-13-45450	6
chr3	142819126	142819595	MajorDMR-13-45451	6
chr3	142832124	142832488	MajorDMR-13-45452	4
chr3	142836600	142836693	MajorDMR-13-45453	2
chr3	142840651	142841066	MajorDMR-13-45454	3
chr3	142858630	142858783	MajorDMR-13-45455	4
chr3	142868899	142869104	MajorDMR-13-45456	3
chr3	142919584	142919676	MajorDMR-13-45457	2
chr3	142929184	142929497	MajorDMR-13-45458	5
chr3	142967749	142967809	MajorDMR-13-45459	2
chr3	142971674	142972506	MajorDMR-13-45460	7
chr3	143006385	143006952	MajorDMR-13-45461	3
chr3	143008120	143008144	MajorDMR-13-45462	2
chr3	143009917	143011688	MajorDMR-13-45463	15
chr3	143032705	143033645	MajorDMR-13-45464	11
chr3	143034211	143034367	MajorDMR-13-45465	2
chr3	143048465	143049260	MajorDMR-13-45466	8
chr3	143049781	143049814	MajorDMR-13-45467	2
chr3	143079215	143079286	MajorDMR-13-45468	2
chr3	143106452	143106468	MajorDMR-13-45469	2
chr3	143150967	143151108	MajorDMR-13-45470	2
chr3	143155167	143155504	MajorDMR-13-45471	4
chr3	143255732	143256109	MajorDMR-13-45472	3
chr3	143290750	143290866	MajorDMR-13-45473	3
chr3	143324405	143324811	MajorDMR-13-45474	2
chr3	143377888	143377933	MajorDMR-13-45475	2
chr3	143384726	143384980	MajorDMR-13-45476	4
chr3	143505459	143506115	MajorDMR-13-45477	4
chr3	143577523	143577820	MajorDMR-13-45478	2
chr3	143671468	143671592	MajorDMR-13-45479	2
chr3	143772456	143772484	MajorDMR-13-45480	2
chr3	143815988	143816678	MajorDMR-13-45481	3
chr3	143823127	143823225	MajorDMR-13-45482	2
chr3	143884500	143884865	MajorDMR-13-45483	5
chr3	143956206	143956751	MajorDMR-13-45484	8
chr3	143960314	143960416	MajorDMR-13-45485	3
chr3	143983388	143983462	MajorDMR-13-45486	2
chr3	144028959	144029011	MajorDMR-13-45487	2
chr3	144135904	144136071	MajorDMR-13-45488	3
chr3	144453286	144453322	MajorDMR-13-45489	2
chr3	144497297	144497500	MajorDMR-13-45490	3
chr3	144535292	144535342	MajorDMR-13-45491	2
chr3	144617997	144618577	MajorDMR-13-45492	6
chr3	144661867	144662113	MajorDMR-13-45493	4
chr3	144674224	144674315	MajorDMR-13-45494	2
chr3	144714692	144714742	MajorDMR-13-45495	2
chr3	144789833	144790109	MajorDMR-13-45496	2
chr3	144940965	144941030	MajorDMR-13-45497	2
chr3	144986961	144987369	MajorDMR-13-45498	4
chr3	145017328	145017458	MajorDMR-13-45499	2
chr3	145147453	145147660	MajorDMR-13-45500	2
chr3	145171558	145172314	MajorDMR-13-45501	5
chr3	145189805	145189977	MajorDMR-13-45502	3
chr3	145399185	145399377	MajorDMR-13-45503	2
chr3	145621231	145621413	MajorDMR-13-45504	4
chr3	145711203	145711354	MajorDMR-13-45505	2
chr3	145814064	145814097	MajorDMR-13-45506	2
chr3	145918369	145918387	MajorDMR-13-45507	2
chr3	145941375	145941435	MajorDMR-13-45508	2
chr3	146316386	146316712	MajorDMR-13-45509	3
chr3	146319315	146319469	MajorDMR-13-45510	2
chr3	146328629	146329088	MajorDMR-13-45511	3
chr3	146807318	146807339	MajorDMR-13-45512	2
chr3	147075610	147075687	MajorDMR-13-45513	2
chr3	147076309	147077498	MajorDMR-13-45514	36
chr3	147085249	147085428	MajorDMR-13-45515	2
chr3	147086007	147086166	MajorDMR-13-45516	2
chr3	147088975	147091599	MajorDMR-13-45517	52
chr3	147092666	147093245	MajorDMR-13-45518	4
chr3	147093773	147094535	MajorDMR-13-45519	6
chr3	147095220	147095859	MajorDMR-13-45520	16
chr3	147097616	147099711	MajorDMR-13-45521	41
chr3	147100260	147100705	MajorDMR-13-45522	2
chr3	147101262	147103522	MajorDMR-13-45523	41
chr3	147104487	147105953	MajorDMR-13-45524	17
chr3	147106972	147109785	MajorDMR-13-45525	91
chr3	147120268	147120318	MajorDMR-13-45526	2
chr3	147123626	147124881	MajorDMR-13-45527	15
chr3	147140080	147140556	MajorDMR-13-45528	11
chr3	147142329	147142874	MajorDMR-13-45529	9
chr3	147292808	147292834	MajorDMR-13-45530	2
chr3	147398985	147399159	MajorDMR-13-45531	6
chr3	147517647	147517722	MajorDMR-13-45532	2
chr3	147534731	147534807	MajorDMR-13-45533	2
chr3	147551314	147551853	MajorDMR-13-45534	3
chr3	147739407	147739419	MajorDMR-13-45535	2
chr3	147964170	147964558	MajorDMR-13-45536	3
chr3	148048373	148048490	MajorDMR-13-45537	2
chr3	148099024	148099188	MajorDMR-13-45538	6
chr3	148199484	148199918	MajorDMR-13-45539	3
chr3	148366303	148366893	MajorDMR-13-45540	3
chr3	148460037	148460418	MajorDMR-13-45541	4
chr3	148508544	148509520	MajorDMR-13-45542	8
chr3	148533267	148533844	MajorDMR-13-45543	5
chr3	148600294	148600343	MajorDMR-13-45544	2
chr3	148624641	148624666	MajorDMR-13-45545	2
chr3	148729672	148729722	MajorDMR-13-45546	2
chr3	148914316	148914347	MajorDMR-13-45547	2
chr3	149014968	149015006	MajorDMR-13-45548	2
chr3	149079746	149079865	MajorDMR-13-45549	2
chr3	149080879	149080904	MajorDMR-13-45550	2
chr3	149094619	149094849	MajorDMR-13-45551	3
chr3	149130001	149130532	MajorDMR-13-45552	6
chr3	149250754	149250766	MajorDMR-13-45553	2
chr3	149253159	149253322	MajorDMR-13-45554	3
chr3	149265417	149265433	MajorDMR-13-45555	2
chr3	149272936	149273108	MajorDMR-13-45556	4
chr3	149310560	149311006	MajorDMR-13-45557	6
chr3	149330559	149330778	MajorDMR-13-45558	5
chr3	149331551	149332065	MajorDMR-13-45559	3
chr3	149424904	149425260	MajorDMR-13-45560	3
chr3	149749262	149749398	MajorDMR-13-45561	3
chr3	149750747	149752091	MajorDMR-13-45562	20
chr3	149753401	149753984	MajorDMR-13-45563	7
chr3	149759985	149760168	MajorDMR-13-45564	2
chr3	149777644	149777969	MajorDMR-13-45565	4
chr3	149779261	149779529	MajorDMR-13-45566	4
```
