## Supplementary material for "Single nucleus multi-omics links human cortical cell regulatory genome diversity to disease risk variants": Table S9: Inh_CGE_VIP.hypo_dmr.dms2.bed (part 3 of 4)

```
chr3	149888677	149889136	MajorDMR-13-45567	5
chr3	149916440	149916599	MajorDMR-13-45568	3
chr3	149920201	149921022	MajorDMR-13-45569	7
chr3	149934127	149934586	MajorDMR-13-45570	6
chr3	149950850	149951752	MajorDMR-13-45571	6
chr3	149972928	149973438	MajorDMR-13-45572	6
chr3	150059827	150059940	MajorDMR-13-45573	3
chr3	150075901	150076278	MajorDMR-13-45574	5
chr3	150093969	150094218	MajorDMR-13-45575	2
chr3	150114935	150115235	MajorDMR-13-45576	3
chr3	150229067	150229171	MajorDMR-13-45577	3
chr3	150543537	150544001	MajorDMR-13-45578	10
chr3	150580440	150580758	MajorDMR-13-45579	3
chr3	150649520	150650050	MajorDMR-13-45580	3
chr3	150830367	150830812	MajorDMR-13-45581	5
chr3	150956702	150956864	MajorDMR-13-45582	3
chr3	151142585	151143011	MajorDMR-13-45583	8
chr3	151143627	151143701	MajorDMR-13-45584	2
chr3	151166711	151166966	MajorDMR-13-45585	2
chr3	151190945	151191206	MajorDMR-13-45586	2
chr3	151216664	151217175	MajorDMR-13-45587	3
chr3	151252734	151253679	MajorDMR-13-45588	5
chr3	151286104	151286312	MajorDMR-13-45589	4
chr3	151327398	151327443	MajorDMR-13-45590	2
chr3	151350567	151350794	MajorDMR-13-45591	4
chr3	151366310	151366670	MajorDMR-13-45592	5
chr3	151437324	151437334	MajorDMR-13-45593	2
chr3	151440492	151441061	MajorDMR-13-45594	6
chr3	151627431	151627672	MajorDMR-13-45595	2
chr3	151778394	151778973	MajorDMR-13-45596	4
chr3	151911502	151911711	MajorDMR-13-45597	3
chr3	151968344	151968740	MajorDMR-13-45598	3
chr3	152040092	152040251	MajorDMR-13-45599	3
chr3	152080067	152080141	MajorDMR-13-45600	4
chr3	152163076	152163317	MajorDMR-13-45601	6
chr3	152324082	152324115	MajorDMR-13-45602	2
chr3	152346521	152346850	MajorDMR-13-45603	4
chr3	152374450	152374661	MajorDMR-13-45604	4
chr3	152427448	152427507	MajorDMR-13-45605	3
chr3	152611475	152611911	MajorDMR-13-45606	3
chr3	152624703	152625241	MajorDMR-13-45607	3
chr3	152627178	152627838	MajorDMR-13-45608	4
chr3	152686389	152686413	MajorDMR-13-45609	3
chr3	152706812	152706913	MajorDMR-13-45610	3
chr3	152716440	152716599	MajorDMR-13-45611	2
chr3	152776099	152776248	MajorDMR-13-45612	4
chr3	152929758	152930003	MajorDMR-13-45613	4
chr3	152991665	152992787	MajorDMR-13-45614	9
chr3	153015482	153015681	MajorDMR-13-45615	4
chr3	153053506	153053716	MajorDMR-13-45616	3
chr3	153090348	153090412	MajorDMR-13-45617	2
chr3	153134605	153135035	MajorDMR-13-45618	5
chr3	153160415	153160437	MajorDMR-13-45619	2
chr3	153166385	153166516	MajorDMR-13-45620	2
chr3	153466601	153466661	MajorDMR-13-45621	2
chr3	153470750	153470904	MajorDMR-13-45622	4
chr3	153490203	153490606	MajorDMR-13-45623	2
chr3	153524860	153524898	MajorDMR-13-45624	2
chr3	153563285	153563302	MajorDMR-13-45625	2
chr3	153629268	153629655	MajorDMR-13-45626	4
chr3	153741939	153741943	MajorDMR-13-45627	2
chr3	153838125	153838327	MajorDMR-13-45628	2
chr3	153849494	153849827	MajorDMR-13-45629	2
chr3	153862315	153862526	MajorDMR-13-45630	2
chr3	153936153	153936375	MajorDMR-13-45631	3
chr3	153965575	153965903	MajorDMR-13-45632	4
chr3	153972527	153972602	MajorDMR-13-45633	4
chr3	153984157	153984347	MajorDMR-13-45634	2
chr3	154100727	154101058	MajorDMR-13-45635	3
chr3	154102801	154103372	MajorDMR-13-45636	5
chr3	154105270	154105559	MajorDMR-13-45637	2
chr3	154116680	154116949	MajorDMR-13-45638	4
chr3	154133103	154133873	MajorDMR-13-45639	3
chr3	154138977	154139115	MajorDMR-13-45640	3
chr3	154142633	154142743	MajorDMR-13-45641	2
chr3	154143526	154144661	MajorDMR-13-45642	6
chr3	154145316	154145383	MajorDMR-13-45643	4
chr3	154147109	154148153	MajorDMR-13-45644	11
chr3	154208115	154208463	MajorDMR-13-45645	6
chr3	154310144	154310520	MajorDMR-13-45646	6
chr3	154417854	154417921	MajorDMR-13-45647	2
chr3	154436300	154436445	MajorDMR-13-45648	2
chr3	154540199	154540344	MajorDMR-13-45649	2
chr3	154788748	154789309	MajorDMR-13-45650	8
chr3	154833833	154833968	MajorDMR-13-45651	2
chr3	154887073	154887151	MajorDMR-13-45652	2
chr3	154929201	154929221	MajorDMR-13-45653	2
chr3	154950406	154951316	MajorDMR-13-45654	7
chr3	154952814	154953108	MajorDMR-13-45655	2
chr3	155050645	155050760	MajorDMR-13-45656	3
chr3	155074512	155074821	MajorDMR-13-45657	5
chr3	155104813	155105070	MajorDMR-13-45658	4
chr3	155109615	155109651	MajorDMR-13-45659	2
chr3	155213390	155213848	MajorDMR-13-45660	3
chr3	155215863	155216195	MajorDMR-13-45661	2
chr3	155349421	155349667	MajorDMR-13-45662	2
chr3	155577466	155577600	MajorDMR-13-45663	7
chr3	155594313	155595421	MajorDMR-13-45664	6
chr3	155686300	155686316	MajorDMR-13-45665	3
chr3	155769056	155769793	MajorDMR-13-45666	17
chr3	155782831	155783630	MajorDMR-13-45667	4
chr3	155790174	155790371	MajorDMR-13-45668	2
chr3	155829785	155829831	MajorDMR-13-45669	2
chr3	155848734	155849280	MajorDMR-13-45670	4
chr3	155864421	155864537	MajorDMR-13-45671	2
chr3	155870475	155870536	MajorDMR-13-45672	2
chr3	155914678	155914986	MajorDMR-13-45673	3
chr3	155953911	155954356	MajorDMR-13-45674	4
chr3	155969927	155970056	MajorDMR-13-45675	3
chr3	155972809	155973034	MajorDMR-13-45676	5
chr3	155976291	155976765	MajorDMR-13-45677	4
chr3	155991030	155991447	MajorDMR-13-45678	4
chr3	156021702	156021901	MajorDMR-13-45679	2
chr3	156106678	156107787	MajorDMR-13-45680	7
chr3	156112429	156112914	MajorDMR-13-45681	5
chr3	156135219	156135714	MajorDMR-13-45682	6
chr3	156150080	156150773	MajorDMR-13-45683	4
chr3	156211545	156211861	MajorDMR-13-45684	3
chr3	156218537	156218961	MajorDMR-13-45685	5
chr3	156232928	156233340	MajorDMR-13-45686	3
chr3	156269135	156269213	MajorDMR-13-45687	2
chr3	156293540	156293771	MajorDMR-13-45688	2
chr3	156304697	156304787	MajorDMR-13-45689	3
chr3	156312007	156312808	MajorDMR-13-45690	9
chr3	156323551	156323748	MajorDMR-13-45691	2
chr3	156360706	156360764	MajorDMR-13-45692	2
chr3	156383149	156383314	MajorDMR-13-45693	2
chr3	156398892	156398929	MajorDMR-13-45694	2
chr3	156409249	156409669	MajorDMR-13-45695	4
chr3	156452622	156452924	MajorDMR-13-45696	2
chr3	156469359	156469871	MajorDMR-13-45697	5
chr3	156478911	156478953	MajorDMR-13-45698	2
chr3	156545501	156545633	MajorDMR-13-45699	2
chr3	156561309	156561330	MajorDMR-13-45700	2
chr3	156781728	156781758	MajorDMR-13-45701	2
chr3	156784341	156784782	MajorDMR-13-45702	11
chr3	156793590	156793712	MajorDMR-13-45703	3
chr3	156809063	156809519	MajorDMR-13-45704	4
chr3	156817645	156819084	MajorDMR-13-45705	9
chr3	156822170	156822507	MajorDMR-13-45706	4
chr3	156850928	156850989	MajorDMR-13-45707	2
chr3	156853039	156853614	MajorDMR-13-45708	6
chr3	156854828	156854984	MajorDMR-13-45709	2
chr3	156964532	156964634	MajorDMR-13-45710	2
chr3	156984015	156984512	MajorDMR-13-45711	2
chr3	157061357	157061811	MajorDMR-13-45712	3
chr3	157094867	157094897	MajorDMR-13-45713	2
chr3	157211394	157211461	MajorDMR-13-45714	2
chr3	157245085	157245299	MajorDMR-13-45715	4
chr3	157294048	157294355	MajorDMR-13-45716	4
chr3	157312392	157312515	MajorDMR-13-45717	2
chr3	157323804	157324171	MajorDMR-13-45718	5
chr3	157324706	157324771	MajorDMR-13-45719	2
chr3	157325671	157325930	MajorDMR-13-45720	5
chr3	157422842	157422851	MajorDMR-13-45721	2
chr3	157574090	157574269	MajorDMR-13-45722	2
chr3	157638298	157639290	MajorDMR-13-45723	14
chr3	157719645	157720076	MajorDMR-13-45724	5
chr3	157733205	157733308	MajorDMR-13-45725	2
chr3	157989922	157990248	MajorDMR-13-45726	6
chr3	158077237	158077396	MajorDMR-13-45727	6
chr3	158085784	158086225	MajorDMR-13-45728	2
chr3	158149866	158150083	MajorDMR-13-45729	2
chr3	158246024	158246434	MajorDMR-13-45730	4
chr3	158340079	158340097	MajorDMR-13-45731	2
chr3	158419653	158419755	MajorDMR-13-45732	2
chr3	158449274	158449532	MajorDMR-13-45733	9
chr3	158465837	158465939	MajorDMR-13-45734	2
chr3	158600088	158600626	MajorDMR-13-45735	6
chr3	158645123	158645284	MajorDMR-13-45736	2
chr3	159200586	159200945	MajorDMR-13-45737	2
chr3	159231395	159231581	MajorDMR-13-45738	6
chr3	159246234	159246416	MajorDMR-13-45739	2
chr3	159301579	159301696	MajorDMR-13-45740	2
chr3	159311976	159312825	MajorDMR-13-45741	4
chr3	159334078	159334134	MajorDMR-13-45742	2
chr3	159339642	159340535	MajorDMR-13-45743	8
chr3	159393162	159393177	MajorDMR-13-45744	2
chr3	159407267	159407458	MajorDMR-13-45745	2
chr3	159429624	159429710	MajorDMR-13-45746	4
chr3	159542198	159542334	MajorDMR-13-45747	2
chr3	159615959	159616152	MajorDMR-13-45748	2
chr3	159672606	159672842	MajorDMR-13-45749	2
chr3	159694723	159695033	MajorDMR-13-45750	3
chr3	159712293	159712367	MajorDMR-13-45751	2
chr3	159847368	159847487	MajorDMR-13-45752	2
chr3	159867973	159868005	MajorDMR-13-45753	2
chr3	160330650	160330742	MajorDMR-13-45754	2
chr3	160334792	160334821	MajorDMR-13-45755	2
chr3	160342500	160342933	MajorDMR-13-45756	2
chr3	160528465	160528711	MajorDMR-13-45757	2
chr3	160732989	160733477	MajorDMR-13-45758	3
chr3	160800161	160800278	MajorDMR-13-45759	2
chr3	160821880	160821940	MajorDMR-13-45760	2
chr3	160895864	160896005	MajorDMR-13-45761	2
chr3	160926406	160926658	MajorDMR-13-45762	4
chr3	160938587	160938622	MajorDMR-13-45763	2
chr3	161042709	161042823	MajorDMR-13-45764	2
chr3	161085319	161085448	MajorDMR-13-45765	2
chr3	161148171	161148373	MajorDMR-13-45766	4
chr3	161270222	161270277	MajorDMR-13-45767	2
chr3	161270851	161271145	MajorDMR-13-45768	6
chr3	161272458	161272570	MajorDMR-13-45769	3
chr3	161274580	161274825	MajorDMR-13-45770	3
chr3	161275996	161276477	MajorDMR-13-45771	6
chr3	161306108	161306123	MajorDMR-13-45772	2
chr3	161390240	161390378	MajorDMR-13-45773	3
chr3	161437241	161437414	MajorDMR-13-45774	2
chr3	161472744	161472953	MajorDMR-13-45775	2
chr3	161487944	161488649	MajorDMR-13-45776	6
chr3	161489498	161489741	MajorDMR-13-45777	3
chr3	161540014	161540563	MajorDMR-13-45778	4
chr3	161596327	161596546	MajorDMR-13-45779	2
chr3	161633243	161633282	MajorDMR-13-45780	3
chr3	161673742	161673938	MajorDMR-13-45781	2
chr3	161677343	161677481	MajorDMR-13-45782	3
chr3	161737155	161737622	MajorDMR-13-45783	3
chr3	161740817	161741201	MajorDMR-13-45784	3
chr3	161851204	161851818	MajorDMR-13-45785	4
chr3	161856433	161856743	MajorDMR-13-45786	5
chr3	161913077	161913234	MajorDMR-13-45787	3
chr3	161956999	161957140	MajorDMR-13-45788	3
chr3	161987467	161988063	MajorDMR-13-45789	7
chr3	162005509	162005602	MajorDMR-13-45790	2
chr3	162085749	162086449	MajorDMR-13-45791	4
chr3	162113185	162113365	MajorDMR-13-45792	2
chr3	162116317	162116558	MajorDMR-13-45793	3
chr3	162243121	162243206	MajorDMR-13-45794	2
chr3	162263077	162263230	MajorDMR-13-45795	2
chr3	162391739	162391748	MajorDMR-13-45796	2
chr3	162831309	162831637	MajorDMR-13-45797	5
chr3	162850409	162850631	MajorDMR-13-45798	2
chr3	163168325	163168766	MajorDMR-13-45799	3
chr3	163226019	163226198	MajorDMR-13-45800	2
chr3	163240755	163240843	MajorDMR-13-45801	2
chr3	163540064	163540158	MajorDMR-13-45802	2
chr3	163692269	163692316	MajorDMR-13-45803	2
chr3	163926764	163926871	MajorDMR-13-45804	2
chr3	164035272	164035473	MajorDMR-13-45805	2
chr3	164203871	164204022	MajorDMR-13-45806	2
chr3	164274765	164274915	MajorDMR-13-45807	2
chr3	164509210	164509550	MajorDMR-13-45808	3
chr3	164618569	164618920	MajorDMR-13-45809	3
chr3	164905497	164905577	MajorDMR-13-45810	2
chr3	164907724	164908111	MajorDMR-13-45811	3
chr3	164925865	164925880	MajorDMR-13-45812	2
chr3	164929578	164929735	MajorDMR-13-45813	3
chr3	164939443	164939645	MajorDMR-13-45814	3
chr3	165016344	165016444	MajorDMR-13-45815	2
chr3	165017048	165017092	MajorDMR-13-45816	2
chr3	165017646	165017849	MajorDMR-13-45817	3
chr3	165092557	165092879	MajorDMR-13-45818	4
chr3	165121625	165121671	MajorDMR-13-45819	3
chr3	165173122	165173345	MajorDMR-13-45820	3
chr3	165250986	165251481	MajorDMR-13-45821	2
chr3	165359145	165359158	MajorDMR-13-45822	2
chr3	165387989	165388065	MajorDMR-13-45823	2
chr3	165466059	165466136	MajorDMR-13-45824	2
chr3	165552622	165552638	MajorDMR-13-45825	2
chr3	165570213	165570263	MajorDMR-13-45826	2
chr3	165652147	165652344	MajorDMR-13-45827	2
chr3	165752885	165753060	MajorDMR-13-45828	4
chr3	165985437	165986017	MajorDMR-13-45829	5
chr3	166009309	166009339	MajorDMR-13-45830	2
chr3	166035943	166036251	MajorDMR-13-45831	4
chr3	166189445	166189455	MajorDMR-13-45832	2
chr3	166292392	166292406	MajorDMR-13-45833	2
chr3	166298744	166298763	MajorDMR-13-45834	2
chr3	166497449	166497542	MajorDMR-13-45835	4
chr3	166557814	166558218	MajorDMR-13-45836	3
chr3	166675016	166675585	MajorDMR-13-45837	5
chr3	166775225	166775292	MajorDMR-13-45838	2
chr3	166785087	166785486	MajorDMR-13-45839	4
chr3	166815730	166815889	MajorDMR-13-45840	2
chr3	166831468	166831732	MajorDMR-13-45841	3
chr3	166878741	166879269	MajorDMR-13-45842	5
chr3	166904886	166905644	MajorDMR-13-45843	8
chr3	166943405	166943415	MajorDMR-13-45844	2
chr3	167307943	167308179	MajorDMR-13-45845	2
chr3	167501206	167501652	MajorDMR-13-45846	2
chr3	167502255	167502285	MajorDMR-13-45847	3
chr3	167526703	167527227	MajorDMR-13-45848	3
chr3	167690532	167690940	MajorDMR-13-45849	3
chr3	167694848	167696154	MajorDMR-13-45850	10
chr3	167779365	167779745	MajorDMR-13-45851	5
chr3	167966085	167966095	MajorDMR-13-45852	2
chr3	167970218	167970258	MajorDMR-13-45853	2
chr3	168061479	168062103	MajorDMR-13-45854	4
chr3	168180674	168180736	MajorDMR-13-45855	2
chr3	168188279	168188531	MajorDMR-13-45856	4
chr3	168197334	168197558	MajorDMR-13-45857	4
chr3	168220809	168220934	MajorDMR-13-45858	2
chr3	168235091	168235223	MajorDMR-13-45859	3
chr3	168294412	168294599	MajorDMR-13-45860	5
chr3	168299189	168299750	MajorDMR-13-45861	5
chr3	168316478	168316539	MajorDMR-13-45862	3
chr3	168333180	168333435	MajorDMR-13-45863	2
chr3	168341312	168341365	MajorDMR-13-45864	2
chr3	168426889	168427137	MajorDMR-13-45865	4
chr3	168520133	168520773	MajorDMR-13-45866	4
chr3	168538605	168539001	MajorDMR-13-45867	6
chr3	168616076	168616412	MajorDMR-13-45868	2
chr3	168624196	168624351	MajorDMR-13-45869	2
chr3	168707205	168707449	MajorDMR-13-45870	2
chr3	168744632	168744852	MajorDMR-13-45871	4
chr3	168825456	168825497	MajorDMR-13-45872	2
chr3	169153693	169154374	MajorDMR-13-45873	11
chr3	169171147	169171260	MajorDMR-13-45874	3
chr3	169223850	169223929	MajorDMR-13-45875	2
chr3	169275927	169276384	MajorDMR-13-45876	5
chr3	169337850	169338104	MajorDMR-13-45877	3
chr3	169461405	169461574	MajorDMR-13-45878	4
chr3	169557709	169558373	MajorDMR-13-45879	9
chr3	169604593	169604808	MajorDMR-13-45880	5
chr3	169623700	169624146	MajorDMR-13-45881	3
chr3	169641043	169641359	MajorDMR-13-45882	5
chr3	169842960	169843010	MajorDMR-13-45883	2
chr3	169999274	169999507	MajorDMR-13-45884	2
chr3	170166868	170167506	MajorDMR-13-45885	7
chr3	170194161	170194386	MajorDMR-13-45886	5
chr3	170249899	170250055	MajorDMR-13-45887	4
chr3	170281934	170282128	MajorDMR-13-45888	3
chr3	170335678	170335721	MajorDMR-13-45889	2
chr3	170360824	170361089	MajorDMR-13-45890	3
chr3	170411599	170411830	MajorDMR-13-45891	3
chr3	170430865	170430905	MajorDMR-13-45892	2
chr3	170486347	170486611	MajorDMR-13-45893	2
chr3	170500125	170500323	MajorDMR-13-45894	2
chr3	170671682	170671843	MajorDMR-13-45895	5
chr3	170806982	170807043	MajorDMR-13-45896	2
chr3	170833561	170833569	MajorDMR-13-45897	2
chr3	170860468	170860913	MajorDMR-13-45898	2
chr3	170874252	170874342	MajorDMR-13-45899	2
chr3	170884963	170885095	MajorDMR-13-45900	2
chr3	170893533	170894165	MajorDMR-13-45901	9
chr3	170897142	170897216	MajorDMR-13-45902	2
chr3	170900263	170900364	MajorDMR-13-45903	2
chr3	170901124	170901199	MajorDMR-13-45904	2
chr3	170916627	170917070	MajorDMR-13-45905	2
chr3	170935703	170935825	MajorDMR-13-45906	2
chr3	170941762	170942072	MajorDMR-13-45907	4
chr3	170952226	170952900	MajorDMR-13-45908	9
chr3	170954352	170955291	MajorDMR-13-45909	9
chr3	170956941	170957384	MajorDMR-13-45910	2
chr3	170978089	170978313	MajorDMR-13-45911	2
chr3	170987114	170987323	MajorDMR-13-45912	3
chr3	171032878	171033334	MajorDMR-13-45913	5
chr3	171089419	171089478	MajorDMR-13-45914	2
chr3	171094863	171095028	MajorDMR-13-45915	3
chr3	171098886	171098952	MajorDMR-13-45916	2
chr3	171100298	171100583	MajorDMR-13-45917	3
chr3	171101115	171101712	MajorDMR-13-45918	3
chr3	171107941	171108327	MajorDMR-13-45919	9
chr3	171111026	171111384	MajorDMR-13-45920	3
chr3	171117736	171118082	MajorDMR-13-45921	3
chr3	171120181	171120237	MajorDMR-13-45922	2
chr3	171130833	171131036	MajorDMR-13-45923	2
chr3	171137466	171137533	MajorDMR-13-45924	3
chr3	171165353	171165382	MajorDMR-13-45925	2
chr3	171242134	171242366	MajorDMR-13-45926	3
chr3	171509134	171509742	MajorDMR-13-45927	6
chr3	171816710	171816872	MajorDMR-13-45928	5
chr3	171927469	171928000	MajorDMR-13-45929	15
chr3	171996664	171997485	MajorDMR-13-45930	8
chr3	172005688	172005803	MajorDMR-13-45931	3
chr3	172037438	172037780	MajorDMR-13-45932	6
chr3	172038356	172038422	MajorDMR-13-45933	2
chr3	172085426	172085861	MajorDMR-13-45934	6
chr3	172102883	172103150	MajorDMR-13-45935	3
chr3	172133316	172133546	MajorDMR-13-45936	4
chr3	172152954	172153374	MajorDMR-13-45937	5
chr3	172295751	172296033	MajorDMR-13-45938	3
chr3	172326690	172326966	MajorDMR-13-45939	2
chr3	172331326	172331349	MajorDMR-13-45940	2
chr3	172405141	172405981	MajorDMR-13-45941	8
chr3	172416664	172416668	MajorDMR-13-45942	2
chr3	172546167	172546429	MajorDMR-13-45943	3
chr3	172587535	172587556	MajorDMR-13-45944	2
chr3	172596021	172596071	MajorDMR-13-45945	3
chr3	172635985	172636280	MajorDMR-13-45946	3
chr3	172699629	172699943	MajorDMR-13-45947	3
chr3	172796251	172796629	MajorDMR-13-45948	5
chr3	172895918	172896360	MajorDMR-13-45949	3
chr3	172931161	172931465	MajorDMR-13-45950	2
chr3	172998614	172998779	MajorDMR-13-45951	2
chr3	173121303	173121669	MajorDMR-13-45952	2
chr3	173336358	173336810	MajorDMR-13-45953	3
chr3	173357098	173357189	MajorDMR-13-45954	2
chr3	173417140	173417168	MajorDMR-13-45955	2
chr3	173426863	173426955	MajorDMR-13-45956	2
chr3	173461083	173461147	MajorDMR-13-45957	2
chr3	173490521	173490692	MajorDMR-13-45958	2
chr3	173514138	173514213	MajorDMR-13-45959	2
chr3	173515638	173515904	MajorDMR-13-45960	3
chr3	173516536	173516996	MajorDMR-13-45961	2
chr3	173537315	173537435	MajorDMR-13-45962	3
chr3	173587400	173587759	MajorDMR-13-45963	4
chr3	173629339	173629716	MajorDMR-13-45964	4
chr3	173682081	173682247	MajorDMR-13-45965	3
chr3	173687596	173687976	MajorDMR-13-45966	2
chr3	173811191	173811239	MajorDMR-13-45967	2
chr3	173819282	173820426	MajorDMR-13-45968	8
chr3	173845893	173847023	MajorDMR-13-45969	7
chr3	173855802	173855955	MajorDMR-13-45970	2
chr3	173865291	173865512	MajorDMR-13-45971	3
chr3	173894349	173894502	MajorDMR-13-45972	2
chr3	173909248	173909494	MajorDMR-13-45973	3
chr3	173919923	173920227	MajorDMR-13-45974	2
chr3	173965316	173965582	MajorDMR-13-45975	2
chr3	173999507	173999754	MajorDMR-13-45976	4
chr3	174024690	174025635	MajorDMR-13-45977	6
chr3	174153011	174153235	MajorDMR-13-45978	2
chr3	174210967	174211004	MajorDMR-13-45979	2
chr3	174216288	174216636	MajorDMR-13-45980	3
chr3	174254146	174254426	MajorDMR-13-45981	3
chr3	174393259	174394303	MajorDMR-13-45982	6
chr3	174501145	174501336	MajorDMR-13-45983	3
chr3	174587323	174587657	MajorDMR-13-45984	8
chr3	174590177	174590186	MajorDMR-13-45985	2
chr3	174657977	174658492	MajorDMR-13-45986	3
chr3	174773392	174773493	MajorDMR-13-45987	4
chr3	174775075	174775906	MajorDMR-13-45988	4
chr3	174807004	174807419	MajorDMR-13-45989	3
chr3	174808278	174808333	MajorDMR-13-45990	2
chr3	174818893	174819123	MajorDMR-13-45991	2
chr3	174836102	174836312	MajorDMR-13-45992	2
chr3	174926237	174926455	MajorDMR-13-45993	5
chr3	174974210	174974266	MajorDMR-13-45994	2
chr3	174988175	174988471	MajorDMR-13-45995	4
chr3	175022382	175022401	MajorDMR-13-45996	2
chr3	175042788	175042963	MajorDMR-13-45997	3
chr3	175110072	175110472	MajorDMR-13-45998	3
chr3	175144384	175144770	MajorDMR-13-45999	7
chr3	175155979	175156022	MajorDMR-13-46000	2
chr3	175165606	175165612	MajorDMR-13-46001	2
chr3	175180993	175181047	MajorDMR-13-46002	2
chr3	175250470	175250700	MajorDMR-13-46003	2
chr3	175293938	175294088	MajorDMR-13-46004	3
chr3	175314001	175314219	MajorDMR-13-46005	2
chr3	175326216	175326826	MajorDMR-13-46006	8
chr3	175390044	175390219	MajorDMR-13-46007	4
chr3	175418907	175419407	MajorDMR-13-46008	9
chr3	175419923	175420028	MajorDMR-13-46009	2
chr3	175443350	175443521	MajorDMR-13-46010	2
chr3	175597264	175597330	MajorDMR-13-46011	2
chr3	175700861	175701029	MajorDMR-13-46012	4
chr3	175712182	175712884	MajorDMR-13-46013	6
chr3	175769674	175769814	MajorDMR-13-46014	4
chr3	175986950	175987169	MajorDMR-13-46015	2
chr3	176072751	176072913	MajorDMR-13-46016	2
chr3	176096717	176096829	MajorDMR-13-46017	2
chr3	176223863	176224004	MajorDMR-13-46018	3
chr3	176239734	176239944	MajorDMR-13-46019	2
chr3	176273250	176273541	MajorDMR-13-46020	4
chr3	176279732	176280248	MajorDMR-13-46021	3
chr3	176373335	176373412	MajorDMR-13-46022	2
chr3	176387815	176387910	MajorDMR-13-46023	2
chr3	176407701	176408162	MajorDMR-13-46024	5
chr3	176411295	176411382	MajorDMR-13-46025	2
chr3	176547937	176548114	MajorDMR-13-46026	2
chr3	176582854	176582955	MajorDMR-13-46027	2
chr3	176638700	176639008	MajorDMR-13-46028	3
chr3	176646205	176646235	MajorDMR-13-46029	2
chr3	176650326	176650830	MajorDMR-13-46030	2
chr3	176668601	176669137	MajorDMR-13-46031	3
chr3	176745111	176745491	MajorDMR-13-46032	3
chr3	176757206	176757425	MajorDMR-13-46033	2
chr3	176792823	176792959	MajorDMR-13-46034	3
chr3	176834804	176834836	MajorDMR-13-46035	2
chr3	176837101	176837198	MajorDMR-13-46036	2
chr3	176905491	176905601	MajorDMR-13-46037	3
chr3	177010694	177010739	MajorDMR-13-46038	2
chr3	177011868	177012184	MajorDMR-13-46039	3
chr3	177043128	177043468	MajorDMR-13-46040	3
chr3	177053623	177054180	MajorDMR-13-46041	4
chr3	177063224	177063403	MajorDMR-13-46042	3
chr3	177070337	177070812	MajorDMR-13-46043	2
chr3	177080034	177080165	MajorDMR-13-46044	5
chr3	177088331	177088508	MajorDMR-13-46045	2
chr3	177094440	177095073	MajorDMR-13-46046	9
chr3	177128494	177128820	MajorDMR-13-46047	5
chr3	177149749	177149820	MajorDMR-13-46048	2
chr3	177177889	177178796	MajorDMR-13-46049	10
chr3	177181297	177181347	MajorDMR-13-46050	2
chr3	177183088	177183224	MajorDMR-13-46051	3
chr3	177185672	177185757	MajorDMR-13-46052	3
chr3	177192831	177193211	MajorDMR-13-46053	11
chr3	177194237	177194743	MajorDMR-13-46054	9
chr3	177196086	177196458	MajorDMR-13-46055	3
chr3	177200027	177200363	MajorDMR-13-46056	4
chr3	177208553	177208674	MajorDMR-13-46057	2
chr3	177240039	177240153	MajorDMR-13-46058	2
chr3	177243880	177245587	MajorDMR-13-46059	19
chr3	177255893	177255945	MajorDMR-13-46060	2
chr3	177259537	177259544	MajorDMR-13-46061	2
chr3	177263988	177264046	MajorDMR-13-46062	3
chr3	177270506	177271656	MajorDMR-13-46063	6
chr3	177279802	177280204	MajorDMR-13-46064	7
chr3	177281906	177283020	MajorDMR-13-46065	7
chr3	177288361	177288405	MajorDMR-13-46066	2
chr3	177307712	177307757	MajorDMR-13-46067	3
chr3	177337120	177337350	MajorDMR-13-46068	4
chr3	177406055	177406591	MajorDMR-13-46069	8
chr3	177421149	177421609	MajorDMR-13-46070	2
chr3	177424554	177424830	MajorDMR-13-46071	2
chr3	177447829	177448394	MajorDMR-13-46072	7
chr3	177451862	177451941	MajorDMR-13-46073	2
chr3	177464788	177464903	MajorDMR-13-46074	2
chr3	177465608	177465661	MajorDMR-13-46075	2
chr3	177466205	177466279	MajorDMR-13-46076	3
chr3	177469786	177470025	MajorDMR-13-46077	3
chr3	177530335	177530565	MajorDMR-13-46078	3
chr3	177531253	177531405	MajorDMR-13-46079	2
chr3	177542050	177542100	MajorDMR-13-46080	3
chr3	177561720	177561826	MajorDMR-13-46081	2
chr3	177771146	177772212	MajorDMR-13-46082	11
chr3	177777841	177778302	MajorDMR-13-46083	4
chr3	177793217	177793295	MajorDMR-13-46084	2
chr3	177900179	177900285	MajorDMR-13-46085	2
chr3	177912622	177912968	MajorDMR-13-46086	3
chr3	177951633	177951737	MajorDMR-13-46087	4
chr3	177962156	177963568	MajorDMR-13-46088	12
chr3	178007561	178007810	MajorDMR-13-46089	6
chr3	178015591	178015849	MajorDMR-13-46090	3
chr3	178096493	178097048	MajorDMR-13-46091	15
chr3	178102138	178102295	MajorDMR-13-46092	3
chr3	178123210	178123811	MajorDMR-13-46093	3
chr3	178159991	178160045	MajorDMR-13-46094	2
chr3	178163692	178163784	MajorDMR-13-46095	2
chr3	178172477	178173288	MajorDMR-13-46096	6
chr3	178174630	178174984	MajorDMR-13-46097	5
chr3	178197376	178198134	MajorDMR-13-46098	6
chr3	178203520	178204102	MajorDMR-13-46099	8
chr3	178216848	178216874	MajorDMR-13-46100	2
chr3	178221877	178222284	MajorDMR-13-46101	3
chr3	178236506	178236599	MajorDMR-13-46102	3
chr3	178250438	178250451	MajorDMR-13-46103	2
chr3	178253609	178253652	MajorDMR-13-46104	2
chr3	178255998	178256848	MajorDMR-13-46105	8
chr3	178258711	178259116	MajorDMR-13-46106	3
chr3	178279267	178279298	MajorDMR-13-46107	2
chr3	178280531	178280847	MajorDMR-13-46108	2
chr3	178287748	178287798	MajorDMR-13-46109	2
chr3	178303455	178303699	MajorDMR-13-46110	2
chr3	178306961	178307105	MajorDMR-13-46111	3
chr3	178315400	178315552	MajorDMR-13-46112	2
chr3	178320203	178320810	MajorDMR-13-46113	8
chr3	178336100	178336274	MajorDMR-13-46114	2
chr3	178336803	178336852	MajorDMR-13-46115	2
chr3	178338870	178338898	MajorDMR-13-46116	2
chr3	178364389	178364922	MajorDMR-13-46117	5
chr3	178383727	178383747	MajorDMR-13-46118	2
chr3	178393579	178394074	MajorDMR-13-46119	3
chr3	178396383	178396570	MajorDMR-13-46120	2
chr3	178453178	178453645	MajorDMR-13-46121	5
chr3	178469152	178469337	MajorDMR-13-46122	3
chr3	178472476	178472920	MajorDMR-13-46123	4
chr3	178495753	178496137	MajorDMR-13-46124	3
chr3	178501619	178501722	MajorDMR-13-46125	2
chr3	178506707	178507285	MajorDMR-13-46126	5
chr3	178544401	178544682	MajorDMR-13-46127	2
chr3	178563410	178563676	MajorDMR-13-46128	2
chr3	178566898	178567440	MajorDMR-13-46129	4
chr3	178638165	178638373	MajorDMR-13-46130	2
chr3	178674621	178674626	MajorDMR-13-46131	2
chr3	178677952	178678490	MajorDMR-13-46132	5
chr3	178682152	178682654	MajorDMR-13-46133	6
chr3	178737875	178738046	MajorDMR-13-46134	3
chr3	178744450	178744456	MajorDMR-13-46135	2
chr3	178919743	178919782	MajorDMR-13-46136	2
chr3	178941505	178941589	MajorDMR-13-46137	2
chr3	179221229	179221382	MajorDMR-13-46138	2
chr3	179296338	179296623	MajorDMR-13-46139	7
chr3	179364042	179364271	MajorDMR-13-46140	2
chr3	179372537	179373170	MajorDMR-13-46141	3
chr3	179376586	179376768	MajorDMR-13-46142	2
chr3	179383038	179383221	MajorDMR-13-46143	4
chr3	179385271	179385465	MajorDMR-13-46144	5
chr3	179390940	179390983	MajorDMR-13-46145	2
chr3	179395805	179395824	MajorDMR-13-46146	2
chr3	179398518	179399115	MajorDMR-13-46147	14
chr3	179407476	179407487	MajorDMR-13-46148	2
chr3	179419389	179419595	MajorDMR-13-46149	4
chr3	179427669	179427766	MajorDMR-13-46150	2
chr3	179437721	179438352	MajorDMR-13-46151	9
chr3	179451518	179451615	MajorDMR-13-46152	4
chr3	179456854	179457057	MajorDMR-13-46153	3
chr3	179478651	179479001	MajorDMR-13-46154	8
chr3	179483318	179483681	MajorDMR-13-46155	3
chr3	179489933	179490223	MajorDMR-13-46156	2
chr3	179523986	179524182	MajorDMR-13-46157	2
chr3	179593607	179594080	MajorDMR-13-46158	4
chr3	179604870	179605089	MajorDMR-13-46159	4
chr3	179605865	179606355	MajorDMR-13-46160	3
chr3	179651034	179651095	MajorDMR-13-46161	3
chr3	179660274	179660402	MajorDMR-13-46162	6
chr3	179661316	179661493	MajorDMR-13-46163	2
chr3	179666267	179666925	MajorDMR-13-46164	4
chr3	179679564	179679671	MajorDMR-13-46165	5
chr3	179690941	179690970	MajorDMR-13-46166	2
chr3	179742605	179742849	MajorDMR-13-46167	2
chr3	180119994	180120573	MajorDMR-13-46168	3
chr3	180133969	180134110	MajorDMR-13-46169	2
chr3	180298917	180299189	MajorDMR-13-46170	3
chr3	180392434	180392696	MajorDMR-13-46171	4
chr3	180461687	180462415	MajorDMR-13-46172	18
chr3	180591876	180591926	MajorDMR-13-46173	2
chr3	180774103	180774779	MajorDMR-13-46174	5
chr3	180776284	180776886	MajorDMR-13-46175	4
chr3	180823248	180823866	MajorDMR-13-46176	7
chr3	180829267	180830414	MajorDMR-13-46177	7
chr3	180833733	180833934	MajorDMR-13-46178	3
chr3	180857210	180857237	MajorDMR-13-46179	2
chr3	180891930	180893162	MajorDMR-13-46180	9
chr3	180970295	180970761	MajorDMR-13-46181	5
chr3	180983926	180983932	MajorDMR-13-46182	2
chr3	181020674	181020843	MajorDMR-13-46183	2
chr3	181023081	181023358	MajorDMR-13-46184	4
chr3	181030956	181031276	MajorDMR-13-46185	4
chr3	181035439	181035476	MajorDMR-13-46186	2
chr3	181076452	181076461	MajorDMR-13-46187	2
chr3	181096215	181096632	MajorDMR-13-46188	5
chr3	181103199	181103435	MajorDMR-13-46189	3
chr3	181135558	181135879	MajorDMR-13-46190	5
chr3	181136673	181136834	MajorDMR-13-46191	3
chr3	181214923	181215482	MajorDMR-13-46192	4
chr3	181252553	181252959	MajorDMR-13-46193	4
chr3	181276779	181276847	MajorDMR-13-46194	2
chr3	181278315	181280047	MajorDMR-13-46195	18
chr3	181285708	181285833	MajorDMR-13-46196	3
chr3	181301735	181302248	MajorDMR-13-46197	3
chr3	181328667	181329072	MajorDMR-13-46198	5
chr3	181329852	181329974	MajorDMR-13-46199	3
chr3	181330578	181330760	MajorDMR-13-46200	3
chr3	181331290	181331625	MajorDMR-13-46201	3
chr3	181359173	181359279	MajorDMR-13-46202	2
chr3	181405421	181405864	MajorDMR-13-46203	4
chr3	181410762	181411010	MajorDMR-13-46204	2
chr3	181412824	181413518	MajorDMR-13-46205	17
chr3	181416089	181417085	MajorDMR-13-46206	8
chr3	181426719	181427146	MajorDMR-13-46207	2
chr3	181449313	181449916	MajorDMR-13-46208	4
chr3	181450753	181451924	MajorDMR-13-46209	5
chr3	181452542	181453301	MajorDMR-13-46210	5
chr3	181453976	181454033	MajorDMR-13-46211	3
chr3	181457542	181457894	MajorDMR-13-46212	3
chr3	181470325	181470419	MajorDMR-13-46213	2
chr3	181491709	181491812	MajorDMR-13-46214	3
chr3	181597934	181598206	MajorDMR-13-46215	2
chr3	181753365	181753906	MajorDMR-13-46216	5
chr3	181779383	181779547	MajorDMR-13-46217	2
chr3	181781378	181781385	MajorDMR-13-46218	2
chr3	181890740	181890931	MajorDMR-13-46219	2
chr3	181902113	181902129	MajorDMR-13-46220	2
chr3	181930413	181930504	MajorDMR-13-46221	4
chr3	181956132	181956532	MajorDMR-13-46222	13
chr3	181959477	181960037	MajorDMR-13-46223	13
chr3	182044944	182045417	MajorDMR-13-46224	8
chr3	182209056	182209083	MajorDMR-13-46225	2
chr3	182217733	182218333	MajorDMR-13-46226	12
chr3	182286975	182287117	MajorDMR-13-46227	2
chr3	182288359	182288942	MajorDMR-13-46228	11
chr3	182314298	182314991	MajorDMR-13-46229	11
chr3	182335979	182336093	MajorDMR-13-46230	2
chr3	182443747	182443753	MajorDMR-13-46231	2
chr3	182655182	182655584	MajorDMR-13-46232	3
chr3	182907722	182907899	MajorDMR-13-46233	2
chr3	182931768	182931987	MajorDMR-13-46234	2
chr3	183003707	183004224	MajorDMR-13-46235	3
chr3	183017866	183018012	MajorDMR-13-46236	3
chr3	183027231	183027328	MajorDMR-13-46237	5
chr3	183064010	183064389	MajorDMR-13-46238	3
chr3	183067334	183067344	MajorDMR-13-46239	2
chr3	183077728	183077903	MajorDMR-13-46240	6
chr3	183104170	183104210	MajorDMR-13-46241	3
chr3	183140811	183141200	MajorDMR-13-46242	4
chr3	183172786	183173305	MajorDMR-13-46243	8
chr3	183229779	183229904	MajorDMR-13-46244	4
chr3	183302206	183302336	MajorDMR-13-46245	4
chr3	183331773	183331910	MajorDMR-13-46246	4
chr3	183480259	183480387	MajorDMR-13-46247	4
chr3	183533070	183533180	MajorDMR-13-46248	3
chr3	183535529	183536012	MajorDMR-13-46249	10
chr3	183536695	183536870	MajorDMR-13-46250	2
chr3	183543976	183544232	MajorDMR-13-46251	4
chr3	183621809	183621992	MajorDMR-13-46252	2
chr3	183636238	183636783	MajorDMR-13-46253	3
chr3	183642842	183643188	MajorDMR-13-46254	7
chr3	183700101	183700362	MajorDMR-13-46255	3
chr3	183703103	183703142	MajorDMR-13-46256	2
chr3	183785625	183786025	MajorDMR-13-46257	8
chr3	183787944	183787979	MajorDMR-13-46258	2
chr3	183870899	183871072	MajorDMR-13-46259	2
chr3	183878487	183879033	MajorDMR-13-46260	8
chr3	183895710	183895716	MajorDMR-13-46261	2
chr3	183951925	183952156	MajorDMR-13-46262	3
chr3	183956115	183956444	MajorDMR-13-46263	5
chr3	183977328	183977340	MajorDMR-13-46264	2
chr3	183994499	183994517	MajorDMR-13-46265	3
chr3	184067723	184068122	MajorDMR-13-46266	2
chr3	184132677	184133073	MajorDMR-13-46267	5
chr3	184183003	184183496	MajorDMR-13-46268	3
chr3	184203188	184203275	MajorDMR-13-46269	2
chr3	184204364	184204900	MajorDMR-13-46270	4
chr3	184207497	184207558	MajorDMR-13-46271	2
chr3	184224377	184224825	MajorDMR-13-46272	9
chr3	184226993	184227007	MajorDMR-13-46273	2
chr3	184434628	184435596	MajorDMR-13-46274	20
chr3	184794138	184794338	MajorDMR-13-46275	5
chr3	184799224	184799680	MajorDMR-13-46276	2
chr3	184800186	184800259	MajorDMR-13-46277	2
chr3	184812690	184813139	MajorDMR-13-46278	3
chr3	184820370	184820378	MajorDMR-13-46279	2
chr3	184830063	184830275	MajorDMR-13-46280	3
chr3	184862905	184863188	MajorDMR-13-46281	4
chr3	184865361	184865547	MajorDMR-13-46282	3
chr3	184876173	184876383	MajorDMR-13-46283	2
chr3	184878547	184878587	MajorDMR-13-46284	3
chr3	184905425	184905659	MajorDMR-13-46285	3
chr3	184913582	184913608	MajorDMR-13-46286	2
chr3	184925542	184925697	MajorDMR-13-46287	2
chr3	184928249	184928824	MajorDMR-13-46288	8
chr3	184988918	184989092	MajorDMR-13-46289	3
chr3	185065294	185065563	MajorDMR-13-46290	4
chr3	185067102	185067148	MajorDMR-13-46291	3
chr3	185117861	185118245	MajorDMR-13-46292	9
chr3	185138998	185139111	MajorDMR-13-46293	4
chr3	185167996	185168214	MajorDMR-13-46294	2
chr3	185176484	185176996	MajorDMR-13-46295	8
chr3	185226400	185226652	MajorDMR-13-46296	3
chr3	185228566	185229836	MajorDMR-13-46297	9
chr3	185236672	185237016	MajorDMR-13-46298	4
chr3	185238486	185238529	MajorDMR-13-46299	2
chr3	185248157	185248764	MajorDMR-13-46300	9
chr3	185263258	185263449	MajorDMR-13-46301	2
chr3	185266662	185266688	MajorDMR-13-46302	2
chr3	185374344	185374539	MajorDMR-13-46303	5
chr3	185397922	185398961	MajorDMR-13-46304	7
chr3	185430308	185430334	MajorDMR-13-46305	2
chr3	185525649	185525866	MajorDMR-13-46306	2
chr3	185628468	185628490	MajorDMR-13-46307	2
chr3	185706672	185707393	MajorDMR-13-46308	6
chr3	185753340	185753956	MajorDMR-13-46309	8
chr3	185762491	185763231	MajorDMR-13-46310	20
chr3	185772490	185772944	MajorDMR-13-46311	3
chr3	185861258	185861508	MajorDMR-13-46312	2
chr3	185884022	185884072	MajorDMR-13-46313	2
chr3	185904820	185905199	MajorDMR-13-46314	6
chr3	185918237	185918807	MajorDMR-13-46315	7
chr3	185927425	185928636	MajorDMR-13-46316	9
chr3	185943419	185943600	MajorDMR-13-46317	2
chr3	185960425	185960431	MajorDMR-13-46318	2
chr3	185970652	185971142	MajorDMR-13-46319	3
chr3	185977576	185977788	MajorDMR-13-46320	3
chr3	185991287	185991687	MajorDMR-13-46321	17
chr3	186003746	186004152	MajorDMR-13-46322	8
chr3	186025953	186026238	MajorDMR-13-46323	2
chr3	186033475	186033620	MajorDMR-13-46324	3
chr3	186038848	186038882	MajorDMR-13-46325	2
chr3	186090073	186090356	MajorDMR-13-46326	4
chr3	186098605	186098610	MajorDMR-13-46327	2
chr3	186101273	186101409	MajorDMR-13-46328	7
chr3	186132091	186132132	MajorDMR-13-46329	2
chr3	186145518	186146025	MajorDMR-13-46330	6
chr3	186184125	186184607	MajorDMR-13-46331	3
chr3	186189901	186190590	MajorDMR-13-46332	11
chr3	186193498	186194047	MajorDMR-13-46333	7
chr3	186208190	186208421	MajorDMR-13-46334	4
chr3	186228224	186228726	MajorDMR-13-46335	8
chr3	186230780	186231674	MajorDMR-13-46336	10
chr3	186234898	186235275	MajorDMR-13-46337	5
chr3	186244126	186244218	MajorDMR-13-46338	4
chr3	186262268	186262331	MajorDMR-13-46339	2
chr3	186301784	186302000	MajorDMR-13-46340	5
chr3	186358296	186358630	MajorDMR-13-46341	10
chr3	186604919	186605055	MajorDMR-13-46342	2
chr3	186623377	186624008	MajorDMR-13-46343	9
chr3	186672247	186672557	MajorDMR-13-46344	2
chr3	186790121	186790187	MajorDMR-13-46345	2
chr3	186846672	186847039	MajorDMR-13-46346	4
chr3	186904608	186904757	MajorDMR-13-46347	3
chr3	186933795	186934007	MajorDMR-13-46348	2
chr3	187051226	187051435	MajorDMR-13-46349	3
chr3	187079737	187079858	MajorDMR-13-46350	2
chr3	187085855	187086307	MajorDMR-13-46351	9
chr3	187095504	187095676	MajorDMR-13-46352	3
chr3	187167945	187168898	MajorDMR-13-46353	10
chr3	187217951	187218412	MajorDMR-13-46354	3
chr3	187308661	187308865	MajorDMR-13-46355	2
chr3	187437763	187437938	MajorDMR-13-46356	4
chr3	187453065	187453154	MajorDMR-13-46357	4
chr3	187454282	187454478	MajorDMR-13-46358	5
chr3	187510534	187510897	MajorDMR-13-46359	5
chr3	187555093	187555200	MajorDMR-13-46360	2
chr3	187591589	187592343	MajorDMR-13-46361	7
chr3	187681438	187682238	MajorDMR-13-46362	6
chr3	187684088	187684255	MajorDMR-13-46363	3
chr3	187684808	187684813	MajorDMR-13-46364	2
chr3	187707584	187707945	MajorDMR-13-46365	5
chr3	187724356	187724950	MajorDMR-13-46366	11
chr3	187765302	187765949	MajorDMR-13-46367	3
chr3	187769975	187770370	MajorDMR-13-46368	3
chr3	187901275	187901501	MajorDMR-13-46369	4
chr3	187903524	187903731	MajorDMR-13-46370	5
chr3	187907164	187907970	MajorDMR-13-46371	6
chr3	187956923	187957221	MajorDMR-13-46372	7
chr3	187958903	187959199	MajorDMR-13-46373	4
chr3	187980550	187981227	MajorDMR-13-46374	10
chr3	188006008	188006152	MajorDMR-13-46375	4
chr3	188012359	188013271	MajorDMR-13-46376	12
chr3	188045064	188045090	MajorDMR-13-46377	2
chr3	188051136	188051337	MajorDMR-13-46378	3
chr3	188061752	188062089	MajorDMR-13-46379	5
chr3	188080393	188080897	MajorDMR-13-46380	8
chr3	188100793	188100946	MajorDMR-13-46381	2
chr3	188107913	188108016	MajorDMR-13-46382	2
chr3	188134479	188135384	MajorDMR-13-46383	6
chr3	188139569	188140076	MajorDMR-13-46384	4
chr3	188192542	188192795	MajorDMR-13-46385	4
chr3	188194758	188194771	MajorDMR-13-46386	2
chr3	188198340	188198458	MajorDMR-13-46387	3
chr3	188228145	188228188	MajorDMR-13-46388	2
chr3	188287477	188287514	MajorDMR-13-46389	2
chr3	188288337	188288571	MajorDMR-13-46390	2
chr3	188296514	188296977	MajorDMR-13-46391	5
chr3	188313441	188314680	MajorDMR-13-46392	11
chr3	188335297	188335349	MajorDMR-13-46393	2
chr3	188342198	188342354	MajorDMR-13-46394	3
chr3	188346483	188346544	MajorDMR-13-46395	2
chr3	188408323	188408340	MajorDMR-13-46396	2
chr3	188542546	188542608	MajorDMR-13-46397	2
chr3	188550737	188550853	MajorDMR-13-46398	3
chr3	188648974	188649154	MajorDMR-13-46399	2
chr3	188658502	188658838	MajorDMR-13-46400	2
chr3	188659539	188659692	MajorDMR-13-46401	3
chr3	188711024	188711301	MajorDMR-13-46402	4
chr3	188840425	188840807	MajorDMR-13-46403	4
chr3	188841414	188841700	MajorDMR-13-46404	6
chr3	188875159	188875217	MajorDMR-13-46405	3
chr3	189056177	189056430	MajorDMR-13-46406	4
chr3	189063076	189063109	MajorDMR-13-46407	2
chr3	189224970	189225119	MajorDMR-13-46408	2
chr3	189305050	189305424	MajorDMR-13-46409	3
chr3	189364585	189364976	MajorDMR-13-46410	4
chr3	189487801	189487879	MajorDMR-13-46411	2
chr3	189553172	189553479	MajorDMR-13-46412	3
chr3	189594759	189595071	MajorDMR-13-46413	2
chr3	189659105	189659132	MajorDMR-13-46414	2
chr3	189708675	189708820	MajorDMR-13-46415	5
chr3	189713132	189713220	MajorDMR-13-46416	3
chr3	189781463	189781545	MajorDMR-13-46417	2
chr3	189839422	189839565	MajorDMR-13-46418	3
chr3	189840303	189840512	MajorDMR-13-46419	4
chr3	190054598	190054614	MajorDMR-13-46420	2
chr3	190166400	190167058	MajorDMR-13-46421	5
chr3	190169220	190169644	MajorDMR-13-46422	10
chr3	190175992	190176062	MajorDMR-13-46423	2
chr3	190205355	190205696	MajorDMR-13-46424	2
chr3	190209817	190209910	MajorDMR-13-46425	2
chr3	190261613	190261681	MajorDMR-13-46426	2
chr3	190262419	190263264	MajorDMR-13-46427	7
chr3	190314198	190314721	MajorDMR-13-46428	3
chr3	190359494	190359614	MajorDMR-13-46429	2
chr3	190361971	190362154	MajorDMR-13-46430	2
chr3	190384778	190385129	MajorDMR-13-46431	3
chr3	190390963	190391004	MajorDMR-13-46432	2
chr3	190423642	190424017	MajorDMR-13-46433	3
chr3	190566718	190566861	MajorDMR-13-46434	3
chr3	190629223	190629482	MajorDMR-13-46435	2
chr3	190730500	190731020	MajorDMR-13-46436	4
chr3	190748440	190748542	MajorDMR-13-46437	2
chr3	190783365	190783478	MajorDMR-13-46438	3
chr3	191025228	191025377	MajorDMR-13-46439	4
chr3	191075808	191075823	MajorDMR-13-46440	2
chr3	191094693	191094898	MajorDMR-13-46441	3
chr3	191249388	191249557	MajorDMR-13-46442	2
chr3	191301497	191301709	MajorDMR-13-46443	3
chr3	191309287	191309491	MajorDMR-13-46444	2
chr3	191358844	191358944	MajorDMR-13-46445	2
chr3	191425999	191426052	MajorDMR-13-46446	3
chr3	191451511	191451932	MajorDMR-13-46447	5
chr3	191555956	191556290	MajorDMR-13-46448	4
chr3	191575927	191576096	MajorDMR-13-46449	2
chr3	191590750	191591040	MajorDMR-13-46450	3
chr3	191703707	191704021	MajorDMR-13-46451	2
chr3	191796838	191797209	MajorDMR-13-46452	2
chr3	191800746	191800948	MajorDMR-13-46453	2
chr3	191862635	191862911	MajorDMR-13-46454	4
chr3	191880149	191880178	MajorDMR-13-46455	3
chr3	191882199	191882505	MajorDMR-13-46456	4
chr3	191888683	191888723	MajorDMR-13-46457	2
chr3	191891795	191892288	MajorDMR-13-46458	6
chr3	191902085	191902412	MajorDMR-13-46459	4
chr3	191931516	191931844	MajorDMR-13-46460	4
chr3	191934900	191935298	MajorDMR-13-46461	2
chr3	191991748	191991870	MajorDMR-13-46462	2
chr3	191997420	191997601	MajorDMR-13-46463	2
chr3	192001195	192001577	MajorDMR-13-46464	2
chr3	192016298	192016308	MajorDMR-13-46465	2
chr3	192056516	192056553	MajorDMR-13-46466	2
chr3	192072603	192072650	MajorDMR-13-46467	3
chr3	192073655	192073660	MajorDMR-13-46468	2
chr3	192074180	192074673	MajorDMR-13-46469	3
chr3	192078852	192079168	MajorDMR-13-46470	3
chr3	192083524	192083726	MajorDMR-13-46471	5
chr3	192085652	192086235	MajorDMR-13-46472	4
chr3	192104925	192105104	MajorDMR-13-46473	3
chr3	192121793	192122710	MajorDMR-13-46474	9
chr3	192123722	192125605	MajorDMR-13-46475	18
chr3	192163135	192163486	MajorDMR-13-46476	4
chr3	192164214	192164352	MajorDMR-13-46477	4
chr3	192199548	192199578	MajorDMR-13-46478	2
chr3	192219341	192219459	MajorDMR-13-46479	3
chr3	192354892	192355064	MajorDMR-13-46480	4
chr3	192395629	192395760	MajorDMR-13-46481	2
chr3	192504567	192504721	MajorDMR-13-46482	2
chr3	192509106	192509180	MajorDMR-13-46483	3
chr3	192525985	192526068	MajorDMR-13-46484	2
chr3	192533599	192533992	MajorDMR-13-46485	4
chr3	192542968	192543125	MajorDMR-13-46486	3
chr3	192544874	192545301	MajorDMR-13-46487	4
chr3	192548134	192548169	MajorDMR-13-46488	2
chr3	192575033	192575390	MajorDMR-13-46489	7
chr3	192587877	192587896	MajorDMR-13-46490	2
chr3	192610482	192610942	MajorDMR-13-46491	8
chr3	192619720	192619962	MajorDMR-13-46492	2
chr3	192622151	192623319	MajorDMR-13-46493	17
chr3	192632243	192632385	MajorDMR-13-46494	2
chr3	192646940	192647149	MajorDMR-13-46495	2
chr3	192651101	192651510	MajorDMR-13-46496	6
chr3	192668470	192668597	MajorDMR-13-46497	3
chr3	192727525	192728819	MajorDMR-13-46498	9
chr3	192732364	192733457	MajorDMR-13-46499	7
chr3	192734075	192734493	MajorDMR-13-46500	7
chr3	192735160	192735643	MajorDMR-13-46501	4
chr3	192813128	192813499	MajorDMR-13-46502	5
chr3	192842627	192842976	MajorDMR-13-46503	10
chr3	192891871	192892366	MajorDMR-13-46504	4
chr3	192928435	192929226	MajorDMR-13-46505	4
chr3	192932484	192932574	MajorDMR-13-46506	3
chr3	192946292	192946519	MajorDMR-13-46507	5
chr3	192987318	192987521	MajorDMR-13-46508	3
chr3	193010333	193010485	MajorDMR-13-46509	3
chr3	193038326	193038781	MajorDMR-13-46510	4
chr3	193041736	193041879	MajorDMR-13-46511	2
chr3	193045048	193045511	MajorDMR-13-46512	6
chr3	193053233	193053496	MajorDMR-13-46513	2
chr3	193175602	193175624	MajorDMR-13-46514	2
chr3	193266074	193266654	MajorDMR-13-46515	7
chr3	193290653	193290715	MajorDMR-13-46516	2
chr3	193450400	193450449	MajorDMR-13-46517	2
chr3	193544393	193544473	MajorDMR-13-46518	4
chr3	193547468	193547859	MajorDMR-13-46519	5
chr3	193549310	193550033	MajorDMR-13-46520	22
chr3	193606196	193606402	MajorDMR-13-46521	4
chr3	193613248	193613529	MajorDMR-13-46522	2
chr3	193700030	193700411	MajorDMR-13-46523	13
chr3	193764908	193765231	MajorDMR-13-46524	2
chr3	193804161	193804370	MajorDMR-13-46525	4
chr3	193813484	193813876	MajorDMR-13-46526	8
chr3	193828493	193828713	MajorDMR-13-46527	2
chr3	193907143	193907305	MajorDMR-13-46528	5
chr3	193944002	193944367	MajorDMR-13-46529	7
chr3	193967991	193968812	MajorDMR-13-46530	10
chr3	193983190	193983832	MajorDMR-13-46531	24
chr3	193989091	193989460	MajorDMR-13-46532	10
chr3	194085572	194086169	MajorDMR-13-46533	20
chr3	194089149	194089782	MajorDMR-13-46534	10
chr3	194102111	194102709	MajorDMR-13-46535	15
chr3	194115973	194116043	MajorDMR-13-46536	2
chr3	194136428	194136438	MajorDMR-13-46537	2
chr3	194138012	194138069	MajorDMR-13-46538	5
chr3	194171179	194171287	MajorDMR-13-46539	3
chr3	194196942	194197026	MajorDMR-13-46540	3
chr3	194295927	194296110	MajorDMR-13-46541	8
chr3	194310998	194311091	MajorDMR-13-46542	3
chr3	194412758	194412912	MajorDMR-13-46543	3
chr3	194418099	194418336	MajorDMR-13-46544	5
chr3	194427233	194427599	MajorDMR-13-46545	5
chr3	194441412	194441453	MajorDMR-13-46546	3
chr3	194459572	194459586	MajorDMR-13-46547	2
chr3	194465647	194465750	MajorDMR-13-46548	3
chr3	194477177	194478134	MajorDMR-13-46549	16
chr3	194480528	194480667	MajorDMR-13-46550	3
chr3	194494975	194495143	MajorDMR-13-46551	3
chr3	194498724	194498785	MajorDMR-13-46552	2
chr3	194503595	194504463	MajorDMR-13-46553	6
chr3	194521591	194522859	MajorDMR-13-46554	19
chr3	194527805	194528068	MajorDMR-13-46555	5
chr3	194533289	194533592	MajorDMR-13-46556	3
chr3	194535552	194536615	MajorDMR-13-46557	13
chr3	194538818	194539200	MajorDMR-13-46558	6
chr3	194572188	194572376	MajorDMR-13-46559	2
chr3	194573811	194573816	MajorDMR-13-46560	2
chr3	194577073	194577188	MajorDMR-13-46561	2
chr3	194600742	194602096	MajorDMR-13-46562	18
chr3	194651200	194651293	MajorDMR-13-46563	4
chr3	194784382	194785769	MajorDMR-13-46564	15
chr3	194789061	194789352	MajorDMR-13-46565	4
chr3	194819806	194819964	MajorDMR-13-46566	4
chr3	194826952	194826957	MajorDMR-13-46567	2
chr3	194827664	194827846	MajorDMR-13-46568	6
chr3	194840416	194840473	MajorDMR-13-46569	3
chr3	194856797	194856979	MajorDMR-13-46570	7
chr3	194864160	194864181	MajorDMR-13-46571	2
chr3	194866925	194867363	MajorDMR-13-46572	10
chr3	194874072	194874248	MajorDMR-13-46573	4
chr3	194875814	194876875	MajorDMR-13-46574	24
chr3	194880484	194881210	MajorDMR-13-46575	14
chr3	194899153	194899404	MajorDMR-13-46576	6
chr3	194904628	194904909	MajorDMR-13-46577	2
chr3	194915341	194915418	MajorDMR-13-46578	4
chr3	194916312	194917694	MajorDMR-13-46579	9
chr3	194925245	194925670	MajorDMR-13-46580	9
chr3	194928500	194928562	MajorDMR-13-46581	2
chr3	194929074	194929505	MajorDMR-13-46582	8
chr3	194930064	194931788	MajorDMR-13-46583	32
chr3	194933087	194933097	MajorDMR-13-46584	2
chr3	194943396	194943468	MajorDMR-13-46585	2
chr3	194944202	194944426	MajorDMR-13-46586	3
chr3	194958890	194961375	MajorDMR-13-46587	30
chr3	194964562	194964847	MajorDMR-13-46588	2
chr3	194967559	194967688	MajorDMR-13-46589	4
chr3	194971475	194972240	MajorDMR-13-46590	10
chr3	194975059	194975242	MajorDMR-13-46591	5
chr3	194976219	194976790	MajorDMR-13-46592	7
chr3	194979257	194979833	MajorDMR-13-46593	3
chr3	194990310	194990342	MajorDMR-13-46594	2
chr3	195076872	195077233	MajorDMR-13-46595	9
chr3	195267038	195267360	MajorDMR-13-46596	2
chr3	195295913	195296459	MajorDMR-13-46597	7
chr3	195323335	195323830	MajorDMR-13-46598	3
chr3	195364887	195364900	MajorDMR-13-46599	2
chr3	195399043	195399525	MajorDMR-13-46600	5
chr3	195405063	195405726	MajorDMR-13-46601	3
chr3	195408817	195409971	MajorDMR-13-46602	20
chr3	195410474	195410854	MajorDMR-13-46603	3
chr3	195414619	195414687	MajorDMR-13-46604	3
chr3	195427980	195427995	MajorDMR-13-46605	2
chr3	195441473	195441577	MajorDMR-13-46606	4
chr3	195445324	195445342	MajorDMR-13-46607	2
chr3	195455012	195455435	MajorDMR-13-46608	2
chr3	195459449	195460908	MajorDMR-13-46609	31
chr3	195462810	195462943	MajorDMR-13-46610	4
chr3	195464092	195464282	MajorDMR-13-46611	4
chr3	195479915	195480663	MajorDMR-13-46612	11
chr3	195485861	195486103	MajorDMR-13-46613	3
chr3	195527261	195527388	MajorDMR-13-46614	3
chr3	195533188	195533543	MajorDMR-13-46615	6
chr3	195536248	195536385	MajorDMR-13-46616	2
chr3	195586992	195587249	MajorDMR-13-46617	5
chr3	195588887	195588986	MajorDMR-13-46618	2
chr3	195590430	195590809	MajorDMR-13-46619	5
chr3	195594074	195594314	MajorDMR-13-46620	2
chr3	195603447	195603877	MajorDMR-13-46621	7
chr3	195613097	195613269	MajorDMR-13-46622	3
chr3	195614966	195615854	MajorDMR-13-46623	18
chr3	195616360	195616707	MajorDMR-13-46624	9
chr3	195618392	195618931	MajorDMR-13-46625	14
chr3	195626758	195627783	MajorDMR-13-46626	21
chr3	195650767	195651095	MajorDMR-13-46627	7
chr3	195687437	195687751	MajorDMR-13-46628	8
chr3	195692480	195692570	MajorDMR-13-46629	3
chr3	195693182	195694065	MajorDMR-13-46630	11
chr3	195697179	195697234	MajorDMR-13-46631	2
chr3	195823171	195823759	MajorDMR-13-46632	8
chr3	195826756	195826935	MajorDMR-13-46633	2
chr3	195847375	195847619	MajorDMR-13-46634	6
chr3	195877467	195878016	MajorDMR-13-46635	3
chr3	195881144	195881151	MajorDMR-13-46636	2
chr3	195887655	195887660	MajorDMR-13-46637	2
chr3	195890792	195891429	MajorDMR-13-46638	12
chr3	195895812	195896189	MajorDMR-13-46639	4
chr3	195901618	195902003	MajorDMR-13-46640	5
chr3	195905815	195906070	MajorDMR-13-46641	4
chr3	195908269	195908516	MajorDMR-13-46642	5
chr3	195920012	195920591	MajorDMR-13-46643	9
chr3	195982189	195982231	MajorDMR-13-46644	2
chr3	196029920	196030243	MajorDMR-13-46645	9
chr3	196035547	196036025	MajorDMR-13-46646	2
chr3	196070373	196070483	MajorDMR-13-46647	3
chr3	196077726	196077970	MajorDMR-13-46648	4
chr3	196091085	196091385	MajorDMR-13-46649	3
chr3	196149676	196150295	MajorDMR-13-46650	10
chr3	196156759	196156767	MajorDMR-13-46651	2
chr3	196194220	196194235	MajorDMR-13-46652	2
chr3	196196658	196197592	MajorDMR-13-46653	6
chr3	196226071	196226198	MajorDMR-13-46654	4
chr3	196363242	196363870	MajorDMR-13-46655	10
chr3	196393015	196393589	MajorDMR-13-46656	15
chr3	196419136	196419226	MajorDMR-13-46657	3
chr3	196484601	196484742	MajorDMR-13-46658	2
chr3	196514871	196514965	MajorDMR-13-46659	2
chr3	196534192	196534826	MajorDMR-13-46660	3
chr3	196540921	196540929	MajorDMR-13-46661	2
chr3	196630569	196630793	MajorDMR-13-46662	3
chr3	196636289	196636900	MajorDMR-13-46663	7
chr3	196679849	196679904	MajorDMR-13-46664	2
chr3	196810719	196810723	MajorDMR-13-46665	2
chr3	196893093	196893106	MajorDMR-13-46666	2
chr3	196931108	196931218	MajorDMR-13-46667	3
chr3	196948944	196949163	MajorDMR-13-46668	7
chr3	196949869	196950171	MajorDMR-13-46669	2
chr3	197002142	197002261	MajorDMR-13-46670	3
chr3	197095715	197096116	MajorDMR-13-46671	4
chr3	197096766	197097508	MajorDMR-13-46672	7
chr3	197101843	197102059	MajorDMR-13-46673	5
chr3	197103897	197104165	MajorDMR-13-46674	5
chr3	197107580	197108735	MajorDMR-13-46675	12
chr3	197121648	197121935	MajorDMR-13-46676	8
chr3	197144662	197145228	MajorDMR-13-46677	10
chr3	197209033	197209226	MajorDMR-13-46678	4
chr3	197214744	197215019	MajorDMR-13-46679	4
chr3	197241699	197242305	MajorDMR-13-46680	11
chr3	197250865	197251010	MajorDMR-13-46681	3
chr3	197273854	197273877	MajorDMR-13-46682	2
chr3	197295041	197295347	MajorDMR-13-46683	3
chr3	197307079	197307254	MajorDMR-13-46684	2
chr3	197310215	197310491	MajorDMR-13-46685	5
chr3	197402270	197402550	MajorDMR-13-46686	6
chr3	197403077	197403161	MajorDMR-13-46687	2
chr3	197442865	197442884	MajorDMR-13-46688	2
chr3	197461632	197461641	MajorDMR-13-46689	2
chr3	197473495	197473527	MajorDMR-13-46690	2
chr3	197573230	197573599	MajorDMR-13-46691	4
chr3	197607771	197608162	MajorDMR-13-46692	10
chr3	197721366	197721480	MajorDMR-13-46693	2
chr3	197755930	197756413	MajorDMR-13-46694	4
chr3	197867113	197867119	MajorDMR-13-46695	2
chr3	197880730	197881453	MajorDMR-13-46696	9
chr4	14084	14303	MajorDMR-13-46697	2
chr4	512993	514148	MajorDMR-13-46698	22
chr4	585241	585255	MajorDMR-13-46699	2
chr4	604402	604864	MajorDMR-13-46700	6
chr4	646852	647023	MajorDMR-13-46701	3
chr4	659733	660206	MajorDMR-13-46702	12
chr4	706009	706020	MajorDMR-13-46703	2
chr4	717610	717734	MajorDMR-13-46704	9
chr4	719762	719885	MajorDMR-13-46705	5
chr4	721279	721469	MajorDMR-13-46706	2
chr4	762803	763115	MajorDMR-13-46707	9
chr4	790961	791155	MajorDMR-13-46708	3
chr4	822556	822586	MajorDMR-13-46709	3
chr4	827506	828219	MajorDMR-13-46710	23
chr4	853010	853438	MajorDMR-13-46711	14
chr4	854070	854221	MajorDMR-13-46712	3
chr4	880154	880399	MajorDMR-13-46713	7
chr4	892797	893381	MajorDMR-13-46714	14
chr4	899722	901686	MajorDMR-13-46715	44
chr4	950695	952030	MajorDMR-13-46716	26
chr4	1032610	1033019	MajorDMR-13-46717	13
chr4	1037610	1037817	MajorDMR-13-46718	7
chr4	1106118	1106371	MajorDMR-13-46719	6
chr4	1185865	1186612	MajorDMR-13-46720	8
chr4	1187888	1188686	MajorDMR-13-46721	12
chr4	1201241	1202273	MajorDMR-13-46722	24
chr4	1203565	1204104	MajorDMR-13-46723	17
chr4	1212682	1212700	MajorDMR-13-46724	2
chr4	1235919	1236126	MajorDMR-13-46725	4
chr4	1303664	1303858	MajorDMR-13-46726	2
chr4	1351289	1351826	MajorDMR-13-46727	12
chr4	1353059	1353140	MajorDMR-13-46728	5
chr4	1355465	1355513	MajorDMR-13-46729	2
chr4	1488510	1488518	MajorDMR-13-46730	2
chr4	1535355	1535629	MajorDMR-13-46731	8
chr4	1558882	1559263	MajorDMR-13-46732	12
chr4	1577868	1578224	MajorDMR-13-46733	6
chr4	1595324	1595455	MajorDMR-13-46734	11
chr4	1641959	1642389	MajorDMR-13-46735	13
chr4	1786182	1786492	MajorDMR-13-46736	8
chr4	1820930	1821446	MajorDMR-13-46737	12
chr4	1844125	1844967	MajorDMR-13-46738	17
chr4	1853084	1853791	MajorDMR-13-46739	13
chr4	1867215	1867431	MajorDMR-13-46740	2
chr4	1868211	1868315	MajorDMR-13-46741	2
chr4	1907180	1907699	MajorDMR-13-46742	7
chr4	1947001	1947508	MajorDMR-13-46743	5
chr4	1953458	1953690	MajorDMR-13-46744	5
chr4	1969486	1969655	MajorDMR-13-46745	2
chr4	1972568	1972884	MajorDMR-13-46746	2
chr4	1990272	1990598	MajorDMR-13-46747	13
chr4	2000163	2000250	MajorDMR-13-46748	2
chr4	2046962	2047909	MajorDMR-13-46749	9
chr4	2069668	2069684	MajorDMR-13-46750	3
chr4	2072293	2072336	MajorDMR-13-46751	2
chr4	2073177	2074419	MajorDMR-13-46752	14
chr4	2075233	2076523	MajorDMR-13-46753	24
chr4	2080371	2080539	MajorDMR-13-46754	4
chr4	2093729	2095105	MajorDMR-13-46755	21
chr4	2254675	2255420	MajorDMR-13-46756	13
chr4	2262219	2262422	MajorDMR-13-46757	4
chr4	2268096	2268305	MajorDMR-13-46758	6
chr4	2276216	2276277	MajorDMR-13-46759	4
chr4	2298141	2298417	MajorDMR-13-46760	5
chr4	2307692	2307864	MajorDMR-13-46761	2
chr4	2355419	2355924	MajorDMR-13-46762	13
chr4	2359399	2359821	MajorDMR-13-46763	10
chr4	2362983	2364165	MajorDMR-13-46764	15
chr4	2366102	2366113	MajorDMR-13-46765	2
chr4	2381264	2382027	MajorDMR-13-46766	8
chr4	2392122	2392968	MajorDMR-13-46767	12
chr4	2426499	2426611	MajorDMR-13-46768	5
chr4	2434750	2435176	MajorDMR-13-46769	19
chr4	2435905	2436279	MajorDMR-13-46770	9
chr4	2440858	2440899	MajorDMR-13-46771	2
chr4	2495890	2496143	MajorDMR-13-46772	2
chr4	2584335	2584400	MajorDMR-13-46773	2
chr4	2589154	2589200	MajorDMR-13-46774	2
chr4	2644750	2644991	MajorDMR-13-46775	6
chr4	2662162	2662842	MajorDMR-13-46776	5
chr4	2680340	2680415	MajorDMR-13-46777	2
chr4	2696630	2696716	MajorDMR-13-46778	4
chr4	2698140	2698284	MajorDMR-13-46779	4
chr4	2699777	2700152	MajorDMR-13-46780	8
chr4	2700726	2701142	MajorDMR-13-46781	11
chr4	2723851	2724449	MajorDMR-13-46782	7
chr4	2728234	2728243	MajorDMR-13-46783	2
chr4	2808567	2809188	MajorDMR-13-46784	16
chr4	2827600	2827660	MajorDMR-13-46785	5
chr4	2869759	2869819	MajorDMR-13-46786	2
chr4	2875394	2875462	MajorDMR-13-46787	2
chr4	2888413	2888652	MajorDMR-13-46788	3
chr4	2903315	2903397	MajorDMR-13-46789	2
chr4	2920252	2920919	MajorDMR-13-46790	7
chr4	2925308	2925781	MajorDMR-13-46791	14
chr4	2926345	2926895	MajorDMR-13-46792	7
chr4	3043509	3044262	MajorDMR-13-46793	19
chr4	3109517	3109922	MajorDMR-13-46794	3
chr4	3195885	3197342	MajorDMR-13-46795	21
chr4	3197858	3197936	MajorDMR-13-46796	2
chr4	3201359	3201894	MajorDMR-13-46797	6
chr4	3203730	3205084	MajorDMR-13-46798	16
chr4	3205874	3207093	MajorDMR-13-46799	14
chr4	3207907	3208590	MajorDMR-13-46800	7
chr4	3209277	3209657	MajorDMR-13-46801	4
chr4	3217139	3217428	MajorDMR-13-46802	4
chr4	3223787	3223807	MajorDMR-13-46803	2
chr4	3241738	3241925	MajorDMR-13-46804	6
chr4	3242665	3243320	MajorDMR-13-46805	10
chr4	3249825	3249928	MajorDMR-13-46806	4
chr4	3252782	3253769	MajorDMR-13-46807	12
chr4	3254729	3254974	MajorDMR-13-46808	3
chr4	3258632	3259687	MajorDMR-13-46809	15
chr4	3262952	3263067	MajorDMR-13-46810	3
chr4	3269357	3272863	MajorDMR-13-46811	64
chr4	3281546	3282147	MajorDMR-13-46812	4
chr4	3284565	3284607	MajorDMR-13-46813	2
chr4	3285124	3286288	MajorDMR-13-46814	23
chr4	3287508	3288686	MajorDMR-13-46815	28
chr4	3291918	3293366	MajorDMR-13-46816	11
chr4	3301902	3302519	MajorDMR-13-46817	10
chr4	3306064	3306317	MajorDMR-13-46818	5
chr4	3307266	3308069	MajorDMR-13-46819	8
chr4	3322873	3324270	MajorDMR-13-46820	25
chr4	3331719	3331766	MajorDMR-13-46821	2
chr4	3336957	3337297	MajorDMR-13-46822	6
chr4	3337884	3337995	MajorDMR-13-46823	3
chr4	3340617	3340730	MajorDMR-13-46824	4
chr4	3341462	3341809	MajorDMR-13-46825	3
chr4	3342531	3342762	MajorDMR-13-46826	6
chr4	3344007	3346136	MajorDMR-13-46827	16
chr4	3346690	3346916	MajorDMR-13-46828	4
chr4	3348633	3348885	MajorDMR-13-46829	3
chr4	3350688	3350778	MajorDMR-13-46830	2
chr4	3353832	3353939	MajorDMR-13-46831	2
chr4	3362737	3362812	MajorDMR-13-46832	2
chr4	3364882	3367032	MajorDMR-13-46833	65
chr4	3367746	3369699	MajorDMR-13-46834	50
chr4	3370370	3370528	MajorDMR-13-46835	3
chr4	3372702	3372779	MajorDMR-13-46836	2
chr4	3373870	3376953	MajorDMR-13-46837	121
chr4	3377505	3380203	MajorDMR-13-46838	38
chr4	3380899	3380935	MajorDMR-13-46839	2
chr4	3382241	3397135	MajorDMR-13-46840	291
chr4	3398872	3399568	MajorDMR-13-46841	6
chr4	3400070	3400581	MajorDMR-13-46842	3
chr4	3401665	3402207	MajorDMR-13-46843	5
chr4	3402777	3404194	MajorDMR-13-46844	23
chr4	3404760	3405067	MajorDMR-13-46845	9
chr4	3405620	3416400	MajorDMR-13-46846	287
chr4	3417531	3440723	MajorDMR-13-46847	495
chr4	3441227	3443330	MajorDMR-13-46848	12
chr4	3453753	3454193	MajorDMR-13-46849	5
chr4	3485115	3486308	MajorDMR-13-46850	51
chr4	3487369	3487450	MajorDMR-13-46851	6
chr4	3488742	3489173	MajorDMR-13-46852	13
chr4	3489677	3489761	MajorDMR-13-46853	4
chr4	3494534	3494635	MajorDMR-13-46854	8
chr4	3500295	3500509	MajorDMR-13-46855	3
chr4	3520759	3521189	MajorDMR-13-46856	3
chr4	3603533	3603563	MajorDMR-13-46857	2
chr4	3615934	3616401	MajorDMR-13-46858	6
chr4	3647509	3647896	MajorDMR-13-46859	11
chr4	3660998	3661039	MajorDMR-13-46860	3
chr4	3661943	3662425	MajorDMR-13-46861	16
chr4	3665588	3665861	MajorDMR-13-46862	3
chr4	3712334	3712432	MajorDMR-13-46863	4
chr4	3722553	3722619	MajorDMR-13-46864	2
chr4	3752669	3753113	MajorDMR-13-46865	20
chr4	3762499	3762759	MajorDMR-13-46866	7
chr4	3776734	3777021	MajorDMR-13-46867	11
chr4	3786358	3786530	MajorDMR-13-46868	9
chr4	3787844	3789232	MajorDMR-13-46869	28
chr4	3802866	3802918	MajorDMR-13-46870	4
chr4	3815391	3815934	MajorDMR-13-46871	14
chr4	3823638	3824149	MajorDMR-13-46872	10
chr4	3829317	3830001	MajorDMR-13-46873	8
chr4	3831746	3831909	MajorDMR-13-46874	6
chr4	3852644	3853806	MajorDMR-13-46875	10
chr4	3865991	3866448	MajorDMR-13-46876	17
chr4	3955650	3955883	MajorDMR-13-46877	2
chr4	4071414	4071760	MajorDMR-13-46878	3
chr4	4232190	4232293	MajorDMR-13-46879	3
chr4	4241468	4241568	MajorDMR-13-46880	3
chr4	4256601	4256746	MajorDMR-13-46881	2
chr4	4258747	4258901	MajorDMR-13-46882	3
chr4	4276987	4277010	MajorDMR-13-46883	3
chr4	4297374	4297526	MajorDMR-13-46884	2
chr4	4304068	4304316	MajorDMR-13-46885	7
chr4	4317219	4318294	MajorDMR-13-46886	17
chr4	4324164	4324351	MajorDMR-13-46887	5
chr4	4342440	4342506	MajorDMR-13-46888	2
chr4	4379074	4380109	MajorDMR-13-46889	28
chr4	4396598	4396616	MajorDMR-13-46890	3
chr4	4404720	4404987	MajorDMR-13-46891	5
chr4	4408044	4408961	MajorDMR-13-46892	28
chr4	4410032	4410173	MajorDMR-13-46893	9
chr4	4414856	4414891	MajorDMR-13-46894	2
chr4	4456919	4457302	MajorDMR-13-46895	2
chr4	4463651	4464272	MajorDMR-13-46896	7
chr4	4470313	4470391	MajorDMR-13-46897	2
chr4	4475537	4475930	MajorDMR-13-46898	3
chr4	4608239	4608248	MajorDMR-13-46899	2
chr4	4668989	4669545	MajorDMR-13-46900	8
chr4	4756484	4756783	MajorDMR-13-46901	6
chr4	4761109	4761371	MajorDMR-13-46902	7
chr4	4772961	4773360	MajorDMR-13-46903	6
chr4	4776126	4776324	MajorDMR-13-46904	4
chr4	4792957	4793623	MajorDMR-13-46905	9
chr4	4812183	4812411	MajorDMR-13-46906	8
chr4	4881635	4881653	MajorDMR-13-46907	2
chr4	4992655	4992963	MajorDMR-13-46908	5
chr4	4997678	4997876	MajorDMR-13-46909	7
chr4	5000060	5000543	MajorDMR-13-46910	2
chr4	5039969	5040128	MajorDMR-13-46911	5
chr4	5128087	5128136	MajorDMR-13-46912	2
chr4	5158597	5158804	MajorDMR-13-46913	2
chr4	5263548	5264180	MajorDMR-13-46914	9
chr4	5278386	5278724	MajorDMR-13-46915	9
chr4	5340332	5340734	MajorDMR-13-46916	3
chr4	5342741	5343166	MajorDMR-13-46917	4
chr4	5345758	5345855	MajorDMR-13-46918	3
chr4	5368207	5368313	MajorDMR-13-46919	2
chr4	5381745	5382065	MajorDMR-13-46920	8
chr4	5388782	5389069	MajorDMR-13-46921	8
chr4	5411865	5411922	MajorDMR-13-46922	3
chr4	5423548	5424657	MajorDMR-13-46923	8
chr4	5426820	5426835	MajorDMR-13-46924	2
chr4	5473989	5474077	MajorDMR-13-46925	3
chr4	5505154	5505458	MajorDMR-13-46926	5
chr4	5526252	5527158	MajorDMR-13-46927	6
chr4	5576932	5577312	MajorDMR-13-46928	6
chr4	5605346	5605523	MajorDMR-13-46929	3
chr4	5611038	5611282	MajorDMR-13-46930	5
chr4	5635950	5636085	MajorDMR-13-46931	4
chr4	5660813	5660964	MajorDMR-13-46932	5
chr4	5736490	5736775	MajorDMR-13-46933	3
chr4	5737314	5737385	MajorDMR-13-46934	2
chr4	5787285	5787548	MajorDMR-13-46935	2
chr4	5832320	5832445	MajorDMR-13-46936	2
chr4	5837707	5837780	MajorDMR-13-46937	3
chr4	5852989	5853036	MajorDMR-13-46938	3
chr4	5878426	5878700	MajorDMR-13-46939	3
chr4	5957164	5957317	MajorDMR-13-46940	2
chr4	5958463	5959253	MajorDMR-13-46941	22
chr4	6032667	6032674	MajorDMR-13-46942	2
chr4	6033438	6035104	MajorDMR-13-46943	15
chr4	6095236	6095764	MajorDMR-13-46944	4
chr4	6114421	6114679	MajorDMR-13-46945	19
chr4	6118485	6118989	MajorDMR-13-46946	4
chr4	6124717	6124773	MajorDMR-13-46947	2
chr4	6125838	6126348	MajorDMR-13-46948	14
chr4	6130122	6130400	MajorDMR-13-46949	10
chr4	6141610	6142798	MajorDMR-13-46950	11
chr4	6158273	6158579	MajorDMR-13-46951	3
chr4	6173958	6174284	MajorDMR-13-46952	4
chr4	6180577	6180670	MajorDMR-13-46953	2
chr4	6196377	6196387	MajorDMR-13-46954	2
chr4	6204222	6204434	MajorDMR-13-46955	3
chr4	6230922	6231122	MajorDMR-13-46956	4
chr4	6247738	6248361	MajorDMR-13-46957	10
chr4	6272580	6274073	MajorDMR-13-46958	23
chr4	6274596	6275449	MajorDMR-13-46959	11
chr4	6277063	6278247	MajorDMR-13-46960	18
chr4	6278927	6279142	MajorDMR-13-46961	4
chr4	6280765	6280822	MajorDMR-13-46962	2
chr4	6299960	6300206	MajorDMR-13-46963	2
chr4	6307252	6307537	MajorDMR-13-46964	6
chr4	6353878	6354112	MajorDMR-13-46965	7
chr4	6369786	6370120	MajorDMR-13-46966	7
chr4	6385705	6385941	MajorDMR-13-46967	3
chr4	6395306	6395846	MajorDMR-13-46968	9
chr4	6415991	6416024	MajorDMR-13-46969	2
chr4	6416730	6417294	MajorDMR-13-46970	8
chr4	6418811	6418856	MajorDMR-13-46971	3
chr4	6427994	6428236	MajorDMR-13-46972	5
chr4	6502912	6503150	MajorDMR-13-46973	2
chr4	6603611	6603677	MajorDMR-13-46974	3
chr4	6634876	6635219	MajorDMR-13-46975	5
chr4	6658526	6658594	MajorDMR-13-46976	2
chr4	6670154	6670654	MajorDMR-13-46977	13
chr4	6698515	6698727	MajorDMR-13-46978	2
chr4	6726226	6726683	MajorDMR-13-46979	14
chr4	6734376	6734614	MajorDMR-13-46980	9
chr4	6815627	6815666	MajorDMR-13-46981	2
chr4	6848928	6849372	MajorDMR-13-46982	2
chr4	6850712	6850855	MajorDMR-13-46983	2
chr4	6877187	6877836	MajorDMR-13-46984	4
chr4	6880472	6880591	MajorDMR-13-46985	3
chr4	6907437	6907913	MajorDMR-13-46986	3
chr4	6926201	6926311	MajorDMR-13-46987	4
chr4	6964846	6965135	MajorDMR-13-46988	6
chr4	6995023	6995391	MajorDMR-13-46989	8
chr4	7001651	7001750	MajorDMR-13-46990	3
chr4	7014897	7015446	MajorDMR-13-46991	17
chr4	7035511	7035672	MajorDMR-13-46992	6
chr4	7036527	7036790	MajorDMR-13-46993	9
chr4	7048717	7048947	MajorDMR-13-46994	6
chr4	7052223	7052471	MajorDMR-13-46995	16
chr4	7110183	7111254	MajorDMR-13-46996	13
chr4	7126786	7127318	MajorDMR-13-46997	15
chr4	7128570	7129029	MajorDMR-13-46998	8
chr4	7182719	7182917	MajorDMR-13-46999	2
chr4	7208393	7209246	MajorDMR-13-47000	13
chr4	7242179	7242259	MajorDMR-13-47001	2
chr4	7258960	7258985	MajorDMR-13-47002	4
chr4	7262921	7263476	MajorDMR-13-47003	10
chr4	7330781	7330994	MajorDMR-13-47004	8
chr4	7367355	7367488	MajorDMR-13-47005	4
chr4	7368049	7368194	MajorDMR-13-47006	8
chr4	7372091	7372337	MajorDMR-13-47007	4
chr4	7377119	7377866	MajorDMR-13-47008	15
chr4	7413886	7413996	MajorDMR-13-47009	6
chr4	7489291	7489429	MajorDMR-13-47010	6
chr4	7495139	7495615	MajorDMR-13-47011	8
chr4	7520203	7521214	MajorDMR-13-47012	21
chr4	7553615	7553771	MajorDMR-13-47013	6
chr4	7565336	7566535	MajorDMR-13-47014	12
chr4	7590650	7590840	MajorDMR-13-47015	5
chr4	7591766	7592079	MajorDMR-13-47016	7
chr4	7593274	7594202	MajorDMR-13-47017	14
chr4	7595217	7595757	MajorDMR-13-47018	12
chr4	7611641	7611971	MajorDMR-13-47019	11
chr4	7626407	7627344	MajorDMR-13-47020	17
chr4	7663265	7663513	MajorDMR-13-47021	14
chr4	7699289	7699301	MajorDMR-13-47022	2
chr4	7707029	7707632	MajorDMR-13-47023	9
chr4	7713976	7714279	MajorDMR-13-47024	5
chr4	7727818	7727995	MajorDMR-13-47025	4
chr4	7747924	7748507	MajorDMR-13-47026	15
chr4	7755943	7756017	MajorDMR-13-47027	2
chr4	7760106	7760209	MajorDMR-13-47028	2
chr4	7763753	7763817	MajorDMR-13-47029	2
chr4	7764651	7765730	MajorDMR-13-47030	5
chr4	7766286	7769053	MajorDMR-13-47031	38
chr4	7769846	7770661	MajorDMR-13-47032	6
chr4	7771755	7772081	MajorDMR-13-47033	5
chr4	7773858	7774383	MajorDMR-13-47034	15
chr4	7776465	7776692	MajorDMR-13-47035	2
chr4	7777492	7778329	MajorDMR-13-47036	6
chr4	7779154	7779342	MajorDMR-13-47037	5
chr4	7784001	7784156	MajorDMR-13-47038	2
chr4	7786908	7786981	MajorDMR-13-47039	4
chr4	7790911	7790921	MajorDMR-13-47040	2
chr4	7793624	7795246	MajorDMR-13-47041	22
chr4	7798890	7798934	MajorDMR-13-47042	2
chr4	7800970	7801681	MajorDMR-13-47043	4
chr4	7806290	7809512	MajorDMR-13-47044	62
chr4	7810604	7810763	MajorDMR-13-47045	3
chr4	7811741	7812920	MajorDMR-13-47046	19
chr4	7814048	7816537	MajorDMR-13-47047	34
chr4	7817405	7817655	MajorDMR-13-47048	6
chr4	7818357	7818596	MajorDMR-13-47049	3
chr4	7819734	7819771	MajorDMR-13-47050	2
chr4	7820293	7821217	MajorDMR-13-47051	7
chr4	7821774	7821890	MajorDMR-13-47052	2
chr4	7822998	7824522	MajorDMR-13-47053	18
chr4	7825619	7826485	MajorDMR-13-47054	10
chr4	7827706	7828263	MajorDMR-13-47055	3
chr4	7832104	7832169	MajorDMR-13-47056	5
chr4	7833595	7834014	MajorDMR-13-47057	4
chr4	7844656	7844807	MajorDMR-13-47058	4
chr4	7847550	7848269	MajorDMR-13-47059	4
chr4	7850655	7850990	MajorDMR-13-47060	2
chr4	7854607	7856247	MajorDMR-13-47061	21
chr4	7856824	7857578	MajorDMR-13-47062	5
chr4	7864647	7865101	MajorDMR-13-47063	14
chr4	7867397	7867665	MajorDMR-13-47064	5
chr4	7869403	7869807	MajorDMR-13-47065	6
chr4	7871805	7872194	MajorDMR-13-47066	4
chr4	7873139	7873434	MajorDMR-13-47067	5
chr4	7878383	7879697	MajorDMR-13-47068	11
chr4	7880908	7881290	MajorDMR-13-47069	7
chr4	7886251	7888581	MajorDMR-13-47070	18
chr4	7891814	7891961	MajorDMR-13-47071	2
chr4	7892977	7893063	MajorDMR-13-47072	4
chr4	7893583	7894838	MajorDMR-13-47073	15
chr4	7895427	7897478	MajorDMR-13-47074	32
chr4	7899029	7899039	MajorDMR-13-47075	2
chr4	7901108	7901216	MajorDMR-13-47076	3
chr4	7902459	7902637	MajorDMR-13-47077	4
chr4	7903316	7904531	MajorDMR-13-47078	14
chr4	7905222	7905235	MajorDMR-13-47079	2
chr4	7906176	7906266	MajorDMR-13-47080	2
chr4	7907915	7909196	MajorDMR-13-47081	14
chr4	7911165	7913890	MajorDMR-13-47082	44
chr4	7917902	7918104	MajorDMR-13-47083	3
chr4	7918635	7918995	MajorDMR-13-47084	3
chr4	7919688	7921393	MajorDMR-13-47085	42
chr4	7923112	7923332	MajorDMR-13-47086	2
chr4	7925935	7926819	MajorDMR-13-47087	12
chr4	7928201	7930184	MajorDMR-13-47088	13
chr4	7930728	7930761	MajorDMR-13-47089	4
chr4	7931469	7932820	MajorDMR-13-47090	20
chr4	7934616	7934921	MajorDMR-13-47091	4
chr4	7936059	7939510	MajorDMR-13-47092	39
chr4	7943176	7943399	MajorDMR-13-47093	2
chr4	7964937	7965090	MajorDMR-13-47094	4
chr4	7969602	7970010	MajorDMR-13-47095	5
chr4	7987797	7987921	MajorDMR-13-47096	3
chr4	8008286	8008433	MajorDMR-13-47097	5
chr4	8010691	8010821	MajorDMR-13-47098	4
chr4	8011626	8011640	MajorDMR-13-47099	2
chr4	8012782	8012806	MajorDMR-13-47100	2
chr4	8021110	8022192	MajorDMR-13-47101	14
chr4	8032423	8032584	MajorDMR-13-47102	4
chr4	8034172	8034446	MajorDMR-13-47103	11
chr4	8046495	8046592	MajorDMR-13-47104	4
chr4	8054047	8054475	MajorDMR-13-47105	5
chr4	8091688	8091753	MajorDMR-13-47106	2
chr4	8107093	8107661	MajorDMR-13-47107	24
chr4	8110007	8110807	MajorDMR-13-47108	27
chr4	8119850	8119938	MajorDMR-13-47109	3
chr4	8122669	8123174	MajorDMR-13-47110	11
chr4	8125169	8125617	MajorDMR-13-47111	9
chr4	8127431	8127864	MajorDMR-13-47112	13
chr4	8130080	8130389	MajorDMR-13-47113	5
chr4	8131675	8131772	MajorDMR-13-47114	3
chr4	8132342	8132517	MajorDMR-13-47115	3
chr4	8133078	8133288	MajorDMR-13-47116	5
chr4	8135491	8136464	MajorDMR-13-47117	27
chr4	8137482	8138422	MajorDMR-13-47118	13
chr4	8143093	8143935	MajorDMR-13-47119	8
chr4	8145488	8145790	MajorDMR-13-47120	2
chr4	8146608	8147207	MajorDMR-13-47121	7
chr4	8158322	8158744	MajorDMR-13-47122	2
chr4	8189894	8190583	MajorDMR-13-47123	9
chr4	8191136	8191467	MajorDMR-13-47124	2
chr4	8192974	8193416	MajorDMR-13-47125	22
chr4	8200739	8201052	MajorDMR-13-47126	8
chr4	8221076	8221109	MajorDMR-13-47127	3
chr4	8230030	8230655	MajorDMR-13-47128	28
chr4	8244267	8244277	MajorDMR-13-47129	3
chr4	8262379	8262766	MajorDMR-13-47130	14
chr4	8276806	8276935	MajorDMR-13-47131	5
chr4	8292600	8293817	MajorDMR-13-47132	11
chr4	8317389	8317827	MajorDMR-13-47133	12
chr4	8321639	8321943	MajorDMR-13-47134	7
chr4	8335736	8335916	MajorDMR-13-47135	4
chr4	8342646	8342957	MajorDMR-13-47136	4
chr4	8348697	8348763	MajorDMR-13-47137	5
chr4	8393256	8393379	MajorDMR-13-47138	2
chr4	8394041	8394168	MajorDMR-13-47139	6
chr4	8395340	8395680	MajorDMR-13-47140	6
chr4	8410912	8410932	MajorDMR-13-47141	2
chr4	8466698	8466708	MajorDMR-13-47142	2
chr4	8495230	8495248	MajorDMR-13-47143	3
chr4	8499093	8499139	MajorDMR-13-47144	4
chr4	8573799	8573936	MajorDMR-13-47145	4
chr4	8701941	8702085	MajorDMR-13-47146	3
chr4	8740636	8740728	MajorDMR-13-47147	3
chr4	8741246	8741353	MajorDMR-13-47148	5
chr4	8746813	8746823	MajorDMR-13-47149	2
chr4	8749097	8749591	MajorDMR-13-47150	18
chr4	8767386	8767616	MajorDMR-13-47151	11
chr4	8928925	8929107	MajorDMR-13-47152	5
chr4	9136668	9137040	MajorDMR-13-47153	6
chr4	9156109	9156327	MajorDMR-13-47154	4
chr4	9423887	9423909	MajorDMR-13-47155	2
chr4	9574063	9574484	MajorDMR-13-47156	3
chr4	9630534	9630929	MajorDMR-13-47157	3
chr4	9634452	9634968	MajorDMR-13-47158	6
chr4	9653347	9653902	MajorDMR-13-47159	4
chr4	9726450	9726583	MajorDMR-13-47160	3
chr4	9782153	9782327	MajorDMR-13-47161	5
chr4	9832195	9832389	MajorDMR-13-47162	3
chr4	9925189	9925281	MajorDMR-13-47163	4
chr4	9954217	9954543	MajorDMR-13-47164	7
chr4	9965720	9966167	MajorDMR-13-47165	6
chr4	9980757	9981118	MajorDMR-13-47166	4
chr4	9991680	9991841	MajorDMR-13-47167	4
chr4	9998456	9998520	MajorDMR-13-47168	3
chr4	10007896	10007995	MajorDMR-13-47169	4
chr4	10009364	10010520	MajorDMR-13-47170	8
chr4	10013630	10013805	MajorDMR-13-47171	3
chr4	10021168	10022896	MajorDMR-13-47172	24
chr4	10028135	10028185	MajorDMR-13-47173	2
chr4	10032774	10033326	MajorDMR-13-47174	7
chr4	10035906	10036193	MajorDMR-13-47175	9
chr4	10056206	10056507	MajorDMR-13-47176	3
chr4	10058244	10058721	MajorDMR-13-47177	9
chr4	10059330	10059677	MajorDMR-13-47178	3
chr4	10065064	10065804	MajorDMR-13-47179	8
chr4	10071436	10071603	MajorDMR-13-47180	3
chr4	10072197	10072342	MajorDMR-13-47181	4
chr4	10077993	10078732	MajorDMR-13-47182	7
chr4	10080706	10080798	MajorDMR-13-47183	2
chr4	10081757	10083316	MajorDMR-13-47184	12
chr4	10085776	10086113	MajorDMR-13-47185	3
chr4	10086762	10087047	MajorDMR-13-47186	4
chr4	10098086	10098296	MajorDMR-13-47187	6
chr4	10104366	10104801	MajorDMR-13-47188	4
chr4	10108038	10108204	MajorDMR-13-47189	4
chr4	10109437	10109446	MajorDMR-13-47190	2
chr4	10110131	10110683	MajorDMR-13-47191	4
chr4	10117254	10117357	MajorDMR-13-47192	2
chr4	10125147	10125613	MajorDMR-13-47193	8
chr4	10130890	10132497	MajorDMR-13-47194	18
chr4	10246661	10246751	MajorDMR-13-47195	2
chr4	10274060	10274341	MajorDMR-13-47196	5
chr4	10274944	10275003	MajorDMR-13-47197	2
chr4	10575122	10575399	MajorDMR-13-47198	8
chr4	10613525	10613576	MajorDMR-13-47199	2
chr4	10620866	10621074	MajorDMR-13-47200	6
chr4	10626873	10627141	MajorDMR-13-47201	4
chr4	10637946	10638071	MajorDMR-13-47202	4
chr4	10658791	10659456	MajorDMR-13-47203	6
chr4	10669472	10669848	MajorDMR-13-47204	8
chr4	10679394	10680022	MajorDMR-13-47205	5
chr4	10695520	10695871	MajorDMR-13-47206	6
chr4	10774863	10775173	MajorDMR-13-47207	5
chr4	10886551	10886767	MajorDMR-13-47208	2
chr4	11104830	11105033	MajorDMR-13-47209	2
chr4	11113106	11113587	MajorDMR-13-47210	4
chr4	11132076	11132712	MajorDMR-13-47211	4
chr4	11183288	11183517	MajorDMR-13-47212	3
chr4	11211332	11211812	MajorDMR-13-47213	4
chr4	11339669	11339822	MajorDMR-13-47214	3
chr4	11344605	11344672	MajorDMR-13-47215	2
chr4	11401956	11402069	MajorDMR-13-47216	2
chr4	11434244	11434406	MajorDMR-13-47217	4
chr4	11471676	11471965	MajorDMR-13-47218	5
chr4	11473368	11473743	MajorDMR-13-47219	5
chr4	11491022	11491248	MajorDMR-13-47220	3
chr4	11644839	11644877	MajorDMR-13-47221	2
chr4	11749956	11750204	MajorDMR-13-47222	5
chr4	11833357	11833406	MajorDMR-13-47223	2
chr4	11871116	11871514	MajorDMR-13-47224	5
chr4	11905697	11906115	MajorDMR-13-47225	2
chr4	11949451	11949750	MajorDMR-13-47226	2
chr4	12023538	12024107	MajorDMR-13-47227	5
chr4	12205361	12206302	MajorDMR-13-47228	8
chr4	12233029	12233234	MajorDMR-13-47229	3
chr4	12250495	12250618	MajorDMR-13-47230	2
chr4	12447941	12447977	MajorDMR-13-47231	2
chr4	12512390	12512616	MajorDMR-13-47232	2
chr4	12633019	12633253	MajorDMR-13-47233	7
chr4	12674003	12674143	MajorDMR-13-47234	2
chr4	12680592	12680815	MajorDMR-13-47235	5
chr4	12704700	12704830	MajorDMR-13-47236	2
chr4	12729894	12730237	MajorDMR-13-47237	3
chr4	12981198	12981468	MajorDMR-13-47238	5
chr4	13145130	13145231	MajorDMR-13-47239	2
chr4	13162857	13163078	MajorDMR-13-47240	4
chr4	13331865	13331910	MajorDMR-13-47241	3
chr4	13422117	13422528	MajorDMR-13-47242	3
chr4	13509945	13510004	MajorDMR-13-47243	2
chr4	13707583	13707725	MajorDMR-13-47244	2
chr4	13712174	13712421	MajorDMR-13-47245	6
chr4	13713059	13713593	MajorDMR-13-47246	8
chr4	13743243	13743731	MajorDMR-13-47247	3
chr4	13768536	13768882	MajorDMR-13-47248	4
chr4	13785566	13786123	MajorDMR-13-47249	8
chr4	13852897	13853311	MajorDMR-13-47250	6
chr4	13916853	13917066	MajorDMR-13-47251	2
chr4	13920020	13920284	MajorDMR-13-47252	6
chr4	13981957	13981976	MajorDMR-13-47253	2
chr4	13993065	13993113	MajorDMR-13-47254	3
chr4	14104847	14105342	MajorDMR-13-47255	3
chr4	14183000	14183112	MajorDMR-13-47256	3
chr4	14186582	14186683	MajorDMR-13-47257	2
chr4	14220478	14220813	MajorDMR-13-47258	6
chr4	14269381	14269781	MajorDMR-13-47259	4
chr4	14300936	14301377	MajorDMR-13-47260	4
chr4	14317420	14317437	MajorDMR-13-47261	2
chr4	14347466	14347524	MajorDMR-13-47262	2
chr4	14348795	14349527	MajorDMR-13-47263	8
chr4	14353588	14354059	MajorDMR-13-47264	5
chr4	14370198	14370234	MajorDMR-13-47265	3
chr4	14406558	14406850	MajorDMR-13-47266	6
chr4	14429845	14429854	MajorDMR-13-47267	2
chr4	14553697	14554103	MajorDMR-13-47268	7
chr4	14588260	14588493	MajorDMR-13-47269	4
chr4	14680213	14680300	MajorDMR-13-47270	2
chr4	14683104	14683182	MajorDMR-13-47271	3
chr4	14718371	14718872	MajorDMR-13-47272	6
chr4	14745210	14745498	MajorDMR-13-47273	5
chr4	14772621	14773257	MajorDMR-13-47274	5
chr4	14813256	14813420	MajorDMR-13-47275	3
chr4	14876310	14876628	MajorDMR-13-47276	2
chr4	14879269	14879296	MajorDMR-13-47277	2
chr4	14879861	14880226	MajorDMR-13-47278	3
chr4	14903981	14904377	MajorDMR-13-47279	5
chr4	14918680	14918979	MajorDMR-13-47280	4
chr4	14920060	14920340	MajorDMR-13-47281	4
chr4	14928973	14929034	MajorDMR-13-47282	2
chr4	15131837	15132613	MajorDMR-13-47283	4
chr4	15149664	15150171	MajorDMR-13-47284	9
chr4	15151669	15151926	MajorDMR-13-47285	4
chr4	15199803	15200269	MajorDMR-13-47286	9
chr4	15234469	15236618	MajorDMR-13-47287	20
chr4	15297498	15297651	MajorDMR-13-47288	3
chr4	15328820	15329283	MajorDMR-13-47289	3
chr4	15366207	15366479	MajorDMR-13-47290	2
chr4	15789458	15789511	MajorDMR-13-47291	3
chr4	15810748	15810837	MajorDMR-13-47292	2
chr4	15886434	15886455	MajorDMR-13-47293	2
chr4	15887347	15887513	MajorDMR-13-47294	3
chr4	15915217	15915359	MajorDMR-13-47295	2
chr4	15927653	15927708	MajorDMR-13-47296	2
chr4	15945604	15945839	MajorDMR-13-47297	6
chr4	15991165	15991381	MajorDMR-13-47298	4
chr4	16008590	16009008	MajorDMR-13-47299	4
chr4	16036209	16036352	MajorDMR-13-47300	3
chr4	16058377	16058401	MajorDMR-13-47301	2
chr4	16069289	16069507	MajorDMR-13-47302	9
chr4	16104549	16104680	MajorDMR-13-47303	2
chr4	16209935	16210186	MajorDMR-13-47304	4
chr4	16261641	16261858	MajorDMR-13-47305	4
chr4	16264630	16264746	MajorDMR-13-47306	2
chr4	16352973	16353124	MajorDMR-13-47307	6
chr4	16481229	16481514	MajorDMR-13-47308	8
chr4	16505125	16505385	MajorDMR-13-47309	3
chr4	16534006	16534095	MajorDMR-13-47310	2
chr4	16584716	16584866	MajorDMR-13-47311	4
chr4	16679637	16679721	MajorDMR-13-47312	2
chr4	16758759	16758776	MajorDMR-13-47313	2
chr4	16759553	16759675	MajorDMR-13-47314	5
chr4	16787023	16787185	MajorDMR-13-47315	6
chr4	16900732	16900842	MajorDMR-13-47316	4
chr4	16954201	16954500	MajorDMR-13-47317	7
chr4	16971439	16971644	MajorDMR-13-47318	2
chr4	17093566	17093752	MajorDMR-13-47319	5
chr4	17206963	17207079	MajorDMR-13-47320	2
chr4	17208643	17208792	MajorDMR-13-47321	4
chr4	17209350	17209379	MajorDMR-13-47322	2
chr4	17234384	17234720	MajorDMR-13-47323	2
chr4	17338090	17338468	MajorDMR-13-47324	11
chr4	17517833	17517940	MajorDMR-13-47325	3
chr4	17531226	17531553	MajorDMR-13-47326	3
chr4	17582561	17582931	MajorDMR-13-47327	8
chr4	17584508	17586063	MajorDMR-13-47328	20
chr4	17606674	17607808	MajorDMR-13-47329	7
chr4	17723732	17723947	MajorDMR-13-47330	4
chr4	17764571	17765178	MajorDMR-13-47331	3
chr4	18075293	18075576	MajorDMR-13-47332	3
chr4	18088028	18088084	MajorDMR-13-47333	2
chr4	18111690	18111758	MajorDMR-13-47334	2
chr4	18209507	18209549	MajorDMR-13-47335	2
chr4	18251285	18251585	MajorDMR-13-47336	2
chr4	18389835	18389853	MajorDMR-13-47337	2
chr4	18397388	18397857	MajorDMR-13-47338	2
chr4	18425772	18426678	MajorDMR-13-47339	5
chr4	18442225	18443020	MajorDMR-13-47340	9
chr4	18479393	18479647	MajorDMR-13-47341	2
chr4	18637728	18638513	MajorDMR-13-47342	12
chr4	18736167	18736185	MajorDMR-13-47343	2
chr4	18852331	18852648	MajorDMR-13-47344	3
chr4	18868204	18868442	MajorDMR-13-47345	2
chr4	18870386	18870535	MajorDMR-13-47346	3
chr4	18871060	18871342	MajorDMR-13-47347	2
chr4	19020266	19020646	MajorDMR-13-47348	4
chr4	19027872	19028304	MajorDMR-13-47349	3
chr4	19053630	19054277	MajorDMR-13-47350	9
chr4	19057015	19057138	MajorDMR-13-47351	2
chr4	19215824	19216406	MajorDMR-13-47352	3
chr4	19255122	19255463	MajorDMR-13-47353	5
chr4	19384694	19385500	MajorDMR-13-47354	7
chr4	19522462	19523172	MajorDMR-13-47355	8
chr4	19573939	19573988	MajorDMR-13-47356	3
chr4	19713866	19714079	MajorDMR-13-47357	5
chr4	19717870	19718261	MajorDMR-13-47358	3
chr4	19869491	19869579	MajorDMR-13-47359	2
chr4	19946381	19946766	MajorDMR-13-47360	3
chr4	20003761	20003977	MajorDMR-13-47361	2
chr4	20046660	20046836	MajorDMR-13-47362	3
chr4	20083706	20084056	MajorDMR-13-47363	7
chr4	20144667	20144989	MajorDMR-13-47364	3
chr4	20275490	20275647	MajorDMR-13-47365	4
chr4	20348558	20348782	MajorDMR-13-47366	3
chr4	20350150	20350168	MajorDMR-13-47367	2
chr4	20358408	20358436	MajorDMR-13-47368	2
chr4	20395048	20395574	MajorDMR-13-47369	5
chr4	20409757	20409813	MajorDMR-13-47370	2
chr4	20532764	20533316	MajorDMR-13-47371	4
chr4	20574774	20574781	MajorDMR-13-47372	2
chr4	20625970	20626096	MajorDMR-13-47373	2
chr4	20656561	20656583	MajorDMR-13-47374	2
chr4	20766151	20766491	MajorDMR-13-47375	6
chr4	20811624	20811901	MajorDMR-13-47376	3
chr4	20815496	20815723	MajorDMR-13-47377	2
chr4	20834527	20834937	MajorDMR-13-47378	4
chr4	20848707	20848865	MajorDMR-13-47379	2
chr4	20871993	20872487	MajorDMR-13-47380	3
chr4	20884246	20884386	MajorDMR-13-47381	6
chr4	20885535	20885668	MajorDMR-13-47382	3
chr4	20891700	20891856	MajorDMR-13-47383	3
chr4	20892472	20893222	MajorDMR-13-47384	12
chr4	20946258	20946295	MajorDMR-13-47385	2
chr4	20956162	20956546	MajorDMR-13-47386	6
chr4	20976257	20976459	MajorDMR-13-47387	3
chr4	20984354	20985442	MajorDMR-13-47388	6
chr4	21036234	21036407	MajorDMR-13-47389	2
chr4	21097461	21097709	MajorDMR-13-47390	3
chr4	21119213	21119287	MajorDMR-13-47391	3
chr4	21192892	21193236	MajorDMR-13-47392	9
chr4	21208480	21208687	MajorDMR-13-47393	3
chr4	21211677	21211972	MajorDMR-13-47394	2
chr4	21231126	21231200	MajorDMR-13-47395	2
chr4	21245887	21246333	MajorDMR-13-47396	2
chr4	21250000	21250099	MajorDMR-13-47397	4
chr4	21382749	21382785	MajorDMR-13-47398	3
chr4	21442222	21442227	MajorDMR-13-47399	2
chr4	21655116	21655616	MajorDMR-13-47400	2
chr4	21656500	21657040	MajorDMR-13-47401	5
chr4	21699208	21699574	MajorDMR-13-47402	10
chr4	21764695	21764898	MajorDMR-13-47403	3
chr4	21849992	21849997	MajorDMR-13-47404	2
chr4	21917373	21917673	MajorDMR-13-47405	3
chr4	22038546	22038742	MajorDMR-13-47406	2
chr4	22092615	22092829	MajorDMR-13-47407	3
chr4	22096997	22097002	MajorDMR-13-47408	2
chr4	22180584	22180912	MajorDMR-13-47409	3
chr4	22262016	22262353	MajorDMR-13-47410	4
chr4	22446959	22447087	MajorDMR-13-47411	2
chr4	22543596	22543703	MajorDMR-13-47412	2
chr4	22598220	22598406	MajorDMR-13-47413	2
chr4	22648511	22648671	MajorDMR-13-47414	4
chr4	22878844	22879574	MajorDMR-13-47415	14
chr4	22934222	22934536	MajorDMR-13-47416	3
chr4	22984190	22984271	MajorDMR-13-47417	2
chr4	23122019	23122208	MajorDMR-13-47418	3
chr4	23239580	23239658	MajorDMR-13-47419	3
chr4	23270812	23270821	MajorDMR-13-47420	2
chr4	23375141	23375480	MajorDMR-13-47421	4
chr4	23458343	23458526	MajorDMR-13-47422	3
chr4	23502641	23502703	MajorDMR-13-47423	2
chr4	23517527	23517567	MajorDMR-13-47424	2
chr4	23596029	23596093	MajorDMR-13-47425	2
chr4	23781135	23781173	MajorDMR-13-47426	2
chr4	23838182	23839147	MajorDMR-13-47427	8
chr4	23947436	23947628	MajorDMR-13-47428	3
chr4	23968791	23969133	MajorDMR-13-47429	11
chr4	24009484	24009881	MajorDMR-13-47430	8
chr4	24015324	24015645	MajorDMR-13-47431	5
chr4	24093393	24093892	MajorDMR-13-47432	4
chr4	24151122	24151372	MajorDMR-13-47433	3
chr4	24154627	24154868	MajorDMR-13-47434	4
chr4	24155455	24155490	MajorDMR-13-47435	2
chr4	24220871	24221009	MajorDMR-13-47436	2
chr4	24228344	24228458	MajorDMR-13-47437	3
chr4	24231694	24231789	MajorDMR-13-47438	3
chr4	24247076	24247671	MajorDMR-13-47439	4
chr4	24249034	24249562	MajorDMR-13-47440	7
chr4	24262133	24262255	MajorDMR-13-47441	2
chr4	24296794	24296920	MajorDMR-13-47442	2
chr4	24300872	24300951	MajorDMR-13-47443	2
chr4	24330394	24330814	MajorDMR-13-47444	8
chr4	24364911	24365634	MajorDMR-13-47445	6
chr4	24407010	24407252	MajorDMR-13-47446	5
chr4	24430625	24430783	MajorDMR-13-47447	2
chr4	24435919	24436016	MajorDMR-13-47448	2
chr4	24498876	24499063	MajorDMR-13-47449	5
chr4	24502026	24502541	MajorDMR-13-47450	5
chr4	24644737	24644756	MajorDMR-13-47451	3
chr4	24646714	24647554	MajorDMR-13-47452	6
chr4	24648097	24648233	MajorDMR-13-47453	2
chr4	24663760	24663784	MajorDMR-13-47454	2
chr4	24668162	24668203	MajorDMR-13-47455	2
chr4	24760757	24760924	MajorDMR-13-47456	2
chr4	24796177	24796515	MajorDMR-13-47457	4
chr4	24818470	24818780	MajorDMR-13-47458	13
chr4	24826599	24826716	MajorDMR-13-47459	4
chr4	24837651	24838007	MajorDMR-13-47460	4
chr4	24843943	24844555	MajorDMR-13-47461	13
chr4	24854915	24854977	MajorDMR-13-47462	2
chr4	24860440	24860489	MajorDMR-13-47463	2
chr4	24924169	24924262	MajorDMR-13-47464	2
chr4	24934236	24934501	MajorDMR-13-47465	2
chr4	24948502	24948615	MajorDMR-13-47466	3
chr4	24982539	24982819	MajorDMR-13-47467	8
chr4	24984770	24984792	MajorDMR-13-47468	2
chr4	25016829	25017498	MajorDMR-13-47469	7
chr4	25028137	25029070	MajorDMR-13-47470	7
chr4	25030066	25031576	MajorDMR-13-47471	14
chr4	25057497	25057955	MajorDMR-13-47472	6
chr4	25073765	25073778	MajorDMR-13-47473	2
chr4	25088828	25088869	MajorDMR-13-47474	2
chr4	25093227	25093367	MajorDMR-13-47475	3
chr4	25101011	25102053	MajorDMR-13-47476	12
chr4	25109359	25109623	MajorDMR-13-47477	4
chr4	25115537	25116516	MajorDMR-13-47478	13
chr4	25175710	25175810	MajorDMR-13-47479	2
chr4	25176998	25177091	MajorDMR-13-47480	3
chr4	25422183	25422266	MajorDMR-13-47481	2
chr4	25426570	25426735	MajorDMR-13-47482	4
chr4	25433279	25433665	MajorDMR-13-47483	6
chr4	25451740	25452519	MajorDMR-13-47484	7
chr4	25456085	25456515	MajorDMR-13-47485	3
chr4	25481074	25481492	MajorDMR-13-47486	2
chr4	25578174	25578461	MajorDMR-13-47487	7
chr4	25579810	25580494	MajorDMR-13-47488	7
chr4	25582978	25582995	MajorDMR-13-47489	2
chr4	25587704	25587808	MajorDMR-13-47490	3
chr4	25622708	25622801	MajorDMR-13-47491	4
chr4	25626527	25627184	MajorDMR-13-47492	5
chr4	25629281	25629381	MajorDMR-13-47493	2
chr4	25635334	25635514	MajorDMR-13-47494	3
chr4	25640592	25640605	MajorDMR-13-47495	2
chr4	25665436	25666108	MajorDMR-13-47496	10
chr4	25704456	25705194	MajorDMR-13-47497	4
chr4	25705820	25705856	MajorDMR-13-47498	2
chr4	25757955	25758688	MajorDMR-13-47499	10
chr4	25805091	25805167	MajorDMR-13-47500	2
chr4	25835741	25835811	MajorDMR-13-47501	3
chr4	25845501	25845569	MajorDMR-13-47502	4
chr4	25860991	25861849	MajorDMR-13-47503	10
chr4	25865363	25865719	MajorDMR-13-47504	3
chr4	25893755	25894104	MajorDMR-13-47505	6
chr4	25898263	25899744	MajorDMR-13-47506	8
chr4	25902643	25903027	MajorDMR-13-47507	4
chr4	25929005	25930260	MajorDMR-13-47508	11
chr4	25931114	25931265	MajorDMR-13-47509	2
chr4	25940296	25940609	MajorDMR-13-47510	2
chr4	25969949	25970021	MajorDMR-13-47511	2
chr4	26016703	26017291	MajorDMR-13-47512	10
chr4	26024004	26024079	MajorDMR-13-47513	2
chr4	26041309	26041387	MajorDMR-13-47514	2
chr4	26076567	26076708	MajorDMR-13-47515	3
chr4	26106891	26107036	MajorDMR-13-47516	2
chr4	26117798	26117952	MajorDMR-13-47517	4
chr4	26152578	26152797	MajorDMR-13-47518	5
chr4	26173697	26173793	MajorDMR-13-47519	2
chr4	26225416	26225846	MajorDMR-13-47520	2
chr4	26240355	26240845	MajorDMR-13-47521	12
chr4	26530364	26531618	MajorDMR-13-47522	15
chr4	26533234	26533530	MajorDMR-13-47523	4
chr4	26617670	26617796	MajorDMR-13-47524	2
chr4	26793220	26793281	MajorDMR-13-47525	2
chr4	26910384	26910402	MajorDMR-13-47526	2
chr4	27050782	27050820	MajorDMR-13-47527	2
chr4	27090057	27090179	MajorDMR-13-47528	2
chr4	27091963	27092679	MajorDMR-13-47529	16
chr4	27096151	27096637	MajorDMR-13-47530	7
chr4	27113606	27113623	MajorDMR-13-47531	2
chr4	27117182	27117235	MajorDMR-13-47532	2
chr4	27129330	27129685	MajorDMR-13-47533	5
chr4	27141890	27142555	MajorDMR-13-47534	5
chr4	27147059	27147458	MajorDMR-13-47535	4
chr4	27156416	27156559	MajorDMR-13-47536	2
chr4	27186822	27187630	MajorDMR-13-47537	7
chr4	27227918	27228436	MajorDMR-13-47538	4
chr4	27268920	27269042	MajorDMR-13-47539	3
chr4	27383445	27383934	MajorDMR-13-47540	5
chr4	27416540	27416796	MajorDMR-13-47541	2
chr4	27475865	27475981	MajorDMR-13-47542	3
chr4	27531650	27532063	MajorDMR-13-47543	5
chr4	27543274	27543332	MajorDMR-13-47544	2
chr4	27570268	27570791	MajorDMR-13-47545	3
chr4	27594281	27594627	MajorDMR-13-47546	7
chr4	27654895	27655262	MajorDMR-13-47547	2
chr4	27701941	27702105	MajorDMR-13-47548	3
chr4	27703834	27704431	MajorDMR-13-47549	4
chr4	27930112	27930675	MajorDMR-13-47550	5
chr4	28012513	28012865	MajorDMR-13-47551	7
chr4	28084505	28084560	MajorDMR-13-47552	2
chr4	28464885	28465172	MajorDMR-13-47553	3
chr4	28711676	28711707	MajorDMR-13-47554	2
chr4	28931455	28931695	MajorDMR-13-47555	2
chr4	28964163	28964176	MajorDMR-13-47556	2
chr4	29009012	29009244	MajorDMR-13-47557	2
chr4	29012542	29012686	MajorDMR-13-47558	3
chr4	29123014	29123594	MajorDMR-13-47559	6
chr4	29201247	29201618	MajorDMR-13-47560	4
chr4	29251059	29251446	MajorDMR-13-47561	3
chr4	29344238	29345231	MajorDMR-13-47562	10
chr4	29580100	29580152	MajorDMR-13-47563	2
chr4	29590347	29590585	MajorDMR-13-47564	2
chr4	29620982	29621061	MajorDMR-13-47565	2
chr4	30118800	30119277	MajorDMR-13-47566	5
chr4	30250130	30250521	MajorDMR-13-47567	2
chr4	30371699	30371740	MajorDMR-13-47568	2
chr4	30397799	30397838	MajorDMR-13-47569	2
chr4	30520268	30520333	MajorDMR-13-47570	2
chr4	30534831	30535011	MajorDMR-13-47571	4
chr4	30644160	30644384	MajorDMR-13-47572	2
chr4	30675784	30675810	MajorDMR-13-47573	3
chr4	30781602	30781658	MajorDMR-13-47574	2
chr4	30810349	30810437	MajorDMR-13-47575	2
chr4	30821158	30821166	MajorDMR-13-47576	2
chr4	30904030	30904122	MajorDMR-13-47577	2
chr4	30989765	30989818	MajorDMR-13-47578	3
chr4	31001528	31001867	MajorDMR-13-47579	2
chr4	31003312	31004224	MajorDMR-13-47580	7
chr4	31060445	31060563	MajorDMR-13-47581	2
chr4	31070160	31070524	MajorDMR-13-47582	3
chr4	31106309	31106729	MajorDMR-13-47583	3
chr4	31296611	31296919	MajorDMR-13-47584	6
chr4	31440536	31440707	MajorDMR-13-47585	2
chr4	31457710	31458115	MajorDMR-13-47586	6
chr4	31597171	31597320	MajorDMR-13-47587	2
chr4	31849165	31849299	MajorDMR-13-47588	3
chr4	32013939	32014259	MajorDMR-13-47589	2
chr4	32140415	32140969	MajorDMR-13-47590	11
chr4	32311915	32311945	MajorDMR-13-47591	2
chr4	32520656	32521070	MajorDMR-13-47592	7
chr4	32589552	32589580	MajorDMR-13-47593	2
chr4	32737289	32737691	MajorDMR-13-47594	5
chr4	32914061	32914260	MajorDMR-13-47595	2
chr4	32927169	32927197	MajorDMR-13-47596	2
chr4	32932061	32932266	MajorDMR-13-47597	3
chr4	33087482	33088154	MajorDMR-13-47598	4
chr4	33125770	33126197	MajorDMR-13-47599	5
chr4	33152495	33152528	MajorDMR-13-47600	2
chr4	33303999	33304201	MajorDMR-13-47601	2
chr4	33439126	33439289	MajorDMR-13-47602	2
chr4	33644149	33644162	MajorDMR-13-47603	2
chr4	33660246	33660420	MajorDMR-13-47604	4
chr4	33773982	33774309	MajorDMR-13-47605	3
chr4	34140106	34140340	MajorDMR-13-47606	2
chr4	34211449	34211606	MajorDMR-13-47607	2
chr4	34214856	34215269	MajorDMR-13-47608	4
chr4	34434271	34434554	MajorDMR-13-47609	6
chr4	34487963	34488092	MajorDMR-13-47610	3
chr4	34536676	34536821	MajorDMR-13-47611	4
chr4	34566681	34566690	MajorDMR-13-47612	2
chr4	34628669	34628728	MajorDMR-13-47613	2
chr4	34682046	34682130	MajorDMR-13-47614	3
chr4	34769520	34769938	MajorDMR-13-47615	4
chr4	35143195	35143312	MajorDMR-13-47616	2
chr4	35199190	35199416	MajorDMR-13-47617	2
chr4	35217776	35218510	MajorDMR-13-47618	7
chr4	35418475	35419152	MajorDMR-13-47619	5
chr4	35465232	35465449	MajorDMR-13-47620	6
chr4	35802193	35802371	MajorDMR-13-47621	2
chr4	35881042	35881409	MajorDMR-13-47622	7
chr4	36026611	36028393	MajorDMR-13-47623	13
chr4	36163447	36163469	MajorDMR-13-47624	2
chr4	36172049	36172342	MajorDMR-13-47625	3
chr4	36173881	36175136	MajorDMR-13-47626	10
chr4	36312195	36312790	MajorDMR-13-47627	10
chr4	36477584	36477651	MajorDMR-13-47628	2
chr4	36603444	36604722	MajorDMR-13-47629	12
chr4	37000715	37001434	MajorDMR-13-47630	8
chr4	37053633	37053715	MajorDMR-13-47631	2
chr4	37326208	37326486	MajorDMR-13-47632	5
chr4	37404001	37404319	MajorDMR-13-47633	2
chr4	37616560	37616756	MajorDMR-13-47634	6
chr4	37624905	37625028	MajorDMR-13-47635	4
chr4	37630217	37630766	MajorDMR-13-47636	8
chr4	37631463	37631546	MajorDMR-13-47637	3
chr4	37633283	37633371	MajorDMR-13-47638	2
chr4	37646717	37646880	MajorDMR-13-47639	4
chr4	37651026	37651108	MajorDMR-13-47640	2
chr4	37663549	37663789	MajorDMR-13-47641	2
chr4	37728241	37728625	MajorDMR-13-47642	4
chr4	37905970	37906185	MajorDMR-13-47643	5
chr4	38015259	38015347	MajorDMR-13-47644	3
chr4	38057381	38057788	MajorDMR-13-47645	3
chr4	38089574	38089615	MajorDMR-13-47646	3
chr4	38093117	38093279	MajorDMR-13-47647	3
chr4	38095116	38096401	MajorDMR-13-47648	9
chr4	38107449	38107596	MajorDMR-13-47649	3
chr4	38108337	38108696	MajorDMR-13-47650	2
chr4	38111593	38111787	MajorDMR-13-47651	5
chr4	38131239	38131356	MajorDMR-13-47652	2
chr4	38136893	38137105	MajorDMR-13-47653	6
chr4	38162547	38163324	MajorDMR-13-47654	6
chr4	38164116	38164207	MajorDMR-13-47655	2
chr4	38171870	38172922	MajorDMR-13-47656	5
chr4	38206196	38206533	MajorDMR-13-47657	7
chr4	38225798	38226206	MajorDMR-13-47658	5
chr4	38229572	38229699	MajorDMR-13-47659	3
chr4	38268307	38268567	MajorDMR-13-47660	4
chr4	38281615	38281807	MajorDMR-13-47661	5
chr4	38383514	38383707	MajorDMR-13-47662	4
chr4	38384249	38384383	MajorDMR-13-47663	4
chr4	38387649	38387659	MajorDMR-13-47664	2
chr4	38464104	38464396	MajorDMR-13-47665	3
chr4	38478303	38478377	MajorDMR-13-47666	2
chr4	38481937	38482243	MajorDMR-13-47667	2
chr4	38612627	38613021	MajorDMR-13-47668	6
chr4	38670064	38670301	MajorDMR-13-47669	2
chr4	38670956	38671726	MajorDMR-13-47670	4
chr4	38672362	38673415	MajorDMR-13-47671	12
chr4	38674166	38674377	MajorDMR-13-47672	3
chr4	38676741	38676934	MajorDMR-13-47673	2
chr4	38678705	38680296	MajorDMR-13-47674	16
chr4	38683996	38684063	MajorDMR-13-47675	2
chr4	38686630	38686799	MajorDMR-13-47676	3
chr4	38687447	38687628	MajorDMR-13-47677	2
chr4	38688200	38688704	MajorDMR-13-47678	6
chr4	38695599	38695839	MajorDMR-13-47679	4
chr4	38844678	38844752	MajorDMR-13-47680	3
chr4	38852844	38853114	MajorDMR-13-47681	2
chr4	38926111	38926264	MajorDMR-13-47682	2
chr4	38945092	38945730	MajorDMR-13-47683	5
chr4	38950714	38950958	MajorDMR-13-47684	4
chr4	38952421	38952618	MajorDMR-13-47685	5
chr4	38977903	38978084	MajorDMR-13-47686	4
chr4	38980849	38980931	MajorDMR-13-47687	2
chr4	38981571	38981603	MajorDMR-13-47688	2
chr4	38982843	38983203	MajorDMR-13-47689	2
chr4	38985631	38985917	MajorDMR-13-47690	3
chr4	39049561	39049894	MajorDMR-13-47691	4
chr4	39067005	39067223	MajorDMR-13-47692	2
chr4	39085749	39085842	MajorDMR-13-47693	3
chr4	39122923	39122943	MajorDMR-13-47694	2
chr4	39170980	39171296	MajorDMR-13-47695	3
chr4	39204873	39205320	MajorDMR-13-47696	2
chr4	39206591	39207468	MajorDMR-13-47697	5
chr4	39314399	39314507	MajorDMR-13-47698	4
chr4	39429252	39429303	MajorDMR-13-47699	2
chr4	39468593	39468652	MajorDMR-13-47700	3
chr4	39487615	39487916	MajorDMR-13-47701	5
chr4	39544408	39544803	MajorDMR-13-47702	5
chr4	39623425	39623443	MajorDMR-13-47703	2
chr4	39723536	39723610	MajorDMR-13-47704	2
chr4	39821829	39821927	MajorDMR-13-47705	2
chr4	39910015	39910119	MajorDMR-13-47706	2
chr4	40056259	40056332	MajorDMR-13-47707	2
chr4	40060556	40061052	MajorDMR-13-47708	10
chr4	40070778	40070887	MajorDMR-13-47709	2
chr4	40084673	40084928	MajorDMR-13-47710	5
chr4	40122711	40123379	MajorDMR-13-47711	7
chr4	40213362	40213611	MajorDMR-13-47712	4
chr4	40255762	40256984	MajorDMR-13-47713	10
chr4	40266941	40267608	MajorDMR-13-47714	8
chr4	40324269	40324416	MajorDMR-13-47715	2
chr4	40336012	40337338	MajorDMR-13-47716	16
chr4	40356338	40356775	MajorDMR-13-47717	7
chr4	40526139	40526703	MajorDMR-13-47718	4
chr4	40550351	40550432	MajorDMR-13-47719	3
chr4	40699568	40699698	MajorDMR-13-47720	4
chr4	40820327	40820555	MajorDMR-13-47721	4
chr4	40833609	40833858	MajorDMR-13-47722	7
chr4	40839613	40839768	MajorDMR-13-47723	4
chr4	40911247	40911780	MajorDMR-13-47724	9
chr4	40925152	40926482	MajorDMR-13-47725	34
chr4	40935644	40936247	MajorDMR-13-47726	5
chr4	40955487	40955673	MajorDMR-13-47727	3
chr4	40961479	40961528	MajorDMR-13-47728	2
chr4	40988549	40988595	MajorDMR-13-47729	2
chr4	40994816	40994899	MajorDMR-13-47730	5
chr4	41010402	41010568	MajorDMR-13-47731	2
chr4	41148835	41149138	MajorDMR-13-47732	11
chr4	41156949	41157119	MajorDMR-13-47733	5
chr4	41179583	41179634	MajorDMR-13-47734	2
chr4	41253636	41253648	MajorDMR-13-47735	2
chr4	41263887	41263917	MajorDMR-13-47736	2
chr4	41299913	41299999	MajorDMR-13-47737	2
chr4	41307416	41307572	MajorDMR-13-47738	3
chr4	41330072	41330175	MajorDMR-13-47739	3
chr4	41367717	41367875	MajorDMR-13-47740	2
chr4	41375421	41375454	MajorDMR-13-47741	3
chr4	41397548	41397560	MajorDMR-13-47742	2
chr4	41398517	41398684	MajorDMR-13-47743	4
chr4	41411403	41411706	MajorDMR-13-47744	2
chr4	41417582	41417822	MajorDMR-13-47745	4
chr4	41422755	41422869	MajorDMR-13-47746	2
chr4	41457469	41457727	MajorDMR-13-47747	4
chr4	41458560	41458928	MajorDMR-13-47748	5
chr4	41462592	41463573	MajorDMR-13-47749	11
chr4	41475015	41475321	MajorDMR-13-47750	3
chr4	41517932	41518122	MajorDMR-13-47751	4
chr4	41535801	41536109	MajorDMR-13-47752	4
chr4	41565142	41565186	MajorDMR-13-47753	2
chr4	41571535	41572095	MajorDMR-13-47754	5
chr4	41574620	41574718	MajorDMR-13-47755	2
chr4	41587761	41588004	MajorDMR-13-47756	4
chr4	41602216	41602592	MajorDMR-13-47757	5
chr4	41611866	41612144	MajorDMR-13-47758	5
chr4	41614036	41615101	MajorDMR-13-47759	9
chr4	41616320	41616626	MajorDMR-13-47760	4
chr4	41617339	41617678	MajorDMR-13-47761	3
chr4	41619261	41619726	MajorDMR-13-47762	2
chr4	41620603	41621360	MajorDMR-13-47763	8
chr4	41622451	41622848	MajorDMR-13-47764	8
chr4	41624069	41624654	MajorDMR-13-47765	4
chr4	41625237	41625541	MajorDMR-13-47766	4
chr4	41626578	41626765	MajorDMR-13-47767	3
chr4	41628621	41630378	MajorDMR-13-47768	9
chr4	41630938	41631494	MajorDMR-13-47769	5
chr4	41634756	41635162	MajorDMR-13-47770	4
chr4	41640951	41641248	MajorDMR-13-47771	2
chr4	41644874	41645243	MajorDMR-13-47772	2
chr4	41653951	41653994	MajorDMR-13-47773	3
chr4	41658701	41659109	MajorDMR-13-47774	8
chr4	41667608	41667712	MajorDMR-13-47775	3
chr4	41682309	41682347	MajorDMR-13-47776	2
chr4	41689916	41690280	MajorDMR-13-47777	3
chr4	41704211	41704258	MajorDMR-13-47778	2
chr4	41932740	41932962	MajorDMR-13-47779	3
chr4	42007607	42008096	MajorDMR-13-47780	3
chr4	42020534	42020785	MajorDMR-13-47781	2
chr4	42149739	42149801	MajorDMR-13-47782	2
chr4	42151082	42151499	MajorDMR-13-47783	6
chr4	42152653	42152735	MajorDMR-13-47784	3
chr4	42168813	42169134	MajorDMR-13-47785	5
chr4	42176224	42176236	MajorDMR-13-47786	2
chr4	42199323	42200641	MajorDMR-13-47787	13
chr4	42258025	42258261	MajorDMR-13-47788	3
chr4	42294325	42294709	MajorDMR-13-47789	11
chr4	42304509	42304573	MajorDMR-13-47790	3
chr4	42308929	42309023	MajorDMR-13-47791	4
chr4	42530172	42530289	MajorDMR-13-47792	2
chr4	42638173	42638671	MajorDMR-13-47793	2
chr4	42738742	42738792	MajorDMR-13-47794	2
chr4	42797603	42797951	MajorDMR-13-47795	5
chr4	42919333	42919762	MajorDMR-13-47796	3
chr4	43026867	43026984	MajorDMR-13-47797	2
chr4	43589533	43589998	MajorDMR-13-47798	10
chr4	43638708	43639622	MajorDMR-13-47799	4
chr4	43673605	43673615	MajorDMR-13-47800	2
chr4	44048329	44048658	MajorDMR-13-47801	3
chr4	44232856	44233146	MajorDMR-13-47802	4
chr4	44259657	44260001	MajorDMR-13-47803	3
chr4	44375102	44375148	MajorDMR-13-47804	2
chr4	44547604	44547874	MajorDMR-13-47805	4
chr4	44552512	44552942	MajorDMR-13-47806	3
chr4	44598818	44598949	MajorDMR-13-47807	2
chr4	44640271	44640349	MajorDMR-13-47808	2
chr4	44662547	44662572	MajorDMR-13-47809	2
chr4	44734763	44734852	MajorDMR-13-47810	2
chr4	44847280	44847591	MajorDMR-13-47811	2
chr4	44941254	44941788	MajorDMR-13-47812	8
chr4	45183823	45183976	MajorDMR-13-47813	3
chr4	45319527	45319564	MajorDMR-13-47814	2
chr4	45349054	45349256	MajorDMR-13-47815	2
chr4	45361156	45361625	MajorDMR-13-47816	3
chr4	46419615	46420233	MajorDMR-13-47817	7
chr4	46435266	46435508	MajorDMR-13-47818	3
chr4	46467998	46468004	MajorDMR-13-47819	2
chr4	46475058	46475083	MajorDMR-13-47820	2
chr4	46726652	46727103	MajorDMR-13-47821	4
chr4	46802044	46802459	MajorDMR-13-47822	3
chr4	47024583	47024745	MajorDMR-13-47823	4
chr4	47062699	47062756	MajorDMR-13-47824	2
chr4	47091341	47091521	MajorDMR-13-47825	3
chr4	47123797	47123844	MajorDMR-13-47826	2
chr4	47157051	47157332	MajorDMR-13-47827	5
chr4	47169329	47169781	MajorDMR-13-47828	5
chr4	47172778	47173037	MajorDMR-13-47829	2
chr4	47216010	47216273	MajorDMR-13-47830	2
chr4	47229118	47229248	MajorDMR-13-47831	3
chr4	47246258	47246329	MajorDMR-13-47832	2
chr4	47283214	47283356	MajorDMR-13-47833	2
chr4	47452452	47452739	MajorDMR-13-47834	3
chr4	47453931	47453957	MajorDMR-13-47835	2
chr4	47574660	47575683	MajorDMR-13-47836	9
chr4	47644935	47645959	MajorDMR-13-47837	10
chr4	47666244	47666613	MajorDMR-13-47838	4
chr4	47685846	47686015	MajorDMR-13-47839	3
chr4	47694873	47695048	MajorDMR-13-47840	5
chr4	47832278	47832355	MajorDMR-13-47841	2
chr4	47907271	47907352	MajorDMR-13-47842	2
chr4	48197526	48197556	MajorDMR-13-47843	3
chr4	48256628	48257145	MajorDMR-13-47844	4
chr4	48405399	48405630	MajorDMR-13-47845	4
chr4	48450235	48450324	MajorDMR-13-47846	2
chr4	48456585	48456797	MajorDMR-13-47847	3
chr4	48464257	48464932	MajorDMR-13-47848	9
chr4	48469575	48470061	MajorDMR-13-47849	4
chr4	48477927	48478225	MajorDMR-13-47850	5
chr4	48484637	48484923	MajorDMR-13-47851	9
chr4	48486518	48487248	MajorDMR-13-47852	22
chr4	48488634	48491832	MajorDMR-13-47853	32
chr4	48494072	48494722	MajorDMR-13-47854	6
chr4	48500620	48500943	MajorDMR-13-47855	3
chr4	48566315	48566328	MajorDMR-13-47856	3
chr4	48572793	48572926	MajorDMR-13-47857	5
chr4	48651844	48651887	MajorDMR-13-47858	2
chr4	48728622	48728686	MajorDMR-13-47859	4
chr4	48843153	48843272	MajorDMR-13-47860	3
chr4	48882414	48882480	MajorDMR-13-47861	2
chr4	48909622	48910061	MajorDMR-13-47862	8
chr4	48963397	48963503	MajorDMR-13-47863	3
chr4	48972613	48972913	MajorDMR-13-47864	3
chr4	49044879	49045504	MajorDMR-13-47865	4
chr4	49051769	49052000	MajorDMR-13-47866	2
chr4	49086094	49086221	MajorDMR-13-47867	2
chr4	49177482	49177844	MajorDMR-13-47868	2
chr4	49184081	49184510	MajorDMR-13-47869	3
chr4	49208534	49208865	MajorDMR-13-47870	2
chr4	49213487	49213603	MajorDMR-13-47871	2
chr4	52718807	52718967	MajorDMR-13-47872	2
chr4	52772378	52772729	MajorDMR-13-47873	3
chr4	52871534	52871616	MajorDMR-13-47874	2
chr4	52899687	52899849	MajorDMR-13-47875	3
chr4	52918451	52918826	MajorDMR-13-47876	9
chr4	52989172	52989328	MajorDMR-13-47877	2
chr4	52993161	52993776	MajorDMR-13-47878	5
chr4	53017109	53017126	MajorDMR-13-47879	2
chr4	53024360	53024373	MajorDMR-13-47880	2
chr4	53033427	53033806	MajorDMR-13-47881	3
chr4	53040060	53040262	MajorDMR-13-47882	2
chr4	53062111	53062323	MajorDMR-13-47883	3
chr4	53071660	53072010	MajorDMR-13-47884	5
chr4	53090429	53090491	MajorDMR-13-47885	4
chr4	53110723	53111429	MajorDMR-13-47886	8
chr4	53112632	53112708	MajorDMR-13-47887	2
chr4	53116505	53116538	MajorDMR-13-47888	2
chr4	53155922	53156858	MajorDMR-13-47889	10
chr4	53165171	53165551	MajorDMR-13-47890	5
chr4	53363969	53364327	MajorDMR-13-47891	2
chr4	53458091	53458292	MajorDMR-13-47892	3
chr4	53463481	53463567	MajorDMR-13-47893	2
chr4	53493216	53493329	MajorDMR-13-47894	3
chr4	53501390	53501549	MajorDMR-13-47895	3
chr4	53561058	53561461	MajorDMR-13-47896	3
chr4	53735317	53735770	MajorDMR-13-47897	3
chr4	53736272	53736578	MajorDMR-13-47898	4
chr4	53743134	53744130	MajorDMR-13-47899	11
chr4	53775314	53775686	MajorDMR-13-47900	3
chr4	53785826	53785844	MajorDMR-13-47901	2
chr4	53787105	53787571	MajorDMR-13-47902	7
chr4	53795114	53795290	MajorDMR-13-47903	2
chr4	53812198	53812433	MajorDMR-13-47904	2
chr4	53814199	53814573	MajorDMR-13-47905	6
chr4	53823628	53823750	MajorDMR-13-47906	5
chr4	53928898	53929110	MajorDMR-13-47907	2
chr4	53988529	53988797	MajorDMR-13-47908	8
chr4	53996988	53997147	MajorDMR-13-47909	3
chr4	54062463	54062891	MajorDMR-13-47910	8
chr4	54099771	54100074	MajorDMR-13-47911	2
chr4	54213464	54214081	MajorDMR-13-47912	7
chr4	54404916	54405100	MajorDMR-13-47913	3
chr4	54446034	54446047	MajorDMR-13-47914	2
chr4	54458344	54458459	MajorDMR-13-47915	2
chr4	54467688	54467799	MajorDMR-13-47916	3
chr4	54569122	54569192	MajorDMR-13-47917	2
chr4	54713400	54713458	MajorDMR-13-47918	2
chr4	54729505	54729573	MajorDMR-13-47919	3
chr4	54772148	54772461	MajorDMR-13-47920	2
chr4	54817712	54817795	MajorDMR-13-47921	3
chr4	54830042	54830481	MajorDMR-13-47922	5
chr4	54881710	54881994	MajorDMR-13-47923	6
chr4	54898579	54898695	MajorDMR-13-47924	4
chr4	54951500	54951890	MajorDMR-13-47925	4
chr4	55127141	55127461	MajorDMR-13-47926	5
chr4	55147606	55147947	MajorDMR-13-47927	7
chr4	55173927	55174883	MajorDMR-13-47928	6
chr4	55198912	55199373	MajorDMR-13-47929	3
chr4	55237400	55237583	MajorDMR-13-47930	2
chr4	55269107	55269675	MajorDMR-13-47931	11
chr4	55275191	55275996	MajorDMR-13-47932	6
chr4	55348731	55349324	MajorDMR-13-47933	4
chr4	55412228	55412243	MajorDMR-13-47934	2
chr4	55526525	55526532	MajorDMR-13-47935	2
chr4	55541664	55542084	MajorDMR-13-47936	2
chr4	55607186	55607593	MajorDMR-13-47937	2
chr4	55650166	55650920	MajorDMR-13-47938	16
chr4	55684803	55685041	MajorDMR-13-47939	4
chr4	55717737	55718183	MajorDMR-13-47940	5
chr4	55718732	55718761	MajorDMR-13-47941	2
chr4	55721542	55721926	MajorDMR-13-47942	5
chr4	55760781	55760890	MajorDMR-13-47943	5
chr4	55764678	55767120	MajorDMR-13-47944	14
chr4	55795567	55796871	MajorDMR-13-47945	10
chr4	55808304	55808576	MajorDMR-13-47946	5
chr4	55812270	55812740	MajorDMR-13-47947	8
chr4	55827280	55827404	MajorDMR-13-47948	2
chr4	55951997	55952118	MajorDMR-13-47949	2
chr4	55952869	55953575	MajorDMR-13-47950	8
chr4	55958025	55958149	MajorDMR-13-47951	4
chr4	56025614	56025995	MajorDMR-13-47952	2
chr4	56047536	56047641	MajorDMR-13-47953	2
chr4	56136303	56137000	MajorDMR-13-47954	5
chr4	56178398	56178622	MajorDMR-13-47955	2
chr4	56180048	56180580	MajorDMR-13-47956	3
chr4	56187541	56187889	MajorDMR-13-47957	2
chr4	56275675	56275877	MajorDMR-13-47958	3
chr4	56292650	56292661	MajorDMR-13-47959	2
chr4	56306136	56306455	MajorDMR-13-47960	3
chr4	56475571	56475830	MajorDMR-13-47961	4
chr4	56685844	56686724	MajorDMR-13-47962	12
chr4	56916945	56917405	MajorDMR-13-47963	3
chr4	56918757	56919507	MajorDMR-13-47964	5
chr4	56921479	56921978	MajorDMR-13-47965	3
chr4	56922588	56922800	MajorDMR-13-47966	3
chr4	56924696	56925000	MajorDMR-13-47967	2
chr4	56972810	56973356	MajorDMR-13-47968	6
chr4	56978105	56978762	MajorDMR-13-47969	7
chr4	56979747	56979828	MajorDMR-13-47970	2
chr4	56984219	56984372	MajorDMR-13-47971	3
chr4	56998912	56999454	MajorDMR-13-47972	7
chr4	57006544	57006796	MajorDMR-13-47973	2
chr4	57052095	57052266	MajorDMR-13-47974	2
chr4	57081465	57082913	MajorDMR-13-47975	16
chr4	57111660	57112130	MajorDMR-13-47976	2
chr4	57117581	57117913	MajorDMR-13-47977	3
chr4	57132740	57132769	MajorDMR-13-47978	2
chr4	57138265	57138575	MajorDMR-13-47979	13
chr4	57139784	57140283	MajorDMR-13-47980	3
chr4	57147905	57148172	MajorDMR-13-47981	5
chr4	57148765	57149098	MajorDMR-13-47982	5
chr4	57152719	57153013	MajorDMR-13-47983	4
chr4	57156202	57156350	MajorDMR-13-47984	4
chr4	57162602	57162781	MajorDMR-13-47985	4
chr4	57177425	57178245	MajorDMR-13-47986	5
chr4	57183490	57183725	MajorDMR-13-47987	6
chr4	57184422	57185191	MajorDMR-13-47988	6
chr4	57196917	57197054	MajorDMR-13-47989	2
chr4	57537367	57537856	MajorDMR-13-47990	2
chr4	57547340	57547508	MajorDMR-13-47991	4
chr4	57633112	57633201	MajorDMR-13-47992	5
chr4	57707435	57707480	MajorDMR-13-47993	2
chr4	57737553	57738043	MajorDMR-13-47994	11
chr4	57824088	57824709	MajorDMR-13-47995	12
chr4	58024362	58024477	MajorDMR-13-47996	2
chr4	58032599	58032777	MajorDMR-13-47997	3
chr4	58048294	58048653	MajorDMR-13-47998	4
chr4	58053560	58053755	MajorDMR-13-47999	2
chr4	58099710	58099896	MajorDMR-13-48000	3
chr4	58104576	58104741	MajorDMR-13-48001	3
chr4	58125408	58125994	MajorDMR-13-48002	5
chr4	58132110	58132246	MajorDMR-13-48003	2
chr4	58136570	58136947	MajorDMR-13-48004	5
chr4	58140553	58141008	MajorDMR-13-48005	3
chr4	58147507	58147795	MajorDMR-13-48006	3
chr4	58214195	58214349	MajorDMR-13-48007	2
chr4	58221442	58221501	MajorDMR-13-48008	3
chr4	58239050	58239117	MajorDMR-13-48009	2
chr4	58279969	58280050	MajorDMR-13-48010	2
chr4	58280652	58281081	MajorDMR-13-48011	2
chr4	58290399	58290759	MajorDMR-13-48012	6
chr4	58311407	58311724	MajorDMR-13-48013	3
chr4	58416443	58416600	MajorDMR-13-48014	2
chr4	58441689	58441830	MajorDMR-13-48015	2
chr4	58487668	58487923	MajorDMR-13-48016	3
chr4	58513883	58514142	MajorDMR-13-48017	2
chr4	58611163	58611537	MajorDMR-13-48018	4
chr4	58687909	58688000	MajorDMR-13-48019	2
chr4	58743374	58743401	MajorDMR-13-48020	2
chr4	58952026	58952180	MajorDMR-13-48021	4
chr4	59032786	59032827	MajorDMR-13-48022	2
chr4	59115347	59115427	MajorDMR-13-48023	3
chr4	59181816	59182076	MajorDMR-13-48024	8
chr4	59203300	59203467	MajorDMR-13-48025	3
chr4	59431322	59431876	MajorDMR-13-48026	5
chr4	59434518	59434708	MajorDMR-13-48027	3
chr4	59899908	59899932	MajorDMR-13-48028	2
chr4	59989882	59990093	MajorDMR-13-48029	3
chr4	60088024	60088525	MajorDMR-13-48030	3
chr4	60222859	60222956	MajorDMR-13-48031	2
chr4	60296473	60296877	MajorDMR-13-48032	2
chr4	60422360	60422545	MajorDMR-13-48033	2
chr4	60480334	60480418	MajorDMR-13-48034	4
chr4	60613983	60614300	MajorDMR-13-48035	2
chr4	60715667	60715788	MajorDMR-13-48036	2
chr4	60735452	60735604	MajorDMR-13-48037	3
chr4	60745702	60746232	MajorDMR-13-48038	5
chr4	60806166	60806520	MajorDMR-13-48039	2
chr4	61018295	61018567	MajorDMR-13-48040	3
chr4	61192788	61192814	MajorDMR-13-48041	2
chr4	61208442	61208496	MajorDMR-13-48042	2
chr4	61262059	61262692	MajorDMR-13-48043	5
chr4	61756359	61757024	MajorDMR-13-48044	5
chr4	61796446	61796980	MajorDMR-13-48045	4
chr4	61800771	61800925	MajorDMR-13-48046	3
chr4	61819585	61819817	MajorDMR-13-48047	3
chr4	61839675	61839755	MajorDMR-13-48048	2
chr4	62164056	62164477	MajorDMR-13-48049	4
chr4	62205927	62206035	MajorDMR-13-48050	3
chr4	62256063	62256178	MajorDMR-13-48051	3
chr4	62424933	62425619	MajorDMR-13-48052	5
chr4	62442019	62442254	MajorDMR-13-48053	2
chr4	62495412	62495730	MajorDMR-13-48054	2
chr4	62578965	62579190	MajorDMR-13-48055	3
chr4	62647679	62648312	MajorDMR-13-48056	3
chr4	62726028	62726349	MajorDMR-13-48057	8
chr4	62777305	62777353	MajorDMR-13-48058	2
chr4	62996754	62996776	MajorDMR-13-48059	2
chr4	63186345	63186406	MajorDMR-13-48060	3
chr4	63460309	63460371	MajorDMR-13-48061	2
chr4	63536451	63536472	MajorDMR-13-48062	2
chr4	63630927	63631115	MajorDMR-13-48063	3
chr4	63637796	63637873	MajorDMR-13-48064	4
chr4	63731175	63731514	MajorDMR-13-48065	5
chr4	63751281	63751430	MajorDMR-13-48066	2
chr4	63815872	63815910	MajorDMR-13-48067	2
chr4	63911491	63911641	MajorDMR-13-48068	5
chr4	64038368	64038407	MajorDMR-13-48069	2
chr4	64246072	64246115	MajorDMR-13-48070	2
chr4	64343801	64343908	MajorDMR-13-48071	2
chr4	64407389	64407653	MajorDMR-13-48072	2
chr4	64485251	64486255	MajorDMR-13-48073	5
chr4	64652231	64652309	MajorDMR-13-48074	2
chr4	64659700	64660091	MajorDMR-13-48075	2
chr4	64665594	64665894	MajorDMR-13-48076	3
chr4	64755673	64755821	MajorDMR-13-48077	2
chr4	64864132	64864187	MajorDMR-13-48078	2
chr4	64939400	64939956	MajorDMR-13-48079	7
chr4	65073432	65073907	MajorDMR-13-48080	2
chr4	65153591	65153631	MajorDMR-13-48081	2
chr4	65186428	65186570	MajorDMR-13-48082	2
chr4	65205579	65206461	MajorDMR-13-48083	9
chr4	65384256	65384538	MajorDMR-13-48084	5
chr4	65399995	65400064	MajorDMR-13-48085	2
chr4	65404615	65404972	MajorDMR-13-48086	4
chr4	65490960	65491114	MajorDMR-13-48087	5
chr4	65515643	65515750	MajorDMR-13-48088	3
chr4	65536212	65536747	MajorDMR-13-48089	10
chr4	65557030	65557359	MajorDMR-13-48090	4
chr4	65603200	65603546	MajorDMR-13-48091	2
chr4	65637045	65637486	MajorDMR-13-48092	2
chr4	65641987	65642091	MajorDMR-13-48093	2
chr4	65654969	65655039	MajorDMR-13-48094	2
chr4	65848238	65848325	MajorDMR-13-48095	2
chr4	66125046	66125081	MajorDMR-13-48096	3
chr4	66232916	66233141	MajorDMR-13-48097	2
chr4	66257771	66257790	MajorDMR-13-48098	2
chr4	66264809	66265145	MajorDMR-13-48099	3
chr4	66270107	66270112	MajorDMR-13-48100	2
chr4	66282537	66283176	MajorDMR-13-48101	5
chr4	66346327	66346440	MajorDMR-13-48102	2
chr4	66375393	66375573	MajorDMR-13-48103	2
chr4	66378671	66379230	MajorDMR-13-48104	5
chr4	66400996	66401115	MajorDMR-13-48105	2
chr4	66494536	66494546	MajorDMR-13-48106	2
chr4	66537716	66537864	MajorDMR-13-48107	3
chr4	66631643	66631821	MajorDMR-13-48108	2
chr4	66711148	66711238	MajorDMR-13-48109	3
chr4	66741837	66741853	MajorDMR-13-48110	2
chr4	66783450	66783549	MajorDMR-13-48111	2
chr4	66790813	66790851	MajorDMR-13-48112	2
chr4	66836299	66836450	MajorDMR-13-48113	4
chr4	67053178	67053187	MajorDMR-13-48114	2
chr4	67088869	67089319	MajorDMR-13-48115	8
chr4	67141198	67141298	MajorDMR-13-48116	3
chr4	67194826	67195191	MajorDMR-13-48117	3
chr4	67223201	67223330	MajorDMR-13-48118	2
chr4	67238383	67238826	MajorDMR-13-48119	8
chr4	67244749	67245273	MajorDMR-13-48120	5
chr4	67367816	67368112	MajorDMR-13-48121	3
chr4	67400713	67400849	MajorDMR-13-48122	5
chr4	67440552	67440975	MajorDMR-13-48123	2
chr4	67446032	67446400	MajorDMR-13-48124	3
chr4	67452052	67452173	MajorDMR-13-48125	2
chr4	67506054	67506591	MajorDMR-13-48126	5
chr4	67601800	67602189	MajorDMR-13-48127	3
chr4	67708324	67708378	MajorDMR-13-48128	2
chr4	67714314	67714752	MajorDMR-13-48129	2
chr4	67972151	67972876	MajorDMR-13-48130	6
chr4	68016516	68016544	MajorDMR-13-48131	2
chr4	68038052	68038266	MajorDMR-13-48132	4
chr4	68231559	68231628	MajorDMR-13-48133	2
chr4	68235783	68235794	MajorDMR-13-48134	2
chr4	68373398	68373522	MajorDMR-13-48135	3
chr4	68490769	68491158	MajorDMR-13-48136	5
chr4	69010539	69010911	MajorDMR-13-48137	2
chr4	69234795	69235235	MajorDMR-13-48138	2
chr4	69319331	69319490	MajorDMR-13-48139	4
chr4	69325907	69326208	MajorDMR-13-48140	4
chr4	69374143	69374477	MajorDMR-13-48141	4
chr4	69464809	69465027	MajorDMR-13-48142	2
chr4	69466457	69466620	MajorDMR-13-48143	4
chr4	69769848	69770021	MajorDMR-13-48144	7
chr4	69771756	69772295	MajorDMR-13-48145	7
chr4	69909509	69909678	MajorDMR-13-48146	3
chr4	69923657	69923766	MajorDMR-13-48147	3
chr4	69973677	69974041	MajorDMR-13-48148	5
chr4	70013200	70013310	MajorDMR-13-48149	2
chr4	70072736	70072908	MajorDMR-13-48150	2
chr4	70153757	70153896	MajorDMR-13-48151	2
chr4	70188058	70188302	MajorDMR-13-48152	2
chr4	70231874	70232018	MajorDMR-13-48153	3
chr4	70377120	70377643	MajorDMR-13-48154	3
chr4	70389264	70389518	MajorDMR-13-48155	2
chr4	70411943	70412287	MajorDMR-13-48156	3
chr4	70415994	70416402	MajorDMR-13-48157	2
chr4	70446217	70446702	MajorDMR-13-48158	3
chr4	70550734	70550742	MajorDMR-13-48159	2
chr4	70796764	70796782	MajorDMR-13-48160	2
chr4	70804988	70805199	MajorDMR-13-48161	2
chr4	70838589	70838720	MajorDMR-13-48162	2
chr4	70963140	70963424	MajorDMR-13-48163	3
chr4	71035164	71035215	MajorDMR-13-48164	2
chr4	71106189	71106305	MajorDMR-13-48165	5
chr4	71320006	71320120	MajorDMR-13-48166	2
chr4	71403165	71403397	MajorDMR-13-48167	5
chr4	71474131	71474187	MajorDMR-13-48168	2
chr4	71503078	71503467	MajorDMR-13-48169	5
chr4	71524217	71524331	MajorDMR-13-48170	3
chr4	71596786	71596818	MajorDMR-13-48171	3
chr4	71762099	71762251	MajorDMR-13-48172	2
chr4	71873762	71874081	MajorDMR-13-48173	2
chr4	71947279	71947478	MajorDMR-13-48174	4
chr4	72095340	72095450	MajorDMR-13-48175	3
chr4	72142692	72142831	MajorDMR-13-48176	2
chr4	72224017	72224122	MajorDMR-13-48177	3
chr4	72232475	72232960	MajorDMR-13-48178	6
chr4	72243435	72243478	MajorDMR-13-48179	2
chr4	72449928	72450503	MajorDMR-13-48180	3
chr4	72631531	72631668	MajorDMR-13-48181	2
chr4	72698063	72698432	MajorDMR-13-48182	3
chr4	73012744	73012886	MajorDMR-13-48183	3
chr4	73288248	73289170	MajorDMR-13-48184	4
chr4	73391808	73391904	MajorDMR-13-48185	2
chr4	73457400	73457508	MajorDMR-13-48186	2
chr4	73665555	73665829	MajorDMR-13-48187	5
chr4	73691612	73692130	MajorDMR-13-48188	4
chr4	73716219	73716700	MajorDMR-13-48189	2
chr4	74147228	74147608	MajorDMR-13-48190	4
chr4	74269907	74270115	MajorDMR-13-48191	4
chr4	74456009	74456084	MajorDMR-13-48192	2
chr4	74485057	74485125	MajorDMR-13-48193	2
chr4	74570524	74570540	MajorDMR-13-48194	2
chr4	74642140	74642341	MajorDMR-13-48195	2
chr4	74643380	74643586	MajorDMR-13-48196	3
chr4	74682325	74683064	MajorDMR-13-48197	8
chr4	74848224	74848270	MajorDMR-13-48198	2
chr4	74982864	74982964	MajorDMR-13-48199	2
chr4	75034772	75035058	MajorDMR-13-48200	3
chr4	75070782	75071165	MajorDMR-13-48201	5
chr4	75193595	75194289	MajorDMR-13-48202	5
chr4	75312412	75312427	MajorDMR-13-48203	3
chr4	75329891	75329999	MajorDMR-13-48204	2
chr4	75338950	75339123	MajorDMR-13-48205	4
chr4	75349454	75349649	MajorDMR-13-48206	2
chr4	75350211	75350235	MajorDMR-13-48207	2
chr4	75397660	75397768	MajorDMR-13-48208	2
chr4	75527541	75527910	MajorDMR-13-48209	3
chr4	75639578	75639963	MajorDMR-13-48210	3
chr4	75660744	75660770	MajorDMR-13-48211	2
chr4	75683634	75684570	MajorDMR-13-48212	10
chr4	75697257	75697711	MajorDMR-13-48213	3
chr4	75709993	75710248	MajorDMR-13-48214	2
chr4	75829995	75830107	MajorDMR-13-48215	2
chr4	75856726	75857306	MajorDMR-13-48216	3
chr4	75875426	75875460	MajorDMR-13-48217	2
chr4	75910298	75910387	MajorDMR-13-48218	2
chr4	75911166	75911776	MajorDMR-13-48219	4
chr4	75915774	75916004	MajorDMR-13-48220	2
chr4	75925049	75925500	MajorDMR-13-48221	5
chr4	75927094	75927890	MajorDMR-13-48222	4
chr4	75930140	75930741	MajorDMR-13-48223	8
chr4	75941859	75941885	MajorDMR-13-48224	3
chr4	75961952	75962478	MajorDMR-13-48225	3
chr4	75967933	75968034	MajorDMR-13-48226	2
chr4	75991526	75991602	MajorDMR-13-48227	2
chr4	76059028	76059179	MajorDMR-13-48228	2
chr4	76150294	76150760	MajorDMR-13-48229	2
chr4	76203882	76204066	MajorDMR-13-48230	2
chr4	76213335	76213871	MajorDMR-13-48231	5
chr4	76251449	76251656	MajorDMR-13-48232	2
chr4	76283478	76283557	MajorDMR-13-48233	2
chr4	76290440	76291002	MajorDMR-13-48234	4
chr4	76297387	76297580	MajorDMR-13-48235	2
chr4	76351553	76352027	MajorDMR-13-48236	3
chr4	76470904	76470918	MajorDMR-13-48237	2
chr4	76842156	76842177	MajorDMR-13-48238	2
chr4	76874714	76875301	MajorDMR-13-48239	5
chr4	76875909	76875915	MajorDMR-13-48240	2
chr4	76949553	76949684	MajorDMR-13-48241	3
chr4	77122622	77122713	MajorDMR-13-48242	4
chr4	77202953	77203056	MajorDMR-13-48243	4
chr4	77260547	77260888	MajorDMR-13-48244	2
chr4	77391863	77392212	MajorDMR-13-48245	2
chr4	77416108	77416346	MajorDMR-13-48246	5
chr4	77444781	77445078	MajorDMR-13-48247	6
chr4	77468087	77468188	MajorDMR-13-48248	2
chr4	77555483	77555668	MajorDMR-13-48249	2
chr4	77730989	77731246	MajorDMR-13-48250	4
chr4	77757249	77757571	MajorDMR-13-48251	3
chr4	77918718	77919115	MajorDMR-13-48252	6
chr4	77955689	77956162	MajorDMR-13-48253	11
chr4	77957579	77957673	MajorDMR-13-48254	2
chr4	78000594	78000656	MajorDMR-13-48255	3
chr4	78029060	78029234	MajorDMR-13-48256	4
chr4	78042351	78042360	MajorDMR-13-48257	2
chr4	78046405	78047102	MajorDMR-13-48258	3
chr4	78048446	78048579	MajorDMR-13-48259	2
chr4	78049103	78049728	MajorDMR-13-48260	11
chr4	78058571	78058800	MajorDMR-13-48261	5
chr4	78063643	78063880	MajorDMR-13-48262	5
chr4	78076923	78077152	MajorDMR-13-48263	3
chr4	78080735	78081197	MajorDMR-13-48264	4
chr4	78082315	78083661	MajorDMR-13-48265	8
chr4	78084317	78085172	MajorDMR-13-48266	4
chr4	78086304	78086712	MajorDMR-13-48267	3
chr4	78094865	78094968	MajorDMR-13-48268	2
chr4	78095637	78096006	MajorDMR-13-48269	4
chr4	78096666	78096867	MajorDMR-13-48270	6
chr4	78098653	78099235	MajorDMR-13-48271	3
chr4	78108695	78108728	MajorDMR-13-48272	2
chr4	78110423	78111135	MajorDMR-13-48273	7
chr4	78112777	78112799	MajorDMR-13-48274	2
chr4	78162068	78162371	MajorDMR-13-48275	2
chr4	78355562	78355742	MajorDMR-13-48276	3
chr4	78370543	78370570	MajorDMR-13-48277	2
chr4	78416168	78416184	MajorDMR-13-48278	2
chr4	78422077	78422097	MajorDMR-13-48279	2
chr4	78537291	78537384	MajorDMR-13-48280	3
chr4	78540683	78541449	MajorDMR-13-48281	6
chr4	78544149	78544365	MajorDMR-13-48282	2
chr4	78619334	78619507	MajorDMR-13-48283	5
chr4	78620418	78621157	MajorDMR-13-48284	5
chr4	78677325	78677882	MajorDMR-13-48285	3
chr4	78698006	78698112	MajorDMR-13-48286	3
chr4	78852541	78852875	MajorDMR-13-48287	2
chr4	78926354	78926658	MajorDMR-13-48288	4
chr4	78996626	78997229	MajorDMR-13-48289	6
chr4	79016591	79016699	MajorDMR-13-48290	2
chr4	79044908	79045556	MajorDMR-13-48291	6
chr4	79057495	79057531	MajorDMR-13-48292	2
chr4	79137007	79137378	MajorDMR-13-48293	3
chr4	79143454	79144277	MajorDMR-13-48294	15
chr4	79158399	79158437	MajorDMR-13-48295	2
chr4	79188734	79189033	MajorDMR-13-48296	6
chr4	79189672	79190030	MajorDMR-13-48297	4
chr4	79209609	79209688	MajorDMR-13-48298	2
chr4	79212393	79212454	MajorDMR-13-48299	3
chr4	79284397	79285609	MajorDMR-13-48300	7
chr4	79287009	79287144	MajorDMR-13-48301	4
chr4	79290816	79291131	MajorDMR-13-48302	5
chr4	79301085	79301897	MajorDMR-13-48303	8
chr4	79310613	79310737	MajorDMR-13-48304	2
chr4	79362762	79363164	MajorDMR-13-48305	3
chr4	79407251	79407302	MajorDMR-13-48306	2
chr4	79463577	79463760	MajorDMR-13-48307	3
chr4	79566006	79566020	MajorDMR-13-48308	2
chr4	79670991	79671164	MajorDMR-13-48309	2
chr4	79683276	79683415	MajorDMR-13-48310	2
chr4	79935019	79935202	MajorDMR-13-48311	2
chr4	79936783	79937019	MajorDMR-13-48312	3
chr4	79970933	79971962	MajorDMR-13-48313	34
chr4	80120918	80121346	MajorDMR-13-48314	3
chr4	80231176	80231403	MajorDMR-13-48315	3
chr4	80278602	80278811	MajorDMR-13-48316	5
chr4	80306916	80307186	MajorDMR-13-48317	4
chr4	80410696	80410753	MajorDMR-13-48318	2
chr4	80492539	80492715	MajorDMR-13-48319	3
chr4	80603332	80604481	MajorDMR-13-48320	12
chr4	80735243	80735444	MajorDMR-13-48321	3
chr4	80776020	80776126	MajorDMR-13-48322	2
chr4	80901775	80901885	MajorDMR-13-48323	2
chr4	80912779	80913124	MajorDMR-13-48324	3
chr4	80932841	80933306	MajorDMR-13-48325	3
chr4	80948838	80949003	MajorDMR-13-48326	2
chr4	81024907	81025121	MajorDMR-13-48327	2
chr4	81095149	81095190	MajorDMR-13-48328	2
chr4	81344807	81344841	MajorDMR-13-48329	2
chr4	81702767	81703218	MajorDMR-13-48330	2
chr4	81984486	81984664	MajorDMR-13-48331	2
chr4	82004490	82004666	MajorDMR-13-48332	5
chr4	82049152	82049701	MajorDMR-13-48333	5
chr4	82099731	82099755	MajorDMR-13-48334	2
chr4	82248102	82248132	MajorDMR-13-48335	2
chr4	82348506	82348843	MajorDMR-13-48336	4
chr4	82522260	82522445	MajorDMR-13-48337	6
chr4	82612284	82612463	MajorDMR-13-48338	2
chr4	82675571	82675675	MajorDMR-13-48339	3
chr4	82733233	82733379	MajorDMR-13-48340	2
chr4	82753271	82753301	MajorDMR-13-48341	2
chr4	82794936	82795179	MajorDMR-13-48342	2
chr4	82829302	82829702	MajorDMR-13-48343	7
chr4	82842960	82843175	MajorDMR-13-48344	2
chr4	82974655	82974669	MajorDMR-13-48345	2
chr4	83301217	83302139	MajorDMR-13-48346	17
chr4	83311019	83311233	MajorDMR-13-48347	4
chr4	83312750	83313921	MajorDMR-13-48348	7
chr4	83429837	83430394	MajorDMR-13-48349	4
chr4	83431949	83432161	MajorDMR-13-48350	3
chr4	83460643	83460669	MajorDMR-13-48351	2
chr4	83652045	83652775	MajorDMR-13-48352	8
chr4	83660737	83660883	MajorDMR-13-48353	3
chr4	83691847	83692047	MajorDMR-13-48354	3
chr4	83778196	83778250	MajorDMR-13-48355	2
chr4	83832226	83832276	MajorDMR-13-48356	3
chr4	83984076	83984244	MajorDMR-13-48357	2
chr4	83996451	83996704	MajorDMR-13-48358	3
chr4	84140580	84141056	MajorDMR-13-48359	10
chr4	84180422	84180466	MajorDMR-13-48360	2
chr4	84255289	84255412	MajorDMR-13-48361	2
chr4	84280736	84281411	MajorDMR-13-48362	4
chr4	84282462	84283067	MajorDMR-13-48363	8
chr4	84283709	84284034	MajorDMR-13-48364	3
chr4	84285554	84285886	MajorDMR-13-48365	3
chr4	84310228	84310714	MajorDMR-13-48366	8
chr4	84552382	84552387	MajorDMR-13-48367	2
chr4	84630882	84631048	MajorDMR-13-48368	6
chr4	84749959	84750171	MajorDMR-13-48369	2
chr4	84751618	84752013	MajorDMR-13-48370	2
chr4	84797183	84797355	MajorDMR-13-48371	2
chr4	84814746	84815092	MajorDMR-13-48372	3
chr4	84868114	84868600	MajorDMR-13-48373	8
chr4	84953752	84953789	MajorDMR-13-48374	2
chr4	85067833	85067838	MajorDMR-13-48375	2
chr4	85078987	85079118	MajorDMR-13-48376	2
chr4	85159496	85159643	MajorDMR-13-48377	2
chr4	85486898	85486942	MajorDMR-13-48378	2
chr4	85656082	85656234	MajorDMR-13-48379	2
chr4	85713751	85713791	MajorDMR-13-48380	2
chr4	85776909	85777058	MajorDMR-13-48381	3
chr4	85782084	85782162	MajorDMR-13-48382	5
chr4	85828344	85828423	MajorDMR-13-48383	2
chr4	85859613	85859684	MajorDMR-13-48384	2
chr4	85890886	85891482	MajorDMR-13-48385	3
chr4	85945943	85946148	MajorDMR-13-48386	6
chr4	85973837	85973880	MajorDMR-13-48387	2
chr4	85984695	85984884	MajorDMR-13-48388	3
chr4	86131543	86131655	MajorDMR-13-48389	2
chr4	86145587	86145776	MajorDMR-13-48390	2
chr4	86259054	86259064	MajorDMR-13-48391	2
chr4	86273324	86273415	MajorDMR-13-48392	4
chr4	86334775	86335666	MajorDMR-13-48393	5
chr4	86366084	86366149	MajorDMR-13-48394	2
chr4	86464067	86464228	MajorDMR-13-48395	4
chr4	86477565	86477660	MajorDMR-13-48396	2
chr4	86525252	86525730	MajorDMR-13-48397	2
chr4	86528401	86528489	MajorDMR-13-48398	2
chr4	86570260	86570651	MajorDMR-13-48399	3
chr4	86591334	86591610	MajorDMR-13-48400	2
chr4	86596073	86596464	MajorDMR-13-48401	4
chr4	86598256	86598531	MajorDMR-13-48402	2
chr4	86603257	86603349	MajorDMR-13-48403	2
chr4	86628952	86629095	MajorDMR-13-48404	2
chr4	86631280	86631361	MajorDMR-13-48405	2
chr4	86655870	86656052	MajorDMR-13-48406	2
chr4	86663217	86663445	MajorDMR-13-48407	3
chr4	86747487	86747567	MajorDMR-13-48408	3
chr4	86748613	86749041	MajorDMR-13-48409	6
chr4	86749660	86749854	MajorDMR-13-48410	4
chr4	86763347	86764109	MajorDMR-13-48411	7
chr4	86840681	86840782	MajorDMR-13-48412	2
chr4	86853232	86854121	MajorDMR-13-48413	12
chr4	87022151	87022206	MajorDMR-13-48414	2
chr4	87315796	87316137	MajorDMR-13-48415	7
chr4	87410070	87410343	MajorDMR-13-48416	3
chr4	87421446	87421507	MajorDMR-13-48417	2
chr4	87448418	87449141	MajorDMR-13-48418	3
chr4	87471357	87471414	MajorDMR-13-48419	3
chr4	87737466	87738324	MajorDMR-13-48420	10
chr4	87770171	87770745	MajorDMR-13-48421	7
chr4	87946511	87946634	MajorDMR-13-48422	4
chr4	87970825	87971015	MajorDMR-13-48423	8
chr4	88035386	88035662	MajorDMR-13-48424	6
chr4	88172363	88172559	MajorDMR-13-48425	3
chr4	88247669	88247833	MajorDMR-13-48426	3
chr4	88315519	88315709	MajorDMR-13-48427	3
chr4	88326942	88326979	MajorDMR-13-48428	3
chr4	88413856	88414274	MajorDMR-13-48429	4
chr4	88419630	88419914	MajorDMR-13-48430	3
chr4	88461670	88462121	MajorDMR-13-48431	10
chr4	88477175	88477633	MajorDMR-13-48432	2
chr4	88480293	88480792	MajorDMR-13-48433	4
chr4	88888492	88888769	MajorDMR-13-48434	6
chr4	88939811	88940011	MajorDMR-13-48435	2
chr4	89168565	89168575	MajorDMR-13-48436	2
chr4	89178562	89179104	MajorDMR-13-48437	3
chr4	89212080	89212317	MajorDMR-13-48438	5
chr4	89452873	89452930	MajorDMR-13-48439	2
chr4	89534824	89534845	MajorDMR-13-48440	2
chr4	89571039	89571448	MajorDMR-13-48441	2
chr4	89596342	89596478	MajorDMR-13-48442	2
chr4	89644773	89645087	MajorDMR-13-48443	4
chr4	89664270	89664473	MajorDMR-13-48444	4
chr4	89667534	89667592	MajorDMR-13-48445	3
chr4	89676369	89676381	MajorDMR-13-48446	2
chr4	89677435	89677766	MajorDMR-13-48447	3
chr4	89687001	89687035	MajorDMR-13-48448	2
chr4	90007425	90007639	MajorDMR-13-48449	5
chr4	90092147	90092353	MajorDMR-13-48450	2
chr4	90134576	90134809	MajorDMR-13-48451	4
chr4	90164510	90164609	MajorDMR-13-48452	3
chr4	90170044	90170135	MajorDMR-13-48453	2
chr4	90177688	90177720	MajorDMR-13-48454	2
chr4	90178438	90178773	MajorDMR-13-48455	3
chr4	90227011	90227880	MajorDMR-13-48456	6
chr4	90293028	90293077	MajorDMR-13-48457	2
chr4	90341917	90341930	MajorDMR-13-48458	2
chr4	90348497	90348584	MajorDMR-13-48459	2
chr4	90428216	90428240	MajorDMR-13-48460	2
chr4	90433091	90433329	MajorDMR-13-48461	6
chr4	90467848	90468256	MajorDMR-13-48462	3
chr4	90562696	90563236	MajorDMR-13-48463	4
chr4	90659259	90659509	MajorDMR-13-48464	2
chr4	90674093	90674732	MajorDMR-13-48465	4
chr4	90844218	90844222	MajorDMR-13-48466	2
chr4	90973550	90973922	MajorDMR-13-48467	6
chr4	91063472	91063760	MajorDMR-13-48468	2
chr4	91066665	91066700	MajorDMR-13-48469	2
chr4	91067584	91067720	MajorDMR-13-48470	4
chr4	91116932	91117157	MajorDMR-13-48471	3
chr4	91342014	91342273	MajorDMR-13-48472	3
chr4	91350451	91350573	MajorDMR-13-48473	2
chr4	91397974	91398232	MajorDMR-13-48474	2
chr4	91403040	91403131	MajorDMR-13-48475	2
chr4	91463472	91463642	MajorDMR-13-48476	4
chr4	91524401	91524873	MajorDMR-13-48477	3
chr4	91525482	91525752	MajorDMR-13-48478	4
chr4	91542986	91543034	MajorDMR-13-48479	2
chr4	91717329	91717358	MajorDMR-13-48480	2
chr4	91772343	91772391	MajorDMR-13-48481	2
chr4	91884161	91884335	MajorDMR-13-48482	2
chr4	92002292	92002495	MajorDMR-13-48483	5
chr4	92007225	92007236	MajorDMR-13-48484	2
chr4	92133408	92133595	MajorDMR-13-48485	3
chr4	92150094	92150287	MajorDMR-13-48486	3
chr4	92164341	92164742	MajorDMR-13-48487	4
chr4	92190073	92190511	MajorDMR-13-48488	3
chr4	92521652	92521878	MajorDMR-13-48489	2
chr4	92627239	92627607	MajorDMR-13-48490	4
chr4	92674632	92674809	MajorDMR-13-48491	3
chr4	92734693	92734827	MajorDMR-13-48492	3
chr4	93015982	93016628	MajorDMR-13-48493	6
chr4	93023365	93023374	MajorDMR-13-48494	2
chr4	93058520	93058582	MajorDMR-13-48495	3
chr4	93157031	93157230	MajorDMR-13-48496	2
chr4	93228156	93228483	MajorDMR-13-48497	2
chr4	93254374	93254414	MajorDMR-13-48498	2
chr4	93281565	93281655	MajorDMR-13-48499	2
chr4	93422293	93422487	MajorDMR-13-48500	2
chr4	93554651	93555158	MajorDMR-13-48501	3
chr4	93555996	93556276	MajorDMR-13-48502	3
chr4	93557313	93557427	MajorDMR-13-48503	3
chr4	93651864	93651937	MajorDMR-13-48504	2
chr4	93784070	93784151	MajorDMR-13-48505	2
chr4	93809058	93809546	MajorDMR-13-48506	4
chr4	93843359	93844084	MajorDMR-13-48507	6
chr4	93874700	93874790	MajorDMR-13-48508	2
chr4	93961823	93961829	MajorDMR-13-48509	2
chr4	93969275	93969520	MajorDMR-13-48510	4
chr4	93971612	93972356	MajorDMR-13-48511	4
chr4	93987301	93987704	MajorDMR-13-48512	4
chr4	94065148	94065237	MajorDMR-13-48513	2
chr4	94095858	94096391	MajorDMR-13-48514	3
chr4	94238592	94238644	MajorDMR-13-48515	2
chr4	94312653	94312788	MajorDMR-13-48516	2
chr4	94337690	94338084	MajorDMR-13-48517	4
chr4	94359124	94359453	MajorDMR-13-48518	2
chr4	94367172	94367603	MajorDMR-13-48519	3
chr4	94428933	94429148	MajorDMR-13-48520	2
chr4	94445070	94445732	MajorDMR-13-48521	7
chr4	94538320	94538853	MajorDMR-13-48522	6
chr4	94582292	94582416	MajorDMR-13-48523	2
chr4	94628130	94628195	MajorDMR-13-48524	3
chr4	94697731	94697742	MajorDMR-13-48525	2
chr4	94870667	94870707	MajorDMR-13-48526	2
chr4	94990148	94990346	MajorDMR-13-48527	5
chr4	95162286	95162548	MajorDMR-13-48528	2
chr4	95164772	95164888	MajorDMR-13-48529	2
chr4	95232233	95232589	MajorDMR-13-48530	3
chr4	95243238	95243344	MajorDMR-13-48531	2
chr4	95269170	95269199	MajorDMR-13-48532	2
chr4	95273174	95273198	MajorDMR-13-48533	2
chr4	95275861	95275878	MajorDMR-13-48534	2
chr4	95424736	95424851	MajorDMR-13-48535	2
chr4	95479225	95479358	MajorDMR-13-48536	2
chr4	95480576	95480790	MajorDMR-13-48537	3
chr4	95496862	95497118	MajorDMR-13-48538	8
chr4	95497904	95498046	MajorDMR-13-48539	2
chr4	95651798	95651813	MajorDMR-13-48540	2
chr4	95916969	95917478	MajorDMR-13-48541	8
chr4	95923455	95923664	MajorDMR-13-48542	3
chr4	95940080	95940395	MajorDMR-13-48543	2
chr4	95965660	95965922	MajorDMR-13-48544	5
chr4	96114753	96115047	MajorDMR-13-48545	3
chr4	96134440	96134886	MajorDMR-13-48546	8
chr4	96140270	96140760	MajorDMR-13-48547	7
chr4	96153813	96154176	MajorDMR-13-48548	5
chr4	96284274	96285042	MajorDMR-13-48549	7
chr4	96385316	96385549	MajorDMR-13-48550	2
chr4	96394036	96394096	MajorDMR-13-48551	2
chr4	96428230	96428472	MajorDMR-13-48552	2
chr4	96610057	96610453	MajorDMR-13-48553	3
chr4	96712692	96712789	MajorDMR-13-48554	2
chr4	96769217	96769661	MajorDMR-13-48555	5
chr4	96961090	96961347	MajorDMR-13-48556	2
chr4	97136326	97136539	MajorDMR-13-48557	4
chr4	97239249	97239294	MajorDMR-13-48558	3
chr4	97311140	97311193	MajorDMR-13-48559	2
chr4	97329044	97329497	MajorDMR-13-48560	5
chr4	97545362	97545670	MajorDMR-13-48561	4
chr4	97611935	97612815	MajorDMR-13-48562	3
chr4	97873728	97874374	MajorDMR-13-48563	4
chr4	97984750	97984897	MajorDMR-13-48564	2
chr4	98118999	98119099	MajorDMR-13-48565	2
chr4	98156788	98156969	MajorDMR-13-48566	3
chr4	98174895	98174957	MajorDMR-13-48567	2
chr4	98190736	98190865	MajorDMR-13-48568	2
chr4	98226426	98226810	MajorDMR-13-48569	4
chr4	98270563	98270795	MajorDMR-13-48570	2
chr4	98496121	98496237	MajorDMR-13-48571	2
chr4	98605664	98605687	MajorDMR-13-48572	2
chr4	99273589	99273914	MajorDMR-13-48573	7
chr4	99354667	99354708	MajorDMR-13-48574	2
chr4	99413644	99413744	MajorDMR-13-48575	2
chr4	99468477	99468743	MajorDMR-13-48576	5
chr4	99525145	99525151	MajorDMR-13-48577	2
chr4	99642163	99642574	MajorDMR-13-48578	3
chr4	99701159	99701447	MajorDMR-13-48579	3
chr4	99715677	99715800	MajorDMR-13-48580	2
chr4	99724259	99724721	MajorDMR-13-48581	4
chr4	100017253	100017263	MajorDMR-13-48582	2
chr4	100153179	100153262	MajorDMR-13-48583	2
chr4	100180796	100181069	MajorDMR-13-48584	2
chr4	100246328	100246473	MajorDMR-13-48585	3
chr4	100389090	100389325	MajorDMR-13-48586	2
chr4	100457439	100457691	MajorDMR-13-48587	2
chr4	100496510	100496635	MajorDMR-13-48588	2
chr4	100507437	100507636	MajorDMR-13-48589	4
chr4	100558437	100558569	MajorDMR-13-48590	4
chr4	100563857	100564181	MajorDMR-13-48591	6
chr4	100567262	100567488	MajorDMR-13-48592	4
chr4	100574092	100574405	MajorDMR-13-48593	13
chr4	100635132	100635165	MajorDMR-13-48594	2
chr4	100684847	100685229	MajorDMR-13-48595	3
chr4	100754979	100755108	MajorDMR-13-48596	3
chr4	100919706	100920097	MajorDMR-13-48597	2
chr4	100943901	100944354	MajorDMR-13-48598	6
chr4	100959101	100959122	MajorDMR-13-48599	2
chr4	101051986	101052263	MajorDMR-13-48600	2
chr4	101073211	101073303	MajorDMR-13-48601	2
chr4	101086494	101087604	MajorDMR-13-48602	4
chr4	101091140	101091197	MajorDMR-13-48603	3
chr4	101095918	101096333	MajorDMR-13-48604	3
chr4	101110478	101110516	MajorDMR-13-48605	2
chr4	101112673	101113136	MajorDMR-13-48606	7
chr4	101179771	101180275	MajorDMR-13-48607	4
chr4	101203543	101203585	MajorDMR-13-48608	2
chr4	101205331	101205455	MajorDMR-13-48609	4
chr4	101237852	101238875	MajorDMR-13-48610	7
chr4	101266557	101267302	MajorDMR-13-48611	9
chr4	101338822	101339244	MajorDMR-13-48612	2
chr4	101466612	101466693	MajorDMR-13-48613	4
chr4	101562310	101562470	MajorDMR-13-48614	3
chr4	101725833	101726464	MajorDMR-13-48615	6
chr4	101786132	101786359	MajorDMR-13-48616	3
chr4	101995649	101995685	MajorDMR-13-48617	2
chr4	102200650	102200730	MajorDMR-13-48618	2
chr4	102314546	102314695	MajorDMR-13-48619	2
chr4	102340590	102341020	MajorDMR-13-48620	4
chr4	102362359	102362993	MajorDMR-13-48621	5
chr4	102412798	102412875	MajorDMR-13-48622	2
chr4	102463547	102463681	MajorDMR-13-48623	3
chr4	102565975	102566389	MajorDMR-13-48624	3
chr4	102854983	102855174	MajorDMR-13-48625	4
chr4	102874102	102874173	MajorDMR-13-48626	3
chr4	102991502	102991769	MajorDMR-13-48627	2
chr4	103025229	103025351	MajorDMR-13-48628	3
chr4	103031522	103031617	MajorDMR-13-48629	2
chr4	103239436	103239474	MajorDMR-13-48630	2
chr4	103360577	103360618	MajorDMR-13-48631	2
chr4	103376436	103376653	MajorDMR-13-48632	3
chr4	103433141	103433197	MajorDMR-13-48633	2
chr4	103537802	103538106	MajorDMR-13-48634	7
chr4	103555481	103555727	MajorDMR-13-48635	4
chr4	103560843	103561311	MajorDMR-13-48636	8
chr4	104143044	104143523	MajorDMR-13-48637	3
chr4	104175325	104175522	MajorDMR-13-48638	2
chr4	104197776	104197982	MajorDMR-13-48639	2
chr4	104350599	104350767	MajorDMR-13-48640	3
chr4	104395881	104396278	MajorDMR-13-48641	3
chr4	104500863	104501130	MajorDMR-13-48642	2
chr4	104813424	104814007	MajorDMR-13-48643	6
chr4	105084373	105084615	MajorDMR-13-48644	3
chr4	105201037	105201095	MajorDMR-13-48645	4
chr4	105382222	105382382	MajorDMR-13-48646	4
chr4	105463286	105463348	MajorDMR-13-48647	3
chr4	105692610	105692709	MajorDMR-13-48648	2
chr4	105707008	105707181	MajorDMR-13-48649	2
chr4	105827549	105827659	MajorDMR-13-48650	2
chr4	105952343	105952719	MajorDMR-13-48651	4
chr4	105988920	105989382	MajorDMR-13-48652	5
chr4	106003221	106003368	MajorDMR-13-48653	2
chr4	106107816	106107921	MajorDMR-13-48654	3
chr4	106145428	106145890	MajorDMR-13-48655	4
chr4	106162594	106162893	MajorDMR-13-48656	5
chr4	106399315	106399557	MajorDMR-13-48657	2
chr4	106442864	106443042	MajorDMR-13-48658	2
chr4	106490514	106490690	MajorDMR-13-48659	2
chr4	106498761	106498773	MajorDMR-13-48660	2
chr4	106534638	106534684	MajorDMR-13-48661	3
chr4	106540542	106540933	MajorDMR-13-48662	2
chr4	106563378	106563398	MajorDMR-13-48663	2
chr4	106728964	106729087	MajorDMR-13-48664	4
chr4	106729790	106730168	MajorDMR-13-48665	6
chr4	106912037	106912595	MajorDMR-13-48666	7
chr4	106925294	106925317	MajorDMR-13-48667	2
chr4	107157560	107157623	MajorDMR-13-48668	2
chr4	107410175	107410333	MajorDMR-13-48669	2
chr4	107638633	107638712	MajorDMR-13-48670	2
chr4	107713120	107713234	MajorDMR-13-48671	2
chr4	107767774	107767891	MajorDMR-13-48672	2
chr4	107845188	107845239	MajorDMR-13-48673	2
chr4	107907521	107907876	MajorDMR-13-48674	2
chr4	108164406	108165236	MajorDMR-13-48675	8
chr4	108172183	108172255	MajorDMR-13-48676	3
chr4	108316945	108317033	MajorDMR-13-48677	3
chr4	108371013	108371361	MajorDMR-13-48678	4
chr4	108485482	108485822	MajorDMR-13-48679	4
chr4	108552840	108552995	MajorDMR-13-48680	2
chr4	108662155	108662665	MajorDMR-13-48681	6
chr4	108743112	108743532	MajorDMR-13-48682	3
chr4	108791801	108792193	MajorDMR-13-48683	2
chr4	108913800	108913994	MajorDMR-13-48684	2
chr4	108945715	108946019	MajorDMR-13-48685	3
chr4	108959162	108959312	MajorDMR-13-48686	2
chr4	108981704	108981814	MajorDMR-13-48687	2
chr4	109282128	109282482	MajorDMR-13-48688	5
chr4	109302804	109302907	MajorDMR-13-48689	2
chr4	109533276	109533835	MajorDMR-13-48690	4
chr4	109549222	109549414	MajorDMR-13-48691	3
chr4	109583991	109584020	MajorDMR-13-48692	2
chr4	109639053	109639428	MajorDMR-13-48693	3
chr4	109652256	109652458	MajorDMR-13-48694	3
chr4	109755586	109756347	MajorDMR-13-48695	4
chr4	109946889	109947035	MajorDMR-13-48696	2
chr4	109974532	109974571	MajorDMR-13-48697	2
chr4	109979874	109980156	MajorDMR-13-48698	5
chr4	110061959	110062794	MajorDMR-13-48699	8
chr4	110098916	110098979	MajorDMR-13-48700	2
chr4	110107147	110107380	MajorDMR-13-48701	7
chr4	110158403	110158524	MajorDMR-13-48702	2
chr4	110310656	110311270	MajorDMR-13-48703	7
chr4	110405904	110406339	MajorDMR-13-48704	2
chr4	110497729	110497887	MajorDMR-13-48705	2
chr4	110509425	110509566	MajorDMR-13-48706	4
chr4	110726841	110726883	MajorDMR-13-48707	2
chr4	110775803	110776056	MajorDMR-13-48708	4
chr4	110782013	110782112	MajorDMR-13-48709	2
chr4	110800275	110800886	MajorDMR-13-48710	12
chr4	110835175	110835486	MajorDMR-13-48711	4
chr4	110864721	110865126	MajorDMR-13-48712	3
chr4	110943457	110943475	MajorDMR-13-48713	2
chr4	110946922	110946989	MajorDMR-13-48714	3
chr4	110963146	110963805	MajorDMR-13-48715	5
chr4	110966172	110966489	MajorDMR-13-48716	6
chr4	110967510	110968233	MajorDMR-13-48717	8
chr4	110970252	110970588	MajorDMR-13-48718	2
chr4	110976564	110977080	MajorDMR-13-48719	4
chr4	110994357	110994387	MajorDMR-13-48720	3
chr4	111012973	111013247	MajorDMR-13-48721	3
chr4	111025810	111026138	MajorDMR-13-48722	3
chr4	111027573	111027602	MajorDMR-13-48723	2
chr4	111038496	111038700	MajorDMR-13-48724	3
chr4	111078089	111078688	MajorDMR-13-48725	4
chr4	111084595	111084707	MajorDMR-13-48726	2
chr4	111105072	111105424	MajorDMR-13-48727	2
chr4	111227322	111227774	MajorDMR-13-48728	4
chr4	111261681	111262191	MajorDMR-13-48729	3
chr4	111275886	111275910	MajorDMR-13-48730	2
chr4	111286471	111286550	MajorDMR-13-48731	2
chr4	111335041	111335333	MajorDMR-13-48732	3
chr4	111336369	111336461	MajorDMR-13-48733	3
chr4	111454164	111454305	MajorDMR-13-48734	3
chr4	111650458	111650488	MajorDMR-13-48735	2
chr4	111741449	111741764	MajorDMR-13-48736	2
chr4	111771903	111772548	MajorDMR-13-48737	10
chr4	111775744	111775830	MajorDMR-13-48738	4
chr4	111884957	111885474	MajorDMR-13-48739	11
chr4	111915824	111916654	MajorDMR-13-48740	10
chr4	112047149	112047687	MajorDMR-13-48741	5
chr4	112074879	112075228	MajorDMR-13-48742	4
chr4	112075919	112076353	MajorDMR-13-48743	6
chr4	112096426	112096560	MajorDMR-13-48744	3
chr4	112132092	112132146	MajorDMR-13-48745	3
chr4	112190371	112190376	MajorDMR-13-48746	2
chr4	112320812	112320862	MajorDMR-13-48747	3
chr4	113229953	113230253	MajorDMR-13-48748	2
chr4	113246749	113246784	MajorDMR-13-48749	4
chr4	113269752	113270035	MajorDMR-13-48750	5
chr4	113424185	113424374	MajorDMR-13-48751	3
chr4	113439415	113439822	MajorDMR-13-48752	4
chr4	113440354	113440509	MajorDMR-13-48753	4
chr4	113441200	113441670	MajorDMR-13-48754	3
chr4	113443648	113443956	MajorDMR-13-48755	14
chr4	113445719	113445750	MajorDMR-13-48756	2
chr4	113735048	113735132	MajorDMR-13-48757	2
chr4	113776215	113776493	MajorDMR-13-48758	2
chr4	113809762	113810064	MajorDMR-13-48759	3
chr4	113832144	113832430	MajorDMR-13-48760	8
chr4	113941748	113941939	MajorDMR-13-48761	2
chr4	114057081	114057168	MajorDMR-13-48762	2
chr4	114066891	114067706	MajorDMR-13-48763	9
chr4	114068311	114068472	MajorDMR-13-48764	5
chr4	114071182	114071261	MajorDMR-13-48765	3
chr4	114132393	114132501	MajorDMR-13-48766	2
chr4	114205245	114205310	MajorDMR-13-48767	2
chr4	114238276	114238407	MajorDMR-13-48768	2
chr4	114265055	114265621	MajorDMR-13-48769	4
chr4	114299644	114300780	MajorDMR-13-48770	7
chr4	114388994	114389018	MajorDMR-13-48771	2
chr4	114437469	114437617	MajorDMR-13-48772	2
chr4	114533683	114533769	MajorDMR-13-48773	3
chr4	114535973	114536368	MajorDMR-13-48774	2
chr4	114578398	114578456	MajorDMR-13-48775	2
chr4	114747669	114747873	MajorDMR-13-48776	2
chr4	114861000	114861159	MajorDMR-13-48777	3
chr4	114977749	114977970	MajorDMR-13-48778	4
chr4	115099698	115100152	MajorDMR-13-48779	2
chr4	115117900	115118260	MajorDMR-13-48780	3
chr4	115138665	115139324	MajorDMR-13-48781	10
chr4	115211720	115211745	MajorDMR-13-48782	2
chr4	115557572	115557645	MajorDMR-13-48783	2
chr4	115651371	115651498	MajorDMR-13-48784	2
chr4	115801187	115801368	MajorDMR-13-48785	3
chr4	115831849	115832209	MajorDMR-13-48786	2
chr4	116034170	116034392	MajorDMR-13-48787	2
chr4	116173270	116173358	MajorDMR-13-48788	2
chr4	116277494	116277597	MajorDMR-13-48789	3
chr4	116281616	116281841	MajorDMR-13-48790	2
chr4	116410473	116410712	MajorDMR-13-48791	2
chr4	117075233	117075528	MajorDMR-13-48792	4
chr4	117417806	117417933	MajorDMR-13-48793	2
chr4	117459497	117459643	MajorDMR-13-48794	2
chr4	117834908	117835137	MajorDMR-13-48795	2
chr4	117875293	117875439	MajorDMR-13-48796	2
chr4	117888360	117888588	MajorDMR-13-48797	2
chr4	118223699	118224205	MajorDMR-13-48798	4
chr4	118305440	118305934	MajorDMR-13-48799	11
chr4	118342697	118343307	MajorDMR-13-48800	7
chr4	118347283	118348059	MajorDMR-13-48801	3
chr4	118372650	118372719	MajorDMR-13-48802	2
chr4	118373285	118373397	MajorDMR-13-48803	2
chr4	118385057	118385152	MajorDMR-13-48804	2
chr4	118388430	118388739	MajorDMR-13-48805	3
chr4	118470798	118470987	MajorDMR-13-48806	3
chr4	118622307	118622500	MajorDMR-13-48807	4
chr4	118647227	118647376	MajorDMR-13-48808	3
chr4	118666349	118666991	MajorDMR-13-48809	4
chr4	118687515	118687649	MajorDMR-13-48810	2
chr4	118905585	118905811	MajorDMR-13-48811	2
chr4	119101475	119101541	MajorDMR-13-48812	2
chr4	119134256	119134362	MajorDMR-13-48813	2
chr4	119204140	119204151	MajorDMR-13-48814	3
chr4	119229605	119229688	MajorDMR-13-48815	2
chr4	119260973	119261785	MajorDMR-13-48816	6
chr4	119330946	119331533	MajorDMR-13-48817	4
chr4	119355099	119355684	MajorDMR-13-48818	4
chr4	119480096	119480291	MajorDMR-13-48819	4
chr4	119505649	119505786	MajorDMR-13-48820	3
chr4	119506987	119507685	MajorDMR-13-48821	10
chr4	119551700	119552145	MajorDMR-13-48822	2
chr4	119662069	119662655	MajorDMR-13-48823	5
chr4	119665252	119665518	MajorDMR-13-48824	4
chr4	120053703	120053784	MajorDMR-13-48825	3
chr4	120055008	120055072	MajorDMR-13-48826	2
chr4	120110720	120110964	MajorDMR-13-48827	2
chr4	120135227	120135257	MajorDMR-13-48828	2
chr4	120316903	120317331	MajorDMR-13-48829	4
chr4	120667528	120667626	MajorDMR-13-48830	3
chr4	120819510	120819683	MajorDMR-13-48831	2
chr4	120864969	120865110	MajorDMR-13-48832	3
chr4	120961243	120961306	MajorDMR-13-48833	2
chr4	120974151	120974225	MajorDMR-13-48834	2
chr4	121279228	121279572	MajorDMR-13-48835	3
chr4	121356533	121356608	MajorDMR-13-48836	4
chr4	121453705	121453967	MajorDMR-13-48837	2
chr4	121614293	121614408	MajorDMR-13-48838	2
chr4	121631196	121631495	MajorDMR-13-48839	2
chr4	121786003	121786137	MajorDMR-13-48840	2
chr4	121904760	121905103	MajorDMR-13-48841	2
chr4	121951732	121952027	MajorDMR-13-48842	2
chr4	122110905	122111113	MajorDMR-13-48843	2
chr4	122220468	122220795	MajorDMR-13-48844	3
chr4	122311661	122311802	MajorDMR-13-48845	2
chr4	122364803	122365375	MajorDMR-13-48846	4
chr4	122425202	122425665	MajorDMR-13-48847	5
chr4	122431985	122432576	MajorDMR-13-48848	4
chr4	122475554	122475770	MajorDMR-13-48849	3
chr4	122492092	122492506	MajorDMR-13-48850	4
chr4	122632773	122633160	MajorDMR-13-48851	4
chr4	122670535	122670689	MajorDMR-13-48852	4
chr4	122807614	122807768	MajorDMR-13-48853	2
chr4	122901858	122901997	MajorDMR-13-48854	3
chr4	123434441	123434684	MajorDMR-13-48855	3
chr4	123556484	123556554	MajorDMR-13-48856	2
chr4	123775891	123776259	MajorDMR-13-48857	7
chr4	123895743	123895865	MajorDMR-13-48858	3
chr4	124091023	124091542	MajorDMR-13-48859	5
chr4	124205426	124205532	MajorDMR-13-48860	2
chr4	124233889	124234373	MajorDMR-13-48861	10
chr4	124326487	124326761	MajorDMR-13-48862	5
chr4	124339560	124339576	MajorDMR-13-48863	2
chr4	124398844	124399349	MajorDMR-13-48864	8
chr4	124405564	124405603	MajorDMR-13-48865	2
chr4	124430428	124430943	MajorDMR-13-48866	5
chr4	124621167	124621234	MajorDMR-13-48867	2
chr4	124666156	124666186	MajorDMR-13-48868	2
chr4	124698515	124698587	MajorDMR-13-48869	2
chr4	124706841	124706980	MajorDMR-13-48870	3
chr4	124723732	124723745	MajorDMR-13-48871	2
chr4	124752214	124752459	MajorDMR-13-48872	3
chr4	124753513	124753966	MajorDMR-13-48873	5
chr4	124778342	124778532	MajorDMR-13-48874	6
chr4	125006717	125007197	MajorDMR-13-48875	2
chr4	125016906	125017019	MajorDMR-13-48876	2
chr4	125073475	125073612	MajorDMR-13-48877	3
chr4	125200936	125201257	MajorDMR-13-48878	2
chr4	125331098	125331694	MajorDMR-13-48879	5
chr4	125404260	125404706	MajorDMR-13-48880	5
chr4	125412620	125412705	MajorDMR-13-48881	2
chr4	125566233	125566612	MajorDMR-13-48882	2
chr4	125631167	125631416	MajorDMR-13-48883	4
chr4	125644684	125644725	MajorDMR-13-48884	2
chr4	125716073	125716119	MajorDMR-13-48885	2
chr4	125727538	125727731	MajorDMR-13-48886	3
chr4	125732405	125732442	MajorDMR-13-48887	2
chr4	125786299	125786306	MajorDMR-13-48888	2
chr4	125857664	125858065	MajorDMR-13-48889	5
chr4	125938190	125938815	MajorDMR-13-48890	5
chr4	125960695	125961488	MajorDMR-13-48891	7
chr4	125962648	125962893	MajorDMR-13-48892	3
chr4	125966124	125966351	MajorDMR-13-48893	3
chr4	126012060	126012941	MajorDMR-13-48894	6
chr4	126062213	126062340	MajorDMR-13-48895	2
chr4	126069686	126069852	MajorDMR-13-48896	5
chr4	126242506	126242620	MajorDMR-13-48897	3
chr4	126244943	126245531	MajorDMR-13-48898	5
chr4	126256072	126256117	MajorDMR-13-48899	2
chr4	126354775	126355087	MajorDMR-13-48900	3
chr4	126373203	126373451	MajorDMR-13-48901	5
chr4	126407523	126408130	MajorDMR-13-48902	4
chr4	126560346	126560532	MajorDMR-13-48903	5
chr4	126602261	126602912	MajorDMR-13-48904	5
chr4	126825356	126826447	MajorDMR-13-48905	5
chr4	126968898	126969122	MajorDMR-13-48906	2
chr4	126993156	126993192	MajorDMR-13-48907	2
chr4	127360338	127361030	MajorDMR-13-48908	7
chr4	127362451	127362534	MajorDMR-13-48909	2
chr4	127489877	127490900	MajorDMR-13-48910	8
chr4	127495931	127496170	MajorDMR-13-48911	4
chr4	127529006	127529033	MajorDMR-13-48912	2
chr4	127544998	127545438	MajorDMR-13-48913	3
chr4	127551433	127551712	MajorDMR-13-48914	4
chr4	127623018	127623080	MajorDMR-13-48915	2
chr4	127734590	127735762	MajorDMR-13-48916	12
chr4	127763003	127763156	MajorDMR-13-48917	3
chr4	127840734	127840994	MajorDMR-13-48918	4
chr4	127934620	127934787	MajorDMR-13-48919	2
chr4	127936910	127937301	MajorDMR-13-48920	6
chr4	128054521	128054613	MajorDMR-13-48921	2
chr4	128066399	128066579	MajorDMR-13-48922	2
chr4	128144522	128146073	MajorDMR-13-48923	9
chr4	128198274	128198600	MajorDMR-13-48924	4
chr4	128203209	128203598	MajorDMR-13-48925	6
chr4	128269297	128269317	MajorDMR-13-48926	2
chr4	128467485	128467493	MajorDMR-13-48927	2
chr4	128562876	128562894	MajorDMR-13-48928	2
chr4	128587357	128587363	MajorDMR-13-48929	2
chr4	128588299	128588527	MajorDMR-13-48930	2
chr4	128590461	128591126	MajorDMR-13-48931	5
chr4	128640250	128640911	MajorDMR-13-48932	3
chr4	128678086	128678737	MajorDMR-13-48933	6
chr4	128705901	128706176	MajorDMR-13-48934	3
chr4	128842792	128842824	MajorDMR-13-48935	2
chr4	129162629	129162805	MajorDMR-13-48936	3
chr4	129308536	129308625	MajorDMR-13-48937	3
chr4	129315907	129316194	MajorDMR-13-48938	3
chr4	129317771	129318417	MajorDMR-13-48939	4
chr4	129327270	129327580	MajorDMR-13-48940	3
chr4	129438975	129439074	MajorDMR-13-48941	2
chr4	129440738	129440883	MajorDMR-13-48942	5
chr4	129511255	129511677	MajorDMR-13-48943	3
chr4	129556648	129557122	MajorDMR-13-48944	2
chr4	129574673	129575462	MajorDMR-13-48945	6
chr4	129756482	129757160	MajorDMR-13-48946	6
chr4	130013104	130013573	MajorDMR-13-48947	3
chr4	130057410	130057631	MajorDMR-13-48948	4
chr4	130066158	130066219	MajorDMR-13-48949	2
chr4	130153470	130154318	MajorDMR-13-48950	4
chr4	130168914	130169075	MajorDMR-13-48951	3
chr4	130199611	130200083	MajorDMR-13-48952	3
chr4	130256604	130257196	MajorDMR-13-48953	6
chr4	130270729	130270735	MajorDMR-13-48954	2
chr4	130325693	130326059	MajorDMR-13-48955	2
chr4	130351018	130352150	MajorDMR-13-48956	13
chr4	130392133	130392142	MajorDMR-13-48957	2
chr4	130467115	130467121	MajorDMR-13-48958	2
chr4	130475409	130475682	MajorDMR-13-48959	2
chr4	130496846	130497075	MajorDMR-13-48960	2
chr4	130675611	130675804	MajorDMR-13-48961	2
chr4	130699403	130699419	MajorDMR-13-48962	3
chr4	130709795	130709986	MajorDMR-13-48963	3
chr4	130838873	130839306	MajorDMR-13-48964	3
chr4	130891754	130892541	MajorDMR-13-48965	5
chr4	131009189	131009201	MajorDMR-13-48966	2
chr4	131028555	131028921	MajorDMR-13-48967	11
chr4	131057595	131057773	MajorDMR-13-48968	2
chr4	131067974	131068185	MajorDMR-13-48969	2
chr4	131075860	131076437	MajorDMR-13-48970	3
chr4	131108119	131108475	MajorDMR-13-48971	3
chr4	131120976	131121201	MajorDMR-13-48972	2
chr4	131847222	131847433	MajorDMR-13-48973	3
chr4	132089820	132090159	MajorDMR-13-48974	3
chr4	132749727	132749911	MajorDMR-13-48975	2
chr4	132756694	132757020	MajorDMR-13-48976	2
chr4	132839686	132839799	MajorDMR-13-48977	2
chr4	132947349	132947408	MajorDMR-13-48978	2
chr4	133235115	133235165	MajorDMR-13-48979	2
chr4	133395877	133396000	MajorDMR-13-48980	2
chr4	133631018	133631253	MajorDMR-13-48981	3
chr4	133709567	133709987	MajorDMR-13-48982	2
chr4	133764543	133764866	MajorDMR-13-48983	2
chr4	133778378	133778443	MajorDMR-13-48984	2
chr4	133878337	133878352	MajorDMR-13-48985	2
chr4	134084187	134084243	MajorDMR-13-48986	3
chr4	134349870	134350362	MajorDMR-13-48987	3
chr4	134405623	134405657	MajorDMR-13-48988	2
chr4	134537306	134537640	MajorDMR-13-48989	3
chr4	134587306	134587559	MajorDMR-13-48990	2
chr4	134809164	134809378	MajorDMR-13-48991	3
chr4	135198218	135198340	MajorDMR-13-48992	4
chr4	135481979	135482156	MajorDMR-13-48993	3
chr4	135512235	135512501	MajorDMR-13-48994	2
chr4	135518862	135519016	MajorDMR-13-48995	2
chr4	135587792	135587989	MajorDMR-13-48996	4
chr4	135714046	135714626	MajorDMR-13-48997	7
chr4	135768064	135768231	MajorDMR-13-48998	2
chr4	135833364	135833519	MajorDMR-13-48999	2
chr4	135918735	135918906	MajorDMR-13-49000	3
chr4	136073606	136073723	MajorDMR-13-49001	3
chr4	136111053	136111159	MajorDMR-13-49002	2
chr4	136170203	136170475	MajorDMR-13-49003	3
chr4	136188515	136188756	MajorDMR-13-49004	7
chr4	136470069	136470090	MajorDMR-13-49005	2
chr4	136572553	136572828	MajorDMR-13-49006	5
chr4	136753648	136754157	MajorDMR-13-49007	3
chr4	136922923	136923231	MajorDMR-13-49008	4
chr4	137023356	137023366	MajorDMR-13-49009	2
chr4	137361622	137362353	MajorDMR-13-49010	5
chr4	137479962	137480362	MajorDMR-13-49011	5
chr4	137554011	137554151	MajorDMR-13-49012	2
chr4	137563448	137563696	MajorDMR-13-49013	2
chr4	137628174	137628487	MajorDMR-13-49014	7
chr4	137721642	137721766	MajorDMR-13-49015	3
chr4	137867493	137867728	MajorDMR-13-49016	3
chr4	137981042	137981050	MajorDMR-13-49017	2
chr4	138027758	138027954	MajorDMR-13-49018	3
chr4	138061846	138062216	MajorDMR-13-49019	7
chr4	138371552	138371665	MajorDMR-13-49020	2
chr4	138429062	138429225	MajorDMR-13-49021	3
chr4	138432530	138432536	MajorDMR-13-49022	2
chr4	138448322	138450131	MajorDMR-13-49023	16
chr4	138450739	138451838	MajorDMR-13-49024	17
chr4	138464524	138464986	MajorDMR-13-49025	3
chr4	138480359	138480437	MajorDMR-13-49026	2
chr4	138623897	138624279	MajorDMR-13-49027	2
chr4	138624805	138625052	MajorDMR-13-49028	3
chr4	138625853	138625894	MajorDMR-13-49029	2
chr4	138664338	138664852	MajorDMR-13-49030	3
chr4	138669947	138670149	MajorDMR-13-49031	3
chr4	138683556	138684220	MajorDMR-13-49032	5
chr4	138694672	138694869	MajorDMR-13-49033	4
chr4	138696234	138696350	MajorDMR-13-49034	2
chr4	138743343	138743875	MajorDMR-13-49035	3
chr4	138886453	138886507	MajorDMR-13-49036	2
chr4	139057809	139058058	MajorDMR-13-49037	5
chr4	139143151	139143447	MajorDMR-13-49038	2
chr4	139221175	139221403	MajorDMR-13-49039	3
chr4	139238667	139238737	MajorDMR-13-49040	2
chr4	139387739	139387778	MajorDMR-13-49041	3
chr4	139425907	139426248	MajorDMR-13-49042	4
chr4	139476500	139476970	MajorDMR-13-49043	4
chr4	139530918	139531661	MajorDMR-13-49044	5
chr4	139603903	139604158	MajorDMR-13-49045	9
chr4	139606498	139607526	MajorDMR-13-49046	14
chr4	139610149	139610416	MajorDMR-13-49047	9
chr4	139614878	139614922	MajorDMR-13-49048	2
chr4	139690298	139690590	MajorDMR-13-49049	3
chr4	139740508	139740553	MajorDMR-13-49050	2
chr4	139741682	139741735	MajorDMR-13-49051	4
chr4	139760964	139761307	MajorDMR-13-49052	6
chr4	139798778	139799258	MajorDMR-13-49053	7
chr4	139811826	139812481	MajorDMR-13-49054	8
chr4	139812987	139813768	MajorDMR-13-49055	6
chr4	139831495	139833760	MajorDMR-13-49056	27
chr4	139894735	139894812	MajorDMR-13-49057	3
chr4	139940421	139940500	MajorDMR-13-49058	2
chr4	139949965	139950065	MajorDMR-13-49059	4
chr4	139965975	139966063	MajorDMR-13-49060	2
chr4	140064303	140064355	MajorDMR-13-49061	2
chr4	140164784	140164981	MajorDMR-13-49062	2
chr4	140202334	140202388	MajorDMR-13-49063	2
chr4	140381344	140381507	MajorDMR-13-49064	3
chr4	140433221	140433413	MajorDMR-13-49065	5
chr4	140443229	140443434	MajorDMR-13-49066	2
chr4	140445463	140445606	MajorDMR-13-49067	4
chr4	140544258	140544337	MajorDMR-13-49068	2
chr4	140555752	140555893	MajorDMR-13-49069	3
chr4	140560942	140561154	MajorDMR-13-49070	3
chr4	140706642	140706772	MajorDMR-13-49071	4
chr4	140754234	140754550	MajorDMR-13-49072	12
chr4	140769427	140769551	MajorDMR-13-49073	2
chr4	140796573	140796945	MajorDMR-13-49074	3
chr4	140816957	140817011	MajorDMR-13-49075	3
chr4	140855618	140856305	MajorDMR-13-49076	9
chr4	140888588	140888896	MajorDMR-13-49077	4
chr4	140988164	140988174	MajorDMR-13-49078	2
chr4	141030934	141031014	MajorDMR-13-49079	2
chr4	141033635	141034302	MajorDMR-13-49080	9
chr4	141107011	141107388	MajorDMR-13-49081	7
chr4	141158770	141159329	MajorDMR-13-49082	7
chr4	141217767	141217834	MajorDMR-13-49083	4
chr4	141249606	141249820	MajorDMR-13-49084	2
chr4	141366897	141366921	MajorDMR-13-49085	2
chr4	141512915	141513377	MajorDMR-13-49086	2
chr4	141530845	141531542	MajorDMR-13-49087	4
chr4	141566289	141567242	MajorDMR-13-49088	10
chr4	141575058	141575106	MajorDMR-13-49089	2
chr4	141609907	141610171	MajorDMR-13-49090	3
chr4	141627274	141627294	MajorDMR-13-49091	2
chr4	141697799	141697819	MajorDMR-13-49092	2
chr4	141786861	141786959	MajorDMR-13-49093	2
chr4	141933367	141933444	MajorDMR-13-49094	3
chr4	141968429	141968606	MajorDMR-13-49095	5
chr4	142025353	142025844	MajorDMR-13-49096	5
chr4	142056474	142056714	MajorDMR-13-49097	3
chr4	142061852	142062054	MajorDMR-13-49098	2
chr4	142101116	142101181	MajorDMR-13-49099	2
chr4	142114936	142115240	MajorDMR-13-49100	2
chr4	142222545	142222550	MajorDMR-13-49101	2
chr4	142255002	142255089	MajorDMR-13-49102	2
chr4	142269044	142269252	MajorDMR-13-49103	3
chr4	142308099	142308255	MajorDMR-13-49104	2
chr4	142324728	142325374	MajorDMR-13-49105	4
chr4	142334462	142334599	MajorDMR-13-49106	3
chr4	142351950	142352217	MajorDMR-13-49107	3
chr4	142377497	142377897	MajorDMR-13-49108	6
chr4	142385142	142385641	MajorDMR-13-49109	3
chr4	142386327	142386402	MajorDMR-13-49110	2
chr4	142497150	142497379	MajorDMR-13-49111	4
chr4	142619498	142619993	MajorDMR-13-49112	4
chr4	142728301	142728749	MajorDMR-13-49113	3
chr4	142797368	142797406	MajorDMR-13-49114	2
chr4	142968247	142968776	MajorDMR-13-49115	3
chr4	143012897	143012946	MajorDMR-13-49116	2
chr4	143022079	143022582	MajorDMR-13-49117	2
chr4	143024269	143024362	MajorDMR-13-49118	2
chr4	143116012	143116304	MajorDMR-13-49119	3
chr4	143128766	143128932	MajorDMR-13-49120	2
chr4	143130939	143131351	MajorDMR-13-49121	2
chr4	143137764	143138287	MajorDMR-13-49122	3
chr4	143167855	143168506	MajorDMR-13-49123	4
chr4	143191280	143191525	MajorDMR-13-49124	2
chr4	143287066	143287081	MajorDMR-13-49125	2
chr4	143287705	143287718	MajorDMR-13-49126	2
chr4	143288685	143288787	MajorDMR-13-49127	2
chr4	143323928	143323963	MajorDMR-13-49128	2
chr4	143325425	143325441	MajorDMR-13-49129	2
chr4	143372682	143373469	MajorDMR-13-49130	8
chr4	143379858	143380902	MajorDMR-13-49131	6
chr4	143454196	143454295	MajorDMR-13-49132	2
chr4	143457539	143458097	MajorDMR-13-49133	7
chr4	143480149	143480240	MajorDMR-13-49134	3
chr4	143594921	143595301	MajorDMR-13-49135	3
chr4	143604354	143605450	MajorDMR-13-49136	5
chr4	143714587	143714614	MajorDMR-13-49137	2
chr4	143739813	143739840	MajorDMR-13-49138	2
chr4	143787918	143788120	MajorDMR-13-49139	5
chr4	143848712	143848935	MajorDMR-13-49140	3
chr4	143861779	143862255	MajorDMR-13-49141	6
chr4	144332589	144333347	MajorDMR-13-49142	9
chr4	144419191	144419525	MajorDMR-13-49143	6
chr4	144533346	144533732	MajorDMR-13-49144	3
chr4	144563634	144563686	MajorDMR-13-49145	2
chr4	144664873	144665028	MajorDMR-13-49146	2
chr4	144698104	144698363	MajorDMR-13-49147	3
chr4	145212527	145212591	MajorDMR-13-49148	2
chr4	145274386	145275712	MajorDMR-13-49149	12
chr4	145430867	145431201	MajorDMR-13-49150	4
chr4	145477940	145478241	MajorDMR-13-49151	3
chr4	145602836	145603538	MajorDMR-13-49152	8
chr4	145865828	145865950	MajorDMR-13-49153	2
chr4	145905846	145905993	MajorDMR-13-49154	2
chr4	145907067	145907328	MajorDMR-13-49155	2
chr4	146068376	146068509	MajorDMR-13-49156	2
chr4	146146503	146146592	MajorDMR-13-49157	2
chr4	146203430	146203839	MajorDMR-13-49158	5
chr4	146216413	146216562	MajorDMR-13-49159	3
chr4	146359748	146359846	MajorDMR-13-49160	4
chr4	146382438	146382631	MajorDMR-13-49161	3
chr4	146422664	146422747	MajorDMR-13-49162	2
chr4	146446270	146446428	MajorDMR-13-49163	2
chr4	146472794	146473009	MajorDMR-13-49164	4
chr4	146518558	146518636	MajorDMR-13-49165	2
chr4	147056062	147056103	MajorDMR-13-49166	2
chr4	147101157	147101167	MajorDMR-13-49167	2
chr4	147108879	147108920	MajorDMR-13-49168	2
chr4	147145564	147145692	MajorDMR-13-49169	4
chr4	147251680	147251790	MajorDMR-13-49170	3
chr4	147333186	147333321	MajorDMR-13-49171	2
chr4	147357720	147357735	MajorDMR-13-49172	2
chr4	147364962	147365070	MajorDMR-13-49173	2
chr4	147472683	147473213	MajorDMR-13-49174	4
chr4	147582755	147582868	MajorDMR-13-49175	2
chr4	147683022	147683437	MajorDMR-13-49176	4
chr4	147907680	147907880	MajorDMR-13-49177	2
chr4	148057665	148057715	MajorDMR-13-49178	2
chr4	148079708	148079718	MajorDMR-13-49179	2
chr4	148115657	148115988	MajorDMR-13-49180	5
chr4	148179360	148179622	MajorDMR-13-49181	3
chr4	148209377	148209693	MajorDMR-13-49182	2
chr4	148261725	148261786	MajorDMR-13-49183	2
chr4	148282805	148283067	MajorDMR-13-49184	2
chr4	148286685	148286750	MajorDMR-13-49185	3
chr4	148330679	148331173	MajorDMR-13-49186	3
chr4	148363846	148363892	MajorDMR-13-49187	2
chr4	148377957	148377964	MajorDMR-13-49188	2
chr4	148403916	148404156	MajorDMR-13-49189	4
chr4	148526334	148526380	MajorDMR-13-49190	2
chr4	148599554	148599951	MajorDMR-13-49191	4
chr4	148629353	148629718	MajorDMR-13-49192	3
chr4	148658547	148659156	MajorDMR-13-49193	6
chr4	148734647	148734658	MajorDMR-13-49194	2
chr4	148747317	148747545	MajorDMR-13-49195	3
chr4	148772112	148772555	MajorDMR-13-49196	2
chr4	148782085	148782401	MajorDMR-13-49197	10
chr4	148783435	148783723	MajorDMR-13-49198	11
chr4	148785378	148785460	MajorDMR-13-49199	5
chr4	148837615	148837842	MajorDMR-13-49200	4
chr4	148843794	148843818	MajorDMR-13-49201	2
chr4	148849089	148849116	MajorDMR-13-49202	2
chr4	148849665	148849937	MajorDMR-13-49203	4
chr4	148871222	148871848	MajorDMR-13-49204	4
chr4	148876960	148877164	MajorDMR-13-49205	2
chr4	148906641	148906929	MajorDMR-13-49206	3
chr4	148925745	148925898	MajorDMR-13-49207	3
chr4	148944955	148945372	MajorDMR-13-49208	8
chr4	148974902	148974929	MajorDMR-13-49209	2
chr4	148980583	148980940	MajorDMR-13-49210	8
chr4	148992056	148992129	MajorDMR-13-49211	3
chr4	148993549	148993644	MajorDMR-13-49212	4
chr4	148998325	148998505	MajorDMR-13-49213	5
chr4	149000606	149001043	MajorDMR-13-49214	2
chr4	149013040	149013660	MajorDMR-13-49215	6
chr4	149021363	149021403	MajorDMR-13-49216	2
chr4	149029795	149030202	MajorDMR-13-49217	9
chr4	149039439	149039541	MajorDMR-13-49218	2
chr4	149052424	149052482	MajorDMR-13-49219	2
chr4	149073066	149073497	MajorDMR-13-49220	5
chr4	149087356	149087980	MajorDMR-13-49221	10
chr4	149101830	149102065	MajorDMR-13-49222	3
chr4	149132511	149133118	MajorDMR-13-49223	4
chr4	149135751	149136687	MajorDMR-13-49224	14
chr4	149164904	149165324	MajorDMR-13-49225	6
chr4	149179903	149179985	MajorDMR-13-49226	2
chr4	149190011	149190016	MajorDMR-13-49227	2
chr4	149197855	149197868	MajorDMR-13-49228	2
chr4	149208055	149208089	MajorDMR-13-49229	2
chr4	149208979	149209362	MajorDMR-13-49230	4
chr4	149214510	149214546	MajorDMR-13-49231	2
chr4	149231994	149232097	MajorDMR-13-49232	2
chr4	149251387	149251547	MajorDMR-13-49233	2
chr4	149263312	149263376	MajorDMR-13-49234	2
chr4	149282061	149282243	MajorDMR-13-49235	2
chr4	149340234	149340735	MajorDMR-13-49236	2
chr4	149350906	149351350	MajorDMR-13-49237	3
chr4	149355810	149358200	MajorDMR-13-49238	27
chr4	149360557	149362260	MajorDMR-13-49239	11
chr4	149443806	149443832	MajorDMR-13-49240	2
chr4	149593710	149594053	MajorDMR-13-49241	5
chr4	149633467	149633959	MajorDMR-13-49242	4
chr4	149684794	149684923	MajorDMR-13-49243	3
chr4	149698832	149698978	MajorDMR-13-49244	2
chr4	149835839	149835909	MajorDMR-13-49245	2
chr4	149839045	149839783	MajorDMR-13-49246	7
chr4	149846711	149848212	MajorDMR-13-49247	8
chr4	149849678	149850009	MajorDMR-13-49248	2
chr4	149865217	149865836	MajorDMR-13-49249	3
chr4	149871128	149871132	MajorDMR-13-49250	2
chr4	149924618	149925024	MajorDMR-13-49251	7
chr4	149938107	149938427	MajorDMR-13-49252	5
chr4	149974536	149975129	MajorDMR-13-49253	5
chr4	149976970	149977652	MajorDMR-13-49254	5
chr4	150038121	150038444	MajorDMR-13-49255	3
chr4	150043825	150043906	MajorDMR-13-49256	2
chr4	150168379	150168512	MajorDMR-13-49257	2
chr4	150200520	150201308	MajorDMR-13-49258	10
chr4	150296883	150297004	MajorDMR-13-49259	2
chr4	150297563	150297754	MajorDMR-13-49260	2
chr4	150303050	150303231	MajorDMR-13-49261	4
chr4	150324465	150324880	MajorDMR-13-49262	3
chr4	150330537	150331284	MajorDMR-13-49263	10
chr4	150366831	150366927	MajorDMR-13-49264	4
chr4	150384141	150384504	MajorDMR-13-49265	4
chr4	150496260	150496283	MajorDMR-13-49266	3
chr4	150500506	150500678	MajorDMR-13-49267	2
chr4	150546087	150546117	MajorDMR-13-49268	2
chr4	150565856	150565990	MajorDMR-13-49269	2
chr4	150722743	150722858	MajorDMR-13-49270	2
chr4	150745054	150746399	MajorDMR-13-49271	22
chr4	150831903	150832004	MajorDMR-13-49272	2
chr4	150862529	150862812	MajorDMR-13-49273	2
chr4	151001245	151001924	MajorDMR-13-49274	7
chr4	151052255	151052309	MajorDMR-13-49275	2
chr4	151072192	151072220	MajorDMR-13-49276	2
chr4	151074057	151074142	MajorDMR-13-49277	3
chr4	151086480	151086727	MajorDMR-13-49278	2
chr4	151094438	151094546	MajorDMR-13-49279	2
chr4	151095058	151095742	MajorDMR-13-49280	9
chr4	151128156	151128509	MajorDMR-13-49281	5
chr4	151132287	151132617	MajorDMR-13-49282	4
chr4	151151123	151151134	MajorDMR-13-49283	2
chr4	151151709	151152038	MajorDMR-13-49284	3
chr4	151177531	151177641	MajorDMR-13-49285	2
chr4	151199293	151199605	MajorDMR-13-49286	3
chr4	151221179	151221219	MajorDMR-13-49287	2
chr4	151235806	151237078	MajorDMR-13-49288	16
chr4	151258728	151259251	MajorDMR-13-49289	5
chr4	151324004	151324556	MajorDMR-13-49290	9
chr4	151332641	151332947	MajorDMR-13-49291	5
chr4	152097441	152097699	MajorDMR-13-49292	3
chr4	152117183	152117317	MajorDMR-13-49293	2
chr4	152118456	152118812	MajorDMR-13-49294	6
chr4	152120719	152120946	MajorDMR-13-49295	5
chr4	152155017	152155628	MajorDMR-13-49296	4
chr4	152169404	152169657	MajorDMR-13-49297	2
chr4	152279678	152279702	MajorDMR-13-49298	3
chr4	152462589	152462701	MajorDMR-13-49299	3
chr4	152476981	152477216	MajorDMR-13-49300	2
chr4	152619750	152619788	MajorDMR-13-49301	4
chr4	152661793	152662269	MajorDMR-13-49302	6
chr4	152702156	152702664	MajorDMR-13-49303	7
chr4	152706098	152706455	MajorDMR-13-49304	5
chr4	152711676	152711685	MajorDMR-13-49305	2
chr4	152727700	152728344	MajorDMR-13-49306	6
chr4	152729010	152729434	MajorDMR-13-49307	2
chr4	152730684	152732025	MajorDMR-13-49308	14
chr4	152752442	152753746	MajorDMR-13-49309	8
chr4	152756327	152757094	MajorDMR-13-49310	5
chr4	152811899	152812402	MajorDMR-13-49311	8
chr4	152851688	152851778	MajorDMR-13-49312	2
chr4	152855719	152856291	MajorDMR-13-49313	6
chr4	152861052	152861069	MajorDMR-13-49314	2
chr4	152943192	152943366	MajorDMR-13-49315	4
chr4	152985088	152985670	MajorDMR-13-49316	12
chr4	152986203	152986531	MajorDMR-13-49317	3
chr4	153109076	153109291	MajorDMR-13-49318	3
chr4	153110709	153111089	MajorDMR-13-49319	3
chr4	153153792	153153853	MajorDMR-13-49320	2
chr4	153187966	153188149	MajorDMR-13-49321	3
chr4	153289145	153289171	MajorDMR-13-49322	2
chr4	153294889	153295040	MajorDMR-13-49323	3
chr4	153370147	153370214	MajorDMR-13-49324	3
chr4	153371150	153371671	MajorDMR-13-49325	4
chr4	153373516	153373777	MajorDMR-13-49326	2
chr4	153399823	153400193	MajorDMR-13-49327	2
chr4	153434000	153434035	MajorDMR-13-49328	3
chr4	153440805	153440866	MajorDMR-13-49329	2
chr4	153473496	153473637	MajorDMR-13-49330	2
chr4	153480946	153481028	MajorDMR-13-49331	3
chr4	153516834	153516991	MajorDMR-13-49332	5
chr4	153565168	153566349	MajorDMR-13-49333	9
chr4	153631001	153631064	MajorDMR-13-49334	2
chr4	153733006	153733168	MajorDMR-13-49335	2
chr4	153740367	153740591	MajorDMR-13-49336	4
chr4	153871066	153871713	MajorDMR-13-49337	10
chr4	153882389	153882730	MajorDMR-13-49338	2
chr4	153892926	153892999	MajorDMR-13-49339	2
chr4	153894143	153895185	MajorDMR-13-49340	5
chr4	153911957	153912180	MajorDMR-13-49341	7
chr4	153934157	153935126	MajorDMR-13-49342	6
chr4	153940584	153941254	MajorDMR-13-49343	10
chr4	153954754	153954959	MajorDMR-13-49344	3
chr4	153956044	153956099	MajorDMR-13-49345	2
chr4	153960028	153960461	MajorDMR-13-49346	8
chr4	153961498	153961648	MajorDMR-13-49347	2
chr4	154001105	154001390	MajorDMR-13-49348	6
chr4	154002000	154002354	MajorDMR-13-49349	4
chr4	154010781	154011491	MajorDMR-13-49350	12
chr4	154014196	154014203	MajorDMR-13-49351	2
chr4	154019350	154019624	MajorDMR-13-49352	2
chr4	154052719	154053002	MajorDMR-13-49353	6
chr4	154120133	154120391	MajorDMR-13-49354	3
chr4	154244663	154244719	MajorDMR-13-49355	3
chr4	154435462	154435523	MajorDMR-13-49356	2
chr4	154452770	154453914	MajorDMR-13-49357	7
chr4	154459471	154460183	MajorDMR-13-49358	16
chr4	154465944	154466128	MajorDMR-13-49359	3
chr4	154475734	154475836	MajorDMR-13-49360	2
chr4	154486209	154486386	MajorDMR-13-49361	3
chr4	154544185	154544190	MajorDMR-13-49362	2
chr4	154655585	154655724	MajorDMR-13-49363	2
chr4	154669782	154669907	MajorDMR-13-49364	6
chr4	154721909	154722004	MajorDMR-13-49365	2
chr4	154884584	154884617	MajorDMR-13-49366	3
chr4	154922826	154922833	MajorDMR-13-49367	2
chr4	155064977	155065039	MajorDMR-13-49368	5
chr4	155081862	155082202	MajorDMR-13-49369	3
chr4	155151351	155151441	MajorDMR-13-49370	2
chr4	155166375	155166674	MajorDMR-13-49371	2
chr4	155172147	155172288	MajorDMR-13-49372	3
chr4	155183261	155183375	MajorDMR-13-49373	3
chr4	155241552	155242139	MajorDMR-13-49374	6
chr4	155392841	155393150	MajorDMR-13-49375	3
chr4	155458414	155458570	MajorDMR-13-49376	4
chr4	155526296	155526516	MajorDMR-13-49377	2
chr4	155563833	155564107	MajorDMR-13-49378	4
chr4	155581232	155581700	MajorDMR-13-49379	6
chr4	155755983	155756039	MajorDMR-13-49380	2
chr4	155898549	155898787	MajorDMR-13-49381	7
chr4	155947881	155948166	MajorDMR-13-49382	5
chr4	156169712	156170503	MajorDMR-13-49383	6
chr4	156228181	156228453	MajorDMR-13-49384	2
chr4	156428055	156428212	MajorDMR-13-49385	4
chr4	156436865	156437109	MajorDMR-13-49386	3
chr4	156465456	156466701	MajorDMR-13-49387	14
chr4	156491261	156491508	MajorDMR-13-49388	3
chr4	156539787	156539827	MajorDMR-13-49389	2
chr4	156776025	156776549	MajorDMR-13-49390	4
chr4	156810638	156810830	MajorDMR-13-49391	3
chr4	156887875	156888084	MajorDMR-13-49392	4
chr4	156937936	156938403	MajorDMR-13-49393	5
chr4	157118377	157118678	MajorDMR-13-49394	6
chr4	157158427	157158723	MajorDMR-13-49395	5
chr4	157312249	157312466	MajorDMR-13-49396	3
chr4	157452726	157452887	MajorDMR-13-49397	2
chr4	157536265	157536409	MajorDMR-13-49398	2
chr4	157560194	157560421	MajorDMR-13-49399	2
chr4	157658733	157658925	MajorDMR-13-49400	4
chr4	157659452	157659764	MajorDMR-13-49401	2
chr4	157882436	157882480	MajorDMR-13-49402	2
chr4	158069860	158069995	MajorDMR-13-49403	3
chr4	158103934	158104412	MajorDMR-13-49404	2
chr4	158215942	158216169	MajorDMR-13-49405	3
chr4	158401989	158402022	MajorDMR-13-49406	2
chr4	158521637	158522055	MajorDMR-13-49407	2
chr4	158622653	158623131	MajorDMR-13-49408	6
chr4	158685649	158685768	MajorDMR-13-49409	3
chr4	158686945	158687037	MajorDMR-13-49410	2
chr4	158741075	158741382	MajorDMR-13-49411	9
chr4	158854544	158854569	MajorDMR-13-49412	2
chr4	158863021	158863415	MajorDMR-13-49413	4
chr4	159051726	159051750	MajorDMR-13-49414	2
chr4	159157875	159157931	MajorDMR-13-49415	2
chr4	159159789	159160617	MajorDMR-13-49416	5
chr4	159195420	159195819	MajorDMR-13-49417	6
chr4	159200451	159200666	MajorDMR-13-49418	2
chr4	159202172	159202285	MajorDMR-13-49419	4
chr4	159241049	159241211	MajorDMR-13-49420	5
chr4	159252817	159252915	MajorDMR-13-49421	5
chr4	159277433	159277540	MajorDMR-13-49422	4
chr4	159316084	159316165	MajorDMR-13-49423	2
chr4	159662345	159662582	MajorDMR-13-49424	2
chr4	159731809	159731839	MajorDMR-13-49425	2
chr4	159791978	159792167	MajorDMR-13-49426	3
chr4	159820162	159820360	MajorDMR-13-49427	4
chr4	159859708	159860102	MajorDMR-13-49428	2
chr4	159960790	159960951	MajorDMR-13-49429	3
chr4	159992036	159992318	MajorDMR-13-49430	4
chr4	160143290	160143544	MajorDMR-13-49431	3
chr4	160148561	160149633	MajorDMR-13-49432	16
chr4	160179603	160180074	MajorDMR-13-49433	2
chr4	160191842	160191848	MajorDMR-13-49434	2
chr4	160216685	160216925	MajorDMR-13-49435	5
chr4	160281366	160281611	MajorDMR-13-49436	4
chr4	160334557	160334766	MajorDMR-13-49437	2
chr4	160348903	160349469	MajorDMR-13-49438	3
chr4	160350204	160350541	MajorDMR-13-49439	5
chr4	160419082	160419203	MajorDMR-13-49440	2
chr4	160419846	160420142	MajorDMR-13-49441	3
chr4	160422200	160422306	MajorDMR-13-49442	2
chr4	160424488	160425012	MajorDMR-13-49443	7
chr4	160425877	160426383	MajorDMR-13-49444	6
chr4	160547245	160547351	MajorDMR-13-49445	2
chr4	160605990	160606277	MajorDMR-13-49446	2
chr4	160621057	160621115	MajorDMR-13-49447	2
chr4	160640667	160641172	MajorDMR-13-49448	3
chr4	160650843	160651025	MajorDMR-13-49449	2
chr4	160687263	160687635	MajorDMR-13-49450	4
chr4	160691538	160692098	MajorDMR-13-49451	3
chr4	160724807	160724866	MajorDMR-13-49452	2
chr4	160852520	160852698	MajorDMR-13-49453	5
chr4	160930763	160931263	MajorDMR-13-49454	2
chr4	161105631	161105673	MajorDMR-13-49455	2
chr4	161106277	161106485	MajorDMR-13-49456	5
chr4	161172872	161173068	MajorDMR-13-49457	2
chr4	161273865	161274106	MajorDMR-13-49458	2
chr4	161676004	161676064	MajorDMR-13-49459	2
chr4	161694134	161694542	MajorDMR-13-49460	3
chr4	162120933	162121042	MajorDMR-13-49461	2
chr4	162213470	162213510	MajorDMR-13-49462	4
chr4	162219354	162219442	MajorDMR-13-49463	2
chr4	162251354	162251533	MajorDMR-13-49464	2
chr4	162264641	162264720	MajorDMR-13-49465	3
chr4	162443269	162443613	MajorDMR-13-49466	3
chr4	162487483	162487956	MajorDMR-13-49467	6
chr4	162489189	162489218	MajorDMR-13-49468	2
chr4	162577950	162578055	MajorDMR-13-49469	2
chr4	162598687	162598792	MajorDMR-13-49470	2
chr4	162602198	162602211	MajorDMR-13-49471	2
chr4	162635505	162635607	MajorDMR-13-49472	2
chr4	162762818	162763330	MajorDMR-13-49473	4
chr4	162816574	162816935	MajorDMR-13-49474	2
chr4	162927789	162927931	MajorDMR-13-49475	2
chr4	163039663	163039800	MajorDMR-13-49476	4
chr4	163073198	163073818	MajorDMR-13-49477	4
chr4	163142524	163142946	MajorDMR-13-49478	6
chr4	163190370	163190530	MajorDMR-13-49479	3
chr4	163406930	163406977	MajorDMR-13-49480	2
chr4	163501364	163501411	MajorDMR-13-49481	3
chr4	163511818	163511963	MajorDMR-13-49482	2
chr4	163663297	163663483	MajorDMR-13-49483	4
chr4	163714912	163715065	MajorDMR-13-49484	2
chr4	163796352	163796512	MajorDMR-13-49485	2
chr4	163813305	163813686	MajorDMR-13-49486	2
chr4	163817938	163817988	MajorDMR-13-49487	2
chr4	163841864	163842001	MajorDMR-13-49488	2
chr4	163860698	163860841	MajorDMR-13-49489	2
chr4	163873337	163873969	MajorDMR-13-49490	6
chr4	163907171	163907231	MajorDMR-13-49491	2
chr4	163909258	163909678	MajorDMR-13-49492	3
chr4	163927151	163927380	MajorDMR-13-49493	4
chr4	163927919	163928087	MajorDMR-13-49494	4
chr4	163928949	163929225	MajorDMR-13-49495	3
chr4	163933985	163934472	MajorDMR-13-49496	3
chr4	163946454	163946566	MajorDMR-13-49497	3
chr4	164035691	164035709	MajorDMR-13-49498	2
chr4	164174584	164174669	MajorDMR-13-49499	3
chr4	164178643	164178845	MajorDMR-13-49500	6
chr4	164185271	164185384	MajorDMR-13-49501	2
chr4	164189861	164190105	MajorDMR-13-49502	5
chr4	164221468	164222351	MajorDMR-13-49503	8
chr4	164281565	164281621	MajorDMR-13-49504	3
chr4	164322180	164322298	MajorDMR-13-49505	4
chr4	164372915	164373422	MajorDMR-13-49506	4
chr4	164547108	164547600	MajorDMR-13-49507	3
chr4	164584817	164585201	MajorDMR-13-49508	4
chr4	164614083	164614362	MajorDMR-13-49509	2
chr4	164659509	164659649	MajorDMR-13-49510	2
chr4	164754782	164755069	MajorDMR-13-49511	3
chr4	164909583	164909806	MajorDMR-13-49512	3
chr4	164940391	164941076	MajorDMR-13-49513	3
chr4	164980353	164980503	MajorDMR-13-49514	2
chr4	165097706	165098583	MajorDMR-13-49515	5
chr4	165108731	165109255	MajorDMR-13-49516	5
chr4	165157615	165157713	MajorDMR-13-49517	2
chr4	165209554	165210178	MajorDMR-13-49518	6
chr4	165214494	165214632	MajorDMR-13-49519	2
chr4	165221355	165221452	MajorDMR-13-49520	3
chr4	165281151	165281196	MajorDMR-13-49521	2
chr4	165359050	165359173	MajorDMR-13-49522	2
chr4	165492106	165493206	MajorDMR-13-49523	8
chr4	165512927	165512942	MajorDMR-13-49524	2
chr4	165543113	165543527	MajorDMR-13-49525	3
chr4	165590865	165591049	MajorDMR-13-49526	2
chr4	165728966	165728985	MajorDMR-13-49527	2
chr4	165754240	165754537	MajorDMR-13-49528	3
chr4	165772341	165772371	MajorDMR-13-49529	2
chr4	165788430	165788675	MajorDMR-13-49530	4
chr4	165864464	165864731	MajorDMR-13-49531	6
chr4	166025720	166025725	MajorDMR-13-49532	2
chr4	166088969	166089137	MajorDMR-13-49533	3
chr4	166177039	166177484	MajorDMR-13-49534	5
chr4	166250934	166251190	MajorDMR-13-49535	2
chr4	166252347	166252485	MajorDMR-13-49536	2
chr4	166256227	166256641	MajorDMR-13-49537	2
chr4	166258062	166258538	MajorDMR-13-49538	3
chr4	166288357	166288365	MajorDMR-13-49539	2
chr4	166325015	166325123	MajorDMR-13-49540	2
chr4	166327277	166327313	MajorDMR-13-49541	2
chr4	166360328	166360887	MajorDMR-13-49542	4
chr4	166553384	166553467	MajorDMR-13-49543	4
chr4	166605434	166605466	MajorDMR-13-49544	2
chr4	166721789	166721838	MajorDMR-13-49545	2
chr4	166735301	166735590	MajorDMR-13-49546	2
chr4	166881316	166881660	MajorDMR-13-49547	2
chr4	166903140	166903154	MajorDMR-13-49548	2
chr4	166987783	166987943	MajorDMR-13-49549	3
chr4	166994012	166994156	MajorDMR-13-49550	2
chr4	166998890	166998928	MajorDMR-13-49551	3
chr4	167207623	167208274	MajorDMR-13-49552	6
chr4	167242181	167242493	MajorDMR-13-49553	3
chr4	167293804	167294065	MajorDMR-13-49554	2
chr4	167433264	167433683	MajorDMR-13-49555	3
chr4	167510394	167510403	MajorDMR-13-49556	2
chr4	167743417	167743780	MajorDMR-13-49557	5
chr4	167834510	167835195	MajorDMR-13-49558	4
chr4	167892928	167893696	MajorDMR-13-49559	5
chr4	167901764	167901883	MajorDMR-13-49560	3
chr4	167917124	167918023	MajorDMR-13-49561	4
chr4	167936808	167937216	MajorDMR-13-49562	3
chr4	167974093	167974243	MajorDMR-13-49563	2
chr4	168054563	168054788	MajorDMR-13-49564	3
chr4	168117470	168117713	MajorDMR-13-49565	2
chr4	168134205	168134455	MajorDMR-13-49566	3
chr4	168153680	168154484	MajorDMR-13-49567	9
chr4	168376092	168376168	MajorDMR-13-49568	2
chr4	168448805	168448943	MajorDMR-13-49569	2
chr4	168662750	168663242	MajorDMR-13-49570	3
chr4	168686403	168686499	MajorDMR-13-49571	3
chr4	168869518	168869694	MajorDMR-13-49572	2
chr4	168989143	168989274	MajorDMR-13-49573	3
chr4	169084487	169084951	MajorDMR-13-49574	3
chr4	169099068	169099155	MajorDMR-13-49575	3
chr4	169329857	169329913	MajorDMR-13-49576	3
chr4	169402154	169402271	MajorDMR-13-49577	4
chr4	169426260	169426328	MajorDMR-13-49578	3
chr4	169448268	169448272	MajorDMR-13-49579	2
chr4	169476814	169477043	MajorDMR-13-49580	2
chr4	169490750	169491592	MajorDMR-13-49581	14
chr4	169525597	169526050	MajorDMR-13-49582	5
chr4	169526779	169526836	MajorDMR-13-49583	3
chr4	169561323	169561409	MajorDMR-13-49584	2
chr4	169577410	169577691	MajorDMR-13-49585	3
chr4	169632372	169632531	MajorDMR-13-49586	4
chr4	169740521	169740860	MajorDMR-13-49587	4
chr4	169752454	169752525	MajorDMR-13-49588	2
chr4	169777669	169777716	MajorDMR-13-49589	2
chr4	169963788	169964242	MajorDMR-13-49590	2
chr4	169971626	169971740	MajorDMR-13-49591	4
chr4	169983588	169984047	MajorDMR-13-49592	3
chr4	169984894	169985612	MajorDMR-13-49593	5
chr4	169993006	169993667	MajorDMR-13-49594	7
chr4	170023203	170023394	MajorDMR-13-49595	2
chr4	170029781	170029876	MajorDMR-13-49596	4
chr4	170037505	170037919	MajorDMR-13-49597	10
chr4	170040957	170041007	MajorDMR-13-49598	2
chr4	170080836	170081224	MajorDMR-13-49599	3
chr4	170092335	170092400	MajorDMR-13-49600	2
chr4	170101457	170101859	MajorDMR-13-49601	8
chr4	170155227	170155325	MajorDMR-13-49602	2
chr4	170157495	170157561	MajorDMR-13-49603	2
chr4	170158096	170158181	MajorDMR-13-49604	2
chr4	170165658	170165701	MajorDMR-13-49605	2
chr4	170227039	170227395	MajorDMR-13-49606	3
chr4	170242389	170243212	MajorDMR-13-49607	5
chr4	170269855	170270023	MajorDMR-13-49608	2
chr4	170272977	170273657	MajorDMR-13-49609	10
chr4	170428236	170428268	MajorDMR-13-49610	2
chr4	170583563	170583655	MajorDMR-13-49611	2
chr4	170842165	170842645	MajorDMR-13-49612	7
chr4	170851057	170851410	MajorDMR-13-49613	2
chr4	170935695	170935866	MajorDMR-13-49614	3
chr4	170936653	170936660	MajorDMR-13-49615	2
chr4	171052837	171053001	MajorDMR-13-49616	2
chr4	171131995	171132066	MajorDMR-13-49617	2
chr4	171346767	171347149	MajorDMR-13-49618	5
chr4	171349192	171350244	MajorDMR-13-49619	6
chr4	171383931	171384286	MajorDMR-13-49620	2
chr4	171443439	171443938	MajorDMR-13-49621	6
chr4	171451433	171451760	MajorDMR-13-49622	2
chr4	171703128	171703438	MajorDMR-13-49623	2
chr4	171706071	171706257	MajorDMR-13-49624	2
chr4	171793704	171793906	MajorDMR-13-49625	2
chr4	171909238	171909559	MajorDMR-13-49626	4
chr4	171980960	171981447	MajorDMR-13-49627	5
chr4	172511910	172512307	MajorDMR-13-49628	3
chr4	172524078	172524495	MajorDMR-13-49629	7
chr4	172589633	172589738	MajorDMR-13-49630	2
chr4	172590713	172591044	MajorDMR-13-49631	3
chr4	172732403	172732696	MajorDMR-13-49632	3
chr4	172735777	172737086	MajorDMR-13-49633	18
chr4	172771184	172772254	MajorDMR-13-49634	9
chr4	172778790	172779130	MajorDMR-13-49635	2
chr4	172798869	172798995	MajorDMR-13-49636	3
chr4	172909416	172909760	MajorDMR-13-49637	3
chr4	172913179	172913252	MajorDMR-13-49638	2
chr4	172914593	172914821	MajorDMR-13-49639	2
chr4	172991019	172991735	MajorDMR-13-49640	3
chr4	173058659	173059406	MajorDMR-13-49641	5
chr4	173074705	173074896	MajorDMR-13-49642	5
chr4	173094055	173095016	MajorDMR-13-49643	8
chr4	173111056	173111094	MajorDMR-13-49644	2
chr4	173121558	173121950	MajorDMR-13-49645	5
chr4	173127809	173127992	MajorDMR-13-49646	4
chr4	173210401	173210552	MajorDMR-13-49647	2
chr4	173265213	173265735	MajorDMR-13-49648	4
chr4	173301240	173301740	MajorDMR-13-49649	2
chr4	173325858	173326335	MajorDMR-13-49650	5
chr4	173347170	173348105	MajorDMR-13-49651	5
chr4	173388105	173388662	MajorDMR-13-49652	6
chr4	173401653	173401765	MajorDMR-13-49653	2
chr4	173404599	173404774	MajorDMR-13-49654	2
chr4	173530617	173530658	MajorDMR-13-49655	2
chr4	173551575	173551612	MajorDMR-13-49656	3
chr4	173575253	173576004	MajorDMR-13-49657	4
chr4	173581246	173581882	MajorDMR-13-49658	4
chr4	173588604	173589784	MajorDMR-13-49659	10
chr4	173593405	173593786	MajorDMR-13-49660	4
chr4	173642967	173643160	MajorDMR-13-49661	2
chr4	173687968	173688316	MajorDMR-13-49662	3
chr4	173697207	173697675	MajorDMR-13-49663	5
chr4	173700449	173701022	MajorDMR-13-49664	6
chr4	173747250	173747836	MajorDMR-13-49665	5
chr4	173789091	173789283	MajorDMR-13-49666	2
chr4	173793405	173793415	MajorDMR-13-49667	2
chr4	173822180	173822354	MajorDMR-13-49668	3
chr4	173867730	173868143	MajorDMR-13-49669	4
chr4	173913235	173913406	MajorDMR-13-49670	2
chr4	173915131	173915254	MajorDMR-13-49671	2
chr4	173916408	173916657	MajorDMR-13-49672	4
chr4	173926468	173926699	MajorDMR-13-49673	2
chr4	173927285	173927698	MajorDMR-13-49674	2
chr4	173933517	173934150	MajorDMR-13-49675	10
chr4	173936878	173937115	MajorDMR-13-49676	3
chr4	173960281	173960665	MajorDMR-13-49677	5
chr4	173976729	173976794	MajorDMR-13-49678	2
chr4	173978203	173978882	MajorDMR-13-49679	5
chr4	174112919	174112995	MajorDMR-13-49680	2
chr4	174116442	174116530	MajorDMR-13-49681	2
chr4	174159685	174159763	MajorDMR-13-49682	2
chr4	174164629	174164750	MajorDMR-13-49683	2
chr4	174167963	174168526	MajorDMR-13-49684	4
chr4	174172427	174172852	MajorDMR-13-49685	2
chr4	174186067	174186282	MajorDMR-13-49686	3
chr4	174188795	174189003	MajorDMR-13-49687	2
chr4	174192138	174192294	MajorDMR-13-49688	2
chr4	174203492	174203990	MajorDMR-13-49689	5
chr4	174214812	174216511	MajorDMR-13-49690	11
chr4	174357257	174357493	MajorDMR-13-49691	2
chr4	174358101	174358268	MajorDMR-13-49692	3
chr4	174368559	174369210	MajorDMR-13-49693	5
chr4	174655128	174655222	MajorDMR-13-49694	4
chr4	174690683	174690742	MajorDMR-13-49695	2
chr4	174757155	174757363	MajorDMR-13-49696	4
chr4	174838493	174838908	MajorDMR-13-49697	2
chr4	174959942	174960605	MajorDMR-13-49698	4
chr4	175130953	175130995	MajorDMR-13-49699	2
chr4	175240184	175240203	MajorDMR-13-49700	2
chr4	175270938	175271250	MajorDMR-13-49701	2
chr4	175308784	175308924	MajorDMR-13-49702	2
chr4	175316291	175316339	MajorDMR-13-49703	2
chr4	175388467	175388615	MajorDMR-13-49704	3
chr4	175411600	175411644	MajorDMR-13-49705	2
chr4	175514378	175514409	MajorDMR-13-49706	2
chr4	175556306	175556720	MajorDMR-13-49707	3
chr4	175616594	175616835	MajorDMR-13-49708	2
chr4	175877867	175878160	MajorDMR-13-49709	2
chr4	175970265	175970460	MajorDMR-13-49710	4
chr4	176027331	176027806	MajorDMR-13-49711	2
chr4	176356609	176356720	MajorDMR-13-49712	3
chr4	176409676	176410029	MajorDMR-13-49713	3
chr4	176462094	176462148	MajorDMR-13-49714	3
chr4	176470024	176470171	MajorDMR-13-49715	3
chr4	176554159	176554335	MajorDMR-13-49716	2
chr4	176571150	176571213	MajorDMR-13-49717	2
chr4	176636508	176636599	MajorDMR-13-49718	3
chr4	176866267	176866310	MajorDMR-13-49719	2
chr4	176949974	176950098	MajorDMR-13-49720	3
chr4	177113090	177113310	MajorDMR-13-49721	3
chr4	177163193	177163384	MajorDMR-13-49722	4
chr4	177171362	177172105	MajorDMR-13-49723	8
chr4	177304752	177305416	MajorDMR-13-49724	7
chr4	177308606	177309008	MajorDMR-13-49725	2
chr4	177372772	177372845	MajorDMR-13-49726	3
chr4	177462139	177462177	MajorDMR-13-49727	2
chr4	177483702	177483978	MajorDMR-13-49728	10
chr4	177662396	177662704	MajorDMR-13-49729	5
chr4	177728139	177728341	MajorDMR-13-49730	2
chr4	177742889	177743106	MajorDMR-13-49731	3
chr4	177786907	177787287	MajorDMR-13-49732	2
chr4	177842181	177842234	MajorDMR-13-49733	2
chr4	178038546	178038658	MajorDMR-13-49734	4
chr4	178273027	178273361	MajorDMR-13-49735	5
chr4	178286319	178286820	MajorDMR-13-49736	2
chr4	178340631	178340711	MajorDMR-13-49737	3
chr4	178364301	178364347	MajorDMR-13-49738	3
chr4	178480198	178480400	MajorDMR-13-49739	3
chr4	178517186	178517773	MajorDMR-13-49740	6
chr4	178634572	178634836	MajorDMR-13-49741	3
chr4	179001955	179002391	MajorDMR-13-49742	3
chr4	179017031	179017079	MajorDMR-13-49743	2
chr4	179392085	179392547	MajorDMR-13-49744	4
chr4	179553445	179553569	MajorDMR-13-49745	2
chr4	179627113	179627234	MajorDMR-13-49746	3
chr4	179652157	179652672	MajorDMR-13-49747	7
chr4	179700549	179700682	MajorDMR-13-49748	2
chr4	179744905	179745242	MajorDMR-13-49749	2
chr4	179903523	179903717	MajorDMR-13-49750	2
chr4	179912122	179912288	MajorDMR-13-49751	3
chr4	179927639	179928238	MajorDMR-13-49752	5
chr4	179992221	179992408	MajorDMR-13-49753	3
chr4	180107141	180107559	MajorDMR-13-49754	7
chr4	180145306	180145756	MajorDMR-13-49755	4
chr4	180191266	180191381	MajorDMR-13-49756	2
chr4	180222916	180223109	MajorDMR-13-49757	3
chr4	180275049	180275258	MajorDMR-13-49758	3
chr4	180368349	180368745	MajorDMR-13-49759	3
chr4	180407973	180408546	MajorDMR-13-49760	7
chr4	180442258	180442364	MajorDMR-13-49761	3
chr4	180452400	180452415	MajorDMR-13-49762	2
chr4	180462742	180462913	MajorDMR-13-49763	2
chr4	180464965	180465185	MajorDMR-13-49764	6
chr4	180468959	180469081	MajorDMR-13-49765	2
chr4	180532932	180533204	MajorDMR-13-49766	3
chr4	180616446	180616459	MajorDMR-13-49767	2
chr4	180636355	180636743	MajorDMR-13-49768	2
chr4	180668793	180669065	MajorDMR-13-49769	3
chr4	180673107	180673152	MajorDMR-13-49770	2
chr4	180741245	180741348	MajorDMR-13-49771	3
chr4	180790110	180790125	MajorDMR-13-49772	2
chr4	180865941	180866223	MajorDMR-13-49773	3
chr4	180978099	180978315	MajorDMR-13-49774	6
chr4	180981838	180982701	MajorDMR-13-49775	7
chr4	181005836	181005973	MajorDMR-13-49776	3
chr4	181011114	181011247	MajorDMR-13-49777	2
chr4	181019246	181019594	MajorDMR-13-49778	3
chr4	181028383	181028438	MajorDMR-13-49779	2
chr4	181041395	181041498	MajorDMR-13-49780	2
chr4	181149160	181149622	MajorDMR-13-49781	5
chr4	181156516	181156607	MajorDMR-13-49782	2
chr4	181281449	181281946	MajorDMR-13-49783	4
chr4	181301959	181302165	MajorDMR-13-49784	2
chr4	181303559	181303834	MajorDMR-13-49785	3
chr4	181351291	181351690	MajorDMR-13-49786	4
chr4	181357568	181358002	MajorDMR-13-49787	3
chr4	181386294	181386812	MajorDMR-13-49788	6
chr4	181387541	181388266	MajorDMR-13-49789	5
chr4	181401699	181402123	MajorDMR-13-49790	7
chr4	181459637	181460525	MajorDMR-13-49791	4
chr4	181463295	181463688	MajorDMR-13-49792	7
chr4	181506576	181506826	MajorDMR-13-49793	3
chr4	181528119	181528251	MajorDMR-13-49794	3
chr4	181585380	181585425	MajorDMR-13-49795	2
chr4	181621787	181621952	MajorDMR-13-49796	2
chr4	181666259	181666351	MajorDMR-13-49797	2
chr4	181676835	181676993	MajorDMR-13-49798	2
chr4	181719351	181719554	MajorDMR-13-49799	4
chr4	181721129	181721319	MajorDMR-13-49800	4
chr4	181730171	181730241	MajorDMR-13-49801	2
chr4	181748365	181748472	MajorDMR-13-49802	3
chr4	181757579	181757603	MajorDMR-13-49803	2
chr4	181771627	181771727	MajorDMR-13-49804	2
chr4	181853672	181853910	MajorDMR-13-49805	3
chr4	181902434	181902693	MajorDMR-13-49806	4
chr4	181952042	181952328	MajorDMR-13-49807	6
chr4	182005001	182005202	MajorDMR-13-49808	4
chr4	182006940	182007471	MajorDMR-13-49809	5
chr4	182012519	182012671	MajorDMR-13-49810	2
chr4	182069795	182069928	MajorDMR-13-49811	4
chr4	182079673	182080621	MajorDMR-13-49812	15
chr4	182083974	182084062	MajorDMR-13-49813	2
chr4	182114459	182114881	MajorDMR-13-49814	3
chr4	182156481	182156814	MajorDMR-13-49815	12
chr4	182200153	182200628	MajorDMR-13-49816	5
chr4	182359673	182359692	MajorDMR-13-49817	2
chr4	182364425	182365395	MajorDMR-13-49818	6
chr4	182398805	182399121	MajorDMR-13-49819	4
chr4	182428500	182429959	MajorDMR-13-49820	21
chr4	182470334	182470559	MajorDMR-13-49821	7
chr4	182487813	182487879	MajorDMR-13-49822	2
chr4	182514397	182514446	MajorDMR-13-49823	3
chr4	182532719	182532806	MajorDMR-13-49824	2
chr4	182534364	182534736	MajorDMR-13-49825	6
chr4	182550657	182550750	MajorDMR-13-49826	2
chr4	182581291	182581902	MajorDMR-13-49827	6
chr4	182583334	182583759	MajorDMR-13-49828	4
chr4	182622375	182622456	MajorDMR-13-49829	2
chr4	182650476	182651040	MajorDMR-13-49830	9
chr4	182864807	182865066	MajorDMR-13-49831	5
chr4	183017804	183017843	MajorDMR-13-49832	2
chr4	183047310	183047425	MajorDMR-13-49833	3
chr4	183068788	183068809	MajorDMR-13-49834	2
chr4	183097463	183097724	MajorDMR-13-49835	2
chr4	183100139	183100611	MajorDMR-13-49836	3
chr4	183205935	183205969	MajorDMR-13-49837	2
chr4	183262648	183263088	MajorDMR-13-49838	3
chr4	183266204	183266312	MajorDMR-13-49839	3
chr4	183474196	183474209	MajorDMR-13-49840	2
chr4	183479288	183479357	MajorDMR-13-49841	4
chr4	183546622	183546954	MajorDMR-13-49842	6
chr4	183549219	183549250	MajorDMR-13-49843	2
chr4	183605811	183605875	MajorDMR-13-49844	2
chr4	183658694	183658700	MajorDMR-13-49845	2
chr4	183659203	183659579	MajorDMR-13-49846	4
chr4	183669615	183670230	MajorDMR-13-49847	4
chr4	183699465	183699679	MajorDMR-13-49848	7
chr4	183709504	183709517	MajorDMR-13-49849	2
chr4	183713193	183713475	MajorDMR-13-49850	8
chr4	183717356	183717444	MajorDMR-13-49851	3
chr4	183728048	183728338	MajorDMR-13-49852	4
chr4	183801528	183801939	MajorDMR-13-49853	12
chr4	183803226	183803421	MajorDMR-13-49854	10
chr4	183812142	183812221	MajorDMR-13-49855	3
chr4	183852903	183853067	MajorDMR-13-49856	2
chr4	183929806	183929896	MajorDMR-13-49857	5
chr4	184002160	184002566	MajorDMR-13-49858	4
chr4	184039843	184039991	MajorDMR-13-49859	3
chr4	184091302	184091644	MajorDMR-13-49860	7
chr4	184162597	184162619	MajorDMR-13-49861	2
chr4	184301992	184302275	MajorDMR-13-49862	5
chr4	184325193	184325549	MajorDMR-13-49863	4
chr4	184337046	184337253	MajorDMR-13-49864	7
chr4	184522391	184522824	MajorDMR-13-49865	2
chr4	184633544	184634451	MajorDMR-13-49866	8
chr4	184640157	184640696	MajorDMR-13-49867	4
chr4	184644637	184644675	MajorDMR-13-49868	2
chr4	184658895	184660205	MajorDMR-13-49869	13
chr4	184735546	184735912	MajorDMR-13-49870	6
chr4	184770005	184770027	MajorDMR-13-49871	2
chr4	184770604	184770746	MajorDMR-13-49872	3
chr4	184781432	184781470	MajorDMR-13-49873	2
chr4	184793791	184794027	MajorDMR-13-49874	4
chr4	184797379	184798162	MajorDMR-13-49875	23
chr4	184839945	184839989	MajorDMR-13-49876	3
chr4	184847962	184848393	MajorDMR-13-49877	6
chr4	184905793	184906160	MajorDMR-13-49878	3
chr4	184922405	184922534	MajorDMR-13-49879	3
chr4	184929222	184929460	MajorDMR-13-49880	3
chr4	184933617	184933803	MajorDMR-13-49881	2
chr4	184937827	184938812	MajorDMR-13-49882	17
chr4	185012386	185012499	MajorDMR-13-49883	6
chr4	185075304	185075648	MajorDMR-13-49884	4
chr4	185101813	185101985	MajorDMR-13-49885	2
chr4	185233241	185233344	MajorDMR-13-49886	2
chr4	185319039	185319243	MajorDMR-13-49887	3
chr4	185320825	185320952	MajorDMR-13-49888	3
chr4	185322703	185323294	MajorDMR-13-49889	5
chr4	185328295	185328392	MajorDMR-13-49890	3
chr4	185338629	185339404	MajorDMR-13-49891	6
chr4	185342345	185342682	MajorDMR-13-49892	3
chr4	185370075	185370165	MajorDMR-13-49893	4
chr4	185371087	185372241	MajorDMR-13-49894	15
chr4	185378850	185379331	MajorDMR-13-49895	11
chr4	185381271	185381477	MajorDMR-13-49896	3
chr4	185382028	185382229	MajorDMR-13-49897	3
chr4	185398487	185399009	MajorDMR-13-49898	7
chr4	185511196	185511997	MajorDMR-13-49899	9
chr4	185520988	185521179	MajorDMR-13-49900	3
chr4	185534688	185534709	MajorDMR-13-49901	2
chr4	185669425	185669848	MajorDMR-13-49902	10
chr4	185714093	185714418	MajorDMR-13-49903	6
chr4	185789694	185789909	MajorDMR-13-49904	2
chr4	185807502	185807676	MajorDMR-13-49905	2
chr4	185811038	185811073	MajorDMR-13-49906	2
chr4	185842487	185842628	MajorDMR-13-49907	2
chr4	186066732	186067205	MajorDMR-13-49908	7
chr4	186094238	186094334	MajorDMR-13-49909	2
chr4	186193692	186193741	MajorDMR-13-49910	2
chr4	186227541	186227572	MajorDMR-13-49911	2
chr4	186277297	186277320	MajorDMR-13-49912	3
chr4	186291383	186291944	MajorDMR-13-49913	9
chr4	186462564	186462867	MajorDMR-13-49914	5
chr4	186523763	186523956	MajorDMR-13-49915	3
chr4	186651925	186652158	MajorDMR-13-49916	3
chr4	186674230	186674248	MajorDMR-13-49917	2
chr4	186709237	186709439	MajorDMR-13-49918	4
chr4	186791411	186791846	MajorDMR-13-49919	16
chr4	186834034	186834248	MajorDMR-13-49920	4
chr4	186913146	186913170	MajorDMR-13-49921	2
chr4	186918382	186919208	MajorDMR-13-49922	15
chr4	186920718	186921200	MajorDMR-13-49923	3
chr4	186987621	186987946	MajorDMR-13-49924	11
chr4	187042067	187042416	MajorDMR-13-49925	6
chr4	187121640	187122341	MajorDMR-13-49926	9
chr4	187137799	187137991	MajorDMR-13-49927	2
chr4	187162708	187163237	MajorDMR-13-49928	6
chr4	187185816	187185998	MajorDMR-13-49929	5
chr4	187233465	187233752	MajorDMR-13-49930	6
chr4	187424344	187424592	MajorDMR-13-49931	5
chr4	187425181	187425649	MajorDMR-13-49932	2
chr4	187491427	187491573	MajorDMR-13-49933	3
chr4	187542355	187542491	MajorDMR-13-49934	2
chr4	187557591	187557642	MajorDMR-13-49935	2
chr4	187587408	187588099	MajorDMR-13-49936	5
chr4	187594062	187594112	MajorDMR-13-49937	2
chr4	187614733	187614962	MajorDMR-13-49938	4
chr4	187621892	187622346	MajorDMR-13-49939	18
chr4	187664553	187665478	MajorDMR-13-49940	5
chr4	187679212	187679265	MajorDMR-13-49941	2
chr4	187682599	187682607	MajorDMR-13-49942	2
chr4	187686925	187686978	MajorDMR-13-49943	2
chr4	187705418	187705890	MajorDMR-13-49944	7
chr4	187748088	187748796	MajorDMR-13-49945	13
chr4	187867953	187868110	MajorDMR-13-49946	4
chr4	187874941	187875348	MajorDMR-13-49947	12
chr4	187924305	187924385	MajorDMR-13-49948	2
chr4	187938427	187938502	MajorDMR-13-49949	2
chr4	188029904	188030299	MajorDMR-13-49950	4
chr4	188130941	188131623	MajorDMR-13-49951	7
chr4	188204525	188204576	MajorDMR-13-49952	2
chr4	188328774	188329020	MajorDMR-13-49953	6
chr4	188373056	188373443	MajorDMR-13-49954	10
chr4	188375183	188375545	MajorDMR-13-49955	2
chr4	188380598	188380741	MajorDMR-13-49956	2
chr4	188461699	188462119	MajorDMR-13-49957	3
chr4	188540114	188540529	MajorDMR-13-49958	2
chr4	188703217	188703348	MajorDMR-13-49959	6
chr4	188755906	188756525	MajorDMR-13-49960	4
chr4	188809182	188809515	MajorDMR-13-49961	3
chr4	188843304	188843541	MajorDMR-13-49962	4
chr4	189102528	189102820	MajorDMR-13-49963	3
chr4	189144607	189144870	MajorDMR-13-49964	5
chr4	189366067	189366352	MajorDMR-13-49965	3
chr4	189368321	189368551	MajorDMR-13-49966	4
chr4	189369395	189369510	MajorDMR-13-49967	2
chr4	189472316	189472368	MajorDMR-13-49968	3
chr4	189557269	189557456	MajorDMR-13-49969	2
chr4	189572550	189572808	MajorDMR-13-49970	4
chr4	189582188	189582262	MajorDMR-13-49971	3
chr4	189786035	189786479	MajorDMR-13-49972	8
chr4	189846750	189847003	MajorDMR-13-49973	5
chr4	189897696	189897977	MajorDMR-13-49974	4
chr4	189906622	189906866	MajorDMR-13-49975	3
chr4	189952072	189952387	MajorDMR-13-49976	4
chr4	189955002	189955218	MajorDMR-13-49977	4
chr4	189977610	189977755	MajorDMR-13-49978	3
chr4	190010098	190010166	MajorDMR-13-49979	5
chr4	190020117	190020551	MajorDMR-13-49980	13
chr4	190033476	190034021	MajorDMR-13-49981	3
chr4	190034755	190034926	MajorDMR-13-49982	4
chr4	190064998	190065259	MajorDMR-13-49983	5
chr4	190128195	190128418	MajorDMR-13-49984	7
chr4	190226439	190226955	MajorDMR-13-49985	4
chr4	190424644	190424849	MajorDMR-13-49986	5
chr4	190434583	190435054	MajorDMR-13-49987	7
chr4	190538774	190539117	MajorDMR-13-49988	8
chr4	190730428	190730578	MajorDMR-13-49989	3
chr4	190744788	190745144	MajorDMR-13-49990	3
chr4	190858797	190858936	MajorDMR-13-49991	2
chr5	136843	137024	MajorDMR-13-49992	5
chr5	162209	162280	MajorDMR-13-49993	3
chr5	190821	191676	MajorDMR-13-49994	14
chr5	192221	192338	MajorDMR-13-49995	5
chr5	197206	197353	MajorDMR-13-49996	4
chr5	206579	207083	MajorDMR-13-49997	13
chr5	208395	208613	MajorDMR-13-49998	5
chr5	209885	209920	MajorDMR-13-49999	3
chr5	234727	235232	MajorDMR-13-50000	11
chr5	241283	242075	MajorDMR-13-50001	10
chr5	246062	246470	MajorDMR-13-50002	9
chr5	253177	253231	MajorDMR-13-50003	2
chr5	274614	274627	MajorDMR-13-50004	2
chr5	315412	315429	MajorDMR-13-50005	2
chr5	335457	335921	MajorDMR-13-50006	3
chr5	348497	349091	MajorDMR-13-50007	12
chr5	371072	371670	MajorDMR-13-50008	13
chr5	381310	381396	MajorDMR-13-50009	2
chr5	388728	389356	MajorDMR-13-50010	20
chr5	395411	395761	MajorDMR-13-50011	13
chr5	415778	416479	MajorDMR-13-50012	16
chr5	417687	419349	MajorDMR-13-50013	20
chr5	456091	456616	MajorDMR-13-50014	5
chr5	457347	457401	MajorDMR-13-50015	3
chr5	562373	562400	MajorDMR-13-50016	2
chr5	661656	661931	MajorDMR-13-50017	5
chr5	667095	667130	MajorDMR-13-50018	2
chr5	669623	670072	MajorDMR-13-50019	17
chr5	674327	674751	MajorDMR-13-50020	3
chr5	750843	751191	MajorDMR-13-50021	2
chr5	757801	758556	MajorDMR-13-50022	9
chr5	760659	760911	MajorDMR-13-50023	6
chr5	762244	762407	MajorDMR-13-50024	4
chr5	863000	863901	MajorDMR-13-50025	18
chr5	957035	957274	MajorDMR-13-50026	4
chr5	1010373	1015440	MajorDMR-13-50027	87
chr5	1016224	1016999	MajorDMR-13-50028	31
chr5	1021636	1021764	MajorDMR-13-50029	4
chr5	1031359	1031634	MajorDMR-13-50030	8
chr5	1033710	1033971	MajorDMR-13-50031	6
chr5	1037160	1037377	MajorDMR-13-50032	3
chr5	1049343	1049680	MajorDMR-13-50033	6
chr5	1050562	1050846	MajorDMR-13-50034	8
chr5	1051813	1051829	MajorDMR-13-50035	2
chr5	1052862	1053807	MajorDMR-13-50036	22
chr5	1112834	1113478	MajorDMR-13-50037	10
chr5	1125205	1125335	MajorDMR-13-50038	3
chr5	1135470	1136270	MajorDMR-13-50039	7
chr5	1151605	1151753	MajorDMR-13-50040	3
chr5	1152743	1153322	MajorDMR-13-50041	11
chr5	1219569	1219575	MajorDMR-13-50042	2
chr5	1221035	1221378	MajorDMR-13-50043	16
chr5	1222830	1223288	MajorDMR-13-50044	18
chr5	1245247	1245257	MajorDMR-13-50045	2
chr5	1272075	1272087	MajorDMR-13-50046	2
chr5	1313543	1313932	MajorDMR-13-50047	9
chr5	1330278	1331534	MajorDMR-13-50048	25
chr5	1357829	1358297	MajorDMR-13-50049	13
chr5	1374668	1374970	MajorDMR-13-50050	6
chr5	1377065	1377597	MajorDMR-13-50051	8
chr5	1387560	1388065	MajorDMR-13-50052	9
chr5	1393254	1393513	MajorDMR-13-50053	5
chr5	1489071	1489418	MajorDMR-13-50054	3
chr5	1500631	1500944	MajorDMR-13-50055	3
chr5	1505929	1506062	MajorDMR-13-50056	2
chr5	1507852	1507883	MajorDMR-13-50057	2
chr5	1516914	1517488	MajorDMR-13-50058	9
chr5	1552127	1552183	MajorDMR-13-50059	2
chr5	1575423	1575731	MajorDMR-13-50060	3
chr5	1581087	1581708	MajorDMR-13-50061	7
chr5	1588263	1588665	MajorDMR-13-50062	14
chr5	1631245	1631272	MajorDMR-13-50063	3
chr5	1698544	1698733	MajorDMR-13-50064	6
chr5	1743902	1743927	MajorDMR-13-50065	2
chr5	1901322	1901427	MajorDMR-13-50066	3
chr5	2018676	2018693	MajorDMR-13-50067	2
chr5	2047286	2047879	MajorDMR-13-50068	7
chr5	2067370	2067894	MajorDMR-13-50069	8
chr5	2112720	2112782	MajorDMR-13-50070	2
chr5	2168719	2169375	MajorDMR-13-50071	11
chr5	2190905	2191120	MajorDMR-13-50072	3
chr5	2205893	2205980	MajorDMR-13-50073	5
chr5	2312034	2312444	MajorDMR-13-50074	6
chr5	2334675	2335192	MajorDMR-13-50075	22
chr5	2338626	2339267	MajorDMR-13-50076	5
chr5	2383942	2384269	MajorDMR-13-50077	7
chr5	2442830	2443088	MajorDMR-13-50078	16
chr5	2550844	2551550	MajorDMR-13-50079	9
chr5	2562054	2562360	MajorDMR-13-50080	8
chr5	2568101	2568292	MajorDMR-13-50081	3
chr5	2654042	2654330	MajorDMR-13-50082	6
chr5	2877393	2878003	MajorDMR-13-50083	8
chr5	3019747	3019831	MajorDMR-13-50084	2
chr5	3182917	3183171	MajorDMR-13-50085	7
chr5	3226056	3226822	MajorDMR-13-50086	15
chr5	3326023	3326219	MajorDMR-13-50087	5
chr5	3339429	3339834	MajorDMR-13-50088	4
chr5	3341701	3342129	MajorDMR-13-50089	11
chr5	3359719	3360061	MajorDMR-13-50090	5
chr5	3395511	3395911	MajorDMR-13-50091	4
chr5	3518278	3518470	MajorDMR-13-50092	5
chr5	3699043	3699091	MajorDMR-13-50093	2
chr5	3738038	3738292	MajorDMR-13-50094	4
chr5	3752755	3753514	MajorDMR-13-50095	20
chr5	3777931	3778500	MajorDMR-13-50096	7
chr5	3826279	3826457	MajorDMR-13-50097	5
chr5	3854355	3854837	MajorDMR-13-50098	27
chr5	3889690	3889765	MajorDMR-13-50099	2
chr5	3894717	3895118	MajorDMR-13-50100	6
chr5	3924931	3926091	MajorDMR-13-50101	15
chr5	3930233	3930277	MajorDMR-13-50102	2
chr5	3932164	3932539	MajorDMR-13-50103	12
chr5	3934117	3934137	MajorDMR-13-50104	2
chr5	3945727	3946148	MajorDMR-13-50105	5
chr5	4020559	4021053	MajorDMR-13-50106	6
chr5	4049166	4049196	MajorDMR-13-50107	3
chr5	4059114	4059296	MajorDMR-13-50108	6
chr5	4180961	4181134	MajorDMR-13-50109	5
chr5	4197113	4198350	MajorDMR-13-50110	9
chr5	4231190	4231610	MajorDMR-13-50111	8
chr5	4332852	4332979	MajorDMR-13-50112	3
chr5	4347356	4347666	MajorDMR-13-50113	4
chr5	4373717	4374082	MajorDMR-13-50114	3
chr5	4384500	4384875	MajorDMR-13-50115	5
chr5	4386906	4387548	MajorDMR-13-50116	4
chr5	4398236	4399148	MajorDMR-13-50117	14
chr5	4441581	4441886	MajorDMR-13-50118	4
chr5	4628130	4628360	MajorDMR-13-50119	4
chr5	4636479	4636804	MajorDMR-13-50120	7
chr5	4781553	4781679	MajorDMR-13-50121	2
chr5	4804563	4805299	MajorDMR-13-50122	10
chr5	5221205	5221466	MajorDMR-13-50123	5
chr5	5323324	5324082	MajorDMR-13-50124	6
chr5	5348655	5349105	MajorDMR-13-50125	2
chr5	5456207	5457158	MajorDMR-13-50126	9
chr5	5510099	5511224	MajorDMR-13-50127	16
chr5	5542104	5542302	MajorDMR-13-50128	4
chr5	5551817	5551896	MajorDMR-13-50129	2
chr5	5570845	5570953	MajorDMR-13-50130	3
chr5	5583940	5585561	MajorDMR-13-50131	15
chr5	5586074	5586378	MajorDMR-13-50132	5
chr5	5620275	5620364	MajorDMR-13-50133	2
chr5	5638410	5638866	MajorDMR-13-50134	5
chr5	5676497	5676765	MajorDMR-13-50135	3
chr5	5704100	5704437	MajorDMR-13-50136	5
chr5	5710786	5710877	MajorDMR-13-50137	2
chr5	5711961	5712167	MajorDMR-13-50138	2
chr5	5764555	5764619	MajorDMR-13-50139	2
chr5	5795625	5795876	MajorDMR-13-50140	7
chr5	5801485	5801681	MajorDMR-13-50141	4
chr5	5831133	5831679	MajorDMR-13-50142	3
chr5	5854187	5854847	MajorDMR-13-50143	4
chr5	5882988	5883007	MajorDMR-13-50144	2
chr5	5898440	5898985	MajorDMR-13-50145	5
chr5	5903415	5903627	MajorDMR-13-50146	5
chr5	5922090	5922832	MajorDMR-13-50147	8
chr5	5950971	5951066	MajorDMR-13-50148	3
chr5	5953622	5953863	MajorDMR-13-50149	4
chr5	5962915	5963237	MajorDMR-13-50150	4
chr5	5979692	5980096	MajorDMR-13-50151	2
chr5	5983648	5984187	MajorDMR-13-50152	10
chr5	6044269	6044326	MajorDMR-13-50153	3
chr5	6059225	6060357	MajorDMR-13-50154	18
chr5	6066391	6066872	MajorDMR-13-50155	4
chr5	6087989	6088345	MajorDMR-13-50156	4
chr5	6105332	6105823	MajorDMR-13-50157	4
chr5	6175325	6175716	MajorDMR-13-50158	2
chr5	6202434	6202869	MajorDMR-13-50159	4
chr5	6207694	6208065	MajorDMR-13-50160	5
chr5	6244042	6244460	MajorDMR-13-50161	6
chr5	6251718	6251998	MajorDMR-13-50162	3
chr5	6312244	6312740	MajorDMR-13-50163	8
chr5	6322003	6322217	MajorDMR-13-50164	5
chr5	6332959	6333832	MajorDMR-13-50165	7
chr5	6335009	6336167	MajorDMR-13-50166	10
chr5	6338313	6338530	MajorDMR-13-50167	3
chr5	6343018	6343751	MajorDMR-13-50168	10
chr5	6358905	6359978	MajorDMR-13-50169	12
chr5	6362045	6362938	MajorDMR-13-50170	9
chr5	6365557	6366346	MajorDMR-13-50171	7
chr5	6385262	6385700	MajorDMR-13-50172	8
chr5	6400276	6400369	MajorDMR-13-50173	6
chr5	6430285	6430886	MajorDMR-13-50174	5
chr5	6456199	6456547	MajorDMR-13-50175	3
chr5	6457677	6458048	MajorDMR-13-50176	2
chr5	6458656	6458721	MajorDMR-13-50177	2
chr5	6465763	6465846	MajorDMR-13-50178	2
chr5	6466534	6466865	MajorDMR-13-50179	2
chr5	6469963	6470194	MajorDMR-13-50180	11
chr5	6477785	6477970	MajorDMR-13-50181	4
chr5	6480186	6480265	MajorDMR-13-50182	2
chr5	6484638	6484755	MajorDMR-13-50183	3
chr5	6489775	6490108	MajorDMR-13-50184	7
chr5	6490682	6490719	MajorDMR-13-50185	2
chr5	6492099	6492449	MajorDMR-13-50186	13
chr5	6505434	6506367	MajorDMR-13-50187	11
chr5	6544734	6545218	MajorDMR-13-50188	9
chr5	6551397	6552715	MajorDMR-13-50189	16
chr5	6568571	6568720	MajorDMR-13-50190	5
chr5	6574988	6575271	MajorDMR-13-50191	4
chr5	6673028	6673164	MajorDMR-13-50192	5
chr5	6675235	6675252	MajorDMR-13-50193	2
chr5	6704002	6704221	MajorDMR-13-50194	4
chr5	6728260	6728314	MajorDMR-13-50195	2
chr5	6766591	6766989	MajorDMR-13-50196	7
chr5	6780189	6780365	MajorDMR-13-50197	3
chr5	6810143	6810514	MajorDMR-13-50198	9
chr5	6843880	6844191	MajorDMR-13-50199	9
chr5	6847989	6848168	MajorDMR-13-50200	3
chr5	6861767	6861830	MajorDMR-13-50201	2
chr5	6864960	6865063	MajorDMR-13-50202	2
chr5	6866881	6866952	MajorDMR-13-50203	4
chr5	6894377	6894382	MajorDMR-13-50204	2
chr5	6899619	6900089	MajorDMR-13-50205	5
chr5	6900889	6901244	MajorDMR-13-50206	6
chr5	6910353	6910517	MajorDMR-13-50207	3
chr5	6913909	6913986	MajorDMR-13-50208	5
chr5	6914520	6914532	MajorDMR-13-50209	2
chr5	6950130	6950695	MajorDMR-13-50210	6
chr5	6955973	6956382	MajorDMR-13-50211	2
chr5	6978117	6978358	MajorDMR-13-50212	5
chr5	7001380	7001660	MajorDMR-13-50213	3
chr5	7017207	7018009	MajorDMR-13-50214	7
chr5	7070720	7070872	MajorDMR-13-50215	4
chr5	7122944	7123427	MajorDMR-13-50216	3
chr5	7239392	7239555	MajorDMR-13-50217	2
chr5	7282416	7282861	MajorDMR-13-50218	6
chr5	7320402	7321524	MajorDMR-13-50219	5
chr5	7329296	7329456	MajorDMR-13-50220	3
chr5	7350582	7350986	MajorDMR-13-50221	5
chr5	7412574	7412830	MajorDMR-13-50222	10
chr5	7418622	7420328	MajorDMR-13-50223	17
chr5	7426908	7427306	MajorDMR-13-50224	2
chr5	7447393	7447441	MajorDMR-13-50225	2
chr5	7515232	7516116	MajorDMR-13-50226	5
chr5	7520666	7520708	MajorDMR-13-50227	2
chr5	7636127	7636471	MajorDMR-13-50228	4
chr5	7655553	7655692	MajorDMR-13-50229	3
chr5	7665394	7665718	MajorDMR-13-50230	5
chr5	7684580	7684841	MajorDMR-13-50231	4
chr5	7696563	7696925	MajorDMR-13-50232	3
chr5	7714604	7714739	MajorDMR-13-50233	2
chr5	7763894	7764072	MajorDMR-13-50234	3
chr5	7766000	7767609	MajorDMR-13-50235	11
chr5	7769921	7770098	MajorDMR-13-50236	5
chr5	7779334	7780102	MajorDMR-13-50237	8
chr5	7793686	7794297	MajorDMR-13-50238	6
chr5	7797021	7797396	MajorDMR-13-50239	3
chr5	7827108	7827532	MajorDMR-13-50240	2
chr5	7828534	7828872	MajorDMR-13-50241	8
chr5	7848159	7848864	MajorDMR-13-50242	6
chr5	7866766	7866981	MajorDMR-13-50243	3
chr5	7876977	7877234	MajorDMR-13-50244	4
chr5	7878036	7878078	MajorDMR-13-50245	2
chr5	7882012	7882042	MajorDMR-13-50246	2
chr5	7887566	7887573	MajorDMR-13-50247	2
chr5	7902484	7902736	MajorDMR-13-50248	3
chr5	7925736	7926496	MajorDMR-13-50249	9
chr5	8048875	8049254	MajorDMR-13-50250	2
chr5	8058255	8058304	MajorDMR-13-50251	2
chr5	8127720	8128525	MajorDMR-13-50252	4
chr5	8138377	8138488	MajorDMR-13-50253	2
chr5	8151266	8151568	MajorDMR-13-50254	3
chr5	8153104	8153111	MajorDMR-13-50255	2
chr5	8206240	8206317	MajorDMR-13-50256	2
chr5	8213818	8214179	MajorDMR-13-50257	3
chr5	8257019	8257067	MajorDMR-13-50258	2
chr5	8384034	8384150	MajorDMR-13-50259	2
chr5	8392689	8392804	MajorDMR-13-50260	2
chr5	8523571	8523680	MajorDMR-13-50261	2
chr5	8539120	8539271	MajorDMR-13-50262	3
chr5	8540444	8540526	MajorDMR-13-50263	2
chr5	8561409	8561830	MajorDMR-13-50264	2
chr5	8620214	8620397	MajorDMR-13-50265	5
chr5	8690810	8690829	MajorDMR-13-50266	2
chr5	8692775	8693060	MajorDMR-13-50267	13
chr5	8694627	8694961	MajorDMR-13-50268	5
chr5	8700837	8701094	MajorDMR-13-50269	3
chr5	8747307	8747677	MajorDMR-13-50270	2
chr5	8843070	8843177	MajorDMR-13-50271	6
chr5	8843782	8844428	MajorDMR-13-50272	11
chr5	9046893	9047333	MajorDMR-13-50273	2
chr5	9048099	9048362	MajorDMR-13-50274	3
chr5	9082829	9083253	MajorDMR-13-50275	2
chr5	9100020	9100401	MajorDMR-13-50276	4
chr5	9101790	9102252	MajorDMR-13-50277	4
chr5	9165744	9166191	MajorDMR-13-50278	7
chr5	9174295	9174375	MajorDMR-13-50279	2
chr5	9175773	9175891	MajorDMR-13-50280	3
chr5	9183415	9183432	MajorDMR-13-50281	2
chr5	9196876	9197041	MajorDMR-13-50282	2
chr5	9205740	9205905	MajorDMR-13-50283	2
chr5	9206907	9207063	MajorDMR-13-50284	2
chr5	9230620	9230721	MajorDMR-13-50285	4
chr5	9307071	9307120	MajorDMR-13-50286	2
chr5	9311928	9312071	MajorDMR-13-50287	2
chr5	9338448	9338767	MajorDMR-13-50288	5
chr5	9381462	9381490	MajorDMR-13-50289	2
chr5	9431785	9432291	MajorDMR-13-50290	6
chr5	9451143	9451545	MajorDMR-13-50291	5
chr5	9468164	9468407	MajorDMR-13-50292	2
chr5	9494598	9494977	MajorDMR-13-50293	4
chr5	9562667	9563394	MajorDMR-13-50294	6
chr5	9597126	9597569	MajorDMR-13-50295	2
chr5	9617980	9618297	MajorDMR-13-50296	4
chr5	9627320	9627417	MajorDMR-13-50297	4
chr5	9787790	9788152	MajorDMR-13-50298	4
chr5	9835739	9835752	MajorDMR-13-50299	2
chr5	9836820	9837126	MajorDMR-13-50300	4
chr5	9844705	9844961	MajorDMR-13-50301	2
chr5	9850743	9851962	MajorDMR-13-50302	7
chr5	9862026	9862372	MajorDMR-13-50303	8
chr5	9877790	9877824	MajorDMR-13-50304	3
chr5	9878401	9878768	MajorDMR-13-50305	6
chr5	9883859	9883991	MajorDMR-13-50306	3
chr5	9888551	9888712	MajorDMR-13-50307	5
chr5	9946217	9946367	MajorDMR-13-50308	2
chr5	9962436	9962697	MajorDMR-13-50309	4
chr5	9983125	9983631	MajorDMR-13-50310	4
chr5	10036521	10036539	MajorDMR-13-50311	2
chr5	10059332	10059968	MajorDMR-13-50312	10
chr5	10065033	10065107	MajorDMR-13-50313	3
chr5	10070104	10070309	MajorDMR-13-50314	3
chr5	10073594	10074132	MajorDMR-13-50315	8
chr5	10080620	10080996	MajorDMR-13-50316	7
chr5	10085481	10085492	MajorDMR-13-50317	2
chr5	10091903	10092134	MajorDMR-13-50318	3
chr5	10123854	10125142	MajorDMR-13-50319	23
chr5	10134095	10134122	MajorDMR-13-50320	2
chr5	10138528	10139064	MajorDMR-13-50321	8
chr5	10340910	10340956	MajorDMR-13-50322	2
chr5	10372735	10372826	MajorDMR-13-50323	2
chr5	10415491	10415712	MajorDMR-13-50324	5
chr5	10524475	10525255	MajorDMR-13-50325	21
chr5	10641936	10642018	MajorDMR-13-50326	3
chr5	10649970	10650317	MajorDMR-13-50327	10
chr5	10652775	10654087	MajorDMR-13-50328	16
chr5	10663736	10663964	MajorDMR-13-50329	4
chr5	10666429	10667179	MajorDMR-13-50330	12
chr5	10679808	10680067	MajorDMR-13-50331	8
chr5	10756579	10757843	MajorDMR-13-50332	16
chr5	10784223	10784467	MajorDMR-13-50333	3
chr5	10789075	10789146	MajorDMR-13-50334	2
chr5	10833021	10833339	MajorDMR-13-50335	3
chr5	10834596	10834605	MajorDMR-13-50336	2
chr5	10881327	10881824	MajorDMR-13-50337	8
chr5	11036945	11037498	MajorDMR-13-50338	4
chr5	11113425	11114004	MajorDMR-13-50339	8
chr5	11149215	11149747	MajorDMR-13-50340	10
chr5	11174809	11174892	MajorDMR-13-50341	2
chr5	11180856	11181081	MajorDMR-13-50342	3
chr5	11184749	11184910	MajorDMR-13-50343	3
chr5	11195929	11196120	MajorDMR-13-50344	2
chr5	11236617	11236915	MajorDMR-13-50345	3
chr5	11261200	11261758	MajorDMR-13-50346	6
chr5	11266685	11267054	MajorDMR-13-50347	2
chr5	11429523	11429839	MajorDMR-13-50348	9
chr5	11444074	11444470	MajorDMR-13-50349	3
chr5	11449469	11449580	MajorDMR-13-50350	2
chr5	11489972	11489984	MajorDMR-13-50351	3
chr5	11508008	11508118	MajorDMR-13-50352	3
chr5	11564606	11565144	MajorDMR-13-50353	6
chr5	11665076	11665231	MajorDMR-13-50354	4
chr5	11710874	11710958	MajorDMR-13-50355	2
chr5	11791808	11793688	MajorDMR-13-50356	12
chr5	11797340	11797351	MajorDMR-13-50357	2
chr5	11850654	11850898	MajorDMR-13-50358	2
chr5	11863608	11864363	MajorDMR-13-50359	6
chr5	11866929	11867293	MajorDMR-13-50360	5
chr5	11908371	11908598	MajorDMR-13-50361	3
chr5	12204981	12205030	MajorDMR-13-50362	2
chr5	12315363	12315369	MajorDMR-13-50363	2
chr5	12413671	12414128	MajorDMR-13-50364	6
chr5	12573542	12573640	MajorDMR-13-50365	2
chr5	12619644	12619693	MajorDMR-13-50366	2
chr5	12754593	12754724	MajorDMR-13-50367	2
chr5	12857501	12857668	MajorDMR-13-50368	3
chr5	12944654	12944706	MajorDMR-13-50369	2
chr5	13028231	13028323	MajorDMR-13-50370	3
chr5	13187452	13187592	MajorDMR-13-50371	3
chr5	13205394	13206041	MajorDMR-13-50372	4
chr5	13212966	13213574	MajorDMR-13-50373	7
chr5	13378218	13378280	MajorDMR-13-50374	2
chr5	13380312	13380338	MajorDMR-13-50375	3
chr5	13463611	13463664	MajorDMR-13-50376	2
chr5	13493812	13494024	MajorDMR-13-50377	2
chr5	13567176	13567214	MajorDMR-13-50378	2
chr5	13574718	13574800	MajorDMR-13-50379	2
chr5	13600010	13600070	MajorDMR-13-50380	2
chr5	13707511	13707543	MajorDMR-13-50381	2
chr5	13845576	13845702	MajorDMR-13-50382	5
chr5	13862185	13862320	MajorDMR-13-50383	3
chr5	13873860	13874162	MajorDMR-13-50384	3
chr5	13930887	13930999	MajorDMR-13-50385	2
chr5	13944667	13945090	MajorDMR-13-50386	5
chr5	13956780	13956803	MajorDMR-13-50387	2
chr5	13985943	13986035	MajorDMR-13-50388	4
chr5	14016726	14017012	MajorDMR-13-50389	3
chr5	14034117	14034146	MajorDMR-13-50390	2
chr5	14035440	14035757	MajorDMR-13-50391	5
chr5	14041784	14042278	MajorDMR-13-50392	7
chr5	14118610	14119314	MajorDMR-13-50393	12
chr5	14185560	14185608	MajorDMR-13-50394	2
chr5	14195901	14195924	MajorDMR-13-50395	2
chr5	14200018	14200500	MajorDMR-13-50396	10
chr5	14217560	14217895	MajorDMR-13-50397	5
chr5	14237648	14237693	MajorDMR-13-50398	3
chr5	14338812	14338911	MajorDMR-13-50399	2
chr5	14342306	14342544	MajorDMR-13-50400	2
chr5	14347593	14348187	MajorDMR-13-50401	7
chr5	14357214	14358356	MajorDMR-13-50402	11
chr5	14387438	14387789	MajorDMR-13-50403	7
chr5	14394435	14394717	MajorDMR-13-50404	5
chr5	14406748	14406766	MajorDMR-13-50405	3
chr5	14468092	14468243	MajorDMR-13-50406	4
chr5	14491150	14491353	MajorDMR-13-50407	2
chr5	14528375	14528597	MajorDMR-13-50408	5
chr5	14679932	14680158	MajorDMR-13-50409	3
chr5	14681608	14681808	MajorDMR-13-50410	8
chr5	14684478	14685376	MajorDMR-13-50411	9
chr5	14703084	14703201	MajorDMR-13-50412	2
chr5	14711014	14711051	MajorDMR-13-50413	3
chr5	14713262	14713554	MajorDMR-13-50414	9
chr5	14723217	14723356	MajorDMR-13-50415	2
chr5	14724775	14725918	MajorDMR-13-50416	18
chr5	14726937	14727085	MajorDMR-13-50417	4
chr5	14731932	14732504	MajorDMR-13-50418	15
chr5	14733547	14733966	MajorDMR-13-50419	11
chr5	14736867	14736878	MajorDMR-13-50420	2
chr5	14737494	14738364	MajorDMR-13-50421	5
chr5	14739832	14740774	MajorDMR-13-50422	7
chr5	14741935	14742241	MajorDMR-13-50423	5
chr5	14742774	14743394	MajorDMR-13-50424	12
chr5	14746316	14746325	MajorDMR-13-50425	2
chr5	14753770	14753939	MajorDMR-13-50426	2
chr5	14755843	14755920	MajorDMR-13-50427	2
chr5	14756470	14756881	MajorDMR-13-50428	5
chr5	14760414	14761139	MajorDMR-13-50429	6
chr5	14764380	14765235	MajorDMR-13-50430	19
chr5	14767350	14768784	MajorDMR-13-50431	10
chr5	14772299	14773021	MajorDMR-13-50432	8
chr5	14773946	14774231	MajorDMR-13-50433	2
chr5	14777342	14777374	MajorDMR-13-50434	2
chr5	14786212	14786493	MajorDMR-13-50435	2
chr5	14797736	14798317	MajorDMR-13-50436	4
chr5	14806395	14806947	MajorDMR-13-50437	8
chr5	14809954	14809977	MajorDMR-13-50438	3
chr5	14811251	14811527	MajorDMR-13-50439	5
chr5	14816906	14817406	MajorDMR-13-50440	7
chr5	14835993	14836221	MajorDMR-13-50441	3
chr5	14838821	14838909	MajorDMR-13-50442	2
chr5	14842901	14843537	MajorDMR-13-50443	4
chr5	14848449	14848613	MajorDMR-13-50444	3
chr5	14849663	14849936	MajorDMR-13-50445	7
chr5	14853120	14853162	MajorDMR-13-50446	2
chr5	14854104	14854511	MajorDMR-13-50447	4
chr5	14860185	14860242	MajorDMR-13-50448	3
chr5	14862172	14863470	MajorDMR-13-50449	10
chr5	14868542	14868966	MajorDMR-13-50450	2
chr5	14901795	14901988	MajorDMR-13-50451	4
chr5	14917819	14917879	MajorDMR-13-50452	3
chr5	15060576	15060766	MajorDMR-13-50453	2
chr5	15160005	15160029	MajorDMR-13-50454	2
chr5	15161626	15162102	MajorDMR-13-50455	6
chr5	15168274	15168991	MajorDMR-13-50456	4
chr5	15233716	15233972	MajorDMR-13-50457	7
chr5	15236187	15236222	MajorDMR-13-50458	2
chr5	15286011	15286290	MajorDMR-13-50459	5
chr5	15333096	15333510	MajorDMR-13-50460	2
chr5	15354241	15354347	MajorDMR-13-50461	5
chr5	15367172	15367210	MajorDMR-13-50462	2
chr5	15415677	15415961	MajorDMR-13-50463	3
chr5	15515586	15515782	MajorDMR-13-50464	2
chr5	15522527	15522808	MajorDMR-13-50465	2
chr5	15601491	15602353	MajorDMR-13-50466	7
chr5	15614358	15614578	MajorDMR-13-50467	2
chr5	15640368	15640394	MajorDMR-13-50468	2
chr5	15646626	15646797	MajorDMR-13-50469	3
chr5	15694029	15694147	MajorDMR-13-50470	4
chr5	15775868	15775916	MajorDMR-13-50471	2
chr5	15785835	15786285	MajorDMR-13-50472	5
chr5	15844542	15844649	MajorDMR-13-50473	2
chr5	15896539	15896584	MajorDMR-13-50474	2
chr5	15948350	15948475	MajorDMR-13-50475	2
chr5	15959889	15960119	MajorDMR-13-50476	3
chr5	16018634	16019235	MajorDMR-13-50477	6
chr5	16034154	16034970	MajorDMR-13-50478	10
chr5	16051520	16051737	MajorDMR-13-50479	3
chr5	16083267	16083308	MajorDMR-13-50480	2
chr5	16131653	16131770	MajorDMR-13-50481	2
chr5	16143392	16143590	MajorDMR-13-50482	3
chr5	16187903	16187928	MajorDMR-13-50483	2
chr5	16239636	16240173	MajorDMR-13-50484	4
chr5	16315603	16316240	MajorDMR-13-50485	4
chr5	16326455	16326937	MajorDMR-13-50486	5
chr5	16341721	16341741	MajorDMR-13-50487	2
chr5	16351067	16351187	MajorDMR-13-50488	2
chr5	16365124	16366204	MajorDMR-13-50489	9
chr5	16369999	16370519	MajorDMR-13-50490	7
chr5	16397252	16397544	MajorDMR-13-50491	3
chr5	16443364	16443446	MajorDMR-13-50492	2
chr5	16453165	16453248	MajorDMR-13-50493	4
chr5	16481295	16481681	MajorDMR-13-50494	4
chr5	16508774	16509145	MajorDMR-13-50495	7
chr5	16538937	16539783	MajorDMR-13-50496	14
chr5	16544743	16544846	MajorDMR-13-50497	2
chr5	16575186	16575746	MajorDMR-13-50498	7
chr5	16580720	16580842	MajorDMR-13-50499	2
chr5	16596619	16596743	MajorDMR-13-50500	2
chr5	16628568	16628830	MajorDMR-13-50501	2
chr5	16688173	16688207	MajorDMR-13-50502	2
chr5	16702765	16703647	MajorDMR-13-50503	4
chr5	16712554	16712723	MajorDMR-13-50504	2
chr5	16727965	16728350	MajorDMR-13-50505	5
chr5	16732522	16733009	MajorDMR-13-50506	8
chr5	16735886	16736458	MajorDMR-13-50507	10
chr5	16791704	16791721	MajorDMR-13-50508	2
chr5	16799897	16800157	MajorDMR-13-50509	8
chr5	16855676	16856313	MajorDMR-13-50510	12
chr5	16862256	16862641	MajorDMR-13-50511	5
chr5	16916885	16917047	MajorDMR-13-50512	4
chr5	17053767	17053894	MajorDMR-13-50513	2
chr5	17097110	17097260	MajorDMR-13-50514	6
chr5	17232474	17232597	MajorDMR-13-50515	3
chr5	17263707	17263924	MajorDMR-13-50516	2
chr5	17316973	17317253	MajorDMR-13-50517	5
chr5	17365256	17366377	MajorDMR-13-50518	14
chr5	17370417	17370473	MajorDMR-13-50519	4
chr5	17374491	17374595	MajorDMR-13-50520	2
chr5	17380982	17381106	MajorDMR-13-50521	2
chr5	17398926	17399033	MajorDMR-13-50522	2
chr5	17415252	17415624	MajorDMR-13-50523	12
chr5	17418833	17418922	MajorDMR-13-50524	2
chr5	17433397	17433870	MajorDMR-13-50525	7
chr5	17473386	17473728	MajorDMR-13-50526	5
chr5	17477289	17477383	MajorDMR-13-50527	3
chr5	17717631	17717640	MajorDMR-13-50528	2
chr5	17720157	17720515	MajorDMR-13-50529	6
chr5	17724186	17724252	MajorDMR-13-50530	2
chr5	17727334	17727705	MajorDMR-13-50531	5
chr5	17924782	17925080	MajorDMR-13-50532	8
chr5	17943918	17944849	MajorDMR-13-50533	8
chr5	17966869	17967029	MajorDMR-13-50534	4
chr5	18008092	18008308	MajorDMR-13-50535	2
chr5	18075632	18076301	MajorDMR-13-50536	6
chr5	18179844	18180018	MajorDMR-13-50537	2
chr5	18277208	18277274	MajorDMR-13-50538	2
chr5	18301108	18301260	MajorDMR-13-50539	2
chr5	18301773	18302101	MajorDMR-13-50540	3
chr5	18389370	18389689	MajorDMR-13-50541	3
chr5	18392253	18392384	MajorDMR-13-50542	2
chr5	18490151	18490279	MajorDMR-13-50543	2
chr5	18504972	18505294	MajorDMR-13-50544	2
chr5	18547293	18547347	MajorDMR-13-50545	2
chr5	18584914	18585602	MajorDMR-13-50546	3
chr5	18607641	18607748	MajorDMR-13-50547	3
chr5	18718820	18719437	MajorDMR-13-50548	3
chr5	18732764	18732915	MajorDMR-13-50549	3
chr5	18736981	18737607	MajorDMR-13-50550	3
chr5	18851354	18851463	MajorDMR-13-50551	2
chr5	18959467	18960036	MajorDMR-13-50552	5
chr5	18972259	18972532	MajorDMR-13-50553	5
chr5	19208456	19208772	MajorDMR-13-50554	3
chr5	19258596	19258714	MajorDMR-13-50555	3
chr5	19320925	19321400	MajorDMR-13-50556	6
chr5	19334581	19334760	MajorDMR-13-50557	3
chr5	19368251	19368269	MajorDMR-13-50558	2
chr5	19488613	19489003	MajorDMR-13-50559	6
chr5	19531539	19531962	MajorDMR-13-50560	8
chr5	19645900	19645908	MajorDMR-13-50561	2
chr5	19839218	19839389	MajorDMR-13-50562	3
chr5	19928181	19928268	MajorDMR-13-50563	2
chr5	20213402	20213773	MajorDMR-13-50564	3
chr5	20230065	20230073	MajorDMR-13-50565	2
chr5	20269462	20269801	MajorDMR-13-50566	3
chr5	20386267	20386408	MajorDMR-13-50567	3
chr5	20701389	20701859	MajorDMR-13-50568	3
chr5	20711855	20712013	MajorDMR-13-50569	3
chr5	20767120	20767387	MajorDMR-13-50570	2
chr5	20891239	20891611	MajorDMR-13-50571	2
chr5	21058768	21058852	MajorDMR-13-50572	2
chr5	21154756	21155082	MajorDMR-13-50573	2
chr5	21254405	21254647	MajorDMR-13-50574	3
chr5	21274538	21275459	MajorDMR-13-50575	9
chr5	21482013	21482419	MajorDMR-13-50576	10
chr5	21483142	21483652	MajorDMR-13-50577	5
chr5	21546071	21546264	MajorDMR-13-50578	3
chr5	21551167	21551238	MajorDMR-13-50579	3
chr5	21574851	21575287	MajorDMR-13-50580	5
chr5	21668854	21668902	MajorDMR-13-50581	2
chr5	21680924	21681007	MajorDMR-13-50582	2
chr5	21720524	21720929	MajorDMR-13-50583	5
chr5	21784455	21784856	MajorDMR-13-50584	2
chr5	21882246	21882766	MajorDMR-13-50585	5
chr5	21896314	21896805	MajorDMR-13-50586	3
chr5	22036601	22036689	MajorDMR-13-50587	5
chr5	22164716	22165423	MajorDMR-13-50588	5
chr5	22277299	22277433	MajorDMR-13-50589	3
chr5	22348447	22348481	MajorDMR-13-50590	2
chr5	22352683	22352803	MajorDMR-13-50591	3
chr5	22390775	22390965	MajorDMR-13-50592	3
chr5	22517825	22518060	MajorDMR-13-50593	2
chr5	22594854	22595052	MajorDMR-13-50594	2
chr5	22623127	22623143	MajorDMR-13-50595	2
chr5	22688396	22688499	MajorDMR-13-50596	2
chr5	22867026	22867195	MajorDMR-13-50597	4
chr5	23014202	23014972	MajorDMR-13-50598	3
chr5	23049348	23049844	MajorDMR-13-50599	3
chr5	23071971	23072323	MajorDMR-13-50600	2
chr5	23109311	23109498	MajorDMR-13-50601	3
chr5	23143030	23143034	MajorDMR-13-50602	2
chr5	23175426	23175435	MajorDMR-13-50603	2
chr5	23265307	23265353	MajorDMR-13-50604	2
chr5	23285791	23285943	MajorDMR-13-50605	2
chr5	23389533	23389548	MajorDMR-13-50606	2
chr5	23498237	23498247	MajorDMR-13-50607	2
chr5	23696011	23696563	MajorDMR-13-50608	3
chr5	23844661	23844665	MajorDMR-13-50609	2
chr5	24136474	24136813	MajorDMR-13-50610	2
chr5	24163220	24163448	MajorDMR-13-50611	2
chr5	24207569	24207583	MajorDMR-13-50612	2
chr5	24407718	24408498	MajorDMR-13-50613	6
chr5	24499521	24499531	MajorDMR-13-50614	2
chr5	24526895	24526968	MajorDMR-13-50615	2
chr5	24574599	24574645	MajorDMR-13-50616	2
chr5	24609887	24610681	MajorDMR-13-50617	14
chr5	24611280	24611396	MajorDMR-13-50618	2
chr5	24614676	24614802	MajorDMR-13-50619	3
chr5	24637962	24638284	MajorDMR-13-50620	2
chr5	24685433	24685505	MajorDMR-13-50621	2
chr5	24713440	24713524	MajorDMR-13-50622	3
chr5	24714086	24714873	MajorDMR-13-50623	6
chr5	24715386	24715586	MajorDMR-13-50624	2
chr5	24752073	24752321	MajorDMR-13-50625	4
chr5	24885737	24885915	MajorDMR-13-50626	2
chr5	24998647	24998831	MajorDMR-13-50627	3
chr5	25006367	25006523	MajorDMR-13-50628	3
chr5	25023204	25023564	MajorDMR-13-50629	5
chr5	25027258	25027304	MajorDMR-13-50630	2
chr5	25059713	25059847	MajorDMR-13-50631	3
chr5	25156231	25156364	MajorDMR-13-50632	2
chr5	25175647	25176318	MajorDMR-13-50633	6
chr5	25250671	25250823	MajorDMR-13-50634	2
chr5	25285456	25285668	MajorDMR-13-50635	2
chr5	25366249	25366470	MajorDMR-13-50636	2
chr5	25516445	25516607	MajorDMR-13-50637	2
chr5	25534400	25534673	MajorDMR-13-50638	3
chr5	25535230	25535312	MajorDMR-13-50639	5
chr5	25540162	25540307	MajorDMR-13-50640	2
chr5	25591420	25592465	MajorDMR-13-50641	6
chr5	25615589	25616070	MajorDMR-13-50642	6
chr5	25619088	25619354	MajorDMR-13-50643	2
chr5	25652204	25652693	MajorDMR-13-50644	4
chr5	25685034	25685393	MajorDMR-13-50645	3
chr5	25804482	25804626	MajorDMR-13-50646	2
chr5	25851255	25851693	MajorDMR-13-50647	2
chr5	25858274	25858690	MajorDMR-13-50648	3
chr5	25864023	25864129	MajorDMR-13-50649	2
chr5	25897690	25897996	MajorDMR-13-50650	3
chr5	25974859	25974969	MajorDMR-13-50651	2
chr5	26223556	26223604	MajorDMR-13-50652	3
chr5	26761395	26761560	MajorDMR-13-50653	4
chr5	26820468	26820769	MajorDMR-13-50654	2
chr5	26843858	26844054	MajorDMR-13-50655	2
chr5	26893604	26893888	MajorDMR-13-50656	2
chr5	27184778	27184999	MajorDMR-13-50657	2
chr5	27186913	27186980	MajorDMR-13-50658	2
chr5	27242092	27242426	MajorDMR-13-50659	3
chr5	27376047	27376221	MajorDMR-13-50660	2
chr5	27385956	27386390	MajorDMR-13-50661	4
chr5	27594917	27595195	MajorDMR-13-50662	3
chr5	27619228	27619888	MajorDMR-13-50663	9
chr5	27792187	27792222	MajorDMR-13-50664	2
chr5	27886125	27886755	MajorDMR-13-50665	5
chr5	28044272	28044610	MajorDMR-13-50666	2
chr5	28052773	28053072	MajorDMR-13-50667	2
chr5	28259781	28260573	MajorDMR-13-50668	6
chr5	28366970	28367162	MajorDMR-13-50669	2
chr5	28376363	28376431	MajorDMR-13-50670	2
chr5	28382064	28382433	MajorDMR-13-50671	2
chr5	28400273	28400336	MajorDMR-13-50672	2
chr5	28538043	28538197	MajorDMR-13-50673	3
chr5	29170070	29170375	MajorDMR-13-50674	2
chr5	29264343	29264455	MajorDMR-13-50675	2
chr5	29462150	29462782	MajorDMR-13-50676	9
chr5	29646224	29646536	MajorDMR-13-50677	2
chr5	29759049	29759268	MajorDMR-13-50678	4
chr5	29882064	29882553	MajorDMR-13-50679	6
chr5	29889435	29889560	MajorDMR-13-50680	3
chr5	30075400	30075567	MajorDMR-13-50681	2
chr5	30083956	30084117	MajorDMR-13-50682	2
chr5	30121221	30121261	MajorDMR-13-50683	3
chr5	30283005	30283162	MajorDMR-13-50684	3
chr5	30343996	30344017	MajorDMR-13-50685	2
chr5	30450555	30450680	MajorDMR-13-50686	2
chr5	30866422	30866598	MajorDMR-13-50687	3
chr5	30933914	30934089	MajorDMR-13-50688	2
chr5	30991343	30991769	MajorDMR-13-50689	7
chr5	30995267	30995356	MajorDMR-13-50690	3
chr5	31077413	31077477	MajorDMR-13-50691	2
chr5	31221201	31221282	MajorDMR-13-50692	3
chr5	31291843	31292077	MajorDMR-13-50693	2
chr5	31369906	31370308	MajorDMR-13-50694	5
chr5	31380379	31380493	MajorDMR-13-50695	2
chr5	31413694	31413783	MajorDMR-13-50696	3
chr5	31435783	31436325	MajorDMR-13-50697	7
chr5	31464358	31464432	MajorDMR-13-50698	4
chr5	31476819	31477219	MajorDMR-13-50699	5
chr5	31490997	31491077	MajorDMR-13-50700	2
chr5	31502300	31502954	MajorDMR-13-50701	7
chr5	31574684	31575243	MajorDMR-13-50702	5
chr5	31680699	31681041	MajorDMR-13-50703	13
chr5	31692425	31693030	MajorDMR-13-50704	7
chr5	31701751	31701909	MajorDMR-13-50705	5
chr5	31708321	31708378	MajorDMR-13-50706	2
chr5	31768260	31768352	MajorDMR-13-50707	4
chr5	31769535	31769543	MajorDMR-13-50708	2
chr5	31770448	31770817	MajorDMR-13-50709	4
chr5	31775485	31775513	MajorDMR-13-50710	2
chr5	31811118	31811345	MajorDMR-13-50711	7
chr5	31866609	31866817	MajorDMR-13-50712	3
chr5	31990371	31990965	MajorDMR-13-50713	5
chr5	32027606	32028056	MajorDMR-13-50714	5
chr5	32032890	32033523	MajorDMR-13-50715	8
chr5	32042750	32042792	MajorDMR-13-50716	2
chr5	32136534	32136583	MajorDMR-13-50717	2
chr5	32225673	32225881	MajorDMR-13-50718	2
chr5	32254841	32255096	MajorDMR-13-50719	2
chr5	32258690	32258776	MajorDMR-13-50720	3
chr5	32285118	32285202	MajorDMR-13-50721	2
chr5	32286930	32287027	MajorDMR-13-50722	2
chr5	32290944	32291774	MajorDMR-13-50723	5
chr5	32295013	32295461	MajorDMR-13-50724	3
chr5	32391185	32391353	MajorDMR-13-50725	4
chr5	32426914	32427241	MajorDMR-13-50726	4
chr5	32489293	32490560	MajorDMR-13-50727	8
chr5	32508275	32508315	MajorDMR-13-50728	2
chr5	32512311	32512574	MajorDMR-13-50729	2
chr5	32518660	32518995	MajorDMR-13-50730	3
chr5	32526091	32526305	MajorDMR-13-50731	4
chr5	32531189	32531288	MajorDMR-13-50732	3
chr5	32587807	32588058	MajorDMR-13-50733	2
chr5	32599906	32600012	MajorDMR-13-50734	2
chr5	32631068	32631094	MajorDMR-13-50735	2
chr5	32714373	32716072	MajorDMR-13-50736	20
chr5	32736472	32737584	MajorDMR-13-50737	8
chr5	32769768	32770665	MajorDMR-13-50738	10
chr5	32784020	32784149	MajorDMR-13-50739	3
chr5	32786670	32787434	MajorDMR-13-50740	3
chr5	32802968	32803006	MajorDMR-13-50741	2
chr5	32803627	32803865	MajorDMR-13-50742	6
chr5	32806310	32806690	MajorDMR-13-50743	2
chr5	32815130	32815286	MajorDMR-13-50744	4
chr5	32843435	32843930	MajorDMR-13-50745	8
chr5	32854479	32854517	MajorDMR-13-50746	2
chr5	32870617	32871197	MajorDMR-13-50747	8
chr5	32932455	32932767	MajorDMR-13-50748	2
chr5	32991102	32991206	MajorDMR-13-50749	4
chr5	33046034	33047159	MajorDMR-13-50750	5
chr5	33183769	33183963	MajorDMR-13-50751	2
chr5	33255411	33255789	MajorDMR-13-50752	3
chr5	33268280	33268767	MajorDMR-13-50753	5
chr5	33338956	33339153	MajorDMR-13-50754	3
chr5	33342945	33343016	MajorDMR-13-50755	2
chr5	33409021	33409206	MajorDMR-13-50756	2
chr5	33531968	33532530	MajorDMR-13-50757	5
chr5	33537796	33537985	MajorDMR-13-50758	3
chr5	33556858	33556972	MajorDMR-13-50759	2
chr5	33565094	33565990	MajorDMR-13-50760	11
chr5	33733883	33733892	MajorDMR-13-50761	2
chr5	33950952	33951004	MajorDMR-13-50762	2
chr5	33957864	33958304	MajorDMR-13-50763	3
chr5	34045338	34045359	MajorDMR-13-50764	2
chr5	34083793	34083819	MajorDMR-13-50765	2
chr5	34094333	34094718	MajorDMR-13-50766	3
chr5	34167282	34167713	MajorDMR-13-50767	4
chr5	34192793	34192918	MajorDMR-13-50768	3
chr5	34194155	34194246	MajorDMR-13-50769	2
chr5	34242482	34242975	MajorDMR-13-50770	4
chr5	34444252	34444323	MajorDMR-13-50771	2
chr5	34497469	34497565	MajorDMR-13-50772	4
chr5	34502076	34502464	MajorDMR-13-50773	3
chr5	34504044	34504331	MajorDMR-13-50774	5
chr5	34554789	34555173	MajorDMR-13-50775	6
chr5	34699882	34699926	MajorDMR-13-50776	2
chr5	34746302	34746401	MajorDMR-13-50777	4
chr5	34775956	34776449	MajorDMR-13-50778	3
chr5	35032456	35032882	MajorDMR-13-50779	6
chr5	35072980	35073585	MajorDMR-13-50780	5
chr5	35104089	35104295	MajorDMR-13-50781	4
chr5	35145152	35145353	MajorDMR-13-50782	3
chr5	35214125	35214561	MajorDMR-13-50783	4
chr5	35290923	35291042	MajorDMR-13-50784	3
chr5	35308938	35309291	MajorDMR-13-50785	2
chr5	35360875	35361023	MajorDMR-13-50786	2
chr5	35370386	35370457	MajorDMR-13-50787	2
chr5	35371110	35371124	MajorDMR-13-50788	2
chr5	35388669	35388969	MajorDMR-13-50789	6
chr5	35460436	35460467	MajorDMR-13-50790	2
chr5	35465129	35465137	MajorDMR-13-50791	2
chr5	35479550	35479573	MajorDMR-13-50792	2
chr5	35538940	35539167	MajorDMR-13-50793	2
chr5	35719176	35719250	MajorDMR-13-50794	2
chr5	35901241	35901253	MajorDMR-13-50795	2
chr5	35998322	35998411	MajorDMR-13-50796	2
chr5	36029915	36030040	MajorDMR-13-50797	2
chr5	36045801	36046312	MajorDMR-13-50798	3
chr5	36324643	36324743	MajorDMR-13-50799	3
chr5	36392028	36392452	MajorDMR-13-50800	2
chr5	36404173	36404541	MajorDMR-13-50801	8
chr5	36439598	36439602	MajorDMR-13-50802	2
chr5	36468897	36468922	MajorDMR-13-50803	2
chr5	36480335	36480343	MajorDMR-13-50804	2
chr5	36790861	36790984	MajorDMR-13-50805	3
chr5	37062588	37062605	MajorDMR-13-50806	2
chr5	37093325	37093379	MajorDMR-13-50807	2
chr5	37107816	37108256	MajorDMR-13-50808	7
chr5	37112146	37112233	MajorDMR-13-50809	2
chr5	37189534	37189867	MajorDMR-13-50810	5
chr5	37399706	37399935	MajorDMR-13-50811	3
chr5	37445478	37446147	MajorDMR-13-50812	5
chr5	37494211	37494454	MajorDMR-13-50813	2
chr5	37580332	37580440	MajorDMR-13-50814	2
chr5	37665886	37666267	MajorDMR-13-50815	13
chr5	37668754	37668811	MajorDMR-13-50816	2
chr5	37692339	37692549	MajorDMR-13-50817	2
chr5	37704183	37704271	MajorDMR-13-50818	2
chr5	37765686	37765998	MajorDMR-13-50819	2
chr5	37788023	37788091	MajorDMR-13-50820	4
chr5	37833277	37833335	MajorDMR-13-50821	2
chr5	37860134	37860480	MajorDMR-13-50822	5
chr5	37966283	37966555	MajorDMR-13-50823	3
chr5	38069525	38069887	MajorDMR-13-50824	4
chr5	38113174	38113193	MajorDMR-13-50825	2
chr5	38147800	38148040	MajorDMR-13-50826	3
chr5	38350641	38350697	MajorDMR-13-50827	3
chr5	38381478	38381625	MajorDMR-13-50828	4
chr5	38425101	38425140	MajorDMR-13-50829	2
chr5	38464036	38464050	MajorDMR-13-50830	2
chr5	38484882	38485002	MajorDMR-13-50831	4
chr5	38530289	38530971	MajorDMR-13-50832	3
chr5	38575581	38576199	MajorDMR-13-50833	4
chr5	38718827	38719219	MajorDMR-13-50834	7
chr5	38720064	38720074	MajorDMR-13-50835	2
chr5	38744977	38745113	MajorDMR-13-50836	6
chr5	38745950	38746262	MajorDMR-13-50837	3
chr5	38825066	38825107	MajorDMR-13-50838	2
chr5	39191459	39191477	MajorDMR-13-50839	2
chr5	39379869	39380359	MajorDMR-13-50840	5
chr5	39475343	39475449	MajorDMR-13-50841	2
chr5	39476123	39477442	MajorDMR-13-50842	8
chr5	39485307	39485492	MajorDMR-13-50843	2
chr5	40075224	40075431	MajorDMR-13-50844	4
chr5	40111408	40111442	MajorDMR-13-50845	2
chr5	40169565	40169779	MajorDMR-13-50846	2
chr5	40198954	40199142	MajorDMR-13-50847	2
chr5	40224309	40224321	MajorDMR-13-50848	2
chr5	40237027	40237032	MajorDMR-13-50849	2
chr5	40306632	40307437	MajorDMR-13-50850	4
chr5	40457012	40457403	MajorDMR-13-50851	3
chr5	40638213	40638455	MajorDMR-13-50852	2
chr5	40976823	40977070	MajorDMR-13-50853	3
chr5	41044726	41044807	MajorDMR-13-50854	2
chr5	41097837	41098214	MajorDMR-13-50855	3
chr5	41183792	41184109	MajorDMR-13-50856	3
chr5	41202836	41202997	MajorDMR-13-50857	2
chr5	41209016	41209371	MajorDMR-13-50858	2
chr5	41222899	41222975	MajorDMR-13-50859	2
chr5	41264234	41264304	MajorDMR-13-50860	2
chr5	41286181	41286756	MajorDMR-13-50861	5
chr5	41339415	41339584	MajorDMR-13-50862	2
chr5	41616974	41617256	MajorDMR-13-50863	3
chr5	41649149	41649240	MajorDMR-13-50864	2
chr5	41790261	41790635	MajorDMR-13-50865	4
chr5	41795141	41795361	MajorDMR-13-50866	3
chr5	41835605	41835676	MajorDMR-13-50867	2
chr5	42085604	42085637	MajorDMR-13-50868	2
chr5	42093175	42093372	MajorDMR-13-50869	3
chr5	42256458	42256769	MajorDMR-13-50870	2
chr5	42301626	42301806	MajorDMR-13-50871	3
chr5	42756738	42757024	MajorDMR-13-50872	8
chr5	42861860	42861965	MajorDMR-13-50873	3
chr5	43232044	43232473	MajorDMR-13-50874	4
chr5	43298593	43298803	MajorDMR-13-50875	3
chr5	43316228	43316451	MajorDMR-13-50876	3
chr5	43507474	43507725	MajorDMR-13-50877	2
chr5	43601947	43602277	MajorDMR-13-50878	2
chr5	43675621	43675743	MajorDMR-13-50879	3
chr5	43949189	43949283	MajorDMR-13-50880	3
chr5	44048508	44048576	MajorDMR-13-50881	2
chr5	44203962	44204431	MajorDMR-13-50882	4
chr5	44248326	44248474	MajorDMR-13-50883	2
chr5	44293077	44293203	MajorDMR-13-50884	2
chr5	44441083	44441400	MajorDMR-13-50885	4
chr5	44566556	44566603	MajorDMR-13-50886	3
chr5	44620331	44620380	MajorDMR-13-50887	2
chr5	44638070	44638124	MajorDMR-13-50888	2
chr5	44665495	44665735	MajorDMR-13-50889	6
chr5	44675483	44675773	MajorDMR-13-50890	4
chr5	44789621	44789671	MajorDMR-13-50891	2
chr5	45054431	45054463	MajorDMR-13-50892	2
chr5	45097966	45098029	MajorDMR-13-50893	2
chr5	45125645	45125749	MajorDMR-13-50894	3
chr5	45185913	45186136	MajorDMR-13-50895	2
chr5	45252661	45252823	MajorDMR-13-50896	3
chr5	45257273	45257627	MajorDMR-13-50897	2
chr5	45281003	45281209	MajorDMR-13-50898	2
chr5	45385808	45385950	MajorDMR-13-50899	4
chr5	45398897	45399250	MajorDMR-13-50900	3
chr5	45434485	45434625	MajorDMR-13-50901	3
chr5	45475704	45476082	MajorDMR-13-50902	3
chr5	45485042	45485660	MajorDMR-13-50903	5
chr5	45551237	45551377	MajorDMR-13-50904	3
chr5	45601747	45601848	MajorDMR-13-50905	2
chr5	45632638	45632702	MajorDMR-13-50906	2
chr5	45715479	45715522	MajorDMR-13-50907	3
chr5	45728697	45728932	MajorDMR-13-50908	2
chr5	45794129	45794294	MajorDMR-13-50909	2
chr5	45831577	45831972	MajorDMR-13-50910	2
chr5	45839484	45839810	MajorDMR-13-50911	2
chr5	45842898	45843313	MajorDMR-13-50912	2
chr5	45844358	45844616	MajorDMR-13-50913	2
chr5	45849025	45849541	MajorDMR-13-50914	3
chr5	45855641	45855803	MajorDMR-13-50915	2
chr5	45862894	45863389	MajorDMR-13-50916	3
chr5	45868782	45869429	MajorDMR-13-50917	5
chr5	45870032	45870339	MajorDMR-13-50918	2
chr5	45879529	45879825	MajorDMR-13-50919	3
chr5	45883268	45883646	MajorDMR-13-50920	2
chr5	45885233	45885349	MajorDMR-13-50921	2
chr5	45907125	45907323	MajorDMR-13-50922	2
chr5	45916976	45917175	MajorDMR-13-50923	2
chr5	45976060	45976233	MajorDMR-13-50924	2
chr5	46096859	46097196	MajorDMR-13-50925	2
chr5	46105539	46105763	MajorDMR-13-50926	2
chr5	46157411	46157554	MajorDMR-13-50927	2
chr5	46192947	46193234	MajorDMR-13-50928	2
chr5	46202089	46202158	MajorDMR-13-50929	2
chr5	46225254	46225483	MajorDMR-13-50930	2
chr5	46235788	46235914	MajorDMR-13-50931	2
chr5	46321019	46321226	MajorDMR-13-50932	2
chr5	49410463	49410568	MajorDMR-13-50933	2
chr5	49444896	49444991	MajorDMR-13-50934	2
chr5	49686536	49686957	MajorDMR-13-50935	2
chr5	49700032	49700115	MajorDMR-13-50936	2
chr5	49734144	49734176	MajorDMR-13-50937	2
chr5	49738144	49738161	MajorDMR-13-50938	2
chr5	49777227	49778195	MajorDMR-13-50939	12
chr5	49849600	49849784	MajorDMR-13-50940	3
chr5	49972884	49973190	MajorDMR-13-50941	4
chr5	50040945	50041059	MajorDMR-13-50942	4
chr5	50041661	50041686	MajorDMR-13-50943	2
chr5	50060006	50060168	MajorDMR-13-50944	3
chr5	50062599	50062646	MajorDMR-13-50945	2
chr5	50355305	50355314	MajorDMR-13-50946	2
chr5	50481481	50482125	MajorDMR-13-50947	6
chr5	50521516	50521595	MajorDMR-13-50948	2
chr5	50576305	50576390	MajorDMR-13-50949	5
chr5	50616407	50616519	MajorDMR-13-50950	3
chr5	50855500	50855564	MajorDMR-13-50951	2
chr5	50878995	50879011	MajorDMR-13-50952	2
chr5	50928769	50928925	MajorDMR-13-50953	2
chr5	50953223	50953561	MajorDMR-13-50954	4
chr5	50984060	50984066	MajorDMR-13-50955	2
chr5	50987421	50987454	MajorDMR-13-50956	2
chr5	51027190	51028104	MajorDMR-13-50957	4
chr5	51108636	51108902	MajorDMR-13-50958	3
chr5	51197812	51198096	MajorDMR-13-50959	2
chr5	51257567	51257655	MajorDMR-13-50960	5
chr5	51303425	51303757	MajorDMR-13-50961	2
chr5	51555573	51555651	MajorDMR-13-50962	2
chr5	51722757	51722861	MajorDMR-13-50963	2
chr5	51781796	51781835	MajorDMR-13-50964	2
chr5	51927709	51928091	MajorDMR-13-50965	2
chr5	52065932	52065991	MajorDMR-13-50966	2
chr5	52118278	52118799	MajorDMR-13-50967	7
chr5	52136140	52136268	MajorDMR-13-50968	5
chr5	52155546	52155898	MajorDMR-13-50969	3
chr5	52206034	52206190	MajorDMR-13-50970	7
chr5	52293384	52293572	MajorDMR-13-50971	5
chr5	52313329	52313486	MajorDMR-13-50972	4
chr5	52328177	52328401	MajorDMR-13-50973	2
chr5	52461826	52461943	MajorDMR-13-50974	3
chr5	52609093	52609421	MajorDMR-13-50975	3
chr5	52898966	52899056	MajorDMR-13-50976	2
chr5	52936928	52936963	MajorDMR-13-50977	2
chr5	52998286	52998440	MajorDMR-13-50978	2
chr5	53004867	53004960	MajorDMR-13-50979	4
chr5	53032480	53032501	MajorDMR-13-50980	2
chr5	53130605	53130635	MajorDMR-13-50981	2
chr5	53173165	53173212	MajorDMR-13-50982	2
chr5	53198089	53198805	MajorDMR-13-50983	7
chr5	53297730	53298827	MajorDMR-13-50984	4
chr5	53368035	53368103	MajorDMR-13-50985	2
chr5	53481826	53482130	MajorDMR-13-50986	9
chr5	53653478	53653631	MajorDMR-13-50987	2
chr5	53742179	53742579	MajorDMR-13-50988	4
chr5	53750817	53751190	MajorDMR-13-50989	4
chr5	53751770	53752491	MajorDMR-13-50990	13
chr5	53753584	53753754	MajorDMR-13-50991	3
chr5	53765870	53766238	MajorDMR-13-50992	2
chr5	53810924	53811298	MajorDMR-13-50993	7
chr5	53833168	53833224	MajorDMR-13-50994	2
chr5	53883385	53883416	MajorDMR-13-50995	2
chr5	53953969	53954162	MajorDMR-13-50996	3
chr5	53974614	53974631	MajorDMR-13-50997	2
chr5	53999104	53999920	MajorDMR-13-50998	10
chr5	54040361	54040429	MajorDMR-13-50999	2
chr5	54041647	54041699	MajorDMR-13-51000	2
chr5	54044598	54045160	MajorDMR-13-51001	9
chr5	54049045	54049157	MajorDMR-13-51002	2
chr5	54052512	54052635	MajorDMR-13-51003	2
chr5	54053260	54053588	MajorDMR-13-51004	4
chr5	54056316	54056483	MajorDMR-13-51005	2
chr5	54057151	54057350	MajorDMR-13-51006	2
chr5	54127909	54127992	MajorDMR-13-51007	2
chr5	54128676	54128855	MajorDMR-13-51008	5
chr5	54134546	54134975	MajorDMR-13-51009	2
chr5	54287170	54287319	MajorDMR-13-51010	2
chr5	54292950	54293114	MajorDMR-13-51011	2
chr5	54312019	54312319	MajorDMR-13-51012	3
chr5	54395859	54396337	MajorDMR-13-51013	4
chr5	54441075	54441241	MajorDMR-13-51014	3
chr5	54652182	54652231	MajorDMR-13-51015	2
chr5	54771584	54771620	MajorDMR-13-51016	2
chr5	54833968	54834364	MajorDMR-13-51017	4
chr5	54865015	54865450	MajorDMR-13-51018	6
chr5	54887639	54887651	MajorDMR-13-51019	3
chr5	54892912	54892955	MajorDMR-13-51020	2
chr5	54897071	54897256	MajorDMR-13-51021	3
chr5	54898336	54899062	MajorDMR-13-51022	5
chr5	54899904	54899965	MajorDMR-13-51023	5
chr5	55358922	55359447	MajorDMR-13-51024	8
chr5	55419253	55419861	MajorDMR-13-51025	7
chr5	55433763	55433856	MajorDMR-13-51026	2
chr5	55479376	55479533	MajorDMR-13-51027	2
chr5	55482471	55483551	MajorDMR-13-51028	19
chr5	55484619	55484668	MajorDMR-13-51029	2
chr5	55488066	55488763	MajorDMR-13-51030	10
chr5	55524546	55524738	MajorDMR-13-51031	3
chr5	55527476	55528237	MajorDMR-13-51032	4
chr5	55548858	55549239	MajorDMR-13-51033	3
chr5	55615755	55616075	MajorDMR-13-51034	2
chr5	55670944	55671273	MajorDMR-13-51035	6
chr5	55679898	55679997	MajorDMR-13-51036	2
chr5	55698792	55698864	MajorDMR-13-51037	2
chr5	55705368	55705912	MajorDMR-13-51038	9
chr5	55722651	55722672	MajorDMR-13-51039	2
chr5	55731084	55731116	MajorDMR-13-51040	2
chr5	55745071	55745305	MajorDMR-13-51041	2
chr5	55756587	55756846	MajorDMR-13-51042	4
chr5	55775381	55776316	MajorDMR-13-51043	14
chr5	55781545	55782000	MajorDMR-13-51044	3
chr5	55811076	55811103	MajorDMR-13-51045	3
chr5	55812929	55813121	MajorDMR-13-51046	2
chr5	55884854	55885623	MajorDMR-13-51047	9
chr5	55897354	55898061	MajorDMR-13-51048	7
chr5	55965414	55966062	MajorDMR-13-51049	7
chr5	56030336	56030666	MajorDMR-13-51050	3
chr5	56059453	56059764	MajorDMR-13-51051	5
chr5	56070807	56071036	MajorDMR-13-51052	2
chr5	56159508	56159823	MajorDMR-13-51053	2
chr5	56204227	56204295	MajorDMR-13-51054	2
chr5	56658787	56659195	MajorDMR-13-51055	6
chr5	56725625	56725780	MajorDMR-13-51056	2
chr5	56747358	56747869	MajorDMR-13-51057	5
chr5	56751919	56752660	MajorDMR-13-51058	4
chr5	56784172	56784450	MajorDMR-13-51059	4
chr5	56967942	56968327	MajorDMR-13-51060	2
chr5	56988991	56989228	MajorDMR-13-51061	2
chr5	57041352	57041449	MajorDMR-13-51062	2
chr5	57102703	57102758	MajorDMR-13-51063	2
chr5	57138000	57138183	MajorDMR-13-51064	2
chr5	57176068	57176315	MajorDMR-13-51065	2
chr5	57182562	57182803	MajorDMR-13-51066	5
chr5	57225281	57225598	MajorDMR-13-51067	7
chr5	57232405	57233760	MajorDMR-13-51068	11
chr5	57248213	57248244	MajorDMR-13-51069	2
chr5	57249132	57249439	MajorDMR-13-51070	4
chr5	57260198	57260215	MajorDMR-13-51071	2
chr5	57312377	57313108	MajorDMR-13-51072	7
chr5	57315724	57315799	MajorDMR-13-51073	2
chr5	57367473	57368070	MajorDMR-13-51074	3
chr5	57374669	57374674	MajorDMR-13-51075	2
chr5	57423315	57423508	MajorDMR-13-51076	5
chr5	57432025	57432579	MajorDMR-13-51077	4
chr5	57478342	57478663	MajorDMR-13-51078	3
chr5	57479277	57479355	MajorDMR-13-51079	2
chr5	57552030	57552048	MajorDMR-13-51080	2
chr5	57557529	57557681	MajorDMR-13-51081	3
chr5	57658108	57658126	MajorDMR-13-51082	2
chr5	57666363	57666917	MajorDMR-13-51083	8
chr5	57696585	57696815	MajorDMR-13-51084	2
chr5	57711445	57711537	MajorDMR-13-51085	2
chr5	57735101	57735205	MajorDMR-13-51086	2
chr5	57925342	57925483	MajorDMR-13-51087	2
chr5	57932231	57932581	MajorDMR-13-51088	4
chr5	57936206	57936224	MajorDMR-13-51089	3
chr5	57974747	57974932	MajorDMR-13-51090	2
chr5	58002691	58002829	MajorDMR-13-51091	3
chr5	58004067	58004290	MajorDMR-13-51092	3
chr5	58042267	58042411	MajorDMR-13-51093	4
chr5	58076185	58076192	MajorDMR-13-51094	2
chr5	58096188	58096421	MajorDMR-13-51095	3
chr5	58113836	58114290	MajorDMR-13-51096	4
chr5	58118655	58118666	MajorDMR-13-51097	2
chr5	58124410	58124519	MajorDMR-13-51098	3
chr5	58185355	58185372	MajorDMR-13-51099	2
chr5	58218363	58218557	MajorDMR-13-51100	5
chr5	58230141	58231130	MajorDMR-13-51101	9
chr5	58309706	58310088	MajorDMR-13-51102	3
chr5	58332649	58332927	MajorDMR-13-51103	2
chr5	58333499	58334710	MajorDMR-13-51104	7
chr5	58378088	58378171	MajorDMR-13-51105	2
chr5	58403100	58403256	MajorDMR-13-51106	5
chr5	58422424	58422838	MajorDMR-13-51107	6
chr5	58431455	58431699	MajorDMR-13-51108	3
chr5	58433681	58434138	MajorDMR-13-51109	3
chr5	58526465	58526759	MajorDMR-13-51110	4
chr5	58535403	58535560	MajorDMR-13-51111	3
chr5	58540698	58541112	MajorDMR-13-51112	2
chr5	58665854	58665935	MajorDMR-13-51113	3
chr5	58713678	58713718	MajorDMR-13-51114	2
chr5	58729658	58729668	MajorDMR-13-51115	2
chr5	58763525	58764052	MajorDMR-13-51116	3
chr5	58840212	58840359	MajorDMR-13-51117	3
chr5	58902910	58903203	MajorDMR-13-51118	4
chr5	58926631	58926744	MajorDMR-13-51119	3
chr5	59012733	59012929	MajorDMR-13-51120	2
chr5	59041288	59041647	MajorDMR-13-51121	5
chr5	59110254	59111168	MajorDMR-13-51122	7
chr5	59112803	59112991	MajorDMR-13-51123	3
chr5	59115661	59115870	MajorDMR-13-51124	3
chr5	59141588	59142236	MajorDMR-13-51125	3
chr5	59152138	59152407	MajorDMR-13-51126	6
chr5	59157205	59157422	MajorDMR-13-51127	3
chr5	59165266	59165464	MajorDMR-13-51128	3
chr5	59397746	59397837	MajorDMR-13-51129	2
chr5	59505053	59505138	MajorDMR-13-51130	3
chr5	59510952	59510975	MajorDMR-13-51131	2
chr5	59524700	59524838	MajorDMR-13-51132	2
chr5	59650334	59650666	MajorDMR-13-51133	2
chr5	59690933	59691029	MajorDMR-13-51134	2
chr5	59914827	59915348	MajorDMR-13-51135	3
chr5	59927804	59928483	MajorDMR-13-51136	14
chr5	60322000	60322102	MajorDMR-13-51137	2
chr5	60580978	60581019	MajorDMR-13-51138	2
chr5	60586619	60586773	MajorDMR-13-51139	3
chr5	60597095	60597215	MajorDMR-13-51140	2
chr5	60728045	60728327	MajorDMR-13-51141	6
chr5	60768571	60768676	MajorDMR-13-51142	2
chr5	60790089	60790316	MajorDMR-13-51143	3
chr5	60792571	60792575	MajorDMR-13-51144	2
chr5	60899132	60900436	MajorDMR-13-51145	7
chr5	60908185	60908613	MajorDMR-13-51146	9
chr5	60924052	60924276	MajorDMR-13-51147	2
chr5	60934397	60934500	MajorDMR-13-51148	4
chr5	60978842	60979078	MajorDMR-13-51149	3
chr5	60997460	60997849	MajorDMR-13-51150	4
chr5	61032228	61034410	MajorDMR-13-51151	22
chr5	61042705	61042868	MajorDMR-13-51152	5
chr5	61044887	61045236	MajorDMR-13-51153	4
chr5	61062850	61063741	MajorDMR-13-51154	8
chr5	61066934	61067193	MajorDMR-13-51155	4
chr5	61126090	61126601	MajorDMR-13-51156	3
chr5	61210265	61210421	MajorDMR-13-51157	2
chr5	61245355	61245391	MajorDMR-13-51158	2
chr5	61319451	61319597	MajorDMR-13-51159	3
chr5	61360567	61361196	MajorDMR-13-51160	4
chr5	61408858	61409071	MajorDMR-13-51161	2
chr5	61423655	61424472	MajorDMR-13-51162	6
chr5	61464421	61464672	MajorDMR-13-51163	2
chr5	61529084	61529717	MajorDMR-13-51164	5
chr5	61556467	61556978	MajorDMR-13-51165	7
chr5	61627371	61627710	MajorDMR-13-51166	3
chr5	61668322	61668664	MajorDMR-13-51167	3
chr5	62052006	62052199	MajorDMR-13-51168	2
chr5	62152972	62153121	MajorDMR-13-51169	2
chr5	62208991	62209049	MajorDMR-13-51170	2
chr5	62245786	62246008	MajorDMR-13-51171	2
chr5	62308378	62308728	MajorDMR-13-51172	4
chr5	62348754	62349395	MajorDMR-13-51173	6
chr5	62365047	62365116	MajorDMR-13-51174	2
chr5	62401531	62401975	MajorDMR-13-51175	3
chr5	62826109	62826509	MajorDMR-13-51176	4
chr5	62833951	62834393	MajorDMR-13-51177	4
chr5	62858706	62859495	MajorDMR-13-51178	14
chr5	62989140	62989193	MajorDMR-13-51179	2
chr5	62993653	62993676	MajorDMR-13-51180	2
chr5	62994299	62994665	MajorDMR-13-51181	2
chr5	63055312	63055424	MajorDMR-13-51182	6
chr5	63073258	63073293	MajorDMR-13-51183	2
chr5	63173837	63173875	MajorDMR-13-51184	2
chr5	63224384	63224645	MajorDMR-13-51185	3
chr5	63277474	63278013	MajorDMR-13-51186	4
chr5	63281728	63281769	MajorDMR-13-51187	2
chr5	63315071	63315123	MajorDMR-13-51188	2
chr5	63326408	63327016	MajorDMR-13-51189	5
chr5	63372609	63372683	MajorDMR-13-51190	3
chr5	63373527	63373625	MajorDMR-13-51191	3
chr5	63389236	63389709	MajorDMR-13-51192	3
chr5	63417885	63418111	MajorDMR-13-51193	5
chr5	63456099	63457212	MajorDMR-13-51194	12
chr5	63462876	63464160	MajorDMR-13-51195	13
chr5	63465045	63465059	MajorDMR-13-51196	2
chr5	63483855	63483996	MajorDMR-13-51197	2
chr5	63502413	63502810	MajorDMR-13-51198	3
chr5	63503714	63505164	MajorDMR-13-51199	6
chr5	63509197	63510182	MajorDMR-13-51200	4
chr5	63510826	63511518	MajorDMR-13-51201	4
chr5	63535250	63535377	MajorDMR-13-51202	2
chr5	63553064	63553241	MajorDMR-13-51203	2
chr5	63626504	63627064	MajorDMR-13-51204	7
chr5	63627736	63628135	MajorDMR-13-51205	7
chr5	63758307	63758648	MajorDMR-13-51206	3
chr5	63816791	63816872	MajorDMR-13-51207	3
chr5	63834515	63834954	MajorDMR-13-51208	4
chr5	63891422	63892127	MajorDMR-13-51209	5
chr5	63915819	63915842	MajorDMR-13-51210	2
chr5	63955372	63955426	MajorDMR-13-51211	3
chr5	63981674	63982268	MajorDMR-13-51212	6
chr5	63999015	63999331	MajorDMR-13-51213	3
chr5	64245362	64245434	MajorDMR-13-51214	2
chr5	64275859	64276140	MajorDMR-13-51215	2
chr5	64308255	64308407	MajorDMR-13-51216	3
chr5	64357118	64357424	MajorDMR-13-51217	3
chr5	64358538	64358904	MajorDMR-13-51218	3
chr5	64366651	64367672	MajorDMR-13-51219	7
chr5	64368459	64368555	MajorDMR-13-51220	3
chr5	64422879	64424141	MajorDMR-13-51221	6
chr5	64429120	64429151	MajorDMR-13-51222	2
chr5	64429976	64430403	MajorDMR-13-51223	2
chr5	64436446	64437182	MajorDMR-13-51224	4
chr5	64439975	64440543	MajorDMR-13-51225	8
chr5	64441781	64442003	MajorDMR-13-51226	2
chr5	64446602	64446718	MajorDMR-13-51227	4
chr5	64489407	64489703	MajorDMR-13-51228	3
chr5	64539224	64539237	MajorDMR-13-51229	2
chr5	64550075	64550459	MajorDMR-13-51230	6
chr5	64551942	64552084	MajorDMR-13-51231	3
chr5	64564377	64564721	MajorDMR-13-51232	5
chr5	64660107	64660936	MajorDMR-13-51233	7
chr5	64802430	64802842	MajorDMR-13-51234	4
chr5	65019468	65019621	MajorDMR-13-51235	3
chr5	65087616	65088426	MajorDMR-13-51236	16
chr5	65097299	65097561	MajorDMR-13-51237	3
chr5	65106157	65106260	MajorDMR-13-51238	4
chr5	65124414	65125836	MajorDMR-13-51239	14
chr5	65127001	65127219	MajorDMR-13-51240	3
chr5	65178986	65179669	MajorDMR-13-51241	7
chr5	65181504	65181631	MajorDMR-13-51242	6
chr5	65182254	65182529	MajorDMR-13-51243	5
chr5	65224474	65224700	MajorDMR-13-51244	6
chr5	65233457	65233508	MajorDMR-13-51245	4
chr5	65281320	65281540	MajorDMR-13-51246	3
chr5	65405633	65405707	MajorDMR-13-51247	2
chr5	65414132	65414347	MajorDMR-13-51248	3
chr5	65474274	65474424	MajorDMR-13-51249	2
chr5	65568925	65569294	MajorDMR-13-51250	5
chr5	65572946	65573051	MajorDMR-13-51251	4
chr5	65619011	65619236	MajorDMR-13-51252	2
chr5	65621531	65621545	MajorDMR-13-51253	2
chr5	65656227	65656517	MajorDMR-13-51254	3
chr5	65657409	65657487	MajorDMR-13-51255	2
chr5	65703040	65703168	MajorDMR-13-51256	2
chr5	65722877	65722998	MajorDMR-13-51257	3
chr5	65746514	65746903	MajorDMR-13-51258	4
chr5	65973081	65973126	MajorDMR-13-51259	2
chr5	66092841	66093005	MajorDMR-13-51260	3
chr5	66106866	66107081	MajorDMR-13-51261	6
chr5	66254394	66255108	MajorDMR-13-51262	6
chr5	66256454	66256859	MajorDMR-13-51263	6
chr5	66257510	66257575	MajorDMR-13-51264	3
chr5	66258076	66258135	MajorDMR-13-51265	3
chr5	66259159	66259518	MajorDMR-13-51266	2
chr5	66263155	66263256	MajorDMR-13-51267	2
chr5	66275466	66275801	MajorDMR-13-51268	4
chr5	66277116	66277349	MajorDMR-13-51269	4
chr5	66278535	66278686	MajorDMR-13-51270	3
chr5	66287095	66287264	MajorDMR-13-51271	3
chr5	66311539	66311777	MajorDMR-13-51272	3
chr5	66315003	66315102	MajorDMR-13-51273	5
chr5	66327694	66327829	MajorDMR-13-51274	3
chr5	66330336	66330349	MajorDMR-13-51275	2
chr5	66385221	66385371	MajorDMR-13-51276	2
chr5	66398370	66398946	MajorDMR-13-51277	7
chr5	66405819	66405936	MajorDMR-13-51278	2
chr5	66411119	66411279	MajorDMR-13-51279	3
chr5	66431285	66431721	MajorDMR-13-51280	6
chr5	66450434	66450544	MajorDMR-13-51281	3
chr5	66474664	66474685	MajorDMR-13-51282	3
chr5	66475513	66475742	MajorDMR-13-51283	2
chr5	66477764	66477852	MajorDMR-13-51284	2
chr5	66484793	66484950	MajorDMR-13-51285	4
chr5	66491951	66492722	MajorDMR-13-51286	3
chr5	66511799	66512149	MajorDMR-13-51287	5
chr5	66530766	66530919	MajorDMR-13-51288	3
chr5	66536748	66537040	MajorDMR-13-51289	3
chr5	66560156	66560317	MajorDMR-13-51290	3
chr5	66564426	66564448	MajorDMR-13-51291	4
chr5	66569734	66569939	MajorDMR-13-51292	5
chr5	66586051	66586397	MajorDMR-13-51293	3
chr5	66587612	66587782	MajorDMR-13-51294	6
chr5	66643411	66643614	MajorDMR-13-51295	2
chr5	66646163	66646992	MajorDMR-13-51296	19
chr5	66651067	66651299	MajorDMR-13-51297	2
chr5	66673794	66673859	MajorDMR-13-51298	3
chr5	66677168	66677506	MajorDMR-13-51299	2
chr5	66789819	66790542	MajorDMR-13-51300	9
chr5	66908861	66909357	MajorDMR-13-51301	6
chr5	66919056	66919530	MajorDMR-13-51302	2
chr5	66931907	66932133	MajorDMR-13-51303	2
chr5	66974996	66975549	MajorDMR-13-51304	7
chr5	66990150	66990163	MajorDMR-13-51305	2
chr5	66990670	66990909	MajorDMR-13-51306	3
chr5	67034898	67035031	MajorDMR-13-51307	2
chr5	67070702	67071040	MajorDMR-13-51308	4
chr5	67111342	67112089	MajorDMR-13-51309	9
chr5	67196246	67196908	MajorDMR-13-51310	8
chr5	67197830	67197966	MajorDMR-13-51311	5
chr5	67207558	67207823	MajorDMR-13-51312	3
chr5	67344992	67345554	MajorDMR-13-51313	6
chr5	67433851	67433912	MajorDMR-13-51314	2
chr5	67449792	67450130	MajorDMR-13-51315	3
chr5	67466812	67467513	MajorDMR-13-51316	13
chr5	67541321	67541402	MajorDMR-13-51317	3
chr5	67616542	67616601	MajorDMR-13-51318	2
chr5	67645510	67645546	MajorDMR-13-51319	2
chr5	67646178	67646306	MajorDMR-13-51320	4
chr5	67701859	67701876	MajorDMR-13-51321	2
chr5	67702454	67702875	MajorDMR-13-51322	9
chr5	67745311	67745704	MajorDMR-13-51323	5
chr5	67780260	67780773	MajorDMR-13-51324	3
chr5	67830337	67830795	MajorDMR-13-51325	3
chr5	67889100	67889399	MajorDMR-13-51326	3
chr5	67914604	67914771	MajorDMR-13-51327	3
chr5	67991197	67991390	MajorDMR-13-51328	2
chr5	68009910	68010070	MajorDMR-13-51329	2
chr5	68099822	68100083	MajorDMR-13-51330	7
chr5	68107110	68107341	MajorDMR-13-51331	5
chr5	68113144	68113150	MajorDMR-13-51332	2
chr5	68116866	68116989	MajorDMR-13-51333	3
chr5	68119486	68119570	MajorDMR-13-51334	2
chr5	68190401	68190411	MajorDMR-13-51335	2
chr5	68195153	68195471	MajorDMR-13-51336	5
chr5	68239392	68239749	MajorDMR-13-51337	4
chr5	68316094	68316515	MajorDMR-13-51338	3
chr5	68326726	68327098	MajorDMR-13-51339	3
chr5	68339117	68339361	MajorDMR-13-51340	7
chr5	68513081	68513102	MajorDMR-13-51341	2
chr5	68575614	68575644	MajorDMR-13-51342	2
chr5	68629826	68630555	MajorDMR-13-51343	7
chr5	68660821	68660908	MajorDMR-13-51344	2
chr5	68816830	68817355	MajorDMR-13-51345	10
chr5	68931236	68931451	MajorDMR-13-51346	9
chr5	69195580	69195661	MajorDMR-13-51347	2
chr5	69786065	69786212	MajorDMR-13-51348	8
chr5	69806559	69806680	MajorDMR-13-51349	2
chr5	69807346	69807561	MajorDMR-13-51350	9
chr5	70295352	70295394	MajorDMR-13-51351	2
chr5	70693823	70694595	MajorDMR-13-51352	7
chr5	70767173	70767251	MajorDMR-13-51353	2
chr5	71072190	71072412	MajorDMR-13-51354	2
chr5	71105194	71105635	MajorDMR-13-51355	2
chr5	71184816	71185034	MajorDMR-13-51356	3
chr5	71187807	71187876	MajorDMR-13-51357	2
chr5	71233624	71235156	MajorDMR-13-51358	19
chr5	71235780	71235839	MajorDMR-13-51359	3
chr5	71245685	71245857	MajorDMR-13-51360	2
chr5	71252263	71252532	MajorDMR-13-51361	5
chr5	71267829	71267891	MajorDMR-13-51362	2
chr5	71270386	71270467	MajorDMR-13-51363	2
chr5	71273564	71274211	MajorDMR-13-51364	3
chr5	71282913	71283121	MajorDMR-13-51365	4
chr5	71301401	71301452	MajorDMR-13-51366	2
chr5	71316330	71317103	MajorDMR-13-51367	5
chr5	71361816	71362317	MajorDMR-13-51368	5
chr5	71401709	71401720	MajorDMR-13-51369	2
chr5	71468232	71468877	MajorDMR-13-51370	5
chr5	71483881	71483957	MajorDMR-13-51371	3
chr5	71484525	71484590	MajorDMR-13-51372	3
chr5	71538639	71538924	MajorDMR-13-51373	5
chr5	71718646	71718735	MajorDMR-13-51374	2
chr5	71729813	71729819	MajorDMR-13-51375	2
chr5	71747885	71749238	MajorDMR-13-51376	16
chr5	71763984	71764066	MajorDMR-13-51377	3
chr5	71769392	71769560	MajorDMR-13-51378	4
chr5	71797578	71797592	MajorDMR-13-51379	2
chr5	71805342	71805474	MajorDMR-13-51380	5
chr5	71832727	71832773	MajorDMR-13-51381	2
chr5	71837215	71837556	MajorDMR-13-51382	8
chr5	71854185	71854238	MajorDMR-13-51383	2
chr5	71855773	71856416	MajorDMR-13-51384	4
chr5	71899727	71901153	MajorDMR-13-51385	22
chr5	71902597	71902698	MajorDMR-13-51386	2
chr5	71919315	71919512	MajorDMR-13-51387	5
chr5	71950790	71950815	MajorDMR-13-51388	2
chr5	71987722	71988160	MajorDMR-13-51389	4
chr5	71990815	71991065	MajorDMR-13-51390	2
chr5	72027218	72027574	MajorDMR-13-51391	4
chr5	72147562	72147590	MajorDMR-13-51392	3
chr5	72175474	72175646	MajorDMR-13-51393	2
chr5	72422358	72422759	MajorDMR-13-51394	4
chr5	72485539	72486045	MajorDMR-13-51395	6
chr5	72661458	72661660	MajorDMR-13-51396	4
chr5	72760023	72760498	MajorDMR-13-51397	6
chr5	72803550	72803611	MajorDMR-13-51398	2
chr5	73017712	73018482	MajorDMR-13-51399	6
chr5	73058946	73059710	MajorDMR-13-51400	8
chr5	73163076	73163286	MajorDMR-13-51401	2
chr5	73183500	73184006	MajorDMR-13-51402	5
chr5	73207828	73208104	MajorDMR-13-51403	4
chr5	73218891	73219287	MajorDMR-13-51404	7
chr5	73234269	73234688	MajorDMR-13-51405	3
chr5	73248926	73249044	MajorDMR-13-51406	3
chr5	73294359	73294504	MajorDMR-13-51407	2
chr5	73330660	73330892	MajorDMR-13-51408	6
chr5	73335901	73336249	MajorDMR-13-51409	2
chr5	73373946	73373959	MajorDMR-13-51410	2
chr5	73417925	73418348	MajorDMR-13-51411	2
chr5	73423025	73424362	MajorDMR-13-51412	8
chr5	73425737	73426165	MajorDMR-13-51413	8
chr5	73427761	73428232	MajorDMR-13-51414	4
chr5	73431999	73432300	MajorDMR-13-51415	3
chr5	73434524	73434767	MajorDMR-13-51416	2
chr5	73444599	73444957	MajorDMR-13-51417	3
chr5	73460751	73460966	MajorDMR-13-51418	3
chr5	73494621	73495290	MajorDMR-13-51419	5
chr5	73497142	73497418	MajorDMR-13-51420	5
chr5	73510232	73510297	MajorDMR-13-51421	2
chr5	73523499	73523704	MajorDMR-13-51422	4
chr5	73577056	73577571	MajorDMR-13-51423	7
chr5	73581614	73581719	MajorDMR-13-51424	3
chr5	73611881	73612349	MajorDMR-13-51425	4
chr5	73704837	73705513	MajorDMR-13-51426	5
chr5	73726848	73727234	MajorDMR-13-51427	2
chr5	73734244	73734815	MajorDMR-13-51428	4
chr5	73766022	73766727	MajorDMR-13-51429	5
chr5	73795993	73796225	MajorDMR-13-51430	3
chr5	73814072	73814240	MajorDMR-13-51431	2
chr5	73851953	73852327	MajorDMR-13-51432	5
chr5	73859445	73859793	MajorDMR-13-51433	2
chr5	73871386	73871984	MajorDMR-13-51434	11
chr5	73878042	73878056	MajorDMR-13-51435	2
chr5	73912312	73912784	MajorDMR-13-51436	17
chr5	73922028	73922375	MajorDMR-13-51437	2
chr5	73922922	73924060	MajorDMR-13-51438	5
chr5	73924605	73925803	MajorDMR-13-51439	8
chr5	73926446	73926478	MajorDMR-13-51440	3
chr5	73927080	73927556	MajorDMR-13-51441	4
chr5	73928533	73928538	MajorDMR-13-51442	2
chr5	73929346	73930130	MajorDMR-13-51443	8
chr5	73930658	73933906	MajorDMR-13-51444	22
chr5	74068232	74068247	MajorDMR-13-51445	3
chr5	74154240	74154317	MajorDMR-13-51446	2
chr5	74340328	74340511	MajorDMR-13-51447	4
chr5	74582125	74582624	MajorDMR-13-51448	4
chr5	74584269	74584370	MajorDMR-13-51449	2
chr5	74946854	74946934	MajorDMR-13-51450	2
chr5	74948024	74948336	MajorDMR-13-51451	5
chr5	74951670	74951748	MajorDMR-13-51452	2
chr5	74962217	74962411	MajorDMR-13-51453	2
chr5	74964668	74965187	MajorDMR-13-51454	8
chr5	74978019	74978458	MajorDMR-13-51455	5
chr5	75073758	75073942	MajorDMR-13-51456	4
chr5	75159445	75159566	MajorDMR-13-51457	3
chr5	75166817	75167152	MajorDMR-13-51458	3
chr5	75189895	75189928	MajorDMR-13-51459	2
chr5	75266444	75266951	MajorDMR-13-51460	4
chr5	75629313	75629596	MajorDMR-13-51461	2
chr5	75659845	75660287	MajorDMR-13-51462	6
chr5	75668289	75668690	MajorDMR-13-51463	7
chr5	75700052	75702102	MajorDMR-13-51464	13
chr5	75723048	75723715	MajorDMR-13-51465	8
chr5	75745669	75746130	MajorDMR-13-51466	5
chr5	75774832	75775906	MajorDMR-13-51467	10
chr5	75778379	75779142	MajorDMR-13-51468	5
chr5	75817131	75817520	MajorDMR-13-51469	6
chr5	75934181	75934677	MajorDMR-13-51470	4
chr5	76082823	76083544	MajorDMR-13-51471	7
chr5	76284106	76284317	MajorDMR-13-51472	3
chr5	76303317	76303339	MajorDMR-13-51473	2
chr5	76306166	76306532	MajorDMR-13-51474	6
chr5	76397685	76397998	MajorDMR-13-51475	5
chr5	76425427	76425705	MajorDMR-13-51476	3
chr5	76459352	76459727	MajorDMR-13-51477	3
chr5	76463333	76463369	MajorDMR-13-51478	4
chr5	76464407	76464513	MajorDMR-13-51479	2
chr5	76578231	76578273	MajorDMR-13-51480	2
chr5	76580869	76581352	MajorDMR-13-51481	4
chr5	76583741	76584143	MajorDMR-13-51482	5
chr5	76607013	76607206	MajorDMR-13-51483	2
chr5	76644035	76644290	MajorDMR-13-51484	5
chr5	76691711	76691727	MajorDMR-13-51485	2
chr5	76712786	76713180	MajorDMR-13-51486	4
chr5	76713826	76714122	MajorDMR-13-51487	8
chr5	76714855	76715612	MajorDMR-13-51488	11
chr5	76734948	76735341	MajorDMR-13-51489	3
chr5	76846092	76846468	MajorDMR-13-51490	2
chr5	77020751	77021866	MajorDMR-13-51491	19
chr5	77139702	77139885	MajorDMR-13-51492	4
chr5	77141053	77141600	MajorDMR-13-51493	11
chr5	77142355	77143210	MajorDMR-13-51494	18
chr5	77146317	77146702	MajorDMR-13-51495	15
chr5	77289081	77289193	MajorDMR-13-51496	6
chr5	77369686	77369903	MajorDMR-13-51497	3
chr5	77531324	77531496	MajorDMR-13-51498	3
chr5	77604097	77604358	MajorDMR-13-51499	3
chr5	77658105	77658128	MajorDMR-13-51500	2
chr5	77693772	77693885	MajorDMR-13-51501	2
chr5	77718834	77718840	MajorDMR-13-51502	2
chr5	77720521	77720763	MajorDMR-13-51503	2
chr5	77755707	77756197	MajorDMR-13-51504	7
chr5	77800598	77800611	MajorDMR-13-51505	2
chr5	78043078	78043208	MajorDMR-13-51506	2
chr5	78074705	78074782	MajorDMR-13-51507	2
chr5	78093962	78094573	MajorDMR-13-51508	9
chr5	78099187	78099606	MajorDMR-13-51509	7
chr5	78126074	78126112	MajorDMR-13-51510	2
chr5	78175370	78175609	MajorDMR-13-51511	7
chr5	78200793	78201262	MajorDMR-13-51512	4
chr5	78204391	78204470	MajorDMR-13-51513	2
chr5	78268330	78268957	MajorDMR-13-51514	3
chr5	78269873	78270123	MajorDMR-13-51515	5
chr5	78371825	78372136	MajorDMR-13-51516	8
chr5	78389843	78390139	MajorDMR-13-51517	3
chr5	78479099	78479214	MajorDMR-13-51518	3
chr5	78486133	78486141	MajorDMR-13-51519	2
chr5	78489800	78489804	MajorDMR-13-51520	2
chr5	78525191	78525550	MajorDMR-13-51521	3
chr5	78554365	78554427	MajorDMR-13-51522	2
chr5	78628089	78628391	MajorDMR-13-51523	4
chr5	78639355	78639894	MajorDMR-13-51524	11
chr5	78848746	78848910	MajorDMR-13-51525	2
chr5	78895769	78896112	MajorDMR-13-51526	2
chr5	78899520	78899966	MajorDMR-13-51527	5
chr5	78985869	78985887	MajorDMR-13-51528	3
chr5	78993258	78993324	MajorDMR-13-51529	2
chr5	79102842	79102889	MajorDMR-13-51530	2
chr5	79130624	79131064	MajorDMR-13-51531	5
chr5	79141365	79141748	MajorDMR-13-51532	5
chr5	79155418	79155423	MajorDMR-13-51533	2
chr5	79171158	79171428	MajorDMR-13-51534	9
chr5	79182113	79182527	MajorDMR-13-51535	6
chr5	79185917	79186511	MajorDMR-13-51536	4
chr5	79232196	79232271	MajorDMR-13-51537	2
chr5	79269222	79269572	MajorDMR-13-51538	3
chr5	79315626	79316222	MajorDMR-13-51539	14
chr5	79393292	79393393	MajorDMR-13-51540	5
chr5	79444944	79445550	MajorDMR-13-51541	6
chr5	79449472	79449879	MajorDMR-13-51542	8
chr5	79465314	79465380	MajorDMR-13-51543	3
chr5	79489368	79489574	MajorDMR-13-51544	2
chr5	79512713	79512866	MajorDMR-13-51545	2
chr5	79513375	79513682	MajorDMR-13-51546	3
chr5	79516093	79516169	MajorDMR-13-51547	2
chr5	79527374	79527468	MajorDMR-13-51548	3
chr5	79534417	79535329	MajorDMR-13-51549	6
chr5	79664730	79665130	MajorDMR-13-51550	3
chr5	79752658	79752692	MajorDMR-13-51551	2
chr5	79920845	79921044	MajorDMR-13-51552	4
chr5	79963465	79965258	MajorDMR-13-51553	15
chr5	79980452	79980995	MajorDMR-13-51554	3
chr5	80050784	80051129	MajorDMR-13-51555	8
chr5	80123043	80123182	MajorDMR-13-51556	2
chr5	80328199	80328460	MajorDMR-13-51557	3
chr5	80395915	80396622	MajorDMR-13-51558	6
chr5	80409426	80409698	MajorDMR-13-51559	3
chr5	80421973	80421988	MajorDMR-13-51560	2
chr5	80480157	80480443	MajorDMR-13-51561	8
chr5	80508235	80508649	MajorDMR-13-51562	4
chr5	80528053	80528780	MajorDMR-13-51563	11
chr5	80531162	80531420	MajorDMR-13-51564	5
chr5	80587482	80587593	MajorDMR-13-51565	2
chr5	80673044	80673153	MajorDMR-13-51566	2
chr5	80732725	80732833	MajorDMR-13-51567	2
chr5	81092952	81093046	MajorDMR-13-51568	5
chr5	81131749	81132092	MajorDMR-13-51569	4
chr5	81162227	81162278	MajorDMR-13-51570	2
chr5	81195474	81195972	MajorDMR-13-51571	16
chr5	81203928	81203988	MajorDMR-13-51572	2
chr5	81212014	81212188	MajorDMR-13-51573	2
chr5	81220351	81220447	MajorDMR-13-51574	3
chr5	81377475	81377606	MajorDMR-13-51575	3
chr5	81477437	81477475	MajorDMR-13-51576	2
chr5	81617095	81617242	MajorDMR-13-51577	2
chr5	81621060	81621359	MajorDMR-13-51578	8
chr5	81628353	81628362	MajorDMR-13-51579	2
chr5	81643122	81643641	MajorDMR-13-51580	12
chr5	81645417	81645751	MajorDMR-13-51581	6
chr5	81648203	81648665	MajorDMR-13-51582	4
chr5	81651498	81652200	MajorDMR-13-51583	6
chr5	81672411	81672771	MajorDMR-13-51584	4
chr5	81692708	81692986	MajorDMR-13-51585	9
chr5	81766317	81766779	MajorDMR-13-51586	6
chr5	81767545	81767674	MajorDMR-13-51587	3
chr5	81845251	81845366	MajorDMR-13-51588	2
chr5	81880576	81880776	MajorDMR-13-51589	3
chr5	81918077	81918332	MajorDMR-13-51590	3
chr5	81936794	81937644	MajorDMR-13-51591	5
chr5	81945859	81946005	MajorDMR-13-51592	3
chr5	82117505	82117580	MajorDMR-13-51593	3
chr5	82262467	82262647	MajorDMR-13-51594	2
chr5	82331162	82333117	MajorDMR-13-51595	12
chr5	82351100	82351143	MajorDMR-13-51596	2
chr5	82368415	82368571	MajorDMR-13-51597	3
chr5	82493176	82493374	MajorDMR-13-51598	2
chr5	82555835	82556117	MajorDMR-13-51599	3
chr5	82845615	82845830	MajorDMR-13-51600	4
chr5	82862675	82862693	MajorDMR-13-51601	2
chr5	82886786	82886822	MajorDMR-13-51602	2
chr5	82923644	82923876	MajorDMR-13-51603	2
chr5	82932112	82932362	MajorDMR-13-51604	2
chr5	82943734	82944045	MajorDMR-13-51605	2
chr5	82969000	82970474	MajorDMR-13-51606	17
chr5	82984298	82984795	MajorDMR-13-51607	6
chr5	82996997	82997237	MajorDMR-13-51608	3
chr5	83059455	83059633	MajorDMR-13-51609	2
chr5	83153550	83153661	MajorDMR-13-51610	2
chr5	83218466	83218693	MajorDMR-13-51611	4
chr5	83264359	83264883	MajorDMR-13-51612	3
chr5	83329500	83329700	MajorDMR-13-51613	2
chr5	83333913	83334033	MajorDMR-13-51614	3
chr5	83342029	83342579	MajorDMR-13-51615	3
chr5	83376231	83376619	MajorDMR-13-51616	3
chr5	83409676	83409997	MajorDMR-13-51617	4
chr5	83433529	83433829	MajorDMR-13-51618	5
chr5	83436699	83436900	MajorDMR-13-51619	3
chr5	83453647	83453788	MajorDMR-13-51620	4
chr5	83476949	83477228	MajorDMR-13-51621	2
chr5	83599368	83599372	MajorDMR-13-51622	2
chr5	83613369	83613737	MajorDMR-13-51623	2
chr5	83725740	83725820	MajorDMR-13-51624	2
chr5	83852556	83852668	MajorDMR-13-51625	3
chr5	83860458	83860879	MajorDMR-13-51626	3
chr5	83903716	83904123	MajorDMR-13-51627	4
chr5	83989215	83989458	MajorDMR-13-51628	3
chr5	84263224	84263397	MajorDMR-13-51629	2
chr5	84348637	84349025	MajorDMR-13-51630	4
chr5	84439104	84439157	MajorDMR-13-51631	3
chr5	84457572	84457976	MajorDMR-13-51632	2
chr5	84563708	84564159	MajorDMR-13-51633	3
chr5	84639151	84639342	MajorDMR-13-51634	3
chr5	84725933	84726250	MajorDMR-13-51635	3
chr5	84739060	84739091	MajorDMR-13-51636	2
chr5	84873602	84874153	MajorDMR-13-51637	3
chr5	84886379	84886836	MajorDMR-13-51638	4
chr5	85161990	85162236	MajorDMR-13-51639	5
chr5	85257194	85257393	MajorDMR-13-51640	4
chr5	85507671	85507800	MajorDMR-13-51641	2
chr5	85582352	85582361	MajorDMR-13-51642	2
chr5	85592367	85592495	MajorDMR-13-51643	4
chr5	85723181	85723204	MajorDMR-13-51644	2
chr5	86023766	86023822	MajorDMR-13-51645	2
chr5	86157357	86157755	MajorDMR-13-51646	3
chr5	86161179	86161271	MajorDMR-13-51647	2
chr5	86162049	86162304	MajorDMR-13-51648	2
chr5	86181802	86182319	MajorDMR-13-51649	3
chr5	86205611	86205783	MajorDMR-13-51650	3
chr5	86442344	86442716	MajorDMR-13-51651	3
chr5	86594351	86594737	MajorDMR-13-51652	2
chr5	86672036	86672330	MajorDMR-13-51653	6
chr5	86676766	86677226	MajorDMR-13-51654	3
chr5	86695043	86695152	MajorDMR-13-51655	2
chr5	86696670	86696743	MajorDMR-13-51656	2
chr5	86702328	86703702	MajorDMR-13-51657	8
chr5	86704687	86705176	MajorDMR-13-51658	3
chr5	86706328	86706343	MajorDMR-13-51659	2
chr5	86707280	86707378	MajorDMR-13-51660	3
chr5	86837358	86837717	MajorDMR-13-51661	5
chr5	86860156	86860879	MajorDMR-13-51662	4
chr5	86909567	86909765	MajorDMR-13-51663	2
chr5	86911548	86911735	MajorDMR-13-51664	2
chr5	86919448	86919886	MajorDMR-13-51665	6
chr5	86920439	86920866	MajorDMR-13-51666	2
chr5	86923140	86923780	MajorDMR-13-51667	3
chr5	86933160	86933181	MajorDMR-13-51668	2
chr5	86940335	86941337	MajorDMR-13-51669	5
chr5	86942253	86943717	MajorDMR-13-51670	5
chr5	86957066	86957879	MajorDMR-13-51671	8
chr5	86960896	86961548	MajorDMR-13-51672	4
chr5	86962398	86962556	MajorDMR-13-51673	2
chr5	86963926	86964518	MajorDMR-13-51674	4
chr5	86967094	86967330	MajorDMR-13-51675	4
chr5	87005039	87005791	MajorDMR-13-51676	8
chr5	87016427	87016579	MajorDMR-13-51677	2
chr5	87018148	87018168	MajorDMR-13-51678	2
chr5	87026701	87027354	MajorDMR-13-51679	3
chr5	87028677	87029055	MajorDMR-13-51680	3
chr5	87029787	87030343	MajorDMR-13-51681	6
chr5	87049503	87050049	MajorDMR-13-51682	3
chr5	87051364	87051475	MajorDMR-13-51683	5
chr5	87065287	87066317	MajorDMR-13-51684	6
chr5	87068066	87070456	MajorDMR-13-51685	15
chr5	87076020	87076365	MajorDMR-13-51686	3
chr5	87086568	87086861	MajorDMR-13-51687	2
chr5	87122413	87123631	MajorDMR-13-51688	13
chr5	87183209	87183255	MajorDMR-13-51689	2
chr5	87240383	87240719	MajorDMR-13-51690	9
chr5	87241265	87241356	MajorDMR-13-51691	2
chr5	87245606	87246282	MajorDMR-13-51692	6
chr5	87256395	87256718	MajorDMR-13-51693	2
chr5	87375962	87376402	MajorDMR-13-51694	5
chr5	87385879	87385957	MajorDMR-13-51695	3
chr5	87386462	87387326	MajorDMR-13-51696	5
chr5	87388977	87389382	MajorDMR-13-51697	2
chr5	87405635	87405833	MajorDMR-13-51698	4
chr5	87432053	87432114	MajorDMR-13-51699	2
chr5	87440024	87440045	MajorDMR-13-51700	3
chr5	87441848	87442245	MajorDMR-13-51701	16
chr5	87686977	87687030	MajorDMR-13-51702	2
chr5	87687913	87688553	MajorDMR-13-51703	4
chr5	87689702	87691085	MajorDMR-13-51704	9
chr5	87692211	87693086	MajorDMR-13-51705	5
chr5	87776252	87776334	MajorDMR-13-51706	2
chr5	87779995	87780520	MajorDMR-13-51707	3
chr5	87798169	87799636	MajorDMR-13-51708	11
chr5	87825712	87826069	MajorDMR-13-51709	4
chr5	87845484	87845563	MajorDMR-13-51710	2
chr5	87848452	87849467	MajorDMR-13-51711	7
chr5	87865477	87865646	MajorDMR-13-51712	2
chr5	87951619	87952124	MajorDMR-13-51713	3
chr5	87953793	87955566	MajorDMR-13-51714	8
chr5	88321074	88321264	MajorDMR-13-51715	4
chr5	88462827	88463280	MajorDMR-13-51716	6
chr5	88492473	88492822	MajorDMR-13-51717	4
chr5	88566816	88566846	MajorDMR-13-51718	2
chr5	88569360	88569566	MajorDMR-13-51719	4
chr5	88645310	88645775	MajorDMR-13-51720	3
chr5	88743516	88743832	MajorDMR-13-51721	2
chr5	88753900	88754255	MajorDMR-13-51722	2
chr5	88833475	88833645	MajorDMR-13-51723	3
chr5	88859770	88860172	MajorDMR-13-51724	3
chr5	88865507	88867105	MajorDMR-13-51725	10
chr5	88872953	88873402	MajorDMR-13-51726	3
chr5	88877994	88878235	MajorDMR-13-51727	3
chr5	88880254	88880384	MajorDMR-13-51728	4
chr5	88896658	88896809	MajorDMR-13-51729	2
chr5	88912457	88912591	MajorDMR-13-51730	3
chr5	88990083	88990198	MajorDMR-13-51731	2
chr5	89100444	89100515	MajorDMR-13-51732	2
chr5	89112693	89113004	MajorDMR-13-51733	3
chr5	89337280	89337735	MajorDMR-13-51734	6
chr5	89431904	89432234	MajorDMR-13-51735	5
chr5	89466414	89466776	MajorDMR-13-51736	3
chr5	89476483	89476966	MajorDMR-13-51737	5
chr5	89525990	89526206	MajorDMR-13-51738	2
chr5	89622684	89623106	MajorDMR-13-51739	5
chr5	89728401	89729079	MajorDMR-13-51740	4
chr5	89844010	89844252	MajorDMR-13-51741	4
chr5	89996437	89996475	MajorDMR-13-51742	2
chr5	90173897	90174147	MajorDMR-13-51743	4
chr5	90235201	90235240	MajorDMR-13-51744	2
chr5	90416215	90416516	MajorDMR-13-51745	2
chr5	90426794	90427055	MajorDMR-13-51746	2
chr5	90440656	90441174	MajorDMR-13-51747	5
chr5	90451253	90451332	MajorDMR-13-51748	2
chr5	90458691	90458833	MajorDMR-13-51749	2
chr5	90460496	90460510	MajorDMR-13-51750	2
chr5	90490440	90491184	MajorDMR-13-51751	11
chr5	90531031	90531228	MajorDMR-13-51752	3
chr5	90540437	90541374	MajorDMR-13-51753	8
chr5	90607950	90608235	MajorDMR-13-51754	3
chr5	90938418	90938500	MajorDMR-13-51755	3
chr5	91037622	91037817	MajorDMR-13-51756	6
chr5	91327750	91327964	MajorDMR-13-51757	2
chr5	91502518	91503160	MajorDMR-13-51758	6
chr5	91564365	91564454	MajorDMR-13-51759	2
chr5	91714070	91714349	MajorDMR-13-51760	2
chr5	91741458	91741634	MajorDMR-13-51761	2
chr5	91887974	91888548	MajorDMR-13-51762	4
chr5	91894334	91894472	MajorDMR-13-51763	2
chr5	91896378	91896883	MajorDMR-13-51764	3
chr5	92097950	92098030	MajorDMR-13-51765	3
chr5	92127025	92127090	MajorDMR-13-51766	4
chr5	92144550	92144794	MajorDMR-13-51767	2
chr5	92263024	92263101	MajorDMR-13-51768	4
chr5	92281130	92281169	MajorDMR-13-51769	3
chr5	92313329	92313682	MajorDMR-13-51770	2
chr5	92314200	92314377	MajorDMR-13-51771	4
chr5	92327260	92327593	MajorDMR-13-51772	4
chr5	92466257	92466610	MajorDMR-13-51773	4
chr5	92477556	92478245	MajorDMR-13-51774	6
chr5	92526998	92527918	MajorDMR-13-51775	8
chr5	92545285	92545604	MajorDMR-13-51776	2
chr5	92581912	92582357	MajorDMR-13-51777	4
chr5	92713947	92714256	MajorDMR-13-51778	3
chr5	92737988	92738340	MajorDMR-13-51779	2
chr5	92743388	92744376	MajorDMR-13-51780	6
chr5	92760815	92761003	MajorDMR-13-51781	6
chr5	92924719	92925283	MajorDMR-13-51782	5
chr5	92927147	92927575	MajorDMR-13-51783	2
chr5	92929288	92929646	MajorDMR-13-51784	2
chr5	92930529	92931952	MajorDMR-13-51785	13
chr5	92933873	92939379	MajorDMR-13-51786	99
chr5	93001369	93001739	MajorDMR-13-51787	7
chr5	93012165	93013687	MajorDMR-13-51788	15
chr5	93055717	93055983	MajorDMR-13-51789	6
chr5	93227422	93227998	MajorDMR-13-51790	4
chr5	93230250	93230392	MajorDMR-13-51791	2
chr5	93238186	93238356	MajorDMR-13-51792	2
chr5	93247605	93248134	MajorDMR-13-51793	4
chr5	93271584	93271841	MajorDMR-13-51794	2
chr5	93329101	93329223	MajorDMR-13-51795	2
chr5	93329979	93330246	MajorDMR-13-51796	2
chr5	93434559	93434665	MajorDMR-13-51797	3
chr5	93545589	93545981	MajorDMR-13-51798	7
chr5	93575667	93576653	MajorDMR-13-51799	10
chr5	93604042	93604127	MajorDMR-13-51800	2
chr5	93616058	93616257	MajorDMR-13-51801	2
chr5	93805739	93806046	MajorDMR-13-51802	4
chr5	93807553	93807572	MajorDMR-13-51803	2
chr5	93815283	93815322	MajorDMR-13-51804	2
chr5	93844392	93844581	MajorDMR-13-51805	2
chr5	94029269	94029449	MajorDMR-13-51806	2
chr5	94076354	94076418	MajorDMR-13-51807	3
chr5	94086340	94086672	MajorDMR-13-51808	4
chr5	94111947	94112136	MajorDMR-13-51809	3
chr5	94113631	94115181	MajorDMR-13-51810	16
chr5	94142308	94142646	MajorDMR-13-51811	2
chr5	94208444	94208452	MajorDMR-13-51812	2
chr5	94239314	94239881	MajorDMR-13-51813	5
chr5	94255242	94255414	MajorDMR-13-51814	3
chr5	94325909	94326135	MajorDMR-13-51815	2
chr5	94404379	94404996	MajorDMR-13-51816	5
chr5	94437756	94438237	MajorDMR-13-51817	3
chr5	94517493	94517671	MajorDMR-13-51818	3
chr5	94653434	94653729	MajorDMR-13-51819	4
chr5	94657319	94657354	MajorDMR-13-51820	2
chr5	94746127	94746181	MajorDMR-13-51821	2
chr5	95000200	95000344	MajorDMR-13-51822	2
chr5	95005218	95005976	MajorDMR-13-51823	7
chr5	95056087	95056373	MajorDMR-13-51824	2
chr5	95182347	95182495	MajorDMR-13-51825	2
chr5	95208414	95208427	MajorDMR-13-51826	2
chr5	95512999	95513364	MajorDMR-13-51827	2
chr5	95611576	95611624	MajorDMR-13-51828	2
chr5	95676036	95676329	MajorDMR-13-51829	5
chr5	95720102	95720459	MajorDMR-13-51830	3
chr5	95986816	95986856	MajorDMR-13-51831	3
chr5	96044733	96044768	MajorDMR-13-51832	2
chr5	96062603	96062827	MajorDMR-13-51833	3
chr5	96117387	96117579	MajorDMR-13-51834	2
chr5	96153815	96153841	MajorDMR-13-51835	2
chr5	96221073	96221318	MajorDMR-13-51836	2
chr5	96283214	96283396	MajorDMR-13-51837	3
chr5	96451886	96452052	MajorDMR-13-51838	3
chr5	96835485	96835548	MajorDMR-13-51839	3
chr5	97083748	97083815	MajorDMR-13-51840	2
chr5	97254424	97254471	MajorDMR-13-51841	2
chr5	97255180	97255617	MajorDMR-13-51842	5
chr5	97302959	97303245	MajorDMR-13-51843	3
chr5	97334419	97334468	MajorDMR-13-51844	2
chr5	97367591	97367647	MajorDMR-13-51845	2
chr5	97380277	97380542	MajorDMR-13-51846	3
chr5	97399831	97400415	MajorDMR-13-51847	7
chr5	97466330	97466718	MajorDMR-13-51848	4
chr5	97541363	97541594	MajorDMR-13-51849	4
chr5	97726137	97726227	MajorDMR-13-51850	2
chr5	97734332	97734424	MajorDMR-13-51851	2
chr5	97736844	97736894	MajorDMR-13-51852	2
chr5	97738711	97739103	MajorDMR-13-51853	2
chr5	97845869	97846562	MajorDMR-13-51854	7
chr5	97853456	97854142	MajorDMR-13-51855	3
chr5	97871796	97871872	MajorDMR-13-51856	3
chr5	98028733	98028887	MajorDMR-13-51857	2
chr5	98091251	98091415	MajorDMR-13-51858	3
chr5	98121976	98122009	MajorDMR-13-51859	2
chr5	98274089	98274098	MajorDMR-13-51860	2
chr5	98705347	98705437	MajorDMR-13-51861	3
chr5	98970441	98970469	MajorDMR-13-51862	2
chr5	99025541	99026034	MajorDMR-13-51863	5
chr5	99241746	99241891	MajorDMR-13-51864	4
chr5	99512512	99512758	MajorDMR-13-51865	5
chr5	99568445	99568489	MajorDMR-13-51866	2
chr5	99578875	99578944	MajorDMR-13-51867	2
chr5	99585014	99585077	MajorDMR-13-51868	2
chr5	99587598	99588058	MajorDMR-13-51869	4
chr5	99742459	99742617	MajorDMR-13-51870	2
chr5	99753714	99754176	MajorDMR-13-51871	2
chr5	99784038	99784309	MajorDMR-13-51872	3
chr5	99892814	99893142	MajorDMR-13-51873	2
chr5	99900667	99900774	MajorDMR-13-51874	3
chr5	99939040	99939081	MajorDMR-13-51875	2
chr5	100049112	100049378	MajorDMR-13-51876	4
chr5	100083396	100083468	MajorDMR-13-51877	2
chr5	100108594	100108850	MajorDMR-13-51878	4
chr5	100267960	100268021	MajorDMR-13-51879	2
chr5	100416350	100416756	MajorDMR-13-51880	3
chr5	100642319	100642891	MajorDMR-13-51881	7
chr5	100729755	100729797	MajorDMR-13-51882	2
chr5	100858913	100859060	MajorDMR-13-51883	3
chr5	101118554	101118606	MajorDMR-13-51884	2
chr5	101253033	101253103	MajorDMR-13-51885	2
chr5	101275057	101275154	MajorDMR-13-51886	2
chr5	101451548	101451937	MajorDMR-13-51887	2
chr5	101510884	101510947	MajorDMR-13-51888	2
chr5	101677576	101677602	MajorDMR-13-51889	2
chr5	101847363	101847625	MajorDMR-13-51890	5
chr5	102049501	102049670	MajorDMR-13-51891	4
chr5	102125961	102126068	MajorDMR-13-51892	2
chr5	102131994	102132375	MajorDMR-13-51893	3
chr5	102137018	102137188	MajorDMR-13-51894	3
chr5	102154733	102155667	MajorDMR-13-51895	7
chr5	102192958	102193327	MajorDMR-13-51896	5
chr5	102211558	102212490	MajorDMR-13-51897	5
chr5	102250431	102251083	MajorDMR-13-51898	5
chr5	102256638	102256722	MajorDMR-13-51899	3
chr5	102273743	102273807	MajorDMR-13-51900	2
chr5	102310793	102311291	MajorDMR-13-51901	2
chr5	102327188	102327476	MajorDMR-13-51902	3
chr5	102334099	102334248	MajorDMR-13-51903	2
chr5	102339593	102339641	MajorDMR-13-51904	2
chr5	102377242	102377458	MajorDMR-13-51905	2
chr5	102453338	102453404	MajorDMR-13-51906	2
chr5	102549771	102550768	MajorDMR-13-51907	7
chr5	102622536	102623186	MajorDMR-13-51908	4
chr5	102626086	102626703	MajorDMR-13-51909	4
chr5	102665496	102665630	MajorDMR-13-51910	3
chr5	102702394	102702412	MajorDMR-13-51911	2
chr5	102702925	102703019	MajorDMR-13-51912	3
chr5	102707884	102708037	MajorDMR-13-51913	2
chr5	102764200	102764294	MajorDMR-13-51914	3
chr5	102799057	102799778	MajorDMR-13-51915	6
chr5	102800450	102801161	MajorDMR-13-51916	5
chr5	102830813	102831119	MajorDMR-13-51917	2
chr5	102842091	102842126	MajorDMR-13-51918	2
chr5	103121090	103122660	MajorDMR-13-51919	15
chr5	103142934	103143042	MajorDMR-13-51920	2
chr5	103226744	103227137	MajorDMR-13-51921	5
chr5	103326703	103326714	MajorDMR-13-51922	2
chr5	103351951	103352191	MajorDMR-13-51923	2
chr5	103420937	103420991	MajorDMR-13-51924	2
chr5	103532908	103533089	MajorDMR-13-51925	2
chr5	103552520	103552857	MajorDMR-13-51926	3
chr5	103767414	103768208	MajorDMR-13-51927	4
chr5	103909782	103910375	MajorDMR-13-51928	3
chr5	103935197	103936230	MajorDMR-13-51929	6
chr5	104170648	104171024	MajorDMR-13-51930	6
chr5	104249664	104249698	MajorDMR-13-51931	2
chr5	104269466	104269548	MajorDMR-13-51932	3
chr5	104299189	104300022	MajorDMR-13-51933	4
chr5	104387097	104387290	MajorDMR-13-51934	5
chr5	104416085	104416386	MajorDMR-13-51935	3
chr5	104755744	104755796	MajorDMR-13-51936	3
chr5	104914370	104914375	MajorDMR-13-51937	2
chr5	105429825	105430167	MajorDMR-13-51938	5
chr5	105654086	105654174	MajorDMR-13-51939	3
chr5	105842633	105842824	MajorDMR-13-51940	2
chr5	105857554	105857568	MajorDMR-13-51941	2
chr5	105956134	105956226	MajorDMR-13-51942	3
chr5	106150762	106150811	MajorDMR-13-51943	2
chr5	106194138	106194946	MajorDMR-13-51944	5
chr5	106497010	106497080	MajorDMR-13-51945	2
chr5	106505655	106505810	MajorDMR-13-51946	3
chr5	106599491	106599609	MajorDMR-13-51947	4
chr5	106600843	106601524	MajorDMR-13-51948	4
chr5	106703354	106703398	MajorDMR-13-51949	3
chr5	106773042	106773170	MajorDMR-13-51950	3
chr5	106773703	106774081	MajorDMR-13-51951	6
chr5	106905903	106906046	MajorDMR-13-51952	3
chr5	107142054	107142351	MajorDMR-13-51953	5
chr5	107157144	107157407	MajorDMR-13-51954	2
chr5	107203163	107203172	MajorDMR-13-51955	2
chr5	107204800	107204945	MajorDMR-13-51956	2
chr5	107229496	107229827	MajorDMR-13-51957	4
chr5	107237397	107237505	MajorDMR-13-51958	3
chr5	107243080	107243171	MajorDMR-13-51959	2
chr5	107286486	107287087	MajorDMR-13-51960	7
chr5	107383073	107383237	MajorDMR-13-51961	2
chr5	107419890	107420113	MajorDMR-13-51962	6
chr5	107437079	107437722	MajorDMR-13-51963	3
chr5	107753928	107754845	MajorDMR-13-51964	11
chr5	107755714	107756242	MajorDMR-13-51965	7
chr5	107766940	107766950	MajorDMR-13-51966	2
chr5	107772721	107772735	MajorDMR-13-51967	2
chr5	107793144	107793268	MajorDMR-13-51968	2
chr5	107795510	107795890	MajorDMR-13-51969	3
chr5	107816550	107816613	MajorDMR-13-51970	2
chr5	107844610	107845048	MajorDMR-13-51971	5
chr5	107892655	107892713	MajorDMR-13-51972	2
chr5	107964956	107965276	MajorDMR-13-51973	6
chr5	108004053	108004097	MajorDMR-13-51974	2
chr5	108017519	108017681	MajorDMR-13-51975	2
chr5	108028652	108028674	MajorDMR-13-51976	2
chr5	108046993	108047064	MajorDMR-13-51977	2
chr5	108123864	108124144	MajorDMR-13-51978	6
chr5	108280895	108281010	MajorDMR-13-51979	3
chr5	108389491	108389868	MajorDMR-13-51980	10
chr5	108441566	108441707	MajorDMR-13-51981	4
chr5	108444807	108444824	MajorDMR-13-51982	2
chr5	108493005	108493236	MajorDMR-13-51983	4
chr5	108635297	108635555	MajorDMR-13-51984	6
chr5	108665578	108665896	MajorDMR-13-51985	3
chr5	108680109	108680232	MajorDMR-13-51986	2
chr5	108734767	108734869	MajorDMR-13-51987	2
chr5	108818968	108819358	MajorDMR-13-51988	2
chr5	108965860	108966311	MajorDMR-13-51989	5
chr5	108981593	108981673	MajorDMR-13-51990	2
chr5	109040043	109040571	MajorDMR-13-51991	8
chr5	109170542	109170697	MajorDMR-13-51992	3
chr5	109186823	109187401	MajorDMR-13-51993	4
chr5	109201333	109201340	MajorDMR-13-51994	2
chr5	109224129	109224649	MajorDMR-13-51995	3
chr5	109592251	109592396	MajorDMR-13-51996	2
chr5	109593528	109594286	MajorDMR-13-51997	9
chr5	109610715	109610841	MajorDMR-13-51998	2
chr5	109690905	109691273	MajorDMR-13-51999	6
chr5	110044973	110045771	MajorDMR-13-52000	6
chr5	110098530	110098587	MajorDMR-13-52001	2
chr5	110125642	110125736	MajorDMR-13-52002	3
chr5	110159286	110159547	MajorDMR-13-52003	5
chr5	110216183	110216425	MajorDMR-13-52004	2
chr5	110225131	110225167	MajorDMR-13-52005	2
chr5	110324580	110325055	MajorDMR-13-52006	2
chr5	110419061	110419361	MajorDMR-13-52007	6
chr5	110534150	110534695	MajorDMR-13-52008	6
chr5	110537137	110537226	MajorDMR-13-52009	2
chr5	110562108	110562907	MajorDMR-13-52010	6
chr5	110623613	110623708	MajorDMR-13-52011	2
chr5	110632339	110632635	MajorDMR-13-52012	2
chr5	110719151	110719202	MajorDMR-13-52013	2
chr5	110770383	110770746	MajorDMR-13-52014	2
chr5	110890934	110891319	MajorDMR-13-52015	3
chr5	110900442	110900865	MajorDMR-13-52016	4
chr5	111049028	111049387	MajorDMR-13-52017	2
chr5	111058206	111058292	MajorDMR-13-52018	3
chr5	111145919	111146035	MajorDMR-13-52019	2
chr5	111252959	111253491	MajorDMR-13-52020	3
chr5	111275270	111275384	MajorDMR-13-52021	2
chr5	111279511	111279659	MajorDMR-13-52022	2
chr5	111495973	111496048	MajorDMR-13-52023	2
chr5	111609465	111609724	MajorDMR-13-52024	3
chr5	111674341	111674820	MajorDMR-13-52025	5
chr5	111775462	111775947	MajorDMR-13-52026	2
chr5	111799009	111799058	MajorDMR-13-52027	2
chr5	111883216	111883284	MajorDMR-13-52028	2
chr5	111935248	111935281	MajorDMR-13-52029	2
chr5	111952781	111953093	MajorDMR-13-52030	6
chr5	112004610	112005050	MajorDMR-13-52031	2
chr5	112005824	112005889	MajorDMR-13-52032	3
chr5	112017187	112017885	MajorDMR-13-52033	3
chr5	112020580	112020722	MajorDMR-13-52034	2
chr5	112033136	112033163	MajorDMR-13-52035	2
chr5	112049116	112049173	MajorDMR-13-52036	5
chr5	112157927	112157935	MajorDMR-13-52037	2
chr5	112220608	112220784	MajorDMR-13-52038	3
chr5	112245891	112245978	MajorDMR-13-52039	3
chr5	112293218	112293608	MajorDMR-13-52040	4
chr5	112307209	112307216	MajorDMR-13-52041	2
chr5	112316087	112316183	MajorDMR-13-52042	3
chr5	112358248	112358556	MajorDMR-13-52043	3
chr5	112370044	112370433	MajorDMR-13-52044	8
chr5	112372253	112372601	MajorDMR-13-52045	2
chr5	112374590	112374682	MajorDMR-13-52046	3
chr5	112376683	112376804	MajorDMR-13-52047	3
chr5	112379226	112379578	MajorDMR-13-52048	12
chr5	112380175	112380429	MajorDMR-13-52049	4
chr5	112381449	112382050	MajorDMR-13-52050	6
chr5	112394959	112395129	MajorDMR-13-52051	6
chr5	112397254	112397677	MajorDMR-13-52052	2
chr5	112399720	112400153	MajorDMR-13-52053	11
chr5	112403401	112403685	MajorDMR-13-52054	7
chr5	112414216	112414260	MajorDMR-13-52055	2
chr5	112417276	112418292	MajorDMR-13-52056	7
chr5	112420586	112420731	MajorDMR-13-52057	3
chr5	112423012	112423773	MajorDMR-13-52058	9
chr5	112425628	112426774	MajorDMR-13-52059	10
chr5	112428577	112428609	MajorDMR-13-52060	2
chr5	112431704	112432483	MajorDMR-13-52061	7
chr5	112435280	112436448	MajorDMR-13-52062	12
chr5	112439950	112439958	MajorDMR-13-52063	2
chr5	112445970	112446005	MajorDMR-13-52064	2
chr5	112450571	112451074	MajorDMR-13-52065	2
chr5	112453540	112455146	MajorDMR-13-52066	17
chr5	112467348	112467466	MajorDMR-13-52067	2
chr5	112487787	112488000	MajorDMR-13-52068	2
chr5	112493260	112493777	MajorDMR-13-52069	6
chr5	112498588	112498701	MajorDMR-13-52070	2
chr5	112502098	112502213	MajorDMR-13-52071	2
chr5	112523578	112524053	MajorDMR-13-52072	5
chr5	112535394	112535691	MajorDMR-13-52073	2
chr5	112538998	112539395	MajorDMR-13-52074	21
chr5	112540241	112540430	MajorDMR-13-52075	6
chr5	112548061	112548189	MajorDMR-13-52076	3
chr5	112549232	112549946	MajorDMR-13-52077	6
chr5	112591419	112591783	MajorDMR-13-52078	5
chr5	112602684	112602855	MajorDMR-13-52079	3
chr5	112608484	112608625	MajorDMR-13-52080	4
chr5	112628343	112629084	MajorDMR-13-52081	10
chr5	112675634	112676572	MajorDMR-13-52082	8
chr5	112694501	112694605	MajorDMR-13-52083	2
chr5	112707194	112707897	MajorDMR-13-52084	5
chr5	112740282	112740543	MajorDMR-13-52085	2
chr5	112748635	112748741	MajorDMR-13-52086	2
chr5	113002770	113003203	MajorDMR-13-52087	4
chr5	113210658	113210688	MajorDMR-13-52088	2
chr5	113375595	113375847	MajorDMR-13-52089	5
chr5	113521328	113521556	MajorDMR-13-52090	4
chr5	113701510	113702566	MajorDMR-13-52091	6
chr5	113705387	113705653	MajorDMR-13-52092	3
chr5	113707281	113707883	MajorDMR-13-52093	6
chr5	113710421	113710568	MajorDMR-13-52094	2
chr5	113713144	113713427	MajorDMR-13-52095	3
chr5	113734983	113735145	MajorDMR-13-52096	3
chr5	113745047	113745090	MajorDMR-13-52097	2
chr5	113782361	113782548	MajorDMR-13-52098	2
chr5	113786419	113786900	MajorDMR-13-52099	3
chr5	113788723	113788838	MajorDMR-13-52100	2
chr5	113901025	113901385	MajorDMR-13-52101	4
chr5	113917578	113917633	MajorDMR-13-52102	3
chr5	113982990	113983417	MajorDMR-13-52103	4
chr5	114017277	114017763	MajorDMR-13-52104	7
chr5	114021920	114021966	MajorDMR-13-52105	2
chr5	114038122	114038214	MajorDMR-13-52106	3
chr5	114046378	114046869	MajorDMR-13-52107	4
chr5	114103693	114103942	MajorDMR-13-52108	3
chr5	114109447	114109706	MajorDMR-13-52109	3
chr5	114118033	114118846	MajorDMR-13-52110	13
chr5	114289332	114289617	MajorDMR-13-52111	2
chr5	114320687	114320722	MajorDMR-13-52112	2
chr5	114323825	114323890	MajorDMR-13-52113	2
chr5	114349085	114349576	MajorDMR-13-52114	3
chr5	114357627	114357876	MajorDMR-13-52115	3
chr5	114369043	114369083	MajorDMR-13-52116	2
chr5	114408529	114408897	MajorDMR-13-52117	3
chr5	114424523	114424561	MajorDMR-13-52118	2
chr5	114456494	114456936	MajorDMR-13-52119	7
chr5	114530421	114530429	MajorDMR-13-52120	2
chr5	114664485	114664606	MajorDMR-13-52121	4
chr5	114684942	114685456	MajorDMR-13-52122	4
chr5	114696007	114696168	MajorDMR-13-52123	2
chr5	114699542	114700027	MajorDMR-13-52124	8
chr5	114711590	114711868	MajorDMR-13-52125	4
chr5	114717049	114717422	MajorDMR-13-52126	4
chr5	114771043	114771878	MajorDMR-13-52127	6
chr5	114781469	114781481	MajorDMR-13-52128	2
chr5	114791012	114791871	MajorDMR-13-52129	9
chr5	114793399	114793404	MajorDMR-13-52130	2
chr5	114907178	114907490	MajorDMR-13-52131	5
chr5	114972497	114973602	MajorDMR-13-52132	4
chr5	115030821	115031305	MajorDMR-13-52133	4
chr5	115107297	115107501	MajorDMR-13-52134	3
chr5	115142174	115142373	MajorDMR-13-52135	4
chr5	115149816	115150652	MajorDMR-13-52136	8
chr5	115154558	115155155	MajorDMR-13-52137	22
chr5	115277183	115277290	MajorDMR-13-52138	2
chr5	115328730	115328959	MajorDMR-13-52139	3
chr5	115361792	115362084	MajorDMR-13-52140	2
chr5	115639528	115639654	MajorDMR-13-52141	4
chr5	115680719	115681283	MajorDMR-13-52142	4
chr5	115714244	115714279	MajorDMR-13-52143	3
chr5	115739230	115740201	MajorDMR-13-52144	7
chr5	115780420	115780813	MajorDMR-13-52145	9
chr5	115827450	115827506	MajorDMR-13-52146	2
chr5	115834757	115834784	MajorDMR-13-52147	2
chr5	115859528	115859536	MajorDMR-13-52148	2
chr5	115864206	115864679	MajorDMR-13-52149	7
chr5	115981573	115981750	MajorDMR-13-52150	2
chr5	116058028	116058515	MajorDMR-13-52151	6
chr5	116074547	116074927	MajorDMR-13-52152	3
chr5	116113737	116114306	MajorDMR-13-52153	10
chr5	116130213	116130588	MajorDMR-13-52154	5
chr5	116165181	116165684	MajorDMR-13-52155	4
chr5	116181355	116181428	MajorDMR-13-52156	3
chr5	116216618	116216992	MajorDMR-13-52157	3
chr5	116274627	116274668	MajorDMR-13-52158	2
chr5	116277979	116278369	MajorDMR-13-52159	3
chr5	116288803	116289083	MajorDMR-13-52160	5
chr5	116359457	116359480	MajorDMR-13-52161	2
chr5	116363900	116363964	MajorDMR-13-52162	2
chr5	116374179	116374211	MajorDMR-13-52163	2
chr5	116421963	116422154	MajorDMR-13-52164	3
chr5	116597707	116599064	MajorDMR-13-52165	11
chr5	116635490	116635701	MajorDMR-13-52166	2
chr5	116668736	116668803	MajorDMR-13-52167	3
chr5	116809072	116809136	MajorDMR-13-52168	2
chr5	116824946	116825028	MajorDMR-13-52169	2
chr5	117067261	117067355	MajorDMR-13-52170	2
chr5	117208843	117209036	MajorDMR-13-52171	4
chr5	117283005	117283036	MajorDMR-13-52172	2
chr5	117307614	117307721	MajorDMR-13-52173	2
chr5	117400035	117400481	MajorDMR-13-52174	4
chr5	117707872	117707974	MajorDMR-13-52175	3
chr5	117708542	117708733	MajorDMR-13-52176	4
chr5	117865635	117865694	MajorDMR-13-52177	2
chr5	117884941	117885772	MajorDMR-13-52178	4
chr5	117914217	117914373	MajorDMR-13-52179	2
chr5	117933459	117933481	MajorDMR-13-52180	2
chr5	118014440	118015221	MajorDMR-13-52181	6
chr5	118470600	118470733	MajorDMR-13-52182	3
chr5	118476283	118476627	MajorDMR-13-52183	4
chr5	118492508	118493058	MajorDMR-13-52184	3
chr5	118537362	118537379	MajorDMR-13-52185	2
chr5	118758675	118759179	MajorDMR-13-52186	3
chr5	118837316	118837662	MajorDMR-13-52187	4
chr5	118918352	118918572	MajorDMR-13-52188	2
chr5	118931616	118932322	MajorDMR-13-52189	4
chr5	118994455	118994560	MajorDMR-13-52190	2
chr5	119265802	119266458	MajorDMR-13-52191	4
chr5	119284081	119284391	MajorDMR-13-52192	5
chr5	119324199	119324458	MajorDMR-13-52193	5
chr5	119342307	119342683	MajorDMR-13-52194	2
chr5	119460869	119461042	MajorDMR-13-52195	2
chr5	119501051	119501369	MajorDMR-13-52196	3
chr5	119814829	119814976	MajorDMR-13-52197	3
chr5	119862953	119862992	MajorDMR-13-52198	2
chr5	119875583	119875732	MajorDMR-13-52199	2
chr5	119880875	119880986	MajorDMR-13-52200	3
chr5	119947026	119947072	MajorDMR-13-52201	2
chr5	119949421	119950010	MajorDMR-13-52202	3
chr5	120026916	120026989	MajorDMR-13-52203	4
chr5	120322178	120322261	MajorDMR-13-52204	2
chr5	120600195	120600235	MajorDMR-13-52205	2
chr5	120836620	120836651	MajorDMR-13-52206	2
chr5	120916961	120917039	MajorDMR-13-52207	2
chr5	120975939	120976078	MajorDMR-13-52208	3
chr5	121014531	121015039	MajorDMR-13-52209	5
chr5	121022139	121022433	MajorDMR-13-52210	5
chr5	121058004	121058890	MajorDMR-13-52211	5
chr5	121108765	121108850	MajorDMR-13-52212	2
chr5	121119262	121119535	MajorDMR-13-52213	4
chr5	121234970	121235457	MajorDMR-13-52214	2
chr5	121256521	121256738	MajorDMR-13-52215	2
chr5	121273615	121273689	MajorDMR-13-52216	2
chr5	121417468	121417604	MajorDMR-13-52217	2
chr5	121457970	121458107	MajorDMR-13-52218	4
chr5	121458774	121458802	MajorDMR-13-52219	2
chr5	121500884	121501549	MajorDMR-13-52220	5
chr5	121584503	121584654	MajorDMR-13-52221	3
chr5	121595862	121595968	MajorDMR-13-52222	3
chr5	121734458	121734550	MajorDMR-13-52223	4
chr5	121739972	121739994	MajorDMR-13-52224	2
chr5	121752827	121753119	MajorDMR-13-52225	3
chr5	121789046	121789262	MajorDMR-13-52226	3
chr5	121823581	121823828	MajorDMR-13-52227	4
chr5	122206274	122206415	MajorDMR-13-52228	4
chr5	122216583	122216705	MajorDMR-13-52229	3
chr5	122220613	122220691	MajorDMR-13-52230	4
chr5	122278426	122278438	MajorDMR-13-52231	2
chr5	122348010	122348446	MajorDMR-13-52232	2
chr5	122515988	122516240	MajorDMR-13-52233	3
chr5	122578242	122578484	MajorDMR-13-52234	6
chr5	122588515	122588910	MajorDMR-13-52235	2
chr5	122611343	122611612	MajorDMR-13-52236	3
chr5	122866655	122866776	MajorDMR-13-52237	2
chr5	122904500	122904662	MajorDMR-13-52238	3
chr5	123003802	123003911	MajorDMR-13-52239	2
chr5	123007411	123007651	MajorDMR-13-52240	4
chr5	123008620	123008911	MajorDMR-13-52241	3
chr5	123032097	123032346	MajorDMR-13-52242	2
chr5	123036375	123036860	MajorDMR-13-52243	4
chr5	123054589	123054625	MajorDMR-13-52244	2
chr5	123056788	123056857	MajorDMR-13-52245	3
chr5	123090852	123091451	MajorDMR-13-52246	5
chr5	123092208	123092291	MajorDMR-13-52247	2
chr5	123122617	123122789	MajorDMR-13-52248	4
chr5	123149575	123149941	MajorDMR-13-52249	4
chr5	123176053	123176251	MajorDMR-13-52250	2
chr5	123209564	123209574	MajorDMR-13-52251	2
chr5	123210233	123211629	MajorDMR-13-52252	14
chr5	123286246	123286668	MajorDMR-13-52253	2
chr5	123333364	123333896	MajorDMR-13-52254	5
chr5	123349074	123349196	MajorDMR-13-52255	3
chr5	123420724	123421126	MajorDMR-13-52256	3
chr5	123446120	123446350	MajorDMR-13-52257	2
chr5	123462988	123463185	MajorDMR-13-52258	2
chr5	123467333	123467847	MajorDMR-13-52259	3
chr5	123470783	123471100	MajorDMR-13-52260	3
chr5	123529176	123529232	MajorDMR-13-52261	2
chr5	123568366	123568395	MajorDMR-13-52262	2
chr5	123569871	123570499	MajorDMR-13-52263	5
chr5	123571439	123572260	MajorDMR-13-52264	11
chr5	123596942	123596980	MajorDMR-13-52265	3
chr5	123599726	123600207	MajorDMR-13-52266	7
chr5	123614412	123614716	MajorDMR-13-52267	2
chr5	123615340	123616173	MajorDMR-13-52268	6
chr5	123627969	123628615	MajorDMR-13-52269	10
chr5	123681202	123681688	MajorDMR-13-52270	3
chr5	123701095	123701329	MajorDMR-13-52271	2
chr5	123730902	123731719	MajorDMR-13-52272	14
chr5	123744567	123744781	MajorDMR-13-52273	3
chr5	123766741	123767170	MajorDMR-13-52274	2
chr5	123774028	123774742	MajorDMR-13-52275	12
chr5	123792196	123792347	MajorDMR-13-52276	4
chr5	123792930	123793048	MajorDMR-13-52277	5
chr5	123793575	123793714	MajorDMR-13-52278	2
chr5	123797068	123798462	MajorDMR-13-52279	12
chr5	123799652	123799728	MajorDMR-13-52280	2
chr5	123813435	123813569	MajorDMR-13-52281	2
chr5	123828474	123828594	MajorDMR-13-52282	3
chr5	123848116	123848309	MajorDMR-13-52283	3
chr5	123855396	123855510	MajorDMR-13-52284	2
chr5	123859644	123859937	MajorDMR-13-52285	4
chr5	123867953	123868185	MajorDMR-13-52286	2
chr5	123932589	123933214	MajorDMR-13-52287	6
chr5	123935223	123935281	MajorDMR-13-52288	2
chr5	123944896	123945293	MajorDMR-13-52289	9
chr5	123964623	123965211	MajorDMR-13-52290	12
chr5	123969514	123969712	MajorDMR-13-52291	3
chr5	123970313	123970890	MajorDMR-13-52292	4
chr5	123976966	123977068	MajorDMR-13-52293	6
chr5	123979069	123979288	MajorDMR-13-52294	4
chr5	123983724	123984007	MajorDMR-13-52295	3
chr5	123985164	123985599	MajorDMR-13-52296	6
chr5	123991456	123992708	MajorDMR-13-52297	9
chr5	123995659	123995837	MajorDMR-13-52298	3
chr5	123996995	123997466	MajorDMR-13-52299	5
chr5	123998930	123999402	MajorDMR-13-52300	3
chr5	124001720	124002076	MajorDMR-13-52301	5
chr5	124004875	124005286	MajorDMR-13-52302	5
chr5	124013796	124014343	MajorDMR-13-52303	5
chr5	124015889	124016173	MajorDMR-13-52304	2
chr5	124020879	124021084	MajorDMR-13-52305	4
chr5	124033618	124034289	MajorDMR-13-52306	6
chr5	124036727	124037645	MajorDMR-13-52307	11
chr5	124053987	124054100	MajorDMR-13-52308	2
chr5	124060478	124060573	MajorDMR-13-52309	2
chr5	124071582	124072128	MajorDMR-13-52310	5
chr5	124072793	124073083	MajorDMR-13-52311	2
chr5	124074811	124075246	MajorDMR-13-52312	5
chr5	124075861	124076096	MajorDMR-13-52313	2
chr5	124076856	124077163	MajorDMR-13-52314	4
chr5	124115803	124115969	MajorDMR-13-52315	2
chr5	124141322	124141393	MajorDMR-13-52316	2
chr5	124159387	124159776	MajorDMR-13-52317	5
chr5	124180219	124180430	MajorDMR-13-52318	3
chr5	124194613	124195604	MajorDMR-13-52319	7
chr5	124202627	124202896	MajorDMR-13-52320	4
chr5	124205427	124205970	MajorDMR-13-52321	4
chr5	124209590	124209713	MajorDMR-13-52322	2
chr5	124212746	124212834	MajorDMR-13-52323	2
chr5	124231233	124231379	MajorDMR-13-52324	2
chr5	124242236	124242286	MajorDMR-13-52325	2
chr5	124244959	124244981	MajorDMR-13-52326	2
chr5	124246876	124246897	MajorDMR-13-52327	2
chr5	124315973	124316565	MajorDMR-13-52328	6
chr5	124356588	124356907	MajorDMR-13-52329	4
chr5	124379629	124380129	MajorDMR-13-52330	9
chr5	124394298	124394470	MajorDMR-13-52331	4
chr5	124400491	124401077	MajorDMR-13-52332	8
chr5	124450919	124451322	MajorDMR-13-52333	6
chr5	124455595	124455819	MajorDMR-13-52334	4
chr5	124522563	124523416	MajorDMR-13-52335	6
chr5	124526575	124526814	MajorDMR-13-52336	6
chr5	124537510	124537658	MajorDMR-13-52337	2
chr5	124568542	124568864	MajorDMR-13-52338	3
chr5	124629615	124629732	MajorDMR-13-52339	2
chr5	124639693	124639836	MajorDMR-13-52340	2
chr5	124652691	124653381	MajorDMR-13-52341	9
chr5	124661656	124661722	MajorDMR-13-52342	2
chr5	124673260	124673302	MajorDMR-13-52343	2
chr5	124683970	124684367	MajorDMR-13-52344	11
chr5	124685157	124685535	MajorDMR-13-52345	5
chr5	124708663	124708798	MajorDMR-13-52346	3
chr5	124749654	124749846	MajorDMR-13-52347	2
chr5	124760346	124760765	MajorDMR-13-52348	5
chr5	124797522	124798026	MajorDMR-13-52349	4
chr5	124822330	124822863	MajorDMR-13-52350	3
chr5	124833377	124833442	MajorDMR-13-52351	2
chr5	124836539	124837317	MajorDMR-13-52352	4
chr5	124909177	124909357	MajorDMR-13-52353	5
chr5	124917646	124917982	MajorDMR-13-52354	3
chr5	124919957	124920012	MajorDMR-13-52355	2
chr5	124930799	124931014	MajorDMR-13-52356	6
chr5	124933302	124933317	MajorDMR-13-52357	2
chr5	124947885	124948432	MajorDMR-13-52358	16
chr5	124993428	124993873	MajorDMR-13-52359	3
chr5	125032499	125032739	MajorDMR-13-52360	2
chr5	125205819	125206034	MajorDMR-13-52361	3
chr5	125304976	125305248	MajorDMR-13-52362	3
chr5	125306531	125307231	MajorDMR-13-52363	7
chr5	125337934	125338218	MajorDMR-13-52364	3
chr5	125352189	125352383	MajorDMR-13-52365	2
chr5	125379443	125380720	MajorDMR-13-52366	11
chr5	125384320	125384390	MajorDMR-13-52367	3
chr5	125389397	125389449	MajorDMR-13-52368	2
chr5	125425578	125425698	MajorDMR-13-52369	2
chr5	125436349	125436769	MajorDMR-13-52370	5
chr5	125518804	125519509	MajorDMR-13-52371	6
chr5	125610062	125610821	MajorDMR-13-52372	6
chr5	125616981	125617042	MajorDMR-13-52373	2
chr5	125617580	125617723	MajorDMR-13-52374	2
chr5	125670590	125670798	MajorDMR-13-52375	6
chr5	125739122	125739208	MajorDMR-13-52376	2
chr5	125818355	125818932	MajorDMR-13-52377	4
chr5	125912844	125912976	MajorDMR-13-52378	3
chr5	125929131	125929612	MajorDMR-13-52379	4
chr5	126015488	126016197	MajorDMR-13-52380	4
chr5	126029488	126029620	MajorDMR-13-52381	2
chr5	126129905	126129954	MajorDMR-13-52382	3
chr5	126141065	126141336	MajorDMR-13-52383	2
chr5	126165778	126165984	MajorDMR-13-52384	5
chr5	126173684	126173689	MajorDMR-13-52385	2
chr5	126186837	126187555	MajorDMR-13-52386	11
chr5	126199890	126200073	MajorDMR-13-52387	5
chr5	126204208	126204534	MajorDMR-13-52388	6
chr5	126206632	126206849	MajorDMR-13-52389	5
chr5	126213426	126213778	MajorDMR-13-52390	3
chr5	126238566	126238576	MajorDMR-13-52391	2
chr5	126253693	126254180	MajorDMR-13-52392	7
chr5	126256196	126256309	MajorDMR-13-52393	3
chr5	126266349	126267105	MajorDMR-13-52394	5
chr5	126307627	126307880	MajorDMR-13-52395	2
chr5	126312465	126312592	MajorDMR-13-52396	3
chr5	126334218	126334284	MajorDMR-13-52397	2
chr5	126335038	126335302	MajorDMR-13-52398	2
chr5	126338304	126338658	MajorDMR-13-52399	4
chr5	126364439	126364791	MajorDMR-13-52400	4
chr5	126409446	126409598	MajorDMR-13-52401	6
chr5	126420877	126421322	MajorDMR-13-52402	4
chr5	126536727	126536877	MajorDMR-13-52403	4
chr5	126545977	126546155	MajorDMR-13-52404	3
chr5	126616265	126616362	MajorDMR-13-52405	4
chr5	126669268	126669453	MajorDMR-13-52406	2
chr5	126673467	126673675	MajorDMR-13-52407	2
chr5	126691221	126691318	MajorDMR-13-52408	2
chr5	126742560	126742596	MajorDMR-13-52409	3
chr5	126755240	126755277	MajorDMR-13-52410	2
chr5	126764574	126764706	MajorDMR-13-52411	3
chr5	126957320	126957573	MajorDMR-13-52412	2
chr5	127120942	127121227	MajorDMR-13-52413	3
chr5	127135211	127135218	MajorDMR-13-52414	2
chr5	127141648	127141787	MajorDMR-13-52415	2
chr5	127180158	127180513	MajorDMR-13-52416	8
chr5	127207393	127207699	MajorDMR-13-52417	4
chr5	127277941	127277980	MajorDMR-13-52418	2
chr5	127330855	127331151	MajorDMR-13-52419	3
chr5	127332964	127333523	MajorDMR-13-52420	3
chr5	127337893	127338205	MajorDMR-13-52421	3
chr5	127350444	127350733	MajorDMR-13-52422	2
chr5	127564158	127564559	MajorDMR-13-52423	4
chr5	127664435	127664473	MajorDMR-13-52424	3
chr5	127681819	127682157	MajorDMR-13-52425	3
chr5	127739016	127739549	MajorDMR-13-52426	5
chr5	128032685	128032837	MajorDMR-13-52427	3
chr5	128078292	128078676	MajorDMR-13-52428	10
chr5	128093974	128094046	MajorDMR-13-52429	2
chr5	128100601	128101099	MajorDMR-13-52430	6
chr5	128294698	128294760	MajorDMR-13-52431	2
chr5	128433422	128433893	MajorDMR-13-52432	4
chr5	128446510	128446783	MajorDMR-13-52433	2
chr5	128559044	128559069	MajorDMR-13-52434	2
chr5	128585659	128585846	MajorDMR-13-52435	7
chr5	128623181	128623351	MajorDMR-13-52436	5
chr5	128846291	128846340	MajorDMR-13-52437	2
chr5	129083449	129083955	MajorDMR-13-52438	9
chr5	129357642	129357987	MajorDMR-13-52439	2
chr5	129375980	129376021	MajorDMR-13-52440	2
chr5	129451469	129451677	MajorDMR-13-52441	4
chr5	129452288	129452420	MajorDMR-13-52442	4
chr5	129672983	129673227	MajorDMR-13-52443	2
chr5	129702613	129703220	MajorDMR-13-52444	3
chr5	129727997	129728536	MajorDMR-13-52445	3
chr5	129759886	129760156	MajorDMR-13-52446	4
chr5	129761326	129761462	MajorDMR-13-52447	2
chr5	130123017	130123373	MajorDMR-13-52448	3
chr5	130172333	130172791	MajorDMR-13-52449	3
chr5	130223199	130223615	MajorDMR-13-52450	3
chr5	130268202	130268648	MajorDMR-13-52451	3
chr5	130484924	130485124	MajorDMR-13-52452	3
chr5	130528945	130528962	MajorDMR-13-52453	2
chr5	130595571	130596044	MajorDMR-13-52454	3
chr5	130652092	130652131	MajorDMR-13-52455	2
chr5	130660151	130660567	MajorDMR-13-52456	3
chr5	130680961	130681041	MajorDMR-13-52457	2
chr5	130958320	130958344	MajorDMR-13-52458	2
chr5	131026388	131026636	MajorDMR-13-52459	2
chr5	131034636	131034812	MajorDMR-13-52460	2
chr5	131148392	131148480	MajorDMR-13-52461	3
chr5	131149378	131149630	MajorDMR-13-52462	5
chr5	131315705	131315750	MajorDMR-13-52463	2
chr5	131321762	131322100	MajorDMR-13-52464	3
chr5	131322956	131322995	MajorDMR-13-52465	2
chr5	131337659	131337983	MajorDMR-13-52466	3
chr5	131338946	131339466	MajorDMR-13-52467	13
chr5	131360907	131361021	MajorDMR-13-52468	3
chr5	131472234	131472485	MajorDMR-13-52469	2
chr5	131473053	131473157	MajorDMR-13-52470	4
chr5	131515215	131515379	MajorDMR-13-52471	3
chr5	131539173	131539575	MajorDMR-13-52472	3
chr5	131542047	131542225	MajorDMR-13-52473	4
chr5	131550941	131551170	MajorDMR-13-52474	5
chr5	131554185	131554217	MajorDMR-13-52475	2
chr5	131555231	131555239	MajorDMR-13-52476	2
chr5	131557490	131558259	MajorDMR-13-52477	5
chr5	131587060	131587401	MajorDMR-13-52478	9
chr5	131598068	131598298	MajorDMR-13-52479	2
chr5	131632419	131632520	MajorDMR-13-52480	2
chr5	131649321	131649416	MajorDMR-13-52481	2
chr5	131696672	131697099	MajorDMR-13-52482	4
chr5	131722111	131722332	MajorDMR-13-52483	3
chr5	131754927	131754948	MajorDMR-13-52484	2
chr5	131756674	131756757	MajorDMR-13-52485	3
chr5	131761395	131761837	MajorDMR-13-52486	4
chr5	131762374	131762449	MajorDMR-13-52487	2
chr5	131763017	131763757	MajorDMR-13-52488	6
chr5	131782488	131782637	MajorDMR-13-52489	3
chr5	131795687	131796055	MajorDMR-13-52490	5
chr5	131811434	131811773	MajorDMR-13-52491	7
chr5	131894022	131894480	MajorDMR-13-52492	2
chr5	132061110	132061326	MajorDMR-13-52493	2
chr5	132106703	132106711	MajorDMR-13-52494	2
chr5	132133477	132133539	MajorDMR-13-52495	2
chr5	132156597	132156913	MajorDMR-13-52496	4
chr5	132208860	132209202	MajorDMR-13-52497	3
chr5	132281580	132282242	MajorDMR-13-52498	10
chr5	132291979	132292045	MajorDMR-13-52499	2
chr5	132355162	132355475	MajorDMR-13-52500	4
chr5	132455708	132456112	MajorDMR-13-52501	5
chr5	132561495	132562127	MajorDMR-13-52502	4
chr5	132595863	132596293	MajorDMR-13-52503	7
chr5	132639762	132640366	MajorDMR-13-52504	6
chr5	132734941	132735166	MajorDMR-13-52505	5
chr5	132821334	132821403	MajorDMR-13-52506	4
chr5	132890526	132890589	MajorDMR-13-52507	6
chr5	133009486	133009947	MajorDMR-13-52508	4
chr5	133021527	133021658	MajorDMR-13-52509	5
chr5	133032229	133033022	MajorDMR-13-52510	5
chr5	133038503	133038602	MajorDMR-13-52511	3
chr5	133045254	133045749	MajorDMR-13-52512	2
chr5	133080128	133080138	MajorDMR-13-52513	2
chr5	133099598	133099700	MajorDMR-13-52514	4
chr5	133115804	133117803	MajorDMR-13-52515	17
chr5	133138195	133138315	MajorDMR-13-52516	2
chr5	133153742	133153924	MajorDMR-13-52517	4
chr5	133175574	133175661	MajorDMR-13-52518	2
chr5	133205442	133205466	MajorDMR-13-52519	2
chr5	133213138	133213767	MajorDMR-13-52520	6
chr5	133230145	133230165	MajorDMR-13-52521	2
chr5	133246170	133246616	MajorDMR-13-52522	6
chr5	133259661	133260627	MajorDMR-13-52523	5
chr5	133289224	133289423	MajorDMR-13-52524	4
chr5	133349903	133350414	MajorDMR-13-52525	10
chr5	133394505	133395130	MajorDMR-13-52526	9
chr5	133424882	133424994	MajorDMR-13-52527	4
chr5	133425926	133426098	MajorDMR-13-52528	5
chr5	133460873	133461966	MajorDMR-13-52529	11
chr5	133472349	133472793	MajorDMR-13-52530	4
chr5	133478698	133478792	MajorDMR-13-52531	3
chr5	133541778	133541793	MajorDMR-13-52532	2
chr5	133575607	133575823	MajorDMR-13-52533	5
chr5	133577998	133578021	MajorDMR-13-52534	2
chr5	133603447	133603617	MajorDMR-13-52535	2
chr5	133666721	133666882	MajorDMR-13-52536	3
chr5	133725931	133726011	MajorDMR-13-52537	2
chr5	133772744	133773143	MajorDMR-13-52538	4
chr5	133773661	133773755	MajorDMR-13-52539	2
chr5	133774911	133775294	MajorDMR-13-52540	7
chr5	133781638	133781831	MajorDMR-13-52541	3
chr5	133793963	133794073	MajorDMR-13-52542	3
chr5	133828313	133828491	MajorDMR-13-52543	4
chr5	133839199	133839207	MajorDMR-13-52544	2
chr5	133887544	133888769	MajorDMR-13-52545	10
chr5	133889442	133890166	MajorDMR-13-52546	7
chr5	133897897	133897940	MajorDMR-13-52547	4
chr5	133904398	133904513	MajorDMR-13-52548	3
chr5	133908681	133908805	MajorDMR-13-52549	4
chr5	133910256	133910571	MajorDMR-13-52550	4
chr5	133917275	133917637	MajorDMR-13-52551	4
chr5	134155799	134156156	MajorDMR-13-52552	8
chr5	134352763	134352878	MajorDMR-13-52553	3
chr5	134391279	134391644	MajorDMR-13-52554	6
chr5	134411849	134411995	MajorDMR-13-52555	6
chr5	134462801	134462805	MajorDMR-13-52556	2
chr5	134463620	134463796	MajorDMR-13-52557	3
chr5	134467634	134467868	MajorDMR-13-52558	5
chr5	134491652	134491682	MajorDMR-13-52559	2
chr5	134566225	134566651	MajorDMR-13-52560	7
chr5	134568768	134568823	MajorDMR-13-52561	2
chr5	134575476	134575590	MajorDMR-13-52562	4
chr5	134579639	134579650	MajorDMR-13-52563	2
chr5	134605504	134605900	MajorDMR-13-52564	10
chr5	134619807	134619983	MajorDMR-13-52565	4
chr5	134637381	134637452	MajorDMR-13-52566	2
chr5	134664898	134665073	MajorDMR-13-52567	7
chr5	134672626	134672709	MajorDMR-13-52568	2
chr5	134798323	134798900	MajorDMR-13-52569	7
chr5	134880040	134880441	MajorDMR-13-52570	15
chr5	134901007	134901663	MajorDMR-13-52571	11
chr5	134905873	134910510	MajorDMR-13-52572	26
chr5	134911781	134913964	MajorDMR-13-52573	27
chr5	134915302	134916642	MajorDMR-13-52574	11
chr5	134917340	134918602	MajorDMR-13-52575	9
chr5	134919493	134920572	MajorDMR-13-52576	4
chr5	134928637	134929510	MajorDMR-13-52577	6
chr5	134931568	134932677	MajorDMR-13-52578	9
chr5	134939202	134939266	MajorDMR-13-52579	3
chr5	134960417	134960561	MajorDMR-13-52580	4
chr5	134964889	134965180	MajorDMR-13-52581	3
chr5	134966580	134967656	MajorDMR-13-52582	11
chr5	134968525	134968878	MajorDMR-13-52583	5
chr5	134972302	134972667	MajorDMR-13-52584	5
chr5	134977402	134978917	MajorDMR-13-52585	15
chr5	134980809	134981137	MajorDMR-13-52586	6
chr5	134984033	134984238	MajorDMR-13-52587	2
chr5	134996434	134996924	MajorDMR-13-52588	3
chr5	134997583	134997998	MajorDMR-13-52589	3
chr5	135006024	135006650	MajorDMR-13-52590	9
chr5	135028038	135028337	MajorDMR-13-52591	2
chr5	135040818	135041178	MajorDMR-13-52592	5
chr5	135045864	135046134	MajorDMR-13-52593	5
chr5	135055786	135056347	MajorDMR-13-52594	3
chr5	135057110	135058138	MajorDMR-13-52595	7
chr5	135145759	135145777	MajorDMR-13-52596	3
chr5	135146417	135146489	MajorDMR-13-52597	2
chr5	135168627	135168991	MajorDMR-13-52598	3
chr5	135179053	135179436	MajorDMR-13-52599	3
chr5	135200368	135200957	MajorDMR-13-52600	3
chr5	135213660	135214030	MajorDMR-13-52601	5
chr5	135226231	135227394	MajorDMR-13-52602	10
chr5	135230000	135230340	MajorDMR-13-52603	7
chr5	135285366	135285608	MajorDMR-13-52604	2
chr5	135329783	135329812	MajorDMR-13-52605	2
chr5	135394360	135394388	MajorDMR-13-52606	2
chr5	135396834	135396865	MajorDMR-13-52607	2
chr5	135434169	135434217	MajorDMR-13-52608	2
chr5	135495373	135495414	MajorDMR-13-52609	2
chr5	135573241	135573286	MajorDMR-13-52610	2
chr5	135687703	135687799	MajorDMR-13-52611	3
chr5	135709833	135709864	MajorDMR-13-52612	2
chr5	135730190	135730435	MajorDMR-13-52613	2
chr5	135739597	135739640	MajorDMR-13-52614	2
chr5	135758509	135758880	MajorDMR-13-52615	5
chr5	135805006	135805087	MajorDMR-13-52616	3
chr5	135841656	135841941	MajorDMR-13-52617	3
chr5	135852526	135852564	MajorDMR-13-52618	2
chr5	135933329	135933567	MajorDMR-13-52619	4
chr5	135934547	135934656	MajorDMR-13-52620	2
chr5	135935175	135935304	MajorDMR-13-52621	3
chr5	135965055	135965420	MajorDMR-13-52622	10
chr5	135979554	135979979	MajorDMR-13-52623	5
chr5	135997139	135997156	MajorDMR-13-52624	2
chr5	136057563	136057582	MajorDMR-13-52625	2
chr5	136146060	136146069	MajorDMR-13-52626	2
chr5	136146649	136146653	MajorDMR-13-52627	2
chr5	136185307	136185906	MajorDMR-13-52628	5
chr5	136215011	136215856	MajorDMR-13-52629	4
chr5	136331225	136331290	MajorDMR-13-52630	2
chr5	136458107	136458333	MajorDMR-13-52631	2
chr5	136473400	136474084	MajorDMR-13-52632	5
chr5	136491246	136491683	MajorDMR-13-52633	4
chr5	136542857	136543869	MajorDMR-13-52634	6
chr5	136544986	136545081	MajorDMR-13-52635	2
chr5	136623536	136623568	MajorDMR-13-52636	2
chr5	136719563	136719907	MajorDMR-13-52637	2
chr5	136730890	136731694	MajorDMR-13-52638	7
chr5	136733746	136734160	MajorDMR-13-52639	4
chr5	136777186	136777365	MajorDMR-13-52640	2
chr5	136822512	136822659	MajorDMR-13-52641	2
chr5	136823269	136823295	MajorDMR-13-52642	2
chr5	136899007	136900003	MajorDMR-13-52643	12
chr5	136931828	136932049	MajorDMR-13-52644	2
chr5	136955098	136955569	MajorDMR-13-52645	9
chr5	137057941	137058029	MajorDMR-13-52646	2
chr5	137144294	137144516	MajorDMR-13-52647	4
chr5	137167356	137167414	MajorDMR-13-52648	2
chr5	137170650	137171080	MajorDMR-13-52649	5
chr5	137208349	137208371	MajorDMR-13-52650	2
chr5	137254111	137254177	MajorDMR-13-52651	2
chr5	137257658	137257809	MajorDMR-13-52652	2
chr5	137322339	137322352	MajorDMR-13-52653	2
chr5	137446414	137446471	MajorDMR-13-52654	2
chr5	137587245	137587668	MajorDMR-13-52655	2
chr5	137789856	137790078	MajorDMR-13-52656	3
chr5	137812639	137812926	MajorDMR-13-52657	2
chr5	137842983	137843401	MajorDMR-13-52658	7
chr5	137899982	137900001	MajorDMR-13-52659	2
chr5	137926093	137926433	MajorDMR-13-52660	6
chr5	137938034	137938287	MajorDMR-13-52661	6
chr5	137939265	137939470	MajorDMR-13-52662	2
chr5	137941126	137941134	MajorDMR-13-52663	2
chr5	137983942	137983957	MajorDMR-13-52664	2
chr5	137985009	137985151	MajorDMR-13-52665	4
chr5	137997557	137997942	MajorDMR-13-52666	6
chr5	138002069	138002788	MajorDMR-13-52667	9
chr5	138005451	138006178	MajorDMR-13-52668	7
chr5	138016273	138016579	MajorDMR-13-52669	3
chr5	138060272	138060371	MajorDMR-13-52670	2
chr5	138062158	138062200	MajorDMR-13-52671	2
chr5	138072289	138072293	MajorDMR-13-52672	2
chr5	138160280	138160333	MajorDMR-13-52673	3
chr5	138262770	138263877	MajorDMR-13-52674	19
chr5	138264767	138265143	MajorDMR-13-52675	3
chr5	138274113	138274597	MajorDMR-13-52676	8
chr5	138279688	138280627	MajorDMR-13-52677	6
chr5	138281561	138281618	MajorDMR-13-52678	6
chr5	138285724	138285741	MajorDMR-13-52679	3
chr5	138287622	138287757	MajorDMR-13-52680	4
chr5	138290711	138291507	MajorDMR-13-52681	5
chr5	138300319	138300343	MajorDMR-13-52682	2
chr5	138305263	138305380	MajorDMR-13-52683	2
chr5	138309864	138310418	MajorDMR-13-52684	7
chr5	138320149	138322383	MajorDMR-13-52685	17
chr5	138357180	138357324	MajorDMR-13-52686	2
chr5	138358346	138358882	MajorDMR-13-52687	4
chr5	138374252	138374438	MajorDMR-13-52688	2
chr5	138375622	138375932	MajorDMR-13-52689	5
chr5	138397829	138397850	MajorDMR-13-52690	2
chr5	138400740	138400921	MajorDMR-13-52691	3
chr5	138449805	138449869	MajorDMR-13-52692	2
chr5	138453561	138453648	MajorDMR-13-52693	2
chr5	138460699	138460939	MajorDMR-13-52694	2
chr5	138513082	138513744	MajorDMR-13-52695	5
chr5	138516925	138517094	MajorDMR-13-52696	2
chr5	138539957	138540331	MajorDMR-13-52697	3
chr5	138542010	138542149	MajorDMR-13-52698	3
chr5	138576575	138576980	MajorDMR-13-52699	3
chr5	138608972	138608981	MajorDMR-13-52700	2
chr5	138658040	138658195	MajorDMR-13-52701	2
chr5	138694229	138694297	MajorDMR-13-52702	3
chr5	138742814	138742855	MajorDMR-13-52703	2
chr5	138744149	138744581	MajorDMR-13-52704	3
chr5	138750110	138750551	MajorDMR-13-52705	8
chr5	138751313	138751380	MajorDMR-13-52706	2
chr5	138752464	138752643	MajorDMR-13-52707	4
chr5	138761275	138761336	MajorDMR-13-52708	2
chr5	138761887	138762493	MajorDMR-13-52709	6
chr5	138892939	138893192	MajorDMR-13-52710	7
chr5	138893924	138894340	MajorDMR-13-52711	2
chr5	138895132	138895274	MajorDMR-13-52712	3
chr5	138931769	138931809	MajorDMR-13-52713	2
chr5	138932879	138932912	MajorDMR-13-52714	2
chr5	138959876	138960427	MajorDMR-13-52715	7
chr5	138966743	138966833	MajorDMR-13-52716	2
chr5	139019431	139020237	MajorDMR-13-52717	12
chr5	139033352	139033837	MajorDMR-13-52718	4
chr5	139034872	139036570	MajorDMR-13-52719	20
chr5	139037322	139037643	MajorDMR-13-52720	2
chr5	139041320	139041604	MajorDMR-13-52721	6
chr5	139042122	139042814	MajorDMR-13-52722	8
chr5	139044045	139044054	MajorDMR-13-52723	2
chr5	139045262	139045661	MajorDMR-13-52724	8
chr5	139046193	139047740	MajorDMR-13-52725	8
chr5	139048998	139050267	MajorDMR-13-52726	14
chr5	139053561	139054101	MajorDMR-13-52727	9
chr5	139054764	139055123	MajorDMR-13-52728	5
chr5	139057396	139057891	MajorDMR-13-52729	18
chr5	139060275	139060959	MajorDMR-13-52730	32
chr5	139061721	139062028	MajorDMR-13-52731	3
chr5	139064322	139064464	MajorDMR-13-52732	2
chr5	139065156	139065454	MajorDMR-13-52733	4
chr5	139066208	139067700	MajorDMR-13-52734	16
chr5	139075231	139075287	MajorDMR-13-52735	3
chr5	139088479	139089107	MajorDMR-13-52736	8
chr5	139104536	139104963	MajorDMR-13-52737	10
chr5	139117872	139117978	MajorDMR-13-52738	2
chr5	139121874	139122140	MajorDMR-13-52739	3
chr5	139138746	139139399	MajorDMR-13-52740	16
chr5	139140503	139140551	MajorDMR-13-52741	2
chr5	139184856	139185061	MajorDMR-13-52742	2
chr5	139201584	139201764	MajorDMR-13-52743	3
chr5	139220990	139221407	MajorDMR-13-52744	5
chr5	139225625	139226099	MajorDMR-13-52745	7
chr5	139239154	139239628	MajorDMR-13-52746	13
chr5	139241530	139243790	MajorDMR-13-52747	18
chr5	139252850	139253350	MajorDMR-13-52748	6
chr5	139260228	139260292	MajorDMR-13-52749	3
chr5	139262579	139262996	MajorDMR-13-52750	5
chr5	139263985	139263991	MajorDMR-13-52751	2
chr5	139274094	139274315	MajorDMR-13-52752	2
chr5	139278098	139278662	MajorDMR-13-52753	5
chr5	139280684	139280731	MajorDMR-13-52754	2
chr5	139281814	139282193	MajorDMR-13-52755	2
chr5	139282708	139283141	MajorDMR-13-52756	6
chr5	139330906	139331161	MajorDMR-13-52757	3
chr5	139348201	139348305	MajorDMR-13-52758	6
chr5	139360727	139361083	MajorDMR-13-52759	4
chr5	139380729	139380770	MajorDMR-13-52760	2
chr5	139397764	139398292	MajorDMR-13-52761	7
chr5	139416619	139416827	MajorDMR-13-52762	3
chr5	139620942	139620947	MajorDMR-13-52763	2
chr5	139621518	139621824	MajorDMR-13-52764	2
chr5	139623591	139623658	MajorDMR-13-52765	2
chr5	139641082	139641522	MajorDMR-13-52766	4
chr5	139667525	139667817	MajorDMR-13-52767	5
chr5	139702556	139703264	MajorDMR-13-52768	5
chr5	139721368	139721662	MajorDMR-13-52769	4
chr5	140022255	140022317	MajorDMR-13-52770	2
chr5	140347086	140347507	MajorDMR-13-52771	5
chr5	140358038	140358238	MajorDMR-13-52772	2
chr5	140372615	140372688	MajorDMR-13-52773	2
chr5	140857360	140858052	MajorDMR-13-52774	7
chr5	140865700	140866146	MajorDMR-13-52775	7
chr5	140867325	140867725	MajorDMR-13-52776	3
chr5	140881568	140881598	MajorDMR-13-52777	3
chr5	140886129	140886267	MajorDMR-13-52778	3
chr5	140978462	140978874	MajorDMR-13-52779	3
chr5	141075327	141075660	MajorDMR-13-52780	7
chr5	141081096	141081140	MajorDMR-13-52781	2
chr5	141091219	141091255	MajorDMR-13-52782	3
chr5	141162740	141162842	MajorDMR-13-52783	4
chr5	141189044	141189449	MajorDMR-13-52784	10
chr5	141191115	141191977	MajorDMR-13-52785	6
chr5	141200712	141200795	MajorDMR-13-52786	3
chr5	141201338	141201881	MajorDMR-13-52787	7
chr5	141218738	141218773	MajorDMR-13-52788	5
chr5	141244949	141245118	MajorDMR-13-52789	2
chr5	141313776	141314328	MajorDMR-13-52790	8
chr5	141320753	141321552	MajorDMR-13-52791	3
chr5	141323742	141324727	MajorDMR-13-52792	5
chr5	141342782	141343401	MajorDMR-13-52793	6
chr5	141436573	141436735	MajorDMR-13-52794	2
chr5	141442994	141443042	MajorDMR-13-52795	2
chr5	141457774	141458044	MajorDMR-13-52796	3
chr5	141458811	141459688	MajorDMR-13-52797	11
chr5	141485641	141486096	MajorDMR-13-52798	2
chr5	141595653	141596144	MajorDMR-13-52799	11
chr5	141609045	141609258	MajorDMR-13-52800	5
chr5	141625658	141626201	MajorDMR-13-52801	12
chr5	141628734	141628776	MajorDMR-13-52802	2
chr5	141634291	141634395	MajorDMR-13-52803	2
chr5	141697463	141697549	MajorDMR-13-52804	4
chr5	141699232	141700831	MajorDMR-13-52805	13
chr5	141702372	141703396	MajorDMR-13-52806	19
chr5	141740308	141740373	MajorDMR-13-52807	2
chr5	141742418	141742524	MajorDMR-13-52808	3
chr5	141771189	141771348	MajorDMR-13-52809	2
chr5	141830663	141831186	MajorDMR-13-52810	4
chr5	141926216	141926273	MajorDMR-13-52811	2
chr5	142017612	142017641	MajorDMR-13-52812	2
chr5	142049120	142049286	MajorDMR-13-52813	10
chr5	142068009	142068116	MajorDMR-13-52814	4
chr5	142077528	142077713	MajorDMR-13-52815	2
chr5	142078716	142078758	MajorDMR-13-52816	2
chr5	142095479	142095753	MajorDMR-13-52817	2
chr5	142100434	142101059	MajorDMR-13-52818	13
chr5	142152573	142152594	MajorDMR-13-52819	2
chr5	142153552	142153589	MajorDMR-13-52820	2
chr5	142160306	142160441	MajorDMR-13-52821	4
chr5	142199559	142199696	MajorDMR-13-52822	2
chr5	142201915	142202050	MajorDMR-13-52823	2
chr5	142223050	142223078	MajorDMR-13-52824	2
chr5	142232100	142232361	MajorDMR-13-52825	4
chr5	142239669	142240357	MajorDMR-13-52826	4
chr5	142242366	142242745	MajorDMR-13-52827	4
chr5	142257890	142257994	MajorDMR-13-52828	2
chr5	142284231	142284287	MajorDMR-13-52829	4
chr5	142310854	142311263	MajorDMR-13-52830	5
chr5	142360841	142361438	MajorDMR-13-52831	4
chr5	142362557	142362607	MajorDMR-13-52832	2
chr5	142386591	142387428	MajorDMR-13-52833	7
chr5	142388654	142389081	MajorDMR-13-52834	2
chr5	142391029	142391564	MajorDMR-13-52835	6
chr5	142393116	142393374	MajorDMR-13-52836	3
chr5	142403304	142403496	MajorDMR-13-52837	3
chr5	142405053	142405340	MajorDMR-13-52838	2
chr5	142411813	142412143	MajorDMR-13-52839	4
chr5	142424808	142424943	MajorDMR-13-52840	2
chr5	142496819	142496950	MajorDMR-13-52841	7
chr5	142510257	142510552	MajorDMR-13-52842	4
chr5	142511644	142511852	MajorDMR-13-52843	3
chr5	142551333	142551452	MajorDMR-13-52844	3
chr5	142563911	142564013	MajorDMR-13-52845	2
chr5	142594652	142594719	MajorDMR-13-52846	4
chr5	142607040	142607182	MajorDMR-13-52847	5
chr5	142609033	142610371	MajorDMR-13-52848	14
chr5	142621745	142622010	MajorDMR-13-52849	4
chr5	142625002	142626100	MajorDMR-13-52850	16
chr5	142682973	142683421	MajorDMR-13-52851	3
chr5	142702693	142702744	MajorDMR-13-52852	3
chr5	142717610	142717767	MajorDMR-13-52853	2
chr5	142780438	142780705	MajorDMR-13-52854	3
chr5	142789346	142789372	MajorDMR-13-52855	2
chr5	142814196	142814837	MajorDMR-13-52856	7
chr5	142820469	142820480	MajorDMR-13-52857	2
chr5	142900752	142900801	MajorDMR-13-52858	2
chr5	142901641	142901684	MajorDMR-13-52859	2
chr5	142952153	142953341	MajorDMR-13-52860	14
chr5	142968788	142969059	MajorDMR-13-52861	4
chr5	142972436	142972473	MajorDMR-13-52862	2
chr5	142974802	142975095	MajorDMR-13-52863	5
chr5	142993241	142993246	MajorDMR-13-52864	2
chr5	142997738	142998051	MajorDMR-13-52865	6
chr5	143016480	143016796	MajorDMR-13-52866	7
chr5	143037322	143037375	MajorDMR-13-52867	2
chr5	143039498	143039569	MajorDMR-13-52868	2
chr5	143060235	143060370	MajorDMR-13-52869	2
chr5	143061881	143062048	MajorDMR-13-52870	2
chr5	143137780	143137886	MajorDMR-13-52871	2
chr5	143175524	143175887	MajorDMR-13-52872	8
chr5	143333177	143333655	MajorDMR-13-52873	5
chr5	143394023	143394407	MajorDMR-13-52874	3
chr5	143396963	143397013	MajorDMR-13-52875	2
chr5	143411981	143412525	MajorDMR-13-52876	7
chr5	143416337	143416415	MajorDMR-13-52877	2
chr5	143470939	143471131	MajorDMR-13-52878	3
chr5	143482215	143482443	MajorDMR-13-52879	4
chr5	143482958	143483384	MajorDMR-13-52880	2
chr5	143485051	143485519	MajorDMR-13-52881	4
chr5	143500036	143500819	MajorDMR-13-52882	5
chr5	143506275	143506624	MajorDMR-13-52883	4
chr5	143508559	143508609	MajorDMR-13-52884	3
chr5	143511133	143511174	MajorDMR-13-52885	2
chr5	143513765	143513774	MajorDMR-13-52886	2
chr5	143687459	143687479	MajorDMR-13-52887	2
chr5	143743772	143744074	MajorDMR-13-52888	8
chr5	143748441	143748956	MajorDMR-13-52889	4
chr5	143785686	143785825	MajorDMR-13-52890	2
chr5	143811322	143811384	MajorDMR-13-52891	2
chr5	143843550	143843637	MajorDMR-13-52892	2
chr5	143890633	143891275	MajorDMR-13-52893	11
chr5	143910705	143911118	MajorDMR-13-52894	2
chr5	143928990	143929480	MajorDMR-13-52895	3
chr5	144331354	144331557	MajorDMR-13-52896	2
chr5	144448410	144448507	MajorDMR-13-52897	3
chr5	144477624	144477685	MajorDMR-13-52898	2
chr5	144653792	144654011	MajorDMR-13-52899	4
chr5	144658527	144659063	MajorDMR-13-52900	6
chr5	144659573	144659961	MajorDMR-13-52901	4
chr5	144701211	144701714	MajorDMR-13-52902	3
chr5	144709491	144709566	MajorDMR-13-52903	3
chr5	144745828	144746132	MajorDMR-13-52904	5
chr5	144824679	144824864	MajorDMR-13-52905	2
chr5	144900772	144900824	MajorDMR-13-52906	2
chr5	145046335	145046488	MajorDMR-13-52907	2
chr5	145060179	145060648	MajorDMR-13-52908	3
chr5	145083656	145083942	MajorDMR-13-52909	4
chr5	145088362	145088698	MajorDMR-13-52910	4
chr5	145102885	145103015	MajorDMR-13-52911	3
chr5	145166500	145166572	MajorDMR-13-52912	3
chr5	145206893	145207185	MajorDMR-13-52913	5
chr5	145235671	145236193	MajorDMR-13-52914	11
chr5	145238802	145239600	MajorDMR-13-52915	5
chr5	145354660	145354776	MajorDMR-13-52916	3
chr5	145362524	145362863	MajorDMR-13-52917	2
chr5	145383622	145383749	MajorDMR-13-52918	3
chr5	145410069	145410106	MajorDMR-13-52919	3
chr5	145450536	145450542	MajorDMR-13-52920	2
chr5	145452789	145453283	MajorDMR-13-52921	9
chr5	145456118	145456161	MajorDMR-13-52922	3
chr5	145496236	145496375	MajorDMR-13-52923	2
chr5	145579363	145579409	MajorDMR-13-52924	4
chr5	145820648	145820756	MajorDMR-13-52925	2
chr5	145899949	145900085	MajorDMR-13-52926	2
chr5	145901284	145901474	MajorDMR-13-52927	4
chr5	145907827	145908076	MajorDMR-13-52928	4
chr5	145911190	145911277	MajorDMR-13-52929	2
chr5	145927481	145928908	MajorDMR-13-52930	9
chr5	145931294	145931370	MajorDMR-13-52931	2
chr5	145998003	145998451	MajorDMR-13-52932	8
chr5	146000207	146000638	MajorDMR-13-52933	3
chr5	146012578	146013062	MajorDMR-13-52934	8
chr5	146027842	146027911	MajorDMR-13-52935	2
chr5	146060639	146060658	MajorDMR-13-52936	3
chr5	146073349	146073495	MajorDMR-13-52937	2
chr5	146079584	146079596	MajorDMR-13-52938	2
chr5	146098169	146098585	MajorDMR-13-52939	2
chr5	146152823	146152845	MajorDMR-13-52940	2
chr5	146181378	146181582	MajorDMR-13-52941	3
chr5	146227447	146227459	MajorDMR-13-52942	2
chr5	146325354	146325749	MajorDMR-13-52943	8
chr5	146467646	146467790	MajorDMR-13-52944	2
chr5	146478050	146478892	MajorDMR-13-52945	8
chr5	146480061	146480248	MajorDMR-13-52946	5
chr5	146481241	146481629	MajorDMR-13-52947	3
chr5	146504632	146505037	MajorDMR-13-52948	3
chr5	146540612	146540670	MajorDMR-13-52949	2
chr5	146552565	146552751	MajorDMR-13-52950	3
chr5	146587820	146588153	MajorDMR-13-52951	2
chr5	146613536	146613597	MajorDMR-13-52952	2
chr5	146689808	146690187	MajorDMR-13-52953	7
chr5	146712291	146712356	MajorDMR-13-52954	3
chr5	146778316	146778786	MajorDMR-13-52955	5
chr5	146783337	146783568	MajorDMR-13-52956	5
chr5	146784082	146784203	MajorDMR-13-52957	3
chr5	146793012	146793329	MajorDMR-13-52958	3
chr5	146825569	146825627	MajorDMR-13-52959	2
chr5	146887170	146888025	MajorDMR-13-52960	10
chr5	146910670	146910839	MajorDMR-13-52961	2
chr5	146947616	146948173	MajorDMR-13-52962	8
chr5	146987095	146987166	MajorDMR-13-52963	2
chr5	147008847	147008931	MajorDMR-13-52964	2
chr5	147048850	147048983	MajorDMR-13-52965	3
chr5	147065486	147065976	MajorDMR-13-52966	7
chr5	147089335	147089642	MajorDMR-13-52967	4
chr5	147110376	147111217	MajorDMR-13-52968	8
chr5	147112355	147112672	MajorDMR-13-52969	2
chr5	147130455	147130463	MajorDMR-13-52970	2
chr5	147183722	147184032	MajorDMR-13-52971	3
chr5	147469645	147469794	MajorDMR-13-52972	4
chr5	147482738	147482751	MajorDMR-13-52973	2
chr5	147796287	147796767	MajorDMR-13-52974	8
chr5	147832089	147832716	MajorDMR-13-52975	9
chr5	147848992	147849578	MajorDMR-13-52976	4
chr5	147866380	147866587	MajorDMR-13-52977	4
chr5	147941664	147941803	MajorDMR-13-52978	3
chr5	148033050	148033069	MajorDMR-13-52979	2
chr5	148294512	148294763	MajorDMR-13-52980	4
chr5	148341438	148341805	MajorDMR-13-52981	4
chr5	148350087	148350091	MajorDMR-13-52982	2
chr5	148360984	148361202	MajorDMR-13-52983	3
chr5	148368037	148368137	MajorDMR-13-52984	3
chr5	148456451	148456723	MajorDMR-13-52985	3
chr5	148488155	148488306	MajorDMR-13-52986	3
chr5	148533492	148533811	MajorDMR-13-52987	2
chr5	148541106	148541138	MajorDMR-13-52988	2
chr5	148550000	148550341	MajorDMR-13-52989	5
chr5	148555418	148555465	MajorDMR-13-52990	2
chr5	148609133	148609416	MajorDMR-13-52991	2
chr5	148631265	148631383	MajorDMR-13-52992	2
chr5	148763175	148763229	MajorDMR-13-52993	2
chr5	148825647	148825695	MajorDMR-13-52994	2
chr5	148830621	148830629	MajorDMR-13-52995	2
chr5	148835481	148835859	MajorDMR-13-52996	12
chr5	148895529	148895776	MajorDMR-13-52997	3
chr5	148916892	148916918	MajorDMR-13-52998	2
chr5	148917614	148917649	MajorDMR-13-52999	4
chr5	148941047	148941276	MajorDMR-13-53000	3
chr5	148962949	148962979	MajorDMR-13-53001	2
chr5	148990948	148991127	MajorDMR-13-53002	2
chr5	149019774	149019950	MajorDMR-13-53003	2
chr5	149076433	149076504	MajorDMR-13-53004	3
chr5	149104484	149104826	MajorDMR-13-53005	4
chr5	149130195	149130416	MajorDMR-13-53006	7
chr5	149131468	149131954	MajorDMR-13-53007	4
chr5	149136813	149137226	MajorDMR-13-53008	10
chr5	149147763	149148046	MajorDMR-13-53009	2
chr5	149152642	149152903	MajorDMR-13-53010	2
chr5	149159372	149159879	MajorDMR-13-53011	7
chr5	149180469	149180481	MajorDMR-13-53012	3
chr5	149181802	149181935	MajorDMR-13-53013	4
chr5	149185672	149185705	MajorDMR-13-53014	2
chr5	149204334	149204688	MajorDMR-13-53015	12
chr5	149215270	149215280	MajorDMR-13-53016	2
chr5	149218872	149219028	MajorDMR-13-53017	3
chr5	149220571	149220981	MajorDMR-13-53018	2
chr5	149311342	149312133	MajorDMR-13-53019	17
chr5	149317100	149317193	MajorDMR-13-53020	2
chr5	149410210	149410233	MajorDMR-13-53021	2
chr5	149416270	149416415	MajorDMR-13-53022	5
chr5	149443568	149443632	MajorDMR-13-53023	3
chr5	149530579	149530886	MajorDMR-13-53024	4
chr5	149556017	149556351	MajorDMR-13-53025	3
chr5	149559526	149560060	MajorDMR-13-53026	6
chr5	149566636	149566810	MajorDMR-13-53027	2
chr5	149612597	149612961	MajorDMR-13-53028	3
chr5	149634593	149635021	MajorDMR-13-53029	3
chr5	149640794	149640816	MajorDMR-13-53030	2
chr5	149651892	149652008	MajorDMR-13-53031	6
chr5	149663541	149663928	MajorDMR-13-53032	2
chr5	149664992	149665179	MajorDMR-13-53033	2
chr5	149666319	149666606	MajorDMR-13-53034	3
chr5	149674238	149674308	MajorDMR-13-53035	3
chr5	149693972	149693982	MajorDMR-13-53036	2
chr5	149699674	149700042	MajorDMR-13-53037	2
chr5	149709641	149709671	MajorDMR-13-53038	2
chr5	149715956	149716268	MajorDMR-13-53039	3
chr5	149723641	149724137	MajorDMR-13-53040	3
chr5	149725644	149725706	MajorDMR-13-53041	2
chr5	149726328	149726362	MajorDMR-13-53042	2
chr5	149727250	149727898	MajorDMR-13-53043	5
chr5	149838953	149839071	MajorDMR-13-53044	4
chr5	149844041	149844444	MajorDMR-13-53045	3
chr5	149867564	149867578	MajorDMR-13-53046	2
chr5	149868084	149868449	MajorDMR-13-53047	3
chr5	149878182	149878268	MajorDMR-13-53048	3
chr5	149880543	149880605	MajorDMR-13-53049	4
chr5	149883569	149883793	MajorDMR-13-53050	3
chr5	149885158	149885175	MajorDMR-13-53051	2
chr5	149904767	149904938	MajorDMR-13-53052	3
chr5	149910108	149910803	MajorDMR-13-53053	4
chr5	149937318	149937396	MajorDMR-13-53054	2
chr5	149958390	149958587	MajorDMR-13-53055	2
chr5	149959354	149959374	MajorDMR-13-53056	2
chr5	149965566	149965896	MajorDMR-13-53057	8
chr5	149969516	149969719	MajorDMR-13-53058	7
chr5	149988438	149989349	MajorDMR-13-53059	5
chr5	149998231	149998487	MajorDMR-13-53060	2
chr5	150007825	150007900	MajorDMR-13-53061	3
chr5	150010122	150010130	MajorDMR-13-53062	2
chr5	150010785	150010844	MajorDMR-13-53063	3
chr5	150012262	150012538	MajorDMR-13-53064	6
chr5	150027296	150027980	MajorDMR-13-53065	20
chr5	150032464	150032566	MajorDMR-13-53066	2
chr5	150037113	150037216	MajorDMR-13-53067	3
chr5	150053454	150053707	MajorDMR-13-53068	6
chr5	150117034	150117388	MajorDMR-13-53069	2
chr5	150126329	150126345	MajorDMR-13-53070	2
chr5	150195133	150195208	MajorDMR-13-53071	2
chr5	150337695	150337996	MajorDMR-13-53072	3
chr5	150385808	150385882	MajorDMR-13-53073	2
chr5	150431725	150431737	MajorDMR-13-53074	2
chr5	150440417	150440662	MajorDMR-13-53075	6
chr5	150442757	150443348	MajorDMR-13-53076	8
chr5	150446882	150446992	MajorDMR-13-53077	3
chr5	150447864	150448649	MajorDMR-13-53078	11
chr5	150449312	150449411	MajorDMR-13-53079	2
chr5	150456989	150457100	MajorDMR-13-53080	4
chr5	150458713	150459308	MajorDMR-13-53081	3
chr5	150503783	150504266	MajorDMR-13-53082	12
chr5	150520595	150520683	MajorDMR-13-53083	3
chr5	150703335	150703349	MajorDMR-13-53084	2
chr5	150762613	150763386	MajorDMR-13-53085	10
chr5	150771130	150771146	MajorDMR-13-53086	2
chr5	150794208	150794363	MajorDMR-13-53087	2
chr5	150829628	150829757	MajorDMR-13-53088	3
chr5	150855045	150855081	MajorDMR-13-53089	2
chr5	150856581	150856664	MajorDMR-13-53090	2
chr5	150905407	150905589	MajorDMR-13-53091	8
chr5	150965736	150965834	MajorDMR-13-53092	5
chr5	151002430	151002592	MajorDMR-13-53093	6
chr5	151040329	151040335	MajorDMR-13-53094	2
chr5	151092474	151092490	MajorDMR-13-53095	2
chr5	151119649	151119668	MajorDMR-13-53096	2
chr5	151124949	151125238	MajorDMR-13-53097	3
chr5	151153293	151153501	MajorDMR-13-53098	2
chr5	151191575	151191607	MajorDMR-13-53099	2
chr5	151292065	151292104	MajorDMR-13-53100	3
chr5	151397756	151397828	MajorDMR-13-53101	2
chr5	151435787	151435829	MajorDMR-13-53102	3
chr5	151451633	151452639	MajorDMR-13-53103	6
chr5	151635101	151635124	MajorDMR-13-53104	2
chr5	151636022	151636405	MajorDMR-13-53105	2
chr5	151653873	151653986	MajorDMR-13-53106	2
chr5	151665289	151665688	MajorDMR-13-53107	4
chr5	151708954	151709770	MajorDMR-13-53108	9
chr5	151729624	151729771	MajorDMR-13-53109	4
chr5	151732670	151732688	MajorDMR-13-53110	2
chr5	151739333	151739799	MajorDMR-13-53111	4
chr5	151756574	151756932	MajorDMR-13-53112	5
chr5	151866747	151866965	MajorDMR-13-53113	5
chr5	151936476	151936581	MajorDMR-13-53114	2
chr5	151947281	151947884	MajorDMR-13-53115	3
chr5	151977041	151977144	MajorDMR-13-53116	2
chr5	152000484	152000639	MajorDMR-13-53117	3
chr5	152023091	152023224	MajorDMR-13-53118	2
chr5	152149502	152149863	MajorDMR-13-53119	4
chr5	152193249	152193443	MajorDMR-13-53120	5
chr5	152218152	152218386	MajorDMR-13-53121	3
chr5	152410277	152410804	MajorDMR-13-53122	6
chr5	152415841	152416086	MajorDMR-13-53123	3
chr5	152475958	152476684	MajorDMR-13-53124	7
chr5	152516565	152517064	MajorDMR-13-53125	3
chr5	152566393	152566632	MajorDMR-13-53126	2
chr5	152592077	152592203	MajorDMR-13-53127	3
chr5	152613537	152613578	MajorDMR-13-53128	2
chr5	152729460	152729886	MajorDMR-13-53129	7
chr5	152780303	152781042	MajorDMR-13-53130	4
chr5	152784563	152784799	MajorDMR-13-53131	3
chr5	152851830	152851925	MajorDMR-13-53132	2
chr5	152909949	152910154	MajorDMR-13-53133	2
chr5	152919435	152919468	MajorDMR-13-53134	2
chr5	152938099	152938971	MajorDMR-13-53135	5
chr5	152948827	152949536	MajorDMR-13-53136	3
chr5	152960441	152960616	MajorDMR-13-53137	4
chr5	153034119	153034352	MajorDMR-13-53138	2
chr5	153054185	153054199	MajorDMR-13-53139	2
chr5	153056109	153056426	MajorDMR-13-53140	2
chr5	153058282	153058391	MajorDMR-13-53141	2
chr5	153093311	153093592	MajorDMR-13-53142	2
chr5	153129424	153130028	MajorDMR-13-53143	4
chr5	153149623	153149693	MajorDMR-13-53144	2
chr5	153165304	153165419	MajorDMR-13-53145	2
chr5	153193565	153193644	MajorDMR-13-53146	2
chr5	153248496	153248619	MajorDMR-13-53147	3
chr5	153264669	153265152	MajorDMR-13-53148	5
chr5	153377461	153378067	MajorDMR-13-53149	3
chr5	153381927	153381940	MajorDMR-13-53150	2
chr5	153390469	153390601	MajorDMR-13-53151	2
chr5	153400699	153400892	MajorDMR-13-53152	2
chr5	153428887	153429392	MajorDMR-13-53153	4
chr5	153452577	153452589	MajorDMR-13-53154	3
chr5	153457497	153457959	MajorDMR-13-53155	2
chr5	153475752	153475764	MajorDMR-13-53156	2
chr5	153518268	153518695	MajorDMR-13-53157	5
chr5	153521999	153523524	MajorDMR-13-53158	10
chr5	153548009	153548418	MajorDMR-13-53159	4
chr5	153571995	153573161	MajorDMR-13-53160	6
chr5	153582470	153582559	MajorDMR-13-53161	2
chr5	153623705	153624200	MajorDMR-13-53162	2
chr5	153681862	153682133	MajorDMR-13-53163	5
chr5	153690785	153690816	MajorDMR-13-53164	3
chr5	153722359	153722922	MajorDMR-13-53165	3
chr5	153753288	153753549	MajorDMR-13-53166	4
chr5	153770468	153770791	MajorDMR-13-53167	6
chr5	153777335	153777500	MajorDMR-13-53168	3
chr5	153889803	153889939	MajorDMR-13-53169	2
chr5	153902829	153903413	MajorDMR-13-53170	3
chr5	154010026	154010159	MajorDMR-13-53171	2
chr5	154060345	154060396	MajorDMR-13-53172	2
chr5	154087821	154088574	MajorDMR-13-53173	5
chr5	154089236	154089663	MajorDMR-13-53174	8
chr5	154092809	154093261	MajorDMR-13-53175	3
chr5	154093891	154094021	MajorDMR-13-53176	3
chr5	154113783	154114308	MajorDMR-13-53177	3
chr5	154119906	154120198	MajorDMR-13-53178	3
chr5	154120945	154121256	MajorDMR-13-53179	5
chr5	154145307	154145391	MajorDMR-13-53180	2
chr5	154150547	154151219	MajorDMR-13-53181	4
chr5	154163259	154163732	MajorDMR-13-53182	7
chr5	154196929	154197430	MajorDMR-13-53183	6
chr5	154277532	154278151	MajorDMR-13-53184	7
chr5	154364493	154364960	MajorDMR-13-53185	8
chr5	154644332	154644499	MajorDMR-13-53186	2
chr5	154658006	154658126	MajorDMR-13-53187	4
chr5	154717422	154717871	MajorDMR-13-53188	4
chr5	154850827	154851301	MajorDMR-13-53189	2
chr5	154860428	154860832	MajorDMR-13-53190	3
chr5	154963138	154963256	MajorDMR-13-53191	2
chr5	155029180	155029543	MajorDMR-13-53192	3
chr5	155068887	155069054	MajorDMR-13-53193	3
chr5	155258448	155258736	MajorDMR-13-53194	4
chr5	155467507	155467594	MajorDMR-13-53195	2
chr5	155520973	155521388	MajorDMR-13-53196	2
chr5	155547948	155548039	MajorDMR-13-53197	4
chr5	155564517	155564572	MajorDMR-13-53198	2
chr5	155628783	155629432	MajorDMR-13-53199	4
chr5	155841077	155841682	MajorDMR-13-53200	3
chr5	155900400	155900587	MajorDMR-13-53201	2
chr5	155901338	155901841	MajorDMR-13-53202	2
chr5	155932152	155932225	MajorDMR-13-53203	2
chr5	156105760	156105866	MajorDMR-13-53204	2
chr5	156107907	156108425	MajorDMR-13-53205	5
chr5	156114658	156114872	MajorDMR-13-53206	4
chr5	156347375	156348139	MajorDMR-13-53207	7
chr5	156389583	156389700	MajorDMR-13-53208	3
chr5	156452886	156452893	MajorDMR-13-53209	2
chr5	156565966	156566089	MajorDMR-13-53210	5
chr5	156622147	156622629	MajorDMR-13-53211	5
chr5	156695160	156695696	MajorDMR-13-53212	6
chr5	156698771	156698928	MajorDMR-13-53213	7
chr5	156706498	156706803	MajorDMR-13-53214	3
chr5	156708189	156708599	MajorDMR-13-53215	5
chr5	156710838	156711038	MajorDMR-13-53216	2
chr5	156711892	156712027	MajorDMR-13-53217	3
chr5	156712623	156712987	MajorDMR-13-53218	4
chr5	156713823	156714072	MajorDMR-13-53219	4
chr5	156736725	156736992	MajorDMR-13-53220	7
chr5	156779855	156780968	MajorDMR-13-53221	16
chr5	156798040	156798309	MajorDMR-13-53222	5
chr5	156890672	156891227	MajorDMR-13-53223	5
chr5	156895657	156896109	MajorDMR-13-53224	11
chr5	156896747	156898544	MajorDMR-13-53225	18
chr5	156901034	156901157	MajorDMR-13-53226	2
chr5	156906460	156907037	MajorDMR-13-53227	8
chr5	156911958	156912143	MajorDMR-13-53228	5
chr5	156912980	156913992	MajorDMR-13-53229	10
chr5	156918437	156918805	MajorDMR-13-53230	10
chr5	156948482	156948868	MajorDMR-13-53231	5
chr5	156950958	156951403	MajorDMR-13-53232	5
chr5	156959261	156960647	MajorDMR-13-53233	15
chr5	156962123	156962415	MajorDMR-13-53234	4
chr5	156967624	156968605	MajorDMR-13-53235	13
chr5	156982574	156982787	MajorDMR-13-53236	3
chr5	156988926	156989572	MajorDMR-13-53237	8
chr5	156991489	156991811	MajorDMR-13-53238	4
chr5	156995867	156996136	MajorDMR-13-53239	3
chr5	157022734	157023352	MajorDMR-13-53240	4
chr5	157090262	157090324	MajorDMR-13-53241	3
chr5	157142450	157142506	MajorDMR-13-53242	4
chr5	157298032	157298135	MajorDMR-13-53243	2
chr5	157342837	157342961	MajorDMR-13-53244	4
chr5	157347061	157347851	MajorDMR-13-53245	12
chr5	157491816	157491935	MajorDMR-13-53246	3
chr5	157544835	157544894	MajorDMR-13-53247	2
chr5	157553910	157554331	MajorDMR-13-53248	3
chr5	157673679	157674503	MajorDMR-13-53249	10
chr5	157694988	157695766	MajorDMR-13-53250	14
chr5	157722867	157722881	MajorDMR-13-53251	2
chr5	157805231	157805324	MajorDMR-13-53252	2
chr5	157878805	157878887	MajorDMR-13-53253	4
chr5	157968810	157969121	MajorDMR-13-53254	7
chr5	158046330	158046594	MajorDMR-13-53255	2
chr5	158067253	158067524	MajorDMR-13-53256	3
chr5	158188326	158188420	MajorDMR-13-53257	3
chr5	158326496	158326602	MajorDMR-13-53258	2
chr5	158810314	158810995	MajorDMR-13-53259	5
chr5	158845269	158845461	MajorDMR-13-53260	2
chr5	158849559	158849628	MajorDMR-13-53261	2
chr5	158850270	158850479	MajorDMR-13-53262	4
chr5	158860984	158861515	MajorDMR-13-53263	4
chr5	158862770	158863388	MajorDMR-13-53264	6
chr5	158870387	158870461	MajorDMR-13-53265	4
chr5	158878264	158878330	MajorDMR-13-53266	3
chr5	158878835	158879023	MajorDMR-13-53267	6
chr5	158889846	158889967	MajorDMR-13-53268	3
chr5	158906758	158907300	MajorDMR-13-53269	4
chr5	158935208	158935609	MajorDMR-13-53270	6
chr5	158951846	158952527	MajorDMR-13-53271	6
chr5	158954421	158955031	MajorDMR-13-53272	6
chr5	158963857	158964008	MajorDMR-13-53273	4
chr5	158975562	158975775	MajorDMR-13-53274	2
chr5	158987946	158987983	MajorDMR-13-53275	2
chr5	158991211	158991482	MajorDMR-13-53276	4
chr5	159003662	159004749	MajorDMR-13-53277	12
chr5	159009040	159009144	MajorDMR-13-53278	3
chr5	159014060	159014184	MajorDMR-13-53279	3
chr5	159057914	159058034	MajorDMR-13-53280	3
chr5	159067533	159067891	MajorDMR-13-53281	5
chr5	159068716	159068986	MajorDMR-13-53282	4
chr5	159071286	159072917	MajorDMR-13-53283	11
chr5	159103190	159103368	MajorDMR-13-53284	5
chr5	159191518	159193141	MajorDMR-13-53285	16
chr5	159266200	159266213	MajorDMR-13-53286	2
chr5	159278098	159278421	MajorDMR-13-53287	8
chr5	159304371	159304415	MajorDMR-13-53288	2
chr5	159309479	159309728	MajorDMR-13-53289	4
chr5	159324886	159325022	MajorDMR-13-53290	3
chr5	159334247	159334485	MajorDMR-13-53291	2
chr5	159337351	159337730	MajorDMR-13-53292	2
chr5	159339730	159341159	MajorDMR-13-53293	9
chr5	159343901	159344857	MajorDMR-13-53294	15
chr5	159345651	159348019	MajorDMR-13-53295	20
chr5	159348548	159353560	MajorDMR-13-53296	54
chr5	159354420	159356077	MajorDMR-13-53297	20
chr5	159360368	159361060	MajorDMR-13-53298	8
chr5	159361845	159362040	MajorDMR-13-53299	4
chr5	159363123	159364707	MajorDMR-13-53300	12
chr5	159366330	159366906	MajorDMR-13-53301	5
chr5	159370448	159372198	MajorDMR-13-53302	12
chr5	159373400	159373659	MajorDMR-13-53303	4
chr5	159374638	159375696	MajorDMR-13-53304	13
chr5	159376307	159377093	MajorDMR-13-53305	7
chr5	159378504	159379089	MajorDMR-13-53306	9
chr5	159380318	159381274	MajorDMR-13-53307	8
chr5	159382301	159382446	MajorDMR-13-53308	3
chr5	159389096	159389648	MajorDMR-13-53309	3
chr5	159392589	159392784	MajorDMR-13-53310	5
chr5	159402464	159402639	MajorDMR-13-53311	3
chr5	159413754	159413796	MajorDMR-13-53312	4
chr5	159448336	159448361	MajorDMR-13-53313	2
chr5	159457439	159457624	MajorDMR-13-53314	2
chr5	159463554	159463771	MajorDMR-13-53315	3
chr5	159491507	159492585	MajorDMR-13-53316	11
chr5	159592080	159592838	MajorDMR-13-53317	11
chr5	159695977	159696419	MajorDMR-13-53318	11
chr5	159698475	159698859	MajorDMR-13-53319	6
chr5	159714540	159715065	MajorDMR-13-53320	9
chr5	159766416	159767382	MajorDMR-13-53321	9
chr5	159783674	159783840	MajorDMR-13-53322	3
chr5	159784770	159785076	MajorDMR-13-53323	3
chr5	159789051	159789172	MajorDMR-13-53324	2
chr5	159790663	159790955	MajorDMR-13-53325	8
chr5	159796439	159796816	MajorDMR-13-53326	2
chr5	159890884	159890926	MajorDMR-13-53327	3
chr5	159900355	159900730	MajorDMR-13-53328	2
chr5	159904580	159904741	MajorDMR-13-53329	2
chr5	159928597	159928714	MajorDMR-13-53330	3
chr5	159933122	159933235	MajorDMR-13-53331	4
chr5	159937702	159939055	MajorDMR-13-53332	21
chr5	159953550	159953987	MajorDMR-13-53333	3
chr5	159955015	159955379	MajorDMR-13-53334	3
chr5	159956914	159957418	MajorDMR-13-53335	4
chr5	159982568	159982756	MajorDMR-13-53336	4
chr5	159983559	159983776	MajorDMR-13-53337	5
chr5	160027915	160027972	MajorDMR-13-53338	2
chr5	160040913	160041903	MajorDMR-13-53339	6
chr5	160044235	160044503	MajorDMR-13-53340	2
chr5	160046444	160046692	MajorDMR-13-53341	2
chr5	160094116	160094701	MajorDMR-13-53342	7
chr5	160102064	160102713	MajorDMR-13-53343	7
chr5	160104263	160104658	MajorDMR-13-53344	5
chr5	160109305	160109455	MajorDMR-13-53345	3
chr5	160212782	160212817	MajorDMR-13-53346	2
chr5	160213912	160214326	MajorDMR-13-53347	2
chr5	160214862	160214881	MajorDMR-13-53348	2
chr5	160294959	160295133	MajorDMR-13-53349	4
chr5	160323508	160323853	MajorDMR-13-53350	3
chr5	160336745	160336915	MajorDMR-13-53351	6
chr5	160370136	160370480	MajorDMR-13-53352	4
chr5	160383400	160383632	MajorDMR-13-53353	3
chr5	160395479	160395498	MajorDMR-13-53354	2
chr5	160657475	160657507	MajorDMR-13-53355	2
chr5	160720028	160720326	MajorDMR-13-53356	3
chr5	160733761	160734035	MajorDMR-13-53357	3
chr5	160793038	160793265	MajorDMR-13-53358	4
chr5	160794478	160794721	MajorDMR-13-53359	3
chr5	160809852	160809864	MajorDMR-13-53360	2
chr5	160889030	160889453	MajorDMR-13-53361	4
chr5	160916361	160916416	MajorDMR-13-53362	2
chr5	160918409	160918513	MajorDMR-13-53363	2
chr5	161134195	161134473	MajorDMR-13-53364	2
chr5	161172443	161172496	MajorDMR-13-53365	2
chr5	161258908	161259145	MajorDMR-13-53366	2
chr5	161279849	161280269	MajorDMR-13-53367	2
chr5	161290300	161290324	MajorDMR-13-53368	2
chr5	161305694	161305937	MajorDMR-13-53369	3
chr5	161318839	161319749	MajorDMR-13-53370	10
chr5	161439700	161440399	MajorDMR-13-53371	5
chr5	161562018	161562044	MajorDMR-13-53372	2
chr5	161568409	161568440	MajorDMR-13-53373	2
chr5	161587561	161587576	MajorDMR-13-53374	2
chr5	161731844	161732102	MajorDMR-13-53375	5
chr5	161799232	161799504	MajorDMR-13-53376	4
chr5	161893211	161893419	MajorDMR-13-53377	2
chr5	161905056	161905253	MajorDMR-13-53378	2
chr5	161923578	161923583	MajorDMR-13-53379	2
chr5	161970605	161970617	MajorDMR-13-53380	2
chr5	162092565	162092751	MajorDMR-13-53381	3
chr5	162168714	162169314	MajorDMR-13-53382	6
chr5	162184676	162184856	MajorDMR-13-53383	4
chr5	162232879	162233197	MajorDMR-13-53384	2
chr5	162247439	162247757	MajorDMR-13-53385	2
chr5	162389039	162389068	MajorDMR-13-53386	2
chr5	162566683	162566932	MajorDMR-13-53387	2
chr5	162577463	162577678	MajorDMR-13-53388	4
chr5	162703839	162703926	MajorDMR-13-53389	3
chr5	162776998	162777425	MajorDMR-13-53390	2
chr5	162789803	162791027	MajorDMR-13-53391	6
chr5	162858540	162858717	MajorDMR-13-53392	2
chr5	162869496	162869588	MajorDMR-13-53393	3
chr5	162872519	162872523	MajorDMR-13-53394	2
chr5	162959494	162959999	MajorDMR-13-53395	5
chr5	162962027	162962498	MajorDMR-13-53396	4
chr5	162972018	162972135	MajorDMR-13-53397	3
chr5	162989859	162990556	MajorDMR-13-53398	4
chr5	162997928	162999067	MajorDMR-13-53399	7
chr5	163022927	163023905	MajorDMR-13-53400	9
chr5	163033005	163033336	MajorDMR-13-53401	2
chr5	163040604	163040830	MajorDMR-13-53402	2
chr5	163042302	163042320	MajorDMR-13-53403	2
chr5	163051487	163051578	MajorDMR-13-53404	2
chr5	163060774	163061101	MajorDMR-13-53405	5
chr5	163063081	163063144	MajorDMR-13-53406	2
chr5	163069624	163069658	MajorDMR-13-53407	2
chr5	163083354	163083578	MajorDMR-13-53408	4
chr5	163086055	163086825	MajorDMR-13-53409	8
chr5	163134056	163134149	MajorDMR-13-53410	2
chr5	163135345	163135551	MajorDMR-13-53411	5
chr5	163217125	163217231	MajorDMR-13-53412	2
chr5	163237372	163237696	MajorDMR-13-53413	4
chr5	163252454	163254087	MajorDMR-13-53414	9
chr5	163267962	163268835	MajorDMR-13-53415	3
chr5	163290400	163290421	MajorDMR-13-53416	2
chr5	163297736	163297939	MajorDMR-13-53417	3
chr5	163479583	163480536	MajorDMR-13-53418	5
chr5	163529348	163529473	MajorDMR-13-53419	3
chr5	163595047	163595144	MajorDMR-13-53420	2
chr5	163637671	163637783	MajorDMR-13-53421	2
chr5	163772209	163772482	MajorDMR-13-53422	2
chr5	163789008	163789271	MajorDMR-13-53423	3
chr5	163987310	163987645	MajorDMR-13-53424	5
chr5	164099740	164100010	MajorDMR-13-53425	2
chr5	164191467	164191544	MajorDMR-13-53426	2
chr5	164389212	164389594	MajorDMR-13-53427	3
chr5	164513486	164513824	MajorDMR-13-53428	2
chr5	164557644	164558015	MajorDMR-13-53429	5
chr5	164564867	164565523	MajorDMR-13-53430	9
chr5	164568250	164568578	MajorDMR-13-53431	2
chr5	164574993	164575882	MajorDMR-13-53432	8
chr5	164685273	164685503	MajorDMR-13-53433	5
chr5	164687933	164688210	MajorDMR-13-53434	3
chr5	164739941	164740209	MajorDMR-13-53435	4
chr5	164930019	164930671	MajorDMR-13-53436	5
chr5	164995184	164995204	MajorDMR-13-53437	2
chr5	165155140	165155243	MajorDMR-13-53438	3
chr5	165202058	165202322	MajorDMR-13-53439	2
chr5	165208069	165208216	MajorDMR-13-53440	2
chr5	165273034	165273289	MajorDMR-13-53441	2
chr5	165283929	165284002	MajorDMR-13-53442	2
chr5	165288504	165288580	MajorDMR-13-53443	3
chr5	165384328	165384385	MajorDMR-13-53444	2
chr5	165423586	165423886	MajorDMR-13-53445	8
chr5	165440527	165440660	MajorDMR-13-53446	4
chr5	165473051	165473279	MajorDMR-13-53447	2
chr5	165486177	165486237	MajorDMR-13-53448	2
chr5	165504149	165504311	MajorDMR-13-53449	2
chr5	165551069	165551083	MajorDMR-13-53450	2
chr5	165587015	165587109	MajorDMR-13-53451	3
chr5	165593262	165593612	MajorDMR-13-53452	5
chr5	165605643	165605982	MajorDMR-13-53453	6
chr5	165684672	165684966	MajorDMR-13-53454	3
chr5	165711165	165711262	MajorDMR-13-53455	2
chr5	165718206	165718535	MajorDMR-13-53456	2
chr5	165729071	165729399	MajorDMR-13-53457	4
chr5	165804858	165805716	MajorDMR-13-53458	10
chr5	165826521	165827004	MajorDMR-13-53459	5
chr5	165828305	165828760	MajorDMR-13-53460	5
chr5	165836260	165836453	MajorDMR-13-53461	2
chr5	165886953	165887095	MajorDMR-13-53462	3
chr5	165967533	165967584	MajorDMR-13-53463	3
chr5	166106244	166106671	MajorDMR-13-53464	5
chr5	166126441	166127121	MajorDMR-13-53465	7
chr5	166195015	166195335	MajorDMR-13-53466	4
chr5	166208747	166208885	MajorDMR-13-53467	2
chr5	166331680	166331743	MajorDMR-13-53468	3
chr5	166418526	166418763	MajorDMR-13-53469	2
chr5	166434851	166435005	MajorDMR-13-53470	2
chr5	166456616	166457104	MajorDMR-13-53471	3
chr5	166490458	166491218	MajorDMR-13-53472	10
chr5	166513488	166513763	MajorDMR-13-53473	4
chr5	166527000	166527874	MajorDMR-13-53474	12
chr5	166570222	166570241	MajorDMR-13-53475	2
chr5	166572722	166573022	MajorDMR-13-53476	7
chr5	166691096	166691817	MajorDMR-13-53477	12
chr5	166721672	166721861	MajorDMR-13-53478	3
chr5	166734108	166734289	MajorDMR-13-53479	3
chr5	166745041	166745240	MajorDMR-13-53480	2
chr5	166759789	166759800	MajorDMR-13-53481	2
chr5	166768163	166768364	MajorDMR-13-53482	2
chr5	166782174	166783080	MajorDMR-13-53483	16
chr5	166867911	166868429	MajorDMR-13-53484	3
chr5	166899398	166899788	MajorDMR-13-53485	3
chr5	166904985	166905554	MajorDMR-13-53486	4
chr5	166989054	166989369	MajorDMR-13-53487	6
chr5	167034144	167034327	MajorDMR-13-53488	3
chr5	167047119	167047268	MajorDMR-13-53489	4
chr5	167119857	167120162	MajorDMR-13-53490	6
chr5	167181761	167182058	MajorDMR-13-53491	5
chr5	167206920	167206972	MajorDMR-13-53492	2
chr5	167283210	167283321	MajorDMR-13-53493	2
chr5	167288324	167288500	MajorDMR-13-53494	7
chr5	167294583	167294653	MajorDMR-13-53495	2
chr5	167322942	167323278	MajorDMR-13-53496	5
chr5	167324078	167324124	MajorDMR-13-53497	2
chr5	167327596	167327782	MajorDMR-13-53498	5
chr5	167366781	167366800	MajorDMR-13-53499	2
chr5	167371519	167371697	MajorDMR-13-53500	3
chr5	167379386	167379464	MajorDMR-13-53501	3
chr5	167433766	167433785	MajorDMR-13-53502	2
chr5	167449873	167450787	MajorDMR-13-53503	14
chr5	167466054	167466935	MajorDMR-13-53504	21
chr5	167531553	167531582	MajorDMR-13-53505	2
chr5	167536416	167537190	MajorDMR-13-53506	16
chr5	167568866	167568941	MajorDMR-13-53507	3
chr5	167589368	167589949	MajorDMR-13-53508	12
chr5	167592757	167593279	MajorDMR-13-53509	4
chr5	167613283	167613462	MajorDMR-13-53510	3
chr5	167620717	167621392	MajorDMR-13-53511	9
chr5	167636919	167637141	MajorDMR-13-53512	2
chr5	167672321	167672611	MajorDMR-13-53513	3
chr5	167687619	167688253	MajorDMR-13-53514	12
chr5	167744878	167744940	MajorDMR-13-53515	3
chr5	167747681	167748135	MajorDMR-13-53516	9
chr5	167835650	167836244	MajorDMR-13-53517	7
chr5	167841737	167841778	MajorDMR-13-53518	2
chr5	167842413	167842953	MajorDMR-13-53519	5
chr5	167865543	167865574	MajorDMR-13-53520	2
chr5	167895120	167895312	MajorDMR-13-53521	3
chr5	167901130	167901614	MajorDMR-13-53522	4
chr5	168012774	168012925	MajorDMR-13-53523	2
chr5	168061609	168061871	MajorDMR-13-53524	5
chr5	168163231	168163548	MajorDMR-13-53525	2
chr5	168177208	168177375	MajorDMR-13-53526	3
chr5	168193137	168193777	MajorDMR-13-53527	6
chr5	168203001	168203617	MajorDMR-13-53528	13
chr5	168223737	168224029	MajorDMR-13-53529	2
chr5	168226447	168226634	MajorDMR-13-53530	3
chr5	168239678	168239696	MajorDMR-13-53531	2
chr5	168258433	168258892	MajorDMR-13-53532	10
chr5	168272289	168272398	MajorDMR-13-53533	2
chr5	168304546	168304804	MajorDMR-13-53534	7
chr5	168312159	168312650	MajorDMR-13-53535	13
chr5	168333044	168333468	MajorDMR-13-53536	5
chr5	168487117	168487213	MajorDMR-13-53537	4
chr5	168544279	168544415	MajorDMR-13-53538	2
chr5	168560856	168560910	MajorDMR-13-53539	2
chr5	168562367	168562712	MajorDMR-13-53540	3
chr5	168591565	168592031	MajorDMR-13-53541	5
chr5	168777676	168778264	MajorDMR-13-53542	8
chr5	168801856	168801921	MajorDMR-13-53543	2
chr5	168900809	168900859	MajorDMR-13-53544	2
chr5	168921894	168922501	MajorDMR-13-53545	4
chr5	169095536	169095950	MajorDMR-13-53546	8
chr5	169113300	169113454	MajorDMR-13-53547	4
chr5	169122980	169123377	MajorDMR-13-53548	7
chr5	169204306	169204473	MajorDMR-13-53549	4
chr5	169278982	169279205	MajorDMR-13-53550	2
chr5	169300397	169300422	MajorDMR-13-53551	3
chr5	169323047	169323137	MajorDMR-13-53552	2
chr5	169333373	169333861	MajorDMR-13-53553	2
chr5	169334901	169334920	MajorDMR-13-53554	3
chr5	169337175	169337286	MajorDMR-13-53555	2
chr5	169341944	169342048	MajorDMR-13-53556	2
chr5	169361985	169362108	MajorDMR-13-53557	3
chr5	169403820	169404569	MajorDMR-13-53558	7
chr5	169435287	169435442	MajorDMR-13-53559	4
chr5	169437613	169438033	MajorDMR-13-53560	5
chr5	169448468	169448778	MajorDMR-13-53561	8
chr5	169559480	169559495	MajorDMR-13-53562	2
chr5	169560399	169561360	MajorDMR-13-53563	6
chr5	169574936	169575207	MajorDMR-13-53564	3
chr5	169575945	169576290	MajorDMR-13-53565	8
chr5	169609525	169609773	MajorDMR-13-53566	4
chr5	169623209	169623490	MajorDMR-13-53567	5
chr5	169653383	169653914	MajorDMR-13-53568	5
chr5	169692029	169692972	MajorDMR-13-53569	3
chr5	169698376	169698461	MajorDMR-13-53570	3
chr5	169700992	169701335	MajorDMR-13-53571	3
chr5	169714878	169714974	MajorDMR-13-53572	2
chr5	169733484	169733581	MajorDMR-13-53573	3
chr5	169742190	169742738	MajorDMR-13-53574	3
chr5	169764948	169765003	MajorDMR-13-53575	3
chr5	169775160	169775582	MajorDMR-13-53576	9
chr5	169780873	169781866	MajorDMR-13-53577	18
chr5	169789515	169790029	MajorDMR-13-53578	6
chr5	169806941	169807718	MajorDMR-13-53579	7
chr5	169819088	169819690	MajorDMR-13-53580	9
chr5	169832703	169832997	MajorDMR-13-53581	4
chr5	169835289	169836127	MajorDMR-13-53582	9
chr5	169839910	169840695	MajorDMR-13-53583	15
chr5	169850623	169851241	MajorDMR-13-53584	10
chr5	169857932	169858207	MajorDMR-13-53585	5
chr5	169870312	169870318	MajorDMR-13-53586	2
chr5	169875361	169875373	MajorDMR-13-53587	2
chr5	169877270	169877302	MajorDMR-13-53588	2
chr5	169898576	169898581	MajorDMR-13-53589	2
chr5	169900894	169901226	MajorDMR-13-53590	5
chr5	169932180	169934580	MajorDMR-13-53591	23
chr5	169935196	169937144	MajorDMR-13-53592	9
chr5	169938654	169939254	MajorDMR-13-53593	5
chr5	169940975	169941407	MajorDMR-13-53594	5
chr5	169949065	169950046	MajorDMR-13-53595	8
chr5	169950709	169950773	MajorDMR-13-53596	2
chr5	169954506	169954728	MajorDMR-13-53597	4
chr5	169979059	169980204	MajorDMR-13-53598	14
chr5	169983550	169983691	MajorDMR-13-53599	3
chr5	169986334	169986396	MajorDMR-13-53600	2
chr5	169989395	169990748	MajorDMR-13-53601	10
chr5	169991659	169993190	MajorDMR-13-53602	8
chr5	169996861	169997105	MajorDMR-13-53603	6
chr5	169997645	169997763	MajorDMR-13-53604	5
chr5	169998545	169998755	MajorDMR-13-53605	5
chr5	170001594	170001978	MajorDMR-13-53606	5
chr5	170012621	170013216	MajorDMR-13-53607	10
chr5	170018180	170018850	MajorDMR-13-53608	5
chr5	170023554	170024728	MajorDMR-13-53609	12
chr5	170025590	170025892	MajorDMR-13-53610	3
chr5	170029959	170030416	MajorDMR-13-53611	3
chr5	170033130	170033278	MajorDMR-13-53612	2
chr5	170041079	170041291	MajorDMR-13-53613	5
chr5	170042282	170042393	MajorDMR-13-53614	5
chr5	170058151	170059003	MajorDMR-13-53615	6
chr5	170101495	170101514	MajorDMR-13-53616	2
chr5	170128433	170128647	MajorDMR-13-53617	6
chr5	170170790	170170800	MajorDMR-13-53618	2
chr5	170184331	170184607	MajorDMR-13-53619	5
chr5	170349043	170349838	MajorDMR-13-53620	17
chr5	170397586	170398023	MajorDMR-13-53621	2
chr5	170584667	170584922	MajorDMR-13-53622	2
chr5	170901226	170901849	MajorDMR-13-53623	17
chr5	170933956	170934203	MajorDMR-13-53624	3
chr5	171045134	171045197	MajorDMR-13-53625	3
chr5	171049174	171049224	MajorDMR-13-53626	2
chr5	171067215	171067958	MajorDMR-13-53627	7
chr5	171077640	171077928	MajorDMR-13-53628	5
chr5	171141514	171141617	MajorDMR-13-53629	2
chr5	171151473	171151764	MajorDMR-13-53630	5
chr5	171164324	171164893	MajorDMR-13-53631	6
chr5	171384011	171384019	MajorDMR-13-53632	2
chr5	171389016	171389369	MajorDMR-13-53633	2
chr5	171410889	171411251	MajorDMR-13-53634	3
chr5	171518246	171518435	MajorDMR-13-53635	4
chr5	171590520	171590624	MajorDMR-13-53636	4
chr5	171684187	171684195	MajorDMR-13-53637	2
chr5	171729131	171729316	MajorDMR-13-53638	3
chr5	171740741	171741175	MajorDMR-13-53639	2
chr5	171774438	171775032	MajorDMR-13-53640	8
chr5	171781692	171782462	MajorDMR-13-53641	21
chr5	171798664	171799091	MajorDMR-13-53642	9
chr5	171827407	171827417	MajorDMR-13-53643	2
chr5	171834419	171835115	MajorDMR-13-53644	6
chr5	171839427	171839537	MajorDMR-13-53645	4
chr5	171840244	171840350	MajorDMR-13-53646	3
chr5	171844954	171846757	MajorDMR-13-53647	20
chr5	171847392	171847860	MajorDMR-13-53648	8
chr5	171865547	171865657	MajorDMR-13-53649	2
chr5	171870121	171870876	MajorDMR-13-53650	9
chr5	171872615	171873141	MajorDMR-13-53651	7
chr5	171885090	171885154	MajorDMR-13-53652	2
chr5	171923994	171924283	MajorDMR-13-53653	2
chr5	171971927	171972056	MajorDMR-13-53654	2
chr5	172087054	172087499	MajorDMR-13-53655	5
chr5	172151872	172152034	MajorDMR-13-53656	4
chr5	172166520	172166603	MajorDMR-13-53657	3
chr5	172220001	172220440	MajorDMR-13-53658	11
chr5	172260521	172260535	MajorDMR-13-53659	2
chr5	172264680	172265052	MajorDMR-13-53660	7
chr5	172268219	172268602	MajorDMR-13-53661	6
chr5	172271256	172271556	MajorDMR-13-53662	5
chr5	172272343	172272431	MajorDMR-13-53663	5
chr5	172279785	172279890	MajorDMR-13-53664	3
chr5	172282636	172283174	MajorDMR-13-53665	6
chr5	172285882	172286837	MajorDMR-13-53666	5
chr5	172288100	172288525	MajorDMR-13-53667	11
chr5	172298114	172298457	MajorDMR-13-53668	11
chr5	172305901	172305987	MajorDMR-13-53669	4
chr5	172319869	172320159	MajorDMR-13-53670	8
chr5	172321982	172322048	MajorDMR-13-53671	3
chr5	172324519	172325005	MajorDMR-13-53672	13
chr5	172331727	172331734	MajorDMR-13-53673	2
chr5	172332382	172332893	MajorDMR-13-53674	25
chr5	172338589	172338738	MajorDMR-13-53675	3
chr5	172349635	172349746	MajorDMR-13-53676	3
chr5	172357868	172358434	MajorDMR-13-53677	5
chr5	172360542	172360803	MajorDMR-13-53678	6
chr5	172362283	172362740	MajorDMR-13-53679	3
chr5	172366534	172367007	MajorDMR-13-53680	4
chr5	172373226	172373514	MajorDMR-13-53681	5
chr5	172453293	172453333	MajorDMR-13-53682	2
chr5	172506062	172506067	MajorDMR-13-53683	2
chr5	172582872	172583159	MajorDMR-13-53684	3
chr5	172717646	172718027	MajorDMR-13-53685	9
chr5	172839582	172839987	MajorDMR-13-53686	8
chr5	172847111	172847343	MajorDMR-13-53687	4
chr5	172860772	172860944	MajorDMR-13-53688	5
chr5	172899049	172899238	MajorDMR-13-53689	7
chr5	172899866	172899907	MajorDMR-13-53690	3
chr5	172900516	172900522	MajorDMR-13-53691	2
chr5	172982261	172982993	MajorDMR-13-53692	31
chr5	173017576	173018465	MajorDMR-13-53693	17
chr5	173126178	173126447	MajorDMR-13-53694	11
chr5	173185054	173185324	MajorDMR-13-53695	3
chr5	173186853	173187046	MajorDMR-13-53696	5
chr5	173187649	173187682	MajorDMR-13-53697	2
chr5	173191481	173191690	MajorDMR-13-53698	7
chr5	173195073	173195263	MajorDMR-13-53699	3
chr5	173198628	173199743	MajorDMR-13-53700	14
chr5	173201200	173201657	MajorDMR-13-53701	2
chr5	173227137	173228311	MajorDMR-13-53702	21
chr5	173240726	173240872	MajorDMR-13-53703	2
chr5	173251222	173253516	MajorDMR-13-53704	22
chr5	173290279	173290723	MajorDMR-13-53705	4
chr5	173292983	173294088	MajorDMR-13-53706	23
chr5	173296459	173296541	MajorDMR-13-53707	4
chr5	173298939	173299429	MajorDMR-13-53708	6
chr5	173302534	173302641	MajorDMR-13-53709	3
chr5	173471451	173472098	MajorDMR-13-53710	4
chr5	173477072	173477377	MajorDMR-13-53711	3
chr5	173479209	173479701	MajorDMR-13-53712	3
chr5	173484565	173484963	MajorDMR-13-53713	3
chr5	173493006	173493085	MajorDMR-13-53714	2
chr5	173498466	173498864	MajorDMR-13-53715	6
chr5	173500579	173500799	MajorDMR-13-53716	5
chr5	173504112	173504284	MajorDMR-13-53717	2
chr5	173509189	173509240	MajorDMR-13-53718	2
chr5	173510203	173510257	MajorDMR-13-53719	2
chr5	173511521	173511965	MajorDMR-13-53720	10
chr5	173512482	173512732	MajorDMR-13-53721	4
chr5	173513442	173513874	MajorDMR-13-53722	2
chr5	173520281	173520720	MajorDMR-13-53723	4
chr5	173524032	173524433	MajorDMR-13-53724	6
chr5	173524986	173525031	MajorDMR-13-53725	3
chr5	173527183	173529173	MajorDMR-13-53726	18
chr5	173534049	173535044	MajorDMR-13-53727	14
chr5	173535898	173535953	MajorDMR-13-53728	2
chr5	173543804	173544078	MajorDMR-13-53729	8
chr5	173545586	173546472	MajorDMR-13-53730	5
chr5	173568617	173568634	MajorDMR-13-53731	2
chr5	173618982	173619105	MajorDMR-13-53732	4
chr5	173625489	173625882	MajorDMR-13-53733	9
chr5	173631550	173632439	MajorDMR-13-53734	11
chr5	173641744	173642527	MajorDMR-13-53735	9
chr5	173648089	173648511	MajorDMR-13-53736	3
chr5	173654431	173654562	MajorDMR-13-53737	2
chr5	173655640	173656033	MajorDMR-13-53738	3
chr5	173661592	173661666	MajorDMR-13-53739	2
chr5	173666909	173667318	MajorDMR-13-53740	5
chr5	173667871	173667980	MajorDMR-13-53741	2
chr5	173672507	173673140	MajorDMR-13-53742	10
chr5	173674380	173675114	MajorDMR-13-53743	15
chr5	173709614	173711010	MajorDMR-13-53744	15
chr5	173722397	173722778	MajorDMR-13-53745	5
chr5	173734759	173734981	MajorDMR-13-53746	6
chr5	173736267	173737549	MajorDMR-13-53747	16
chr5	173743437	173743638	MajorDMR-13-53748	5
chr5	173751781	173751976	MajorDMR-13-53749	3
chr5	173752541	173752681	MajorDMR-13-53750	5
chr5	173755686	173755900	MajorDMR-13-53751	3
chr5	173756561	173757300	MajorDMR-13-53752	12
chr5	173764897	173765048	MajorDMR-13-53753	7
chr5	173771440	173771463	MajorDMR-13-53754	2
chr5	173840653	173840711	MajorDMR-13-53755	3
chr5	173847031	173847090	MajorDMR-13-53756	2
chr5	173896421	173896802	MajorDMR-13-53757	2
chr5	173930587	173931165	MajorDMR-13-53758	8
chr5	174261243	174261283	MajorDMR-13-53759	2
chr5	174473836	174474178	MajorDMR-13-53760	2
chr5	174531900	174531961	MajorDMR-13-53761	2
chr5	174650290	174650809	MajorDMR-13-53762	9
chr5	174662257	174662386	MajorDMR-13-53763	3
chr5	174687397	174687606	MajorDMR-13-53764	2
chr5	174777140	174778266	MajorDMR-13-53765	8
chr5	174812889	174812978	MajorDMR-13-53766	3
chr5	174891137	174891683	MajorDMR-13-53767	3
chr5	174917960	174918039	MajorDMR-13-53768	2
chr5	174940854	174940992	MajorDMR-13-53769	3
chr5	174962309	174962547	MajorDMR-13-53770	3
chr5	174963888	174964256	MajorDMR-13-53771	10
chr5	174999476	174999637	MajorDMR-13-53772	2
chr5	175000303	175000507	MajorDMR-13-53773	4
chr5	175015039	175015272	MajorDMR-13-53774	4
chr5	175017398	175017550	MajorDMR-13-53775	3
chr5	175056539	175056599	MajorDMR-13-53776	2
chr5	175060373	175060786	MajorDMR-13-53777	8
chr5	175066203	175066988	MajorDMR-13-53778	4
chr5	175083980	175084613	MajorDMR-13-53779	3
chr5	175085933	175086088	MajorDMR-13-53780	2
chr5	175086687	175087098	MajorDMR-13-53781	7
chr5	175090637	175091112	MajorDMR-13-53782	7
chr5	175097966	175097999	MajorDMR-13-53783	2
chr5	175105349	175105402	MajorDMR-13-53784	4
chr5	175106546	175107592	MajorDMR-13-53785	10
chr5	175109765	175110438	MajorDMR-13-53786	12
chr5	175110949	175111053	MajorDMR-13-53787	2
chr5	175113538	175114663	MajorDMR-13-53788	20
chr5	175117128	175117218	MajorDMR-13-53789	3
chr5	175119034	175119404	MajorDMR-13-53790	7
chr5	175125075	175125640	MajorDMR-13-53791	7
chr5	175127285	175127716	MajorDMR-13-53792	4
chr5	175138645	175138714	MajorDMR-13-53793	3
chr5	175139728	175139983	MajorDMR-13-53794	7
chr5	175153489	175153537	MajorDMR-13-53795	2
chr5	175155293	175155646	MajorDMR-13-53796	13
chr5	175158672	175159404	MajorDMR-13-53797	5
chr5	175176720	175176766	MajorDMR-13-53798	2
chr5	175200781	175200871	MajorDMR-13-53799	2
chr5	175232370	175232481	MajorDMR-13-53800	2
chr5	175241785	175241897	MajorDMR-13-53801	3
chr5	175249735	175249780	MajorDMR-13-53802	2
chr5	175256990	175257061	MajorDMR-13-53803	2
chr5	175264246	175264978	MajorDMR-13-53804	13
chr5	175270074	175270349	MajorDMR-13-53805	6
chr5	175286597	175287117	MajorDMR-13-53806	7
chr5	175301078	175301336	MajorDMR-13-53807	3
chr5	175304924	175305494	MajorDMR-13-53808	12
chr5	175309878	175309896	MajorDMR-13-53809	2
chr5	175312949	175313111	MajorDMR-13-53810	3
chr5	175317018	175317716	MajorDMR-13-53811	11
chr5	175320550	175321656	MajorDMR-13-53812	15
chr5	175335632	175336085	MajorDMR-13-53813	5
chr5	175338247	175338257	MajorDMR-13-53814	2
chr5	175375397	175376187	MajorDMR-13-53815	5
chr5	175376863	175377004	MajorDMR-13-53816	2
chr5	175378027	175378410	MajorDMR-13-53817	5
chr5	175384884	175384952	MajorDMR-13-53818	2
chr5	175437156	175437327	MajorDMR-13-53819	3
chr5	175501756	175501790	MajorDMR-13-53820	2
chr5	175571617	175571637	MajorDMR-13-53821	2
chr5	175615563	175616250	MajorDMR-13-53822	10
chr5	175675892	175676226	MajorDMR-13-53823	6
chr5	175697805	175697823	MajorDMR-13-53824	2
chr5	175783615	175783704	MajorDMR-13-53825	3
chr5	175786647	175786957	MajorDMR-13-53826	2
chr5	175799996	175800365	MajorDMR-13-53827	4
chr5	175832582	175832656	MajorDMR-13-53828	3
chr5	175833898	175834016	MajorDMR-13-53829	4
chr5	175858272	175858692	MajorDMR-13-53830	5
chr5	175918670	175919142	MajorDMR-13-53831	3
chr5	175946872	175947052	MajorDMR-13-53832	2
chr5	175957284	175957478	MajorDMR-13-53833	8
chr5	175961382	175961830	MajorDMR-13-53834	3
chr5	175966220	175966237	MajorDMR-13-53835	2
chr5	175990113	175990783	MajorDMR-13-53836	14
chr5	176028656	176028663	MajorDMR-13-53837	2
chr5	176042796	176042947	MajorDMR-13-53838	2
chr5	176045272	176045363	MajorDMR-13-53839	2
chr5	176066819	176067387	MajorDMR-13-53840	5
chr5	176072050	176072281	MajorDMR-13-53841	6
chr5	176081030	176081233	MajorDMR-13-53842	3
chr5	176137389	176137624	MajorDMR-13-53843	6
chr5	176143182	176143773	MajorDMR-13-53844	5
chr5	176196630	176197607	MajorDMR-13-53845	17
chr5	176207417	176208763	MajorDMR-13-53846	26
chr5	176211203	176212071	MajorDMR-13-53847	6
chr5	176219784	176220253	MajorDMR-13-53848	2
chr5	176220890	176220942	MajorDMR-13-53849	2
chr5	176221965	176222175	MajorDMR-13-53850	5
chr5	176239026	176239572	MajorDMR-13-53851	4
chr5	176251039	176251407	MajorDMR-13-53852	5
chr5	176254883	176255353	MajorDMR-13-53853	11
chr5	176258209	176258275	MajorDMR-13-53854	2
chr5	176259243	176259415	MajorDMR-13-53855	4
chr5	176262180	176262547	MajorDMR-13-53856	3
chr5	176264003	176264514	MajorDMR-13-53857	3
chr5	176267222	176268173	MajorDMR-13-53858	7
chr5	176271576	176272622	MajorDMR-13-53859	11
chr5	176273710	176274702	MajorDMR-13-53860	20
chr5	176276095	176276202	MajorDMR-13-53861	3
chr5	176277078	176277104	MajorDMR-13-53862	2
chr5	176277779	176280110	MajorDMR-13-53863	38
chr5	176289563	176289645	MajorDMR-13-53864	2
chr5	176293823	176294687	MajorDMR-13-53865	24
chr5	176295418	176295689	MajorDMR-13-53866	4
chr5	176296808	176297506	MajorDMR-13-53867	27
chr5	176300987	176301133	MajorDMR-13-53868	2
chr5	176306783	176307226	MajorDMR-13-53869	8
chr5	176310683	176311408	MajorDMR-13-53870	10
chr5	176314513	176314639	MajorDMR-13-53871	6
chr5	176327556	176328017	MajorDMR-13-53872	5
chr5	176329883	176330074	MajorDMR-13-53873	2
chr5	176352009	176352081	MajorDMR-13-53874	2
chr5	176422986	176423140	MajorDMR-13-53875	2
chr5	176430913	176431033	MajorDMR-13-53876	2
chr5	176512829	176513096	MajorDMR-13-53877	5
chr5	176525354	176525674	MajorDMR-13-53878	14
chr5	176536733	176537067	MajorDMR-13-53879	8
chr5	176595984	176596038	MajorDMR-13-53880	2
chr5	176622474	176622618	MajorDMR-13-53881	4
chr5	176659409	176659630	MajorDMR-13-53882	3
chr5	176690724	176691077	MajorDMR-13-53883	2
chr5	176736347	176736718	MajorDMR-13-53884	9
chr5	176754869	176755735	MajorDMR-13-53885	19
chr5	176761919	176763174	MajorDMR-13-53886	19
chr5	176806456	176806496	MajorDMR-13-53887	2
chr5	176848280	176848493	MajorDMR-13-53888	3
chr5	176857080	176857330	MajorDMR-13-53889	6
chr5	176858710	176859807	MajorDMR-13-53890	27
chr5	176867196	176867836	MajorDMR-13-53891	11
chr5	176876995	176877342	MajorDMR-13-53892	4
chr5	176969972	176970073	MajorDMR-13-53893	2
chr5	176972808	176973177	MajorDMR-13-53894	3
chr5	176973862	176974008	MajorDMR-13-53895	2
chr5	176976697	176976789	MajorDMR-13-53896	3
chr5	176979724	176979760	MajorDMR-13-53897	2
chr5	177088525	177088688	MajorDMR-13-53898	3
chr5	177260456	177260688	MajorDMR-13-53899	4
chr5	177290937	177291130	MajorDMR-13-53900	9
chr5	177319380	177319919	MajorDMR-13-53901	8
chr5	177320754	177320927	MajorDMR-13-53902	3
chr5	177321603	177322449	MajorDMR-13-53903	8
chr5	177357120	177358123	MajorDMR-13-53904	9
chr5	177367247	177368561	MajorDMR-13-53905	7
chr5	177370547	177370766	MajorDMR-13-53906	3
chr5	177372830	177373112	MajorDMR-13-53907	4
chr5	177373615	177374051	MajorDMR-13-53908	4
chr5	177374818	177375041	MajorDMR-13-53909	2
chr5	177396213	177396556	MajorDMR-13-53910	2
chr5	177565068	177565139	MajorDMR-13-53911	2
chr5	177570964	177571045	MajorDMR-13-53912	3
chr5	177613761	177613790	MajorDMR-13-53913	2
chr5	177637544	177637652	MajorDMR-13-53914	6
chr5	177658119	177658261	MajorDMR-13-53915	2
chr5	177758016	177759532	MajorDMR-13-53916	25
chr5	177793688	177794533	MajorDMR-13-53917	21
chr5	177821869	177821959	MajorDMR-13-53918	2
chr5	177823764	177824071	MajorDMR-13-53919	16
chr5	177861893	177862292	MajorDMR-13-53920	17
chr5	178178379	178178401	MajorDMR-13-53921	2
chr5	178419464	178419496	MajorDMR-13-53922	2
chr5	178565866	178566150	MajorDMR-13-53923	10
chr5	178582873	178583171	MajorDMR-13-53924	13
chr5	178614798	178614992	MajorDMR-13-53925	3
chr5	178619382	178619400	MajorDMR-13-53926	2
chr5	178638481	178638633	MajorDMR-13-53927	3
chr5	178670181	178670451	MajorDMR-13-53928	2
chr5	178711941	178712180	MajorDMR-13-53929	5
chr5	178721279	178721341	MajorDMR-13-53930	3
chr5	178741132	178741492	MajorDMR-13-53931	17
chr5	178750204	178750257	MajorDMR-13-53932	2
chr5	178797947	178798741	MajorDMR-13-53933	11
chr5	178834269	178834432	MajorDMR-13-53934	3
chr5	178876803	178876849	MajorDMR-13-53935	3
chr5	178877757	178879144	MajorDMR-13-53936	7
chr5	178901809	178902440	MajorDMR-13-53937	13
chr5	178924933	178925180	MajorDMR-13-53938	12
chr5	178941628	178941791	MajorDMR-13-53939	2
chr5	178969371	178969845	MajorDMR-13-53940	2
chr5	179027132	179027275	MajorDMR-13-53941	6
chr5	179033422	179033601	MajorDMR-13-53942	5
chr5	179034212	179034612	MajorDMR-13-53943	9
chr5	179247357	179247430	MajorDMR-13-53944	2
chr5	179252896	179253133	MajorDMR-13-53945	2
chr5	179254732	179254901	MajorDMR-13-53946	2
chr5	179292674	179292697	MajorDMR-13-53947	2
chr5	179306907	179306993	MajorDMR-13-53948	3
chr5	179327885	179328017	MajorDMR-13-53949	2
chr5	179430216	179430365	MajorDMR-13-53950	5
chr5	179436765	179436883	MajorDMR-13-53951	2
chr5	179453568	179453844	MajorDMR-13-53952	2
chr5	179459523	179459645	MajorDMR-13-53953	4
chr5	179467527	179467844	MajorDMR-13-53954	7
chr5	179508807	179508838	MajorDMR-13-53955	3
chr5	179512881	179513124	MajorDMR-13-53956	6
chr5	179530684	179531271	MajorDMR-13-53957	7
chr5	179558388	179558661	MajorDMR-13-53958	7
chr5	179566044	179566120	MajorDMR-13-53959	2
chr5	179567326	179567807	MajorDMR-13-53960	7
chr5	179569368	179570180	MajorDMR-13-53961	10
chr5	179596981	179597814	MajorDMR-13-53962	33
chr5	179604405	179604605	MajorDMR-13-53963	9
chr5	179640026	179640295	MajorDMR-13-53964	13
chr5	179699913	179699979	MajorDMR-13-53965	3
chr5	179750098	179750402	MajorDMR-13-53966	14
chr5	179766780	179766971	MajorDMR-13-53967	2
chr5	179771050	179771513	MajorDMR-13-53968	4
chr5	179794959	179795435	MajorDMR-13-53969	5
chr5	179797804	179798674	MajorDMR-13-53970	19
chr5	179823623	179823746	MajorDMR-13-53971	3
chr5	180068433	180068551	MajorDMR-13-53972	2
chr5	180215163	180216376	MajorDMR-13-53973	19
chr5	180318033	180318218	MajorDMR-13-53974	2
chr5	180380071	180380132	MajorDMR-13-53975	2
chr5	180515363	180515634	MajorDMR-13-53976	3
chr5	180531905	180532295	MajorDMR-13-53977	5
chr5	180536529	180536729	MajorDMR-13-53978	3
chr5	180561293	180561302	MajorDMR-13-53979	2
chr5	180575581	180575643	MajorDMR-13-53980	2
chr6	296434	296699	MajorDMR-13-53981	5
chr6	305970	306154	MajorDMR-13-53982	2
chr6	306667	307696	MajorDMR-13-53983	10
chr6	436755	436874	MajorDMR-13-53984	2
chr6	452851	453701	MajorDMR-13-53985	22
chr6	513092	513272	MajorDMR-13-53986	3
chr6	516241	516931	MajorDMR-13-53987	11
chr6	524505	525101	MajorDMR-13-53988	5
chr6	537855	537907	MajorDMR-13-53989	2
chr6	570791	570861	MajorDMR-13-53990	2
chr6	589714	589774	MajorDMR-13-53991	3
chr6	682016	682171	MajorDMR-13-53992	3
chr6	701059	701206	MajorDMR-13-53993	2
chr6	704265	704302	MajorDMR-13-53994	2
chr6	708267	708483	MajorDMR-13-53995	5
chr6	715344	715735	MajorDMR-13-53996	3
chr6	716322	716890	MajorDMR-13-53997	16
chr6	725675	725804	MajorDMR-13-53998	2
chr6	733266	733276	MajorDMR-13-53999	2
chr6	740744	740978	MajorDMR-13-54000	2
chr6	848232	848332	MajorDMR-13-54001	2
chr6	863214	863701	MajorDMR-13-54002	4
chr6	900808	900877	MajorDMR-13-54003	2
chr6	960648	960670	MajorDMR-13-54004	2
chr6	996821	997153	MajorDMR-13-54005	9
chr6	1009802	1009847	MajorDMR-13-54006	2
chr6	1106278	1106306	MajorDMR-13-54007	3
chr6	1110590	1110605	MajorDMR-13-54008	2
chr6	1118356	1118432	MajorDMR-13-54009	2
chr6	1136422	1137379	MajorDMR-13-54010	15
chr6	1230430	1230813	MajorDMR-13-54011	6
chr6	1255589	1256383	MajorDMR-13-54012	9
chr6	1348876	1349438	MajorDMR-13-54013	3
chr6	1369080	1369354	MajorDMR-13-54014	3
chr6	1413335	1413518	MajorDMR-13-54015	6
chr6	1497435	1499251	MajorDMR-13-54016	20
chr6	1509679	1509732	MajorDMR-13-54017	2
chr6	1514054	1514546	MajorDMR-13-54018	10
chr6	1518879	1518980	MajorDMR-13-54019	2
chr6	1537795	1539450	MajorDMR-13-54020	32
chr6	1573305	1574941	MajorDMR-13-54021	12
chr6	1580339	1580695	MajorDMR-13-54022	3
chr6	1738762	1739027	MajorDMR-13-54023	4
chr6	1821625	1822213	MajorDMR-13-54024	8
chr6	1833198	1833350	MajorDMR-13-54025	6
chr6	1838818	1839270	MajorDMR-13-54026	2
chr6	1856403	1856864	MajorDMR-13-54027	4
chr6	1862935	1862995	MajorDMR-13-54028	2
chr6	1872416	1872459	MajorDMR-13-54029	4
chr6	1916785	1917152	MajorDMR-13-54030	6
chr6	1930692	1930839	MajorDMR-13-54031	2
chr6	2026626	2027049	MajorDMR-13-54032	6
chr6	2122661	2122895	MajorDMR-13-54033	5
chr6	2171569	2171661	MajorDMR-13-54034	2
chr6	2225796	2225963	MajorDMR-13-54035	4
chr6	2346350	2346662	MajorDMR-13-54036	3
chr6	2390469	2390758	MajorDMR-13-54037	8
chr6	2414760	2414869	MajorDMR-13-54038	2
chr6	2480566	2481298	MajorDMR-13-54039	11
chr6	2509681	2509979	MajorDMR-13-54040	5
chr6	2631035	2631134	MajorDMR-13-54041	2
chr6	2714067	2714950	MajorDMR-13-54042	10
chr6	2744424	2744933	MajorDMR-13-54043	7
chr6	2768846	2769350	MajorDMR-13-54044	3
chr6	2771215	2771633	MajorDMR-13-54045	5
chr6	2783037	2783076	MajorDMR-13-54046	3
chr6	2809338	2809772	MajorDMR-13-54047	6
chr6	2840604	2840870	MajorDMR-13-54048	6
chr6	2876706	2877119	MajorDMR-13-54049	8
chr6	2898195	2898221	MajorDMR-13-54050	2
chr6	2899977	2900806	MajorDMR-13-54051	7
chr6	2901411	2901476	MajorDMR-13-54052	4
chr6	2902012	2902645	MajorDMR-13-54053	14
chr6	2916613	2916759	MajorDMR-13-54054	3
chr6	2918057	2919065	MajorDMR-13-54055	15
chr6	2922106	2922483	MajorDMR-13-54056	2
chr6	2932240	2932988	MajorDMR-13-54057	5
chr6	2944351	2945935	MajorDMR-13-54058	23
chr6	2949838	2950070	MajorDMR-13-54059	4
chr6	2957186	2957367	MajorDMR-13-54060	3
chr6	2958095	2958693	MajorDMR-13-54061	10
chr6	2966660	2966805	MajorDMR-13-54062	3
chr6	2969125	2969139	MajorDMR-13-54063	2
chr6	2970237	2970878	MajorDMR-13-54064	7
chr6	2977090	2977135	MajorDMR-13-54065	2
chr6	2981979	2982131	MajorDMR-13-54066	4
chr6	3085612	3085632	MajorDMR-13-54067	4
chr6	3089495	3089571	MajorDMR-13-54068	2
chr6	3128156	3128797	MajorDMR-13-54069	9
chr6	3138966	3139857	MajorDMR-13-54070	6
chr6	3148737	3148792	MajorDMR-13-54071	2
chr6	3153563	3153571	MajorDMR-13-54072	2
chr6	3154744	3155144	MajorDMR-13-54073	11
chr6	3166019	3166661	MajorDMR-13-54074	6
chr6	3176912	3177863	MajorDMR-13-54075	25
chr6	3179057	3179173	MajorDMR-13-54076	2
chr6	3191315	3191403	MajorDMR-13-54077	3
chr6	3196195	3197226	MajorDMR-13-54078	13
chr6	3208103	3208616	MajorDMR-13-54079	7
chr6	3211933	3212114	MajorDMR-13-54080	5
chr6	3219881	3220248	MajorDMR-13-54081	4
chr6	3221638	3221696	MajorDMR-13-54082	2
chr6	3222770	3222912	MajorDMR-13-54083	4
chr6	3224129	3225090	MajorDMR-13-54084	18
chr6	3225600	3226676	MajorDMR-13-54085	13
chr6	3233484	3234310	MajorDMR-13-54086	5
chr6	3240949	3241038	MajorDMR-13-54087	3
chr6	3250497	3250886	MajorDMR-13-54088	7
chr6	3260863	3261271	MajorDMR-13-54089	4
chr6	3267754	3267773	MajorDMR-13-54090	2
chr6	3277109	3277337	MajorDMR-13-54091	6
chr6	3282459	3282873	MajorDMR-13-54092	3
chr6	3284422	3285249	MajorDMR-13-54093	25
chr6	3294740	3297776	MajorDMR-13-54094	54
chr6	3312821	3313177	MajorDMR-13-54095	8
chr6	3327531	3327563	MajorDMR-13-54096	2
chr6	3329091	3329295	MajorDMR-13-54097	4
chr6	3335174	3335337	MajorDMR-13-54098	2
chr6	3350365	3351894	MajorDMR-13-54099	25
chr6	3375672	3375691	MajorDMR-13-54100	2
chr6	3379970	3380215	MajorDMR-13-54101	4
chr6	3380908	3381423	MajorDMR-13-54102	6
chr6	3382212	3382581	MajorDMR-13-54103	3
chr6	3386101	3386342	MajorDMR-13-54104	5
chr6	3415540	3415968	MajorDMR-13-54105	7
chr6	3422514	3422520	MajorDMR-13-54106	2
chr6	3427207	3427540	MajorDMR-13-54107	10
chr6	3438590	3438883	MajorDMR-13-54108	7
chr6	3459807	3459987	MajorDMR-13-54109	2
chr6	3518590	3518751	MajorDMR-13-54110	7
chr6	3627772	3629246	MajorDMR-13-54111	23
chr6	3634567	3636414	MajorDMR-13-54112	9
chr6	3644569	3645193	MajorDMR-13-54113	11
chr6	3655326	3655798	MajorDMR-13-54114	5
chr6	3663249	3663433	MajorDMR-13-54115	5
chr6	3665476	3666364	MajorDMR-13-54116	9
chr6	3696723	3696982	MajorDMR-13-54117	2
chr6	3725948	3726269	MajorDMR-13-54118	10
chr6	3731863	3732742	MajorDMR-13-54119	7
chr6	3737829	3737927	MajorDMR-13-54120	4
chr6	3739183	3739200	MajorDMR-13-54121	2
chr6	3741329	3741340	MajorDMR-13-54122	2
chr6	3743475	3743716	MajorDMR-13-54123	7
chr6	3744436	3744587	MajorDMR-13-54124	4
chr6	3749401	3750476	MajorDMR-13-54125	12
chr6	3774023	3774057	MajorDMR-13-54126	3
chr6	3796920	3797004	MajorDMR-13-54127	3
chr6	3809137	3809237	MajorDMR-13-54128	4
chr6	3813526	3813679	MajorDMR-13-54129	3
chr6	3820050	3820307	MajorDMR-13-54130	6
chr6	3823335	3823554	MajorDMR-13-54131	3
chr6	3824758	3824785	MajorDMR-13-54132	2
chr6	3825321	3826787	MajorDMR-13-54133	28
chr6	3840598	3842644	MajorDMR-13-54134	26
chr6	3844507	3844667	MajorDMR-13-54135	2
chr6	3858417	3858432	MajorDMR-13-54136	2
chr6	3868699	3869143	MajorDMR-13-54137	9
chr6	3887498	3887559	MajorDMR-13-54138	3
chr6	3893033	3893106	MajorDMR-13-54139	2
chr6	3894201	3896187	MajorDMR-13-54140	23
chr6	3899002	3899602	MajorDMR-13-54141	5
chr6	3900145	3900396	MajorDMR-13-54142	13
chr6	3904365	3906766	MajorDMR-13-54143	39
chr6	3927662	3928164	MajorDMR-13-54144	7
chr6	3928666	3928678	MajorDMR-13-54145	2
chr6	3939829	3941567	MajorDMR-13-54146	20
chr6	3978280	3978344	MajorDMR-13-54147	4
chr6	4085435	4085449	MajorDMR-13-54148	2
chr6	4270158	4270313	MajorDMR-13-54149	3
chr6	4351773	4351826	MajorDMR-13-54150	2
chr6	4352728	4352892	MajorDMR-13-54151	2
chr6	4358675	4359348	MajorDMR-13-54152	13
chr6	4381149	4381416	MajorDMR-13-54153	4
chr6	4427503	4427517	MajorDMR-13-54154	2
chr6	4437859	4438182	MajorDMR-13-54155	3
chr6	4495708	4495714	MajorDMR-13-54156	2
chr6	4546054	4546491	MajorDMR-13-54157	5
chr6	4563353	4563720	MajorDMR-13-54158	7
chr6	4564915	4565307	MajorDMR-13-54159	3
chr6	4607521	4609327	MajorDMR-13-54160	31
chr6	4673280	4673305	MajorDMR-13-54161	2
chr6	4751886	4752789	MajorDMR-13-54162	10
chr6	4794531	4794591	MajorDMR-13-54163	2
chr6	4882985	4883144	MajorDMR-13-54164	2
chr6	4974495	4974585	MajorDMR-13-54165	2
chr6	5044963	5046185	MajorDMR-13-54166	10
chr6	5103402	5103753	MajorDMR-13-54167	8
chr6	5152850	5153071	MajorDMR-13-54168	4
chr6	5175184	5175253	MajorDMR-13-54169	3
chr6	5187633	5187837	MajorDMR-13-54170	3
chr6	5201553	5201721	MajorDMR-13-54171	2
chr6	5304046	5304805	MajorDMR-13-54172	9
chr6	5344901	5345003	MajorDMR-13-54173	2
chr6	5354583	5354821	MajorDMR-13-54174	3
chr6	5384414	5384686	MajorDMR-13-54175	6
chr6	5403347	5403415	MajorDMR-13-54176	2
chr6	5443861	5444032	MajorDMR-13-54177	3
chr6	5457249	5457673	MajorDMR-13-54178	10
chr6	5472026	5472945	MajorDMR-13-54179	9
chr6	5525366	5525762	MajorDMR-13-54180	5
chr6	5566192	5566368	MajorDMR-13-54181	2
chr6	5570845	5571251	MajorDMR-13-54182	5
chr6	5580941	5581984	MajorDMR-13-54183	9
chr6	5584952	5585109	MajorDMR-13-54184	3
chr6	5606694	5607075	MajorDMR-13-54185	4
chr6	5627730	5627950	MajorDMR-13-54186	4
chr6	5645790	5645993	MajorDMR-13-54187	5
chr6	5659531	5659566	MajorDMR-13-54188	2
chr6	5695579	5695586	MajorDMR-13-54189	2
chr6	5734697	5734828	MajorDMR-13-54190	2
chr6	5746386	5746715	MajorDMR-13-54191	7
chr6	5772561	5772735	MajorDMR-13-54192	3
chr6	5775251	5775297	MajorDMR-13-54193	2
chr6	5777148	5777500	MajorDMR-13-54194	7
chr6	5783026	5783483	MajorDMR-13-54195	2
chr6	5786465	5787350	MajorDMR-13-54196	13
chr6	5827138	5829069	MajorDMR-13-54197	20
chr6	5840891	5841675	MajorDMR-13-54198	8
chr6	5866942	5867309	MajorDMR-13-54199	4
chr6	5937727	5938169	MajorDMR-13-54200	13
chr6	5957674	5957748	MajorDMR-13-54201	3
chr6	5969238	5969289	MajorDMR-13-54202	4
chr6	5995056	5995489	MajorDMR-13-54203	2
chr6	6116770	6116919	MajorDMR-13-54204	2
chr6	6218625	6218703	MajorDMR-13-54205	2
chr6	6468376	6468651	MajorDMR-13-54206	11
chr6	6474626	6474687	MajorDMR-13-54207	2
chr6	6588502	6589716	MajorDMR-13-54208	8
chr6	6599793	6599838	MajorDMR-13-54209	2
chr6	6630060	6630075	MajorDMR-13-54210	2
chr6	6662050	6662333	MajorDMR-13-54211	2
chr6	6681417	6682513	MajorDMR-13-54212	8
chr6	6687453	6688372	MajorDMR-13-54213	18
chr6	6700198	6700778	MajorDMR-13-54214	5
chr6	6702243	6702477	MajorDMR-13-54215	7
chr6	6703089	6703516	MajorDMR-13-54216	2
chr6	6704827	6704941	MajorDMR-13-54217	2
chr6	6713969	6714323	MajorDMR-13-54218	7
chr6	6714828	6714952	MajorDMR-13-54219	3
chr6	6715522	6715571	MajorDMR-13-54220	2
chr6	6731054	6731397	MajorDMR-13-54221	3
chr6	6732750	6732807	MajorDMR-13-54222	3
chr6	6746420	6747160	MajorDMR-13-54223	21
chr6	6748255	6749139	MajorDMR-13-54224	16
chr6	6749956	6750185	MajorDMR-13-54225	5
chr6	6760347	6760361	MajorDMR-13-54226	2
chr6	6766839	6766859	MajorDMR-13-54227	2
chr6	6812085	6812219	MajorDMR-13-54228	4
chr6	6976281	6976368	MajorDMR-13-54229	4
chr6	7042794	7043142	MajorDMR-13-54230	6
chr6	7130560	7130868	MajorDMR-13-54231	6
chr6	7263550	7263691	MajorDMR-13-54232	2
chr6	7267295	7267536	MajorDMR-13-54233	2
chr6	7268477	7269102	MajorDMR-13-54234	14
chr6	7651176	7651648	MajorDMR-13-54235	6
chr6	7652447	7652455	MajorDMR-13-54236	2
chr6	7670751	7670758	MajorDMR-13-54237	2
chr6	7698373	7698921	MajorDMR-13-54238	3
chr6	7764184	7764247	MajorDMR-13-54239	3
chr6	7816005	7816160	MajorDMR-13-54240	4
chr6	7866338	7866343	MajorDMR-13-54241	2
chr6	7887203	7887218	MajorDMR-13-54242	2
chr6	7891513	7891775	MajorDMR-13-54243	8
chr6	7963361	7963527	MajorDMR-13-54244	5
chr6	7975202	7976170	MajorDMR-13-54245	22
chr6	7992525	7992667	MajorDMR-13-54246	3
chr6	8017713	8017800	MajorDMR-13-54247	2
chr6	8037875	8038125	MajorDMR-13-54248	2
chr6	8047978	8048355	MajorDMR-13-54249	2
chr6	8108668	8108772	MajorDMR-13-54250	3
chr6	8206510	8207298	MajorDMR-13-54251	12
chr6	8274016	8274705	MajorDMR-13-54252	4
chr6	8294320	8294488	MajorDMR-13-54253	2
chr6	8329628	8330116	MajorDMR-13-54254	4
chr6	8353266	8353598	MajorDMR-13-54255	4
chr6	8389719	8389777	MajorDMR-13-54256	2
chr6	8407992	8408160	MajorDMR-13-54257	3
chr6	8466046	8466253	MajorDMR-13-54258	3
chr6	8579886	8580013	MajorDMR-13-54259	2
chr6	8589777	8589917	MajorDMR-13-54260	3
chr6	8634033	8634199	MajorDMR-13-54261	3
chr6	8736424	8736663	MajorDMR-13-54262	2
chr6	8838689	8839220	MajorDMR-13-54263	5
chr6	8839952	8840572	MajorDMR-13-54264	8
chr6	8954201	8954375	MajorDMR-13-54265	2
chr6	9121909	9122083	MajorDMR-13-54266	3
chr6	9139481	9140914	MajorDMR-13-54267	15
chr6	9335057	9336188	MajorDMR-13-54268	18
chr6	9398774	9398876	MajorDMR-13-54269	3
chr6	9435298	9435920	MajorDMR-13-54270	7
chr6	9937566	9937856	MajorDMR-13-54271	2
chr6	9944346	9944727	MajorDMR-13-54272	5
chr6	10015185	10015213	MajorDMR-13-54273	2
chr6	10018891	10019145	MajorDMR-13-54274	2
chr6	10034114	10034148	MajorDMR-13-54275	2
chr6	10065663	10065839	MajorDMR-13-54276	2
chr6	10259793	10260005	MajorDMR-13-54277	4
chr6	10453113	10453165	MajorDMR-13-54278	2
chr6	10511005	10511199	MajorDMR-13-54279	4
chr6	10528232	10528728	MajorDMR-13-54280	5
chr6	10555807	10555906	MajorDMR-13-54281	3
chr6	10557065	10557921	MajorDMR-13-54282	10
chr6	10558715	10560913	MajorDMR-13-54283	39
chr6	10573150	10573218	MajorDMR-13-54284	3
chr6	10576672	10576704	MajorDMR-13-54285	3
chr6	10579876	10581006	MajorDMR-13-54286	8
chr6	10585523	10585560	MajorDMR-13-54287	3
chr6	10586602	10588846	MajorDMR-13-54288	27
chr6	10589663	10589782	MajorDMR-13-54289	2
chr6	10610440	10610692	MajorDMR-13-54290	4
chr6	10626562	10626971	MajorDMR-13-54291	9
chr6	10677193	10677336	MajorDMR-13-54292	3
chr6	10726068	10726226	MajorDMR-13-54293	6
chr6	10749092	10749111	MajorDMR-13-54294	2
chr6	10983065	10983808	MajorDMR-13-54295	9
chr6	10991329	10991668	MajorDMR-13-54296	3
chr6	11006338	11006502	MajorDMR-13-54297	3
chr6	11012185	11012370	MajorDMR-13-54298	3
chr6	11035698	11036233	MajorDMR-13-54299	4
chr6	11042953	11043427	MajorDMR-13-54300	3
chr6	11065248	11065467	MajorDMR-13-54301	3
chr6	11161563	11161659	MajorDMR-13-54302	2
chr6	11196490	11197172	MajorDMR-13-54303	17
chr6	11251837	11252628	MajorDMR-13-54304	9
chr6	11307102	11307546	MajorDMR-13-54305	4
chr6	11310618	11310698	MajorDMR-13-54306	2
chr6	11325479	11325743	MajorDMR-13-54307	2
chr6	11394097	11394269	MajorDMR-13-54308	2
chr6	11438197	11438549	MajorDMR-13-54309	3
chr6	11485427	11485795	MajorDMR-13-54310	5
chr6	11734891	11735274	MajorDMR-13-54311	7
chr6	11973528	11973667	MajorDMR-13-54312	2
chr6	12004189	12004252	MajorDMR-13-54313	3
chr6	12028307	12028347	MajorDMR-13-54314	2
chr6	12050406	12050541	MajorDMR-13-54315	5
chr6	12066197	12066207	MajorDMR-13-54316	2
chr6	12085387	12085435	MajorDMR-13-54317	2
chr6	12090101	12090573	MajorDMR-13-54318	3
chr6	12124108	12124864	MajorDMR-13-54319	4
chr6	12160549	12160972	MajorDMR-13-54320	6
chr6	12178943	12179449	MajorDMR-13-54321	7
chr6	12356752	12356955	MajorDMR-13-54322	2
chr6	12421050	12421160	MajorDMR-13-54323	4
chr6	12426185	12426810	MajorDMR-13-54324	6
chr6	12457393	12457676	MajorDMR-13-54325	3
chr6	12460721	12460742	MajorDMR-13-54326	2
chr6	12473193	12473311	MajorDMR-13-54327	5
chr6	12498311	12498581	MajorDMR-13-54328	5
chr6	12539221	12539239	MajorDMR-13-54329	2
chr6	12546569	12546622	MajorDMR-13-54330	2
chr6	12548851	12548887	MajorDMR-13-54331	2
chr6	12633803	12633878	MajorDMR-13-54332	2
chr6	12761190	12761248	MajorDMR-13-54333	2
chr6	12851826	12851851	MajorDMR-13-54334	2
chr6	12875120	12875519	MajorDMR-13-54335	4
chr6	12909574	12910233	MajorDMR-13-54336	6
chr6	12956437	12956542	MajorDMR-13-54337	5
chr6	13024626	13025027	MajorDMR-13-54338	3
chr6	13089884	13089943	MajorDMR-13-54339	4
chr6	13121098	13121227	MajorDMR-13-54340	2
chr6	13164663	13164949	MajorDMR-13-54341	5
chr6	13221172	13221386	MajorDMR-13-54342	2
chr6	13260249	13260417	MajorDMR-13-54343	2
chr6	13299563	13300075	MajorDMR-13-54344	8
chr6	13344820	13344835	MajorDMR-13-54345	2
chr6	13358012	13358247	MajorDMR-13-54346	8
chr6	13368250	13368689	MajorDMR-13-54347	8
chr6	13386970	13387844	MajorDMR-13-54348	8
chr6	13395620	13396377	MajorDMR-13-54349	5
chr6	13398820	13399117	MajorDMR-13-54350	6
chr6	13411861	13411876	MajorDMR-13-54351	2
chr6	13446617	13446877	MajorDMR-13-54352	6
chr6	13453623	13453661	MajorDMR-13-54353	2
chr6	13461796	13462276	MajorDMR-13-54354	5
chr6	13467186	13467630	MajorDMR-13-54355	4
chr6	13495782	13496226	MajorDMR-13-54356	4
chr6	13527300	13527397	MajorDMR-13-54357	4
chr6	13625930	13626013	MajorDMR-13-54358	2
chr6	13692086	13692144	MajorDMR-13-54359	2
chr6	13947266	13947348	MajorDMR-13-54360	2
chr6	14001520	14001634	MajorDMR-13-54361	4
chr6	14024547	14024599	MajorDMR-13-54362	3
chr6	14075352	14075605	MajorDMR-13-54363	2
chr6	14079660	14079713	MajorDMR-13-54364	2
chr6	14128145	14128537	MajorDMR-13-54365	4
chr6	14142020	14142297	MajorDMR-13-54366	2
chr6	14198178	14198337	MajorDMR-13-54367	3
chr6	14229071	14229087	MajorDMR-13-54368	2
chr6	14267486	14267530	MajorDMR-13-54369	2
chr6	14273353	14274019	MajorDMR-13-54370	12
chr6	14274833	14276320	MajorDMR-13-54371	16
chr6	14291259	14291300	MajorDMR-13-54372	2
chr6	14317585	14318130	MajorDMR-13-54373	7
chr6	14380892	14382279	MajorDMR-13-54374	15
chr6	14393730	14394333	MajorDMR-13-54375	9
chr6	14395379	14395433	MajorDMR-13-54376	2
chr6	14401625	14402060	MajorDMR-13-54377	4
chr6	14408559	14408694	MajorDMR-13-54378	2
chr6	14412454	14412746	MajorDMR-13-54379	4
chr6	14441227	14442014	MajorDMR-13-54380	9
chr6	14450303	14450565	MajorDMR-13-54381	8
chr6	14479861	14479940	MajorDMR-13-54382	3
chr6	14505529	14506682	MajorDMR-13-54383	10
chr6	14518843	14519068	MajorDMR-13-54384	5
chr6	14540719	14540738	MajorDMR-13-54385	3
chr6	14549798	14549942	MajorDMR-13-54386	4
chr6	14593406	14593747	MajorDMR-13-54387	4
chr6	14639532	14639628	MajorDMR-13-54388	3
chr6	14704645	14704789	MajorDMR-13-54389	3
chr6	14713205	14713975	MajorDMR-13-54390	12
chr6	14743680	14744014	MajorDMR-13-54391	3
chr6	14763591	14763641	MajorDMR-13-54392	2
chr6	14795960	14796181	MajorDMR-13-54393	7
chr6	14805133	14805138	MajorDMR-13-54394	2
chr6	14811298	14811349	MajorDMR-13-54395	4
chr6	14818677	14818839	MajorDMR-13-54396	5
chr6	14824436	14824579	MajorDMR-13-54397	2
chr6	14850245	14850430	MajorDMR-13-54398	4
chr6	14877408	14877627	MajorDMR-13-54399	5
chr6	14899880	14899889	MajorDMR-13-54400	2
chr6	14921573	14921582	MajorDMR-13-54401	2
chr6	14922724	14922880	MajorDMR-13-54402	4
chr6	14965099	14965869	MajorDMR-13-54403	6
chr6	15017736	15017884	MajorDMR-13-54404	3
chr6	15090261	15090910	MajorDMR-13-54405	5
chr6	15151439	15151508	MajorDMR-13-54406	2
chr6	15256530	15256908	MajorDMR-13-54407	2
chr6	15264507	15265027	MajorDMR-13-54408	4
chr6	15265916	15267302	MajorDMR-13-54409	17
chr6	15269387	15269536	MajorDMR-13-54410	2
chr6	15276408	15276465	MajorDMR-13-54411	2
chr6	15330427	15330950	MajorDMR-13-54412	3
chr6	15352102	15352319	MajorDMR-13-54413	3
chr6	15353373	15353792	MajorDMR-13-54414	2
chr6	15379197	15379518	MajorDMR-13-54415	4
chr6	15380516	15380816	MajorDMR-13-54416	3
chr6	15404896	15405654	MajorDMR-13-54417	7
chr6	15410675	15410735	MajorDMR-13-54418	2
chr6	15438666	15438740	MajorDMR-13-54419	2
chr6	15444419	15445075	MajorDMR-13-54420	11
chr6	15458211	15458411	MajorDMR-13-54421	9
chr6	15463009	15463344	MajorDMR-13-54422	3
chr6	15480051	15480253	MajorDMR-13-54423	3
chr6	15484394	15484571	MajorDMR-13-54424	3
chr6	15504813	15506180	MajorDMR-13-54425	18
chr6	15511073	15511455	MajorDMR-13-54426	11
chr6	15512045	15512559	MajorDMR-13-54427	7
chr6	15514574	15514944	MajorDMR-13-54428	8
chr6	15541307	15541457	MajorDMR-13-54429	5
chr6	15544678	15544844	MajorDMR-13-54430	3
chr6	15585523	15586259	MajorDMR-13-54431	3
chr6	15595327	15595359	MajorDMR-13-54432	2
chr6	15621698	15621842	MajorDMR-13-54433	3
chr6	15624193	15624313	MajorDMR-13-54434	3
chr6	15659515	15659987	MajorDMR-13-54435	5
chr6	15674148	15674295	MajorDMR-13-54436	2
chr6	15708419	15708800	MajorDMR-13-54437	5
chr6	15715551	15715601	MajorDMR-13-54438	3
chr6	15779657	15779741	MajorDMR-13-54439	2
chr6	15836817	15837040	MajorDMR-13-54440	2
chr6	15840375	15840614	MajorDMR-13-54441	4
chr6	15842975	15843010	MajorDMR-13-54442	2
chr6	15918963	15918992	MajorDMR-13-54443	2
chr6	15925873	15925940	MajorDMR-13-54444	2
chr6	15926512	15926668	MajorDMR-13-54445	3
chr6	15940133	15940196	MajorDMR-13-54446	2
chr6	15956677	15956704	MajorDMR-13-54447	2
chr6	15996018	15996454	MajorDMR-13-54448	3
chr6	16007458	16007694	MajorDMR-13-54449	3
chr6	16031873	16031902	MajorDMR-13-54450	2
chr6	16032643	16033076	MajorDMR-13-54451	3
chr6	16063041	16063081	MajorDMR-13-54452	2
chr6	16104014	16104613	MajorDMR-13-54453	9
chr6	16111771	16112201	MajorDMR-13-54454	4
chr6	16137368	16137395	MajorDMR-13-54455	2
chr6	16145167	16145666	MajorDMR-13-54456	6
chr6	16146434	16146949	MajorDMR-13-54457	6
chr6	16153607	16153948	MajorDMR-13-54458	5
chr6	16186941	16187000	MajorDMR-13-54459	3
chr6	16193751	16194493	MajorDMR-13-54460	9
chr6	16205870	16205904	MajorDMR-13-54461	3
chr6	16240047	16240127	MajorDMR-13-54462	3
chr6	16241397	16241570	MajorDMR-13-54463	4
chr6	16243302	16244170	MajorDMR-13-54464	13
chr6	16244703	16245566	MajorDMR-13-54465	11
chr6	16295948	16296180	MajorDMR-13-54466	4
chr6	16324866	16325022	MajorDMR-13-54467	4
chr6	16329105	16329203	MajorDMR-13-54468	4
chr6	16345709	16346055	MajorDMR-13-54469	4
chr6	16361515	16361664	MajorDMR-13-54470	4
chr6	16398069	16398102	MajorDMR-13-54471	2
chr6	16454244	16454401	MajorDMR-13-54472	2
chr6	16541972	16542744	MajorDMR-13-54473	6
chr6	16621369	16621434	MajorDMR-13-54474	2
chr6	16630993	16631331	MajorDMR-13-54475	3
chr6	16644916	16645378	MajorDMR-13-54476	7
chr6	16717882	16718094	MajorDMR-13-54477	8
chr6	16719348	16719377	MajorDMR-13-54478	2
chr6	16776458	16776747	MajorDMR-13-54479	4
chr6	16781902	16782177	MajorDMR-13-54480	5
chr6	16782789	16782802	MajorDMR-13-54481	2
chr6	16783724	16784020	MajorDMR-13-54482	5
chr6	16819659	16819877	MajorDMR-13-54483	4
chr6	16824038	16824060	MajorDMR-13-54484	2
chr6	16824625	16824751	MajorDMR-13-54485	4
chr6	16841609	16841822	MajorDMR-13-54486	4
chr6	16847124	16847182	MajorDMR-13-54487	2
chr6	16849797	16850646	MajorDMR-13-54488	14
chr6	16851171	16851273	MajorDMR-13-54489	2
chr6	16855558	16855592	MajorDMR-13-54490	2
chr6	16899445	16899502	MajorDMR-13-54491	3
chr6	16903596	16904045	MajorDMR-13-54492	4
chr6	16983086	16983228	MajorDMR-13-54493	2
chr6	16997816	16997926	MajorDMR-13-54494	2
chr6	17046158	17046234	MajorDMR-13-54495	2
chr6	17048220	17049186	MajorDMR-13-54496	7
chr6	17050860	17050984	MajorDMR-13-54497	2
chr6	17207593	17207949	MajorDMR-13-54498	2
chr6	17449890	17450408	MajorDMR-13-54499	6
chr6	17485102	17485715	MajorDMR-13-54500	7
chr6	17491564	17491833	MajorDMR-13-54501	5
chr6	17492388	17492923	MajorDMR-13-54502	7
chr6	17575351	17575356	MajorDMR-13-54503	2
chr6	17740799	17741537	MajorDMR-13-54504	6
chr6	17863817	17864713	MajorDMR-13-54505	7
chr6	17866038	17866252	MajorDMR-13-54506	3
chr6	17868065	17868304	MajorDMR-13-54507	2
chr6	17869173	17869200	MajorDMR-13-54508	3
chr6	17919910	17920336	MajorDMR-13-54509	5
chr6	17925869	17926349	MajorDMR-13-54510	2
chr6	17996136	17996255	MajorDMR-13-54511	3
chr6	18172403	18172412	MajorDMR-13-54512	2
chr6	18207641	18207953	MajorDMR-13-54513	7
chr6	18219922	18220009	MajorDMR-13-54514	4
chr6	18307633	18308915	MajorDMR-13-54515	9
chr6	18314170	18314517	MajorDMR-13-54516	7
chr6	18336970	18336981	MajorDMR-13-54517	2
chr6	18355913	18356429	MajorDMR-13-54518	3
chr6	18444430	18444636	MajorDMR-13-54519	2
chr6	18458548	18458818	MajorDMR-13-54520	6
chr6	18464247	18465001	MajorDMR-13-54521	4
chr6	18471704	18471721	MajorDMR-13-54522	2
chr6	18488305	18488533	MajorDMR-13-54523	2
chr6	18511538	18511979	MajorDMR-13-54524	10
chr6	18528090	18528412	MajorDMR-13-54525	4
chr6	18536623	18537738	MajorDMR-13-54526	14
chr6	18663123	18663562	MajorDMR-13-54527	2
chr6	18689891	18689974	MajorDMR-13-54528	2
chr6	18694182	18694266	MajorDMR-13-54529	4
chr6	18846109	18846292	MajorDMR-13-54530	2
chr6	18957055	18957101	MajorDMR-13-54531	2
chr6	19042619	19042843	MajorDMR-13-54532	4
chr6	19277297	19277337	MajorDMR-13-54533	2
chr6	19303699	19303714	MajorDMR-13-54534	2
chr6	19357634	19357679	MajorDMR-13-54535	2
chr6	19362735	19362847	MajorDMR-13-54536	3
chr6	19454692	19454732	MajorDMR-13-54537	2
chr6	19471446	19471699	MajorDMR-13-54538	4
chr6	19602634	19603030	MajorDMR-13-54539	2
chr6	19644384	19644423	MajorDMR-13-54540	2
chr6	19719963	19720133	MajorDMR-13-54541	5
chr6	19908514	19908822	MajorDMR-13-54542	7
chr6	19925610	19925664	MajorDMR-13-54543	2
chr6	19942230	19942494	MajorDMR-13-54544	4
chr6	19972280	19972420	MajorDMR-13-54545	3
chr6	19976345	19978192	MajorDMR-13-54546	23
chr6	20025396	20025667	MajorDMR-13-54547	6
chr6	20047031	20047336	MajorDMR-13-54548	4
chr6	20058789	20059052	MajorDMR-13-54549	6
chr6	20068605	20069780	MajorDMR-13-54550	27
chr6	20312927	20313047	MajorDMR-13-54551	5
chr6	20340389	20341083	MajorDMR-13-54552	8
chr6	20341962	20342314	MajorDMR-13-54553	7
chr6	20441246	20441355	MajorDMR-13-54554	2
chr6	20450687	20450742	MajorDMR-13-54555	2
chr6	20497458	20497711	MajorDMR-13-54556	6
chr6	20608715	20608984	MajorDMR-13-54557	3
chr6	20641950	20642530	MajorDMR-13-54558	7
chr6	20707257	20707497	MajorDMR-13-54559	2
chr6	20776187	20776400	MajorDMR-13-54560	2
chr6	20867279	20867782	MajorDMR-13-54561	5
chr6	20868433	20869675	MajorDMR-13-54562	12
chr6	20870292	20870459	MajorDMR-13-54563	4
chr6	20900683	20900723	MajorDMR-13-54564	2
chr6	20954760	20955792	MajorDMR-13-54565	5
chr6	21115495	21115674	MajorDMR-13-54566	2
chr6	21137879	21138165	MajorDMR-13-54567	3
chr6	21139012	21139237	MajorDMR-13-54568	3
chr6	21186261	21186518	MajorDMR-13-54569	2
chr6	21199557	21199852	MajorDMR-13-54570	5
chr6	21202320	21202442	MajorDMR-13-54571	3
chr6	21208991	21209416	MajorDMR-13-54572	6
chr6	21270931	21271559	MajorDMR-13-54573	12
chr6	21310056	21310524	MajorDMR-13-54574	11
chr6	21321553	21321655	MajorDMR-13-54575	3
chr6	21335494	21335593	MajorDMR-13-54576	3
chr6	21421360	21421554	MajorDMR-13-54577	4
chr6	21437942	21438287	MajorDMR-13-54578	2
chr6	21469530	21469578	MajorDMR-13-54579	2
chr6	21479100	21479289	MajorDMR-13-54580	4
chr6	21520718	21520863	MajorDMR-13-54581	2
chr6	21521591	21524771	MajorDMR-13-54582	49
chr6	21557354	21557533	MajorDMR-13-54583	2
chr6	21615801	21616341	MajorDMR-13-54584	5
chr6	21634861	21635007	MajorDMR-13-54585	4
chr6	21652718	21653184	MajorDMR-13-54586	10
chr6	21773213	21773594	MajorDMR-13-54587	5
chr6	21781797	21781840	MajorDMR-13-54588	3
chr6	21885498	21886385	MajorDMR-13-54589	9
chr6	21887512	21888281	MajorDMR-13-54590	13
chr6	21999356	21999696	MajorDMR-13-54591	5
chr6	22025820	22026016	MajorDMR-13-54592	4
chr6	22079513	22079764	MajorDMR-13-54593	3
chr6	22236966	22236988	MajorDMR-13-54594	2
chr6	22279567	22279652	MajorDMR-13-54595	2
chr6	22295599	22295617	MajorDMR-13-54596	2
chr6	22326594	22326871	MajorDMR-13-54597	3
chr6	22467730	22468104	MajorDMR-13-54598	5
chr6	22606894	22607175	MajorDMR-13-54599	2
chr6	22657932	22658323	MajorDMR-13-54600	2
chr6	22668627	22668754	MajorDMR-13-54601	2
chr6	22697700	22697931	MajorDMR-13-54602	2
chr6	22811338	22811378	MajorDMR-13-54603	3
chr6	22840720	22840827	MajorDMR-13-54604	2
chr6	22873286	22873816	MajorDMR-13-54605	4
chr6	22878158	22878215	MajorDMR-13-54606	2
chr6	22913990	22914371	MajorDMR-13-54607	3
chr6	22990149	22990385	MajorDMR-13-54608	4
chr6	23003706	23004639	MajorDMR-13-54609	15
chr6	23014086	23014156	MajorDMR-13-54610	2
chr6	23027662	23027873	MajorDMR-13-54611	5
chr6	23073285	23073313	MajorDMR-13-54612	2
chr6	23146248	23146271	MajorDMR-13-54613	2
chr6	23180725	23181623	MajorDMR-13-54614	11
chr6	23208918	23209143	MajorDMR-13-54615	3
chr6	23247365	23247381	MajorDMR-13-54616	2
chr6	23401451	23401582	MajorDMR-13-54617	3
chr6	23454700	23455044	MajorDMR-13-54618	2
chr6	23534115	23534462	MajorDMR-13-54619	7
chr6	23612157	23612221	MajorDMR-13-54620	2
chr6	23634303	23634641	MajorDMR-13-54621	7
chr6	23639786	23639838	MajorDMR-13-54622	3
chr6	23656457	23656550	MajorDMR-13-54623	4
chr6	23792101	23792157	MajorDMR-13-54624	2
chr6	23954320	23954436	MajorDMR-13-54625	3
chr6	24069766	24070046	MajorDMR-13-54626	3
chr6	24079002	24079162	MajorDMR-13-54627	3
chr6	24080664	24081392	MajorDMR-13-54628	3
chr6	24122228	24123368	MajorDMR-13-54629	12
chr6	24156991	24157568	MajorDMR-13-54630	5
chr6	24186362	24186419	MajorDMR-13-54631	3
chr6	24202189	24202574	MajorDMR-13-54632	5
chr6	24227851	24228034	MajorDMR-13-54633	3
chr6	24237652	24237830	MajorDMR-13-54634	3
chr6	24430468	24430520	MajorDMR-13-54635	2
chr6	24464622	24464755	MajorDMR-13-54636	3
chr6	24491243	24491482	MajorDMR-13-54637	4
chr6	24774519	24774723	MajorDMR-13-54638	7
chr6	24832316	24832927	MajorDMR-13-54639	8
chr6	24834064	24834249	MajorDMR-13-54640	3
chr6	24836640	24836853	MajorDMR-13-54641	3
chr6	24882994	24883298	MajorDMR-13-54642	3
chr6	24887892	24888441	MajorDMR-13-54643	4
chr6	24889133	24889191	MajorDMR-13-54644	2
chr6	24891376	24891835	MajorDMR-13-54645	6
chr6	24893559	24894227	MajorDMR-13-54646	5
chr6	24897557	24897848	MajorDMR-13-54647	5
chr6	24899416	24899935	MajorDMR-13-54648	4
chr6	24900751	24900784	MajorDMR-13-54649	2
chr6	24902957	24903168	MajorDMR-13-54650	2
chr6	24907155	24907678	MajorDMR-13-54651	4
chr6	24908358	24908453	MajorDMR-13-54652	3
chr6	24915995	24916302	MajorDMR-13-54653	4
chr6	24919498	24920166	MajorDMR-13-54654	13
chr6	24936922	24937035	MajorDMR-13-54655	5
chr6	24966681	24967082	MajorDMR-13-54656	4
chr6	25057727	25057994	MajorDMR-13-54657	2
chr6	25064294	25064629	MajorDMR-13-54658	2
chr6	25088860	25088873	MajorDMR-13-54659	2
chr6	25162392	25162433	MajorDMR-13-54660	2
chr6	25217455	25218982	MajorDMR-13-54661	22
chr6	25220222	25220393	MajorDMR-13-54662	2
chr6	25277447	25277516	MajorDMR-13-54663	2
chr6	25302922	25302945	MajorDMR-13-54664	2
chr6	25394438	25394543	MajorDMR-13-54665	2
chr6	25486802	25486888	MajorDMR-13-54666	3
chr6	25504889	25505171	MajorDMR-13-54667	4
chr6	25549596	25550036	MajorDMR-13-54668	2
chr6	25629350	25629583	MajorDMR-13-54669	3
chr6	25643531	25644073	MajorDMR-13-54670	4
chr6	25691896	25692361	MajorDMR-13-54671	5
chr6	25713881	25714573	MajorDMR-13-54672	4
chr6	25905314	25905511	MajorDMR-13-54673	4
chr6	25927587	25927646	MajorDMR-13-54674	2
chr6	26022870	26022874	MajorDMR-13-54675	2
chr6	26025720	26026097	MajorDMR-13-54676	3
chr6	26191020	26191055	MajorDMR-13-54677	2
chr6	26270992	26271151	MajorDMR-13-54678	2
chr6	26289184	26289380	MajorDMR-13-54679	3
chr6	26351914	26351997	MajorDMR-13-54680	2
chr6	26403055	26403363	MajorDMR-13-54681	3
chr6	26471035	26471491	MajorDMR-13-54682	4
chr6	26920470	26920532	MajorDMR-13-54683	2
chr6	26921946	26922189	MajorDMR-13-54684	2
chr6	26925129	26925193	MajorDMR-13-54685	3
chr6	27558581	27558641	MajorDMR-13-54686	2
chr6	27795632	27796027	MajorDMR-13-54687	2
chr6	27968532	27968637	MajorDMR-13-54688	5
chr6	27973069	27973253	MajorDMR-13-54689	3
chr6	28323156	28323338	MajorDMR-13-54690	2
chr6	28521507	28522484	MajorDMR-13-54691	15
chr6	28558009	28558195	MajorDMR-13-54692	4
chr6	28720434	28720574	MajorDMR-13-54693	2
chr6	28898357	28898395	MajorDMR-13-54694	2
chr6	29039916	29040184	MajorDMR-13-54695	5
chr6	29106009	29106230	MajorDMR-13-54696	4
chr6	29203755	29203901	MajorDMR-13-54697	3
chr6	29208870	29209366	MajorDMR-13-54698	2
chr6	29298813	29298995	MajorDMR-13-54699	3
chr6	29323268	29323609	MajorDMR-13-54700	2
chr6	29330296	29330612	MajorDMR-13-54701	2
chr6	29560633	29560725	MajorDMR-13-54702	2
chr6	29575455	29575567	MajorDMR-13-54703	2
chr6	29588309	29588319	MajorDMR-13-54704	2
chr6	29624807	29624847	MajorDMR-13-54705	3
chr6	29755201	29755591	MajorDMR-13-54706	2
chr6	29897377	29897759	MajorDMR-13-54707	2
chr6	29898804	29898821	MajorDMR-13-54708	2
chr6	29932005	29932362	MajorDMR-13-54709	4
chr6	29933914	29934155	MajorDMR-13-54710	2
chr6	30001367	30001528	MajorDMR-13-54711	4
chr6	30243862	30244043	MajorDMR-13-54712	2
chr6	30244702	30244892	MajorDMR-13-54713	2
chr6	30257584	30257634	MajorDMR-13-54714	2
chr6	30426315	30426551	MajorDMR-13-54715	2
chr6	30428138	30428324	MajorDMR-13-54716	2
chr6	30483059	30483150	MajorDMR-13-54717	3
chr6	30695961	30696004	MajorDMR-13-54718	3
chr6	30719838	30720485	MajorDMR-13-54719	10
chr6	30726413	30726632	MajorDMR-13-54720	6
chr6	30848713	30848812	MajorDMR-13-54721	5
chr6	30856120	30856492	MajorDMR-13-54722	4
chr6	30858552	30858628	MajorDMR-13-54723	3
chr6	30866986	30867172	MajorDMR-13-54724	7
chr6	30885309	30885461	MajorDMR-13-54725	2
chr6	30936608	30936769	MajorDMR-13-54726	2
chr6	30975486	30976076	MajorDMR-13-54727	6
chr6	31001553	31001782	MajorDMR-13-54728	4
chr6	31004953	31005161	MajorDMR-13-54729	2
chr6	31025532	31026010	MajorDMR-13-54730	3
chr6	31034588	31034689	MajorDMR-13-54731	2
chr6	31036412	31037031	MajorDMR-13-54732	6
chr6	31040512	31040894	MajorDMR-13-54733	4
chr6	31043248	31043453	MajorDMR-13-54734	2
chr6	31044387	31044952	MajorDMR-13-54735	5
chr6	31062296	31062537	MajorDMR-13-54736	3
chr6	31178160	31178460	MajorDMR-13-54737	3
chr6	31207621	31208028	MajorDMR-13-54738	3
chr6	31242380	31242431	MajorDMR-13-54739	2
chr6	31436472	31436567	MajorDMR-13-54740	2
chr6	31535453	31535467	MajorDMR-13-54741	2
chr6	31605759	31606358	MajorDMR-13-54742	3
chr6	31650897	31651152	MajorDMR-13-54743	6
chr6	31734089	31734581	MajorDMR-13-54744	19
chr6	31850307	31850688	MajorDMR-13-54745	7
chr6	32025032	32025059	MajorDMR-13-54746	2
chr6	32026327	32027024	MajorDMR-13-54747	16
chr6	32107702	32107717	MajorDMR-13-54748	2
chr6	32227047	32227232	MajorDMR-13-54749	2
chr6	32528519	32529218	MajorDMR-13-54750	5
chr6	32682450	32682830	MajorDMR-13-54751	2
chr6	32720491	32720636	MajorDMR-13-54752	3
chr6	33014973	33015080	MajorDMR-13-54753	2
chr6	33228497	33228649	MajorDMR-13-54754	2
chr6	33450491	33450834	MajorDMR-13-54755	2
chr6	33458029	33458756	MajorDMR-13-54756	8
chr6	33465670	33465917	MajorDMR-13-54757	3
chr6	33473679	33474256	MajorDMR-13-54758	7
chr6	33557810	33558120	MajorDMR-13-54759	6
chr6	33622556	33623297	MajorDMR-13-54760	3
chr6	33628944	33629115	MajorDMR-13-54761	3
chr6	33640726	33640909	MajorDMR-13-54762	4
chr6	33660652	33661868	MajorDMR-13-54763	14
chr6	33662724	33662783	MajorDMR-13-54764	4
chr6	33663363	33663569	MajorDMR-13-54765	10
chr6	33664090	33665159	MajorDMR-13-54766	8
chr6	33704998	33705568	MajorDMR-13-54767	16
chr6	33775264	33775522	MajorDMR-13-54768	4
chr6	33776342	33776750	MajorDMR-13-54769	4
chr6	33796723	33797087	MajorDMR-13-54770	11
chr6	33814274	33814689	MajorDMR-13-54771	4
chr6	33816209	33816598	MajorDMR-13-54772	5
chr6	33817160	33817332	MajorDMR-13-54773	4
chr6	33824881	33825477	MajorDMR-13-54774	13
chr6	33845894	33845966	MajorDMR-13-54775	3
chr6	33854471	33854735	MajorDMR-13-54776	7
chr6	33894042	33894305	MajorDMR-13-54777	5
chr6	33973939	33974213	MajorDMR-13-54778	5
chr6	33985757	33986565	MajorDMR-13-54779	12
chr6	33987158	33987323	MajorDMR-13-54780	4
chr6	33988773	33989078	MajorDMR-13-54781	10
chr6	33993495	33994080	MajorDMR-13-54782	14
chr6	34043823	34044036	MajorDMR-13-54783	2
chr6	34078491	34078523	MajorDMR-13-54784	2
chr6	34105784	34105792	MajorDMR-13-54785	2
chr6	34106505	34106957	MajorDMR-13-54786	7
chr6	34115829	34116027	MajorDMR-13-54787	5
chr6	34138316	34138345	MajorDMR-13-54788	2
chr6	34197039	34197265	MajorDMR-13-54789	4
chr6	34404577	34404600	MajorDMR-13-54790	3
chr6	34443727	34444990	MajorDMR-13-54791	17
chr6	34463620	34464369	MajorDMR-13-54792	8
chr6	34506618	34506780	MajorDMR-13-54793	2
chr6	34528516	34528925	MajorDMR-13-54794	3
chr6	34548783	34548892	MajorDMR-13-54795	2
chr6	34609966	34610111	MajorDMR-13-54796	4
chr6	34626744	34627042	MajorDMR-13-54797	4
chr6	34677264	34677278	MajorDMR-13-54798	2
chr6	34778941	34779239	MajorDMR-13-54799	3
chr6	34868840	34869019	MajorDMR-13-54800	2
chr6	34889137	34889422	MajorDMR-13-54801	3
chr6	34890220	34890380	MajorDMR-13-54802	2
chr6	34929609	34929737	MajorDMR-13-54803	3
chr6	34932360	34932374	MajorDMR-13-54804	2
chr6	34940389	34941008	MajorDMR-13-54805	4
chr6	34947962	34948147	MajorDMR-13-54806	2
chr6	34948736	34948810	MajorDMR-13-54807	3
chr6	34950467	34950638	MajorDMR-13-54808	10
chr6	34955442	34955518	MajorDMR-13-54809	2
chr6	34959130	34960030	MajorDMR-13-54810	6
chr6	34986400	34986914	MajorDMR-13-54811	3
chr6	34988977	34989034	MajorDMR-13-54812	2
chr6	34993222	34993640	MajorDMR-13-54813	2
chr6	35003466	35004071	MajorDMR-13-54814	5
chr6	35012334	35012701	MajorDMR-13-54815	6
chr6	35015648	35015857	MajorDMR-13-54816	2
chr6	35017470	35019406	MajorDMR-13-54817	20
chr6	35020771	35021157	MajorDMR-13-54818	4
chr6	35025766	35026280	MajorDMR-13-54819	19
chr6	35027021	35028491	MajorDMR-13-54820	19
chr6	35029827	35029923	MajorDMR-13-54821	2
chr6	35032019	35032152	MajorDMR-13-54822	5
chr6	35051881	35052220	MajorDMR-13-54823	13
chr6	35057362	35057651	MajorDMR-13-54824	2
chr6	35060818	35061234	MajorDMR-13-54825	5
chr6	35064313	35064631	MajorDMR-13-54826	4
chr6	35105609	35106208	MajorDMR-13-54827	3
chr6	35130156	35130227	MajorDMR-13-54828	2
chr6	35338090	35338499	MajorDMR-13-54829	2
chr6	35373183	35373306	MajorDMR-13-54830	2
chr6	35393221	35393389	MajorDMR-13-54831	3
chr6	35520771	35522065	MajorDMR-13-54832	9
chr6	35569750	35570225	MajorDMR-13-54833	4
chr6	35573662	35574157	MajorDMR-13-54834	6
chr6	35690043	35690445	MajorDMR-13-54835	8
chr6	35945184	35945255	MajorDMR-13-54836	2
chr6	35976312	35976496	MajorDMR-13-54837	2
chr6	35978817	35979025	MajorDMR-13-54838	3
chr6	36078364	36078482	MajorDMR-13-54839	2
chr6	36282011	36282068	MajorDMR-13-54840	2
chr6	36290777	36291139	MajorDMR-13-54841	2
chr6	36318847	36319056	MajorDMR-13-54842	4
chr6	36584773	36584994	MajorDMR-13-54843	3
chr6	36601870	36602085	MajorDMR-13-54844	5
chr6	36742073	36742652	MajorDMR-13-54845	7
chr6	36754287	36754308	MajorDMR-13-54846	2
chr6	36812365	36812437	MajorDMR-13-54847	2
chr6	36833711	36833774	MajorDMR-13-54848	2
chr6	36875627	36875873	MajorDMR-13-54849	5
chr6	36912255	36912766	MajorDMR-13-54850	6
chr6	36949032	36949272	MajorDMR-13-54851	6
chr6	37036434	37036516	MajorDMR-13-54852	6
chr6	37109212	37109409	MajorDMR-13-54853	2
chr6	37189711	37189850	MajorDMR-13-54854	3
chr6	37212439	37213234	MajorDMR-13-54855	6
chr6	37251473	37252164	MajorDMR-13-54856	4
chr6	37334598	37334925	MajorDMR-13-54857	4
chr6	37447316	37447421	MajorDMR-13-54858	2
chr6	37455656	37455737	MajorDMR-13-54859	3
chr6	37458965	37459177	MajorDMR-13-54860	5
chr6	37483888	37484178	MajorDMR-13-54861	10
chr6	37547557	37547889	MajorDMR-13-54862	6
chr6	37598231	37598486	MajorDMR-13-54863	4
chr6	37603301	37603318	MajorDMR-13-54864	2
chr6	37641235	37642560	MajorDMR-13-54865	12
chr6	37648319	37649049	MajorDMR-13-54866	19
chr6	37709778	37710467	MajorDMR-13-54867	10
chr6	37856904	37857075	MajorDMR-13-54868	2
chr6	37947771	37948053	MajorDMR-13-54869	2
chr6	38036799	38036880	MajorDMR-13-54870	2
chr6	38045358	38045475	MajorDMR-13-54871	2
chr6	38062898	38062918	MajorDMR-13-54872	2
chr6	38145442	38145473	MajorDMR-13-54873	4
chr6	38152654	38153355	MajorDMR-13-54874	10
chr6	38229457	38229623	MajorDMR-13-54875	2
chr6	38234713	38235088	MajorDMR-13-54876	6
chr6	38237290	38238071	MajorDMR-13-54877	7
chr6	38256170	38256178	MajorDMR-13-54878	2
chr6	38326562	38326572	MajorDMR-13-54879	2
chr6	38411251	38411478	MajorDMR-13-54880	2
chr6	38457813	38457934	MajorDMR-13-54881	2
chr6	38467040	38467523	MajorDMR-13-54882	3
chr6	38489846	38490548	MajorDMR-13-54883	5
chr6	38698038	38698526	MajorDMR-13-54884	4
chr6	38754394	38754625	MajorDMR-13-54885	5
chr6	38806846	38807000	MajorDMR-13-54886	3
chr6	38892630	38892899	MajorDMR-13-54887	4
chr6	38919807	38919890	MajorDMR-13-54888	2
chr6	38984479	38985343	MajorDMR-13-54889	7
chr6	39029814	39029930	MajorDMR-13-54890	5
chr6	39041987	39042279	MajorDMR-13-54891	5
chr6	39058201	39058782	MajorDMR-13-54892	6
chr6	39060575	39060840	MajorDMR-13-54893	2
chr6	39095897	39095946	MajorDMR-13-54894	2
chr6	39098429	39099011	MajorDMR-13-54895	4
chr6	39211523	39212286	MajorDMR-13-54896	13
chr6	39280698	39280984	MajorDMR-13-54897	14
chr6	39292147	39292297	MajorDMR-13-54898	2
chr6	39355753	39355773	MajorDMR-13-54899	2
chr6	39393689	39394183	MajorDMR-13-54900	4
chr6	39398856	39399272	MajorDMR-13-54901	8
chr6	39410252	39410519	MajorDMR-13-54902	7
chr6	39420110	39420622	MajorDMR-13-54903	4
chr6	39464794	39465058	MajorDMR-13-54904	6
chr6	39736875	39737145	MajorDMR-13-54905	5
chr6	39738129	39738695	MajorDMR-13-54906	6
chr6	39745388	39745945	MajorDMR-13-54907	6
chr6	39800105	39800279	MajorDMR-13-54908	2
chr6	39963554	39963659	MajorDMR-13-54909	2
chr6	39964531	39964934	MajorDMR-13-54910	3
chr6	40138967	40139420	MajorDMR-13-54911	4
chr6	40155315	40155735	MajorDMR-13-54912	4
chr6	40157873	40157959	MajorDMR-13-54913	2
chr6	40178171	40178326	MajorDMR-13-54914	2
chr6	40231385	40231909	MajorDMR-13-54915	3
chr6	40241739	40242058	MajorDMR-13-54916	2
chr6	40264192	40264212	MajorDMR-13-54917	2
chr6	40267436	40267682	MajorDMR-13-54918	5
chr6	40269125	40269413	MajorDMR-13-54919	3
chr6	40270378	40271577	MajorDMR-13-54920	17
chr6	40274849	40274945	MajorDMR-13-54921	2
chr6	40279930	40280554	MajorDMR-13-54922	5
chr6	40282708	40283322	MajorDMR-13-54923	7
chr6	40299440	40299964	MajorDMR-13-54924	5
chr6	40300723	40300789	MajorDMR-13-54925	2
chr6	40302277	40302661	MajorDMR-13-54926	5
chr6	40303164	40303403	MajorDMR-13-54927	2
chr6	40304890	40304946	MajorDMR-13-54928	2
chr6	40309938	40313942	MajorDMR-13-54929	29
chr6	40317246	40317747	MajorDMR-13-54930	2
chr6	40324497	40325000	MajorDMR-13-54931	2
chr6	40344193	40344497	MajorDMR-13-54932	2
chr6	40358816	40359303	MajorDMR-13-54933	4
chr6	40361438	40361614	MajorDMR-13-54934	2
chr6	40362726	40363447	MajorDMR-13-54935	7
chr6	40367968	40368013	MajorDMR-13-54936	2
chr6	40370645	40371087	MajorDMR-13-54937	3
chr6	40373386	40374613	MajorDMR-13-54938	13
chr6	40377498	40377914	MajorDMR-13-54939	2
chr6	40378457	40379803	MajorDMR-13-54940	19
chr6	40380774	40381265	MajorDMR-13-54941	9
chr6	40383395	40383448	MajorDMR-13-54942	3
chr6	40387633	40388338	MajorDMR-13-54943	5
chr6	40390140	40390547	MajorDMR-13-54944	4
chr6	40393049	40393732	MajorDMR-13-54945	5
chr6	40395094	40395641	MajorDMR-13-54946	4
chr6	40405139	40405262	MajorDMR-13-54947	2
chr6	40408031	40408223	MajorDMR-13-54948	5
chr6	40408958	40409965	MajorDMR-13-54949	7
chr6	40410578	40411185	MajorDMR-13-54950	7
chr6	40412177	40412316	MajorDMR-13-54951	3
chr6	40414177	40414328	MajorDMR-13-54952	3
chr6	40418346	40418372	MajorDMR-13-54953	2
chr6	40419373	40419384	MajorDMR-13-54954	2
chr6	40425988	40426216	MajorDMR-13-54955	3
chr6	40427941	40429389	MajorDMR-13-54956	9
chr6	40439118	40439177	MajorDMR-13-54957	2
chr6	40440293	40440683	MajorDMR-13-54958	6
chr6	40441647	40441783	MajorDMR-13-54959	4
chr6	40451957	40452494	MajorDMR-13-54960	5
chr6	40453007	40453792	MajorDMR-13-54961	7
chr6	40457932	40458335	MajorDMR-13-54962	4
chr6	40460905	40461431	MajorDMR-13-54963	3
chr6	40465866	40466520	MajorDMR-13-54964	3
chr6	40467345	40468146	MajorDMR-13-54965	3
chr6	40469452	40469631	MajorDMR-13-54966	5
chr6	40470305	40470376	MajorDMR-13-54967	2
chr6	40470884	40471095	MajorDMR-13-54968	3
chr6	40473030	40473042	MajorDMR-13-54969	2
chr6	40473976	40475514	MajorDMR-13-54970	11
chr6	40478446	40478573	MajorDMR-13-54971	4
chr6	40479510	40479760	MajorDMR-13-54972	2
chr6	40480507	40480734	MajorDMR-13-54973	2
chr6	40483442	40483525	MajorDMR-13-54974	2
chr6	40485332	40485589	MajorDMR-13-54975	5
chr6	40488328	40489825	MajorDMR-13-54976	8
chr6	40492969	40494267	MajorDMR-13-54977	11
chr6	40496393	40496696	MajorDMR-13-54978	2
chr6	40498671	40499887	MajorDMR-13-54979	6
chr6	40501859	40504808	MajorDMR-13-54980	17
chr6	40506045	40506954	MajorDMR-13-54981	12
chr6	40507773	40507843	MajorDMR-13-54982	3
chr6	40508364	40509972	MajorDMR-13-54983	14
chr6	40510696	40513175	MajorDMR-13-54984	18
chr6	40513732	40514070	MajorDMR-13-54985	6
chr6	40520772	40520843	MajorDMR-13-54986	2
chr6	40522972	40523555	MajorDMR-13-54987	6
chr6	40524841	40524920	MajorDMR-13-54988	2
chr6	40526165	40527068	MajorDMR-13-54989	9
chr6	40527659	40527704	MajorDMR-13-54990	2
chr6	40528367	40528386	MajorDMR-13-54991	2
chr6	40529135	40529835	MajorDMR-13-54992	5
chr6	40530890	40530993	MajorDMR-13-54993	3
chr6	40535753	40537628	MajorDMR-13-54994	15
chr6	40538470	40538790	MajorDMR-13-54995	2
chr6	40540636	40541688	MajorDMR-13-54996	9
chr6	40542223	40544974	MajorDMR-13-54997	21
chr6	40545954	40549180	MajorDMR-13-54998	30
chr6	40550004	40552440	MajorDMR-13-54999	15
chr6	40562806	40563175	MajorDMR-13-55000	7
chr6	40579078	40580008	MajorDMR-13-55001	15
chr6	40599560	40599747	MajorDMR-13-55002	2
chr6	40631434	40631490	MajorDMR-13-55003	2
chr6	40634467	40634794	MajorDMR-13-55004	3
chr6	40663653	40663706	MajorDMR-13-55005	2
chr6	40673398	40674172	MajorDMR-13-55006	3
chr6	40678188	40678504	MajorDMR-13-55007	6
chr6	40682598	40682939	MajorDMR-13-55008	4
chr6	40691618	40692179	MajorDMR-13-55009	4
chr6	40706364	40706589	MajorDMR-13-55010	6
chr6	40708263	40708434	MajorDMR-13-55011	3
chr6	40730428	40730987	MajorDMR-13-55012	5
chr6	40732637	40732906	MajorDMR-13-55013	3
chr6	40753020	40753691	MajorDMR-13-55014	6
chr6	40757222	40757621	MajorDMR-13-55015	4
chr6	40764050	40764742	MajorDMR-13-55016	9
chr6	40765442	40766440	MajorDMR-13-55017	7
chr6	40767212	40767813	MajorDMR-13-55018	3
chr6	40769988	40770502	MajorDMR-13-55019	7
chr6	40775249	40775637	MajorDMR-13-55020	5
chr6	40836959	40837038	MajorDMR-13-55021	3
chr6	40839324	40839559	MajorDMR-13-55022	4
chr6	40844821	40844990	MajorDMR-13-55023	4
chr6	40850318	40850593	MajorDMR-13-55024	4
chr6	40852939	40853013	MajorDMR-13-55025	2
chr6	40856365	40856577	MajorDMR-13-55026	2
chr6	40859590	40859705	MajorDMR-13-55027	5
chr6	40864307	40865400	MajorDMR-13-55028	11
chr6	40868964	40869029	MajorDMR-13-55029	2
chr6	40875099	40875638	MajorDMR-13-55030	4
chr6	40900793	40901018	MajorDMR-13-55031	5
chr6	40928506	40929053	MajorDMR-13-55032	13
chr6	40964526	40964922	MajorDMR-13-55033	5
chr6	40983066	40983253	MajorDMR-13-55034	2
chr6	40989735	40989978	MajorDMR-13-55035	2
chr6	40990707	40990910	MajorDMR-13-55036	4
chr6	41305121	41305137	MajorDMR-13-55037	2
chr6	41310833	41311175	MajorDMR-13-55038	3
chr6	41491623	41491723	MajorDMR-13-55039	2
chr6	41523195	41523560	MajorDMR-13-55040	8
chr6	41561178	41561468	MajorDMR-13-55041	19
chr6	41614890	41614899	MajorDMR-13-55042	2
chr6	41638527	41639532	MajorDMR-13-55043	11
chr6	41640988	41641191	MajorDMR-13-55044	2
chr6	41645090	41645582	MajorDMR-13-55045	17
chr6	41657218	41657589	MajorDMR-13-55046	6
chr6	41658356	41658482	MajorDMR-13-55047	2
chr6	41661725	41661816	MajorDMR-13-55048	2
chr6	41663693	41663741	MajorDMR-13-55049	2
chr6	41664882	41664964	MajorDMR-13-55050	3
chr6	41673537	41674729	MajorDMR-13-55051	18
chr6	41680409	41681547	MajorDMR-13-55052	9
chr6	41684641	41684684	MajorDMR-13-55053	4
chr6	41689348	41689371	MajorDMR-13-55054	2
chr6	41696072	41696613	MajorDMR-13-55055	8
chr6	41698130	41699050	MajorDMR-13-55056	9
chr6	41701035	41701685	MajorDMR-13-55057	16
chr6	41778748	41778905	MajorDMR-13-55058	2
chr6	41782426	41783076	MajorDMR-13-55059	5
chr6	41789669	41790314	MajorDMR-13-55060	5
chr6	41855164	41855691	MajorDMR-13-55061	3
chr6	41859616	41859896	MajorDMR-13-55062	3
chr6	41860813	41861017	MajorDMR-13-55063	3
chr6	41975233	41975557	MajorDMR-13-55064	7
chr6	42010660	42010684	MajorDMR-13-55065	2
chr6	42034519	42035060	MajorDMR-13-55066	6
chr6	42036044	42036252	MajorDMR-13-55067	5
chr6	42096340	42097089	MajorDMR-13-55068	18
chr6	42104328	42104367	MajorDMR-13-55069	2
chr6	42144578	42144608	MajorDMR-13-55070	2
chr6	42167676	42168209	MajorDMR-13-55071	3
chr6	42235505	42235750	MajorDMR-13-55072	3
chr6	42281809	42282258	MajorDMR-13-55073	2
chr6	42357021	42357139	MajorDMR-13-55074	2
chr6	42392365	42392580	MajorDMR-13-55075	3
chr6	42395967	42396717	MajorDMR-13-55076	5
chr6	42411519	42411855	MajorDMR-13-55077	4
chr6	42473563	42473701	MajorDMR-13-55078	3
chr6	42514744	42514822	MajorDMR-13-55079	2
chr6	42617752	42617796	MajorDMR-13-55080	2
chr6	42663004	42663107	MajorDMR-13-55081	4
chr6	42667020	42667502	MajorDMR-13-55082	8
chr6	42726206	42726326	MajorDMR-13-55083	2
chr6	42732725	42733007	MajorDMR-13-55084	2
chr6	42734061	42734470	MajorDMR-13-55085	7
chr6	42777440	42777548	MajorDMR-13-55086	4
chr6	42810037	42810194	MajorDMR-13-55087	5
chr6	42819566	42819887	MajorDMR-13-55088	3
chr6	42832464	42832750	MajorDMR-13-55089	9
chr6	43061307	43061526	MajorDMR-13-55090	2
chr6	43064490	43064537	MajorDMR-13-55091	2
chr6	43096858	43096984	MajorDMR-13-55092	2
chr6	43240389	43240926	MajorDMR-13-55093	7
chr6	43265546	43265620	MajorDMR-13-55094	2
chr6	43276063	43276112	MajorDMR-13-55095	3
chr6	43448064	43448213	MajorDMR-13-55096	2
chr6	43457097	43457512	MajorDMR-13-55097	3
chr6	43467167	43467433	MajorDMR-13-55098	4
chr6	43588585	43588663	MajorDMR-13-55099	2
chr6	43729867	43729974	MajorDMR-13-55100	2
chr6	43736297	43737020	MajorDMR-13-55101	7
chr6	43824028	43824060	MajorDMR-13-55102	3
chr6	43844818	43845045	MajorDMR-13-55103	2
chr6	43868790	43869150	MajorDMR-13-55104	5
chr6	43875750	43875822	MajorDMR-13-55105	2
chr6	43894189	43894820	MajorDMR-13-55106	19
chr6	43909358	43909990	MajorDMR-13-55107	6
chr6	43916771	43916966	MajorDMR-13-55108	2
chr6	43978396	43979019	MajorDMR-13-55109	9
chr6	44018353	44018449	MajorDMR-13-55110	3
chr6	44018987	44019003	MajorDMR-13-55111	2
chr6	44024407	44024530	MajorDMR-13-55112	2
chr6	44027295	44027304	MajorDMR-13-55113	2
chr6	44144946	44145413	MajorDMR-13-55114	13
chr6	44157275	44157289	MajorDMR-13-55115	2
chr6	44213266	44213551	MajorDMR-13-55116	4
chr6	44250033	44250170	MajorDMR-13-55117	4
chr6	44285976	44286669	MajorDMR-13-55118	7
chr6	44287201	44287261	MajorDMR-13-55119	2
chr6	44301118	44301209	MajorDMR-13-55120	4
chr6	44304463	44304663	MajorDMR-13-55121	3
chr6	44313576	44313749	MajorDMR-13-55122	4
chr6	44363771	44363822	MajorDMR-13-55123	2
chr6	44364822	44365111	MajorDMR-13-55124	3
chr6	44437602	44438367	MajorDMR-13-55125	10
chr6	44480861	44481397	MajorDMR-13-55126	6
chr6	44510137	44510308	MajorDMR-13-55127	11
chr6	44537794	44537958	MajorDMR-13-55128	5
chr6	44544379	44544425	MajorDMR-13-55129	2
chr6	44599016	44599028	MajorDMR-13-55130	2
chr6	44608027	44608399	MajorDMR-13-55131	3
chr6	44632626	44632754	MajorDMR-13-55132	3
chr6	44683120	44683198	MajorDMR-13-55133	2
chr6	44699490	44699592	MajorDMR-13-55134	4
chr6	44769078	44769191	MajorDMR-13-55135	2
chr6	44936461	44936607	MajorDMR-13-55136	2
chr6	45043221	45043295	MajorDMR-13-55137	2
chr6	45545510	45545603	MajorDMR-13-55138	3
chr6	45575655	45575875	MajorDMR-13-55139	4
chr6	45598571	45598590	MajorDMR-13-55140	2
chr6	45615250	45615352	MajorDMR-13-55141	3
chr6	45626837	45627081	MajorDMR-13-55142	2
chr6	45754432	45754496	MajorDMR-13-55143	2
chr6	45823953	45824065	MajorDMR-13-55144	2
chr6	45848355	45848649	MajorDMR-13-55145	6
chr6	46037158	46037298	MajorDMR-13-55146	3
chr6	46104742	46105050	MajorDMR-13-55147	4
chr6	46140079	46140118	MajorDMR-13-55148	2
chr6	46166797	46167021	MajorDMR-13-55149	3
chr6	46211737	46211796	MajorDMR-13-55150	2
chr6	46238570	46239240	MajorDMR-13-55151	4
chr6	46250097	46250169	MajorDMR-13-55152	3
chr6	46261902	46261951	MajorDMR-13-55153	3
chr6	46270077	46270266	MajorDMR-13-55154	2
chr6	46290593	46290718	MajorDMR-13-55155	2
chr6	46321355	46321492	MajorDMR-13-55156	3
chr6	46347109	46347447	MajorDMR-13-55157	5
chr6	46375953	46376133	MajorDMR-13-55158	6
chr6	46686783	46686954	MajorDMR-13-55159	2
chr6	46694959	46695058	MajorDMR-13-55160	2
chr6	46875569	46875620	MajorDMR-13-55161	2
chr6	46886458	46886807	MajorDMR-13-55162	4
chr6	46957292	46957559	MajorDMR-13-55163	4
chr6	46977693	46978172	MajorDMR-13-55164	2
chr6	47043560	47044055	MajorDMR-13-55165	5
chr6	47051352	47051602	MajorDMR-13-55166	3
chr6	47066613	47067086	MajorDMR-13-55167	6
chr6	47097678	47098417	MajorDMR-13-55168	5
chr6	47189228	47189555	MajorDMR-13-55169	4
chr6	47214716	47214914	MajorDMR-13-55170	2
chr6	47248045	47248468	MajorDMR-13-55171	2
chr6	47271584	47272158	MajorDMR-13-55172	5
chr6	47273031	47273438	MajorDMR-13-55173	4
chr6	47274106	47274682	MajorDMR-13-55174	3
chr6	47344791	47345168	MajorDMR-13-55175	15
chr6	47388383	47388635	MajorDMR-13-55176	2
chr6	47408573	47408698	MajorDMR-13-55177	3
chr6	47621751	47622183	MajorDMR-13-55178	4
chr6	47639678	47640085	MajorDMR-13-55179	2
chr6	47770393	47770630	MajorDMR-13-55180	2
chr6	47820377	47820815	MajorDMR-13-55181	8
chr6	47858087	47858666	MajorDMR-13-55182	8
chr6	47890180	47890538	MajorDMR-13-55183	5
chr6	47902090	47902132	MajorDMR-13-55184	2
chr6	47941839	47942712	MajorDMR-13-55185	6
chr6	47960516	47961013	MajorDMR-13-55186	2
chr6	48067010	48067612	MajorDMR-13-55187	3
chr6	48078913	48079465	MajorDMR-13-55188	3
chr6	48083537	48083555	MajorDMR-13-55189	2
chr6	48114279	48114475	MajorDMR-13-55190	3
chr6	48152240	48152369	MajorDMR-13-55191	3
chr6	48162246	48162529	MajorDMR-13-55192	2
chr6	48258433	48258534	MajorDMR-13-55193	2
chr6	48632641	48632779	MajorDMR-13-55194	3
chr6	48750140	48750733	MajorDMR-13-55195	7
chr6	48811783	48811884	MajorDMR-13-55196	2
chr6	48971079	48971120	MajorDMR-13-55197	2
chr6	48973090	48973372	MajorDMR-13-55198	2
chr6	49002597	49002814	MajorDMR-13-55199	2
chr6	49018024	49018040	MajorDMR-13-55200	2
chr6	49018802	49019598	MajorDMR-13-55201	3
chr6	49033559	49033636	MajorDMR-13-55202	2
chr6	49044238	49044549	MajorDMR-13-55203	2
chr6	49055075	49055318	MajorDMR-13-55204	3
chr6	49179770	49179985	MajorDMR-13-55205	4
chr6	49223006	49223875	MajorDMR-13-55206	9
chr6	49225306	49225544	MajorDMR-13-55207	2
chr6	49465081	49465481	MajorDMR-13-55208	4
chr6	49492456	49492608	MajorDMR-13-55209	6
chr6	49510833	49511041	MajorDMR-13-55210	5
chr6	49732482	49732514	MajorDMR-13-55211	2
chr6	49735337	49735533	MajorDMR-13-55212	2
chr6	49877533	49877622	MajorDMR-13-55213	2
chr6	49977107	49977478	MajorDMR-13-55214	3
chr6	50038014	50038311	MajorDMR-13-55215	2
chr6	50126892	50127241	MajorDMR-13-55216	7
chr6	50249299	50249347	MajorDMR-13-55217	2
chr6	50511547	50511699	MajorDMR-13-55218	5
chr6	50512332	50512458	MajorDMR-13-55219	3
chr6	50516744	50516817	MajorDMR-13-55220	2
chr6	50987761	50988490	MajorDMR-13-55221	5
chr6	51028132	51028429	MajorDMR-13-55222	3
chr6	51084586	51084702	MajorDMR-13-55223	3
chr6	51125875	51126319	MajorDMR-13-55224	7
chr6	51138566	51138825	MajorDMR-13-55225	2
chr6	51377225	51377241	MajorDMR-13-55226	2
chr6	51378543	51379305	MajorDMR-13-55227	12
chr6	51403362	51403397	MajorDMR-13-55228	2
chr6	51514380	51514605	MajorDMR-13-55229	2
chr6	51519350	51519789	MajorDMR-13-55230	5
chr6	51543893	51544181	MajorDMR-13-55231	2
chr6	51561971	51562067	MajorDMR-13-55232	2
chr6	51599846	51600504	MajorDMR-13-55233	6
chr6	51642452	51642764	MajorDMR-13-55234	5
chr6	51682332	51682886	MajorDMR-13-55235	3
chr6	51758105	51758450	MajorDMR-13-55236	5
chr6	51874718	51875011	MajorDMR-13-55237	4
chr6	51974217	51974282	MajorDMR-13-55238	2
chr6	51997435	51997526	MajorDMR-13-55239	2
chr6	52008596	52008924	MajorDMR-13-55240	2
chr6	52230777	52230818	MajorDMR-13-55241	3
chr6	52236710	52237058	MajorDMR-13-55242	3
chr6	52256273	52256414	MajorDMR-13-55243	2
chr6	52282472	52282620	MajorDMR-13-55244	4
chr6	52394804	52394971	MajorDMR-13-55245	2
chr6	52412351	52412600	MajorDMR-13-55246	7
chr6	52416820	52417039	MajorDMR-13-55247	5
chr6	52442583	52442805	MajorDMR-13-55248	2
chr6	52460419	52460552	MajorDMR-13-55249	3
chr6	52506700	52506704	MajorDMR-13-55250	2
chr6	52596515	52596575	MajorDMR-13-55251	2
chr6	52876746	52877040	MajorDMR-13-55252	3
chr6	52921182	52921463	MajorDMR-13-55253	2
chr6	53072267	53072396	MajorDMR-13-55254	2
chr6	53114997	53115268	MajorDMR-13-55255	2
chr6	53124397	53124869	MajorDMR-13-55256	4
chr6	53129884	53129974	MajorDMR-13-55257	2
chr6	53133006	53133068	MajorDMR-13-55258	3
chr6	53133767	53133896	MajorDMR-13-55259	3
chr6	53134707	53135572	MajorDMR-13-55260	8
chr6	53138258	53138405	MajorDMR-13-55261	4
chr6	53147640	53147913	MajorDMR-13-55262	2
chr6	53152553	53152974	MajorDMR-13-55263	7
chr6	53157163	53157215	MajorDMR-13-55264	3
chr6	53165233	53166324	MajorDMR-13-55265	8
chr6	53263414	53263825	MajorDMR-13-55266	4
chr6	53292079	53292143	MajorDMR-13-55267	2
chr6	53348353	53348439	MajorDMR-13-55268	4
chr6	53529229	53529638	MajorDMR-13-55269	5
chr6	53535583	53535826	MajorDMR-13-55270	3
chr6	53556495	53557031	MajorDMR-13-55271	3
chr6	53568036	53568523	MajorDMR-13-55272	3
chr6	53573261	53573554	MajorDMR-13-55273	2
chr6	53601160	53601801	MajorDMR-13-55274	4
chr6	53736005	53736476	MajorDMR-13-55275	5
chr6	53775619	53775926	MajorDMR-13-55276	4
chr6	53808503	53808516	MajorDMR-13-55277	2
chr6	53826292	53827099	MajorDMR-13-55278	6
chr6	53883680	53883756	MajorDMR-13-55279	3
chr6	53948325	53948375	MajorDMR-13-55280	2
chr6	54296304	54296948	MajorDMR-13-55281	4
chr6	54327208	54327283	MajorDMR-13-55282	3
chr6	54402656	54403053	MajorDMR-13-55283	4
chr6	54466683	54466727	MajorDMR-13-55284	2
chr6	54573249	54573488	MajorDMR-13-55285	3
chr6	54823328	54823412	MajorDMR-13-55286	2
chr6	54846603	54846607	MajorDMR-13-55287	2
chr6	55087790	55088214	MajorDMR-13-55288	2
chr6	55097041	55097240	MajorDMR-13-55289	2
chr6	55302919	55303369	MajorDMR-13-55290	4
chr6	55462920	55463533	MajorDMR-13-55291	7
chr6	55578499	55578557	MajorDMR-13-55292	3
chr6	55955678	55956669	MajorDMR-13-55293	5
chr6	56015971	56016003	MajorDMR-13-55294	3
chr6	56104234	56104605	MajorDMR-13-55295	2
chr6	56105964	56106556	MajorDMR-13-55296	5
chr6	56194437	56194459	MajorDMR-13-55297	2
chr6	56199906	56200238	MajorDMR-13-55298	2
chr6	56234955	56235435	MajorDMR-13-55299	12
chr6	56246872	56246991	MajorDMR-13-55300	2
chr6	56342225	56342536	MajorDMR-13-55301	2
chr6	56390905	56391002	MajorDMR-13-55302	2
chr6	56399892	56400355	MajorDMR-13-55303	6
chr6	56405541	56405746	MajorDMR-13-55304	2
chr6	56420537	56420663	MajorDMR-13-55305	4
chr6	56429545	56429988	MajorDMR-13-55306	6
chr6	56465751	56465914	MajorDMR-13-55307	2
chr6	56480603	56480866	MajorDMR-13-55308	7
chr6	56511106	56511148	MajorDMR-13-55309	2
chr6	56535102	56535119	MajorDMR-13-55310	2
chr6	56558125	56558150	MajorDMR-13-55311	2
chr6	56579951	56580062	MajorDMR-13-55312	2
chr6	56671366	56671653	MajorDMR-13-55313	2
chr6	56681381	56681464	MajorDMR-13-55314	3
chr6	56814517	56814915	MajorDMR-13-55315	2
chr6	56824704	56825064	MajorDMR-13-55316	3
chr6	56849377	56849515	MajorDMR-13-55317	2
chr6	56936068	56936105	MajorDMR-13-55318	2
chr6	57027331	57027383	MajorDMR-13-55319	2
chr6	57117489	57117535	MajorDMR-13-55320	2
chr6	57170298	57170366	MajorDMR-13-55321	2
chr6	57300815	57300896	MajorDMR-13-55322	2
chr6	57375611	57375673	MajorDMR-13-55323	2
chr6	57470769	57470958	MajorDMR-13-55324	8
chr6	57506697	57506830	MajorDMR-13-55325	2
chr6	57589548	57589593	MajorDMR-13-55326	2
chr6	57691499	57692522	MajorDMR-13-55327	9
chr6	57709699	57709922	MajorDMR-13-55328	3
chr6	57730991	57731418	MajorDMR-13-55329	2
chr6	57733700	57733786	MajorDMR-13-55330	3
chr6	57954723	57955338	MajorDMR-13-55331	6
chr6	58265066	58265210	MajorDMR-13-55332	4
chr6	58289117	58289132	MajorDMR-13-55333	2
chr6	58295050	58295404	MajorDMR-13-55334	5
chr6	58298540	58299982	MajorDMR-13-55335	12
chr6	58316777	58317104	MajorDMR-13-55336	3
chr6	58338058	58339085	MajorDMR-13-55337	8
chr6	58340749	58340761	MajorDMR-13-55338	2
chr6	58522394	58522404	MajorDMR-13-55339	2
chr6	58527959	58528414	MajorDMR-13-55340	8
chr6	58559026	58559175	MajorDMR-13-55341	4
chr6	58743826	58745057	MajorDMR-13-55342	8
chr6	62062960	62063137	MajorDMR-13-55343	3
chr6	62245439	62245595	MajorDMR-13-55344	4
chr6	62331038	62331583	MajorDMR-13-55345	5
chr6	62362799	62362889	MajorDMR-13-55346	2
chr6	62409016	62409150	MajorDMR-13-55347	2
chr6	62443591	62443745	MajorDMR-13-55348	3
chr6	62553075	62553395	MajorDMR-13-55349	3
chr6	62570289	62570369	MajorDMR-13-55350	2
chr6	62619894	62620207	MajorDMR-13-55351	5
chr6	62668939	62669020	MajorDMR-13-55352	2
chr6	62748191	62748553	MajorDMR-13-55353	2
chr6	63037922	63037977	MajorDMR-13-55354	2
chr6	63372321	63372644	MajorDMR-13-55355	2
chr6	63449589	63449737	MajorDMR-13-55356	2
chr6	63465150	63465338	MajorDMR-13-55357	3
chr6	63538069	63538529	MajorDMR-13-55358	2
chr6	63765868	63765946	MajorDMR-13-55359	2
chr6	63805009	63805291	MajorDMR-13-55360	4
chr6	63948233	63948409	MajorDMR-13-55361	2
chr6	64029869	64030430	MajorDMR-13-55362	5
chr6	64156948	64157078	MajorDMR-13-55363	3
chr6	64353018	64353372	MajorDMR-13-55364	2
chr6	64443464	64443631	MajorDMR-13-55365	3
chr6	64569675	64569698	MajorDMR-13-55366	3
chr6	64722825	64722892	MajorDMR-13-55367	2
chr6	64747128	64747615	MajorDMR-13-55368	2
chr6	65199831	65200105	MajorDMR-13-55369	3
chr6	65273203	65273539	MajorDMR-13-55370	3
chr6	65300986	65302258	MajorDMR-13-55371	14
chr6	65479055	65479518	MajorDMR-13-55372	4
chr6	65714412	65714444	MajorDMR-13-55373	2
chr6	65762666	65763048	MajorDMR-13-55374	2
chr6	65900820	65901521	MajorDMR-13-55375	5
chr6	65920358	65920508	MajorDMR-13-55376	2
chr6	65997535	65997547	MajorDMR-13-55377	2
chr6	66197191	66197244	MajorDMR-13-55378	2
chr6	66247645	66247662	MajorDMR-13-55379	2
chr6	66407544	66407857	MajorDMR-13-55380	6
chr6	66634611	66634922	MajorDMR-13-55381	4
chr6	66786167	66786758	MajorDMR-13-55382	4
chr6	66790190	66790671	MajorDMR-13-55383	2
chr6	66928426	66928510	MajorDMR-13-55384	2
chr6	66936073	66936304	MajorDMR-13-55385	2
chr6	67030929	67031664	MajorDMR-13-55386	10
chr6	67071731	67072107	MajorDMR-13-55387	10
chr6	67135102	67135173	MajorDMR-13-55388	2
chr6	67372669	67373226	MajorDMR-13-55389	3
chr6	67429729	67429913	MajorDMR-13-55390	3
chr6	67506960	67507145	MajorDMR-13-55391	3
chr6	67539940	67540351	MajorDMR-13-55392	5
chr6	67804538	67804693	MajorDMR-13-55393	2
chr6	68030463	68030551	MajorDMR-13-55394	3
chr6	68036866	68037258	MajorDMR-13-55395	2
chr6	68050315	68050362	MajorDMR-13-55396	2
chr6	68134628	68134774	MajorDMR-13-55397	3
chr6	68731313	68731333	MajorDMR-13-55398	2
chr6	68883861	68883865	MajorDMR-13-55399	2
chr6	68899422	68899626	MajorDMR-13-55400	2
chr6	68967568	68967601	MajorDMR-13-55401	2
chr6	69016626	69016885	MajorDMR-13-55402	2
chr6	69286068	69286138	MajorDMR-13-55403	2
chr6	69409186	69409631	MajorDMR-13-55404	3
chr6	69700185	69700966	MajorDMR-13-55405	8
chr6	69702174	69702416	MajorDMR-13-55406	4
chr6	69769421	69769837	MajorDMR-13-55407	2
chr6	69826628	69826780	MajorDMR-13-55408	2
chr6	69874640	69874646	MajorDMR-13-55409	2
chr6	69884301	69884701	MajorDMR-13-55410	2
chr6	69926442	69926776	MajorDMR-13-55411	3
chr6	69945731	69946214	MajorDMR-13-55412	2
chr6	70012941	70013055	MajorDMR-13-55413	2
chr6	70021233	70021332	MajorDMR-13-55414	3
chr6	70055430	70055491	MajorDMR-13-55415	2
chr6	70067754	70068327	MajorDMR-13-55416	3
chr6	70083183	70083397	MajorDMR-13-55417	2
chr6	70091159	70091200	MajorDMR-13-55418	2
chr6	70094324	70094868	MajorDMR-13-55419	4
chr6	70096580	70096651	MajorDMR-13-55420	2
chr6	70108438	70108804	MajorDMR-13-55421	3
chr6	70112739	70112791	MajorDMR-13-55422	2
chr6	70138939	70139330	MajorDMR-13-55423	6
chr6	70145160	70145295	MajorDMR-13-55424	3
chr6	70159874	70160347	MajorDMR-13-55425	9
chr6	70166222	70166819	MajorDMR-13-55426	4
chr6	70291528	70291654	MajorDMR-13-55427	2
chr6	70332299	70332508	MajorDMR-13-55428	3
chr6	70507615	70507788	MajorDMR-13-55429	6
chr6	70602059	70602290	MajorDMR-13-55430	3
chr6	70702478	70702631	MajorDMR-13-55431	2
chr6	70745447	70745452	MajorDMR-13-55432	2
chr6	70762372	70762409	MajorDMR-13-55433	2
chr6	70828400	70828752	MajorDMR-13-55434	3
chr6	70940248	70941459	MajorDMR-13-55435	9
chr6	70975898	70976100	MajorDMR-13-55436	2
chr6	70992906	70992912	MajorDMR-13-55437	2
chr6	71053135	71053373	MajorDMR-13-55438	2
chr6	71099976	71100326	MajorDMR-13-55439	4
chr6	71140988	71141069	MajorDMR-13-55440	2
chr6	71207182	71207369	MajorDMR-13-55441	2
chr6	71411086	71411129	MajorDMR-13-55442	2
chr6	71539678	71539745	MajorDMR-13-55443	2
chr6	71570090	71570174	MajorDMR-13-55444	2
chr6	71722927	71723053	MajorDMR-13-55445	2
chr6	72004210	72004318	MajorDMR-13-55446	3
chr6	72135939	72136190	MajorDMR-13-55447	2
chr6	72185568	72185693	MajorDMR-13-55448	3
chr6	72222670	72223099	MajorDMR-13-55449	4
chr6	72257648	72257672	MajorDMR-13-55450	2
chr6	72298330	72298493	MajorDMR-13-55451	2
chr6	72365607	72365930	MajorDMR-13-55452	2
chr6	72387861	72388191	MajorDMR-13-55453	3
chr6	72901753	72901835	MajorDMR-13-55454	3
chr6	72926120	72926140	MajorDMR-13-55455	2
chr6	73038602	73039034	MajorDMR-13-55456	2
chr6	73111977	73112118	MajorDMR-13-55457	4
chr6	73152477	73152493	MajorDMR-13-55458	2
chr6	73239944	73240057	MajorDMR-13-55459	2
chr6	73520816	73520873	MajorDMR-13-55460	2
chr6	73564511	73564977	MajorDMR-13-55461	3
chr6	73575333	73575355	MajorDMR-13-55462	2
chr6	73634146	73634401	MajorDMR-13-55463	5
chr6	73652723	73652934	MajorDMR-13-55464	3
chr6	73675266	73675289	MajorDMR-13-55465	2
chr6	73722920	73723046	MajorDMR-13-55466	3
chr6	73943661	73943892	MajorDMR-13-55467	4
chr6	74304203	74304251	MajorDMR-13-55468	3
chr6	74307877	74308082	MajorDMR-13-55469	2
chr6	74348886	74348970	MajorDMR-13-55470	2
chr6	74356298	74356348	MajorDMR-13-55471	2
chr6	74462725	74462860	MajorDMR-13-55472	3
chr6	74478277	74478344	MajorDMR-13-55473	2
chr6	74527162	74527483	MajorDMR-13-55474	2
chr6	74532985	74533260	MajorDMR-13-55475	3
chr6	74689204	74689721	MajorDMR-13-55476	3
chr6	74694857	74694910	MajorDMR-13-55477	2
chr6	74738701	74738963	MajorDMR-13-55478	4
chr6	74876578	74877412	MajorDMR-13-55479	4
chr6	74887393	74887712	MajorDMR-13-55480	3
chr6	74892504	74893175	MajorDMR-13-55481	7
chr6	74947558	74947588	MajorDMR-13-55482	2
chr6	74987505	74987876	MajorDMR-13-55483	6
chr6	75031528	75032111	MajorDMR-13-55484	3
chr6	75062690	75062758	MajorDMR-13-55485	2
chr6	75168430	75169218	MajorDMR-13-55486	9
chr6	75207044	75207306	MajorDMR-13-55487	3
chr6	75277661	75277840	MajorDMR-13-55488	3
chr6	75348334	75348475	MajorDMR-13-55489	3
chr6	75477743	75477833	MajorDMR-13-55490	2
chr6	75515801	75516004	MajorDMR-13-55491	3
chr6	75631580	75631893	MajorDMR-13-55492	3
chr6	75795724	75796190	MajorDMR-13-55493	4
chr6	75799925	75800182	MajorDMR-13-55494	5
chr6	75808328	75808766	MajorDMR-13-55495	6
chr6	75812153	75812323	MajorDMR-13-55496	4
chr6	75818199	75818291	MajorDMR-13-55497	2
chr6	75840566	75840934	MajorDMR-13-55498	10
chr6	75860583	75861014	MajorDMR-13-55499	5
chr6	75876976	75877575	MajorDMR-13-55500	5
chr6	75920625	75920699	MajorDMR-13-55501	2
chr6	75932938	75933275	MajorDMR-13-55502	6
chr6	76098885	76099293	MajorDMR-13-55503	4
chr6	76107730	76108040	MajorDMR-13-55504	3
chr6	76112016	76112159	MajorDMR-13-55505	2
chr6	76146369	76146778	MajorDMR-13-55506	5
chr6	76156490	76156524	MajorDMR-13-55507	2
chr6	76225394	76225455	MajorDMR-13-55508	2
chr6	76226001	76226058	MajorDMR-13-55509	3
chr6	76234219	76234459	MajorDMR-13-55510	7
chr6	76411722	76411789	MajorDMR-13-55511	2
chr6	76769887	76770104	MajorDMR-13-55512	3
chr6	76999950	76999978	MajorDMR-13-55513	3
chr6	77221043	77221057	MajorDMR-13-55514	2
chr6	77343134	77343402	MajorDMR-13-55515	5
chr6	77580986	77581009	MajorDMR-13-55516	2
chr6	77595577	77595924	MajorDMR-13-55517	2
chr6	77627618	77627951	MajorDMR-13-55518	8
chr6	77665063	77665211	MajorDMR-13-55519	2
chr6	77765495	77765581	MajorDMR-13-55520	3
chr6	77964958	77965218	MajorDMR-13-55521	2
chr6	78074143	78074880	MajorDMR-13-55522	6
chr6	78347178	78348452	MajorDMR-13-55523	14
chr6	78387924	78387982	MajorDMR-13-55524	2
chr6	79235430	79236084	MajorDMR-13-55525	3
chr6	79242180	79242228	MajorDMR-13-55526	2
chr6	79264109	79264436	MajorDMR-13-55527	2
chr6	79288637	79288810	MajorDMR-13-55528	2
chr6	79320866	79321127	MajorDMR-13-55529	3
chr6	79341758	79341880	MajorDMR-13-55530	2
chr6	79345189	79345500	MajorDMR-13-55531	2
chr6	79382137	79382207	MajorDMR-13-55532	2
chr6	79389750	79390163	MajorDMR-13-55533	3
chr6	79441295	79441718	MajorDMR-13-55534	3
chr6	79564623	79564643	MajorDMR-13-55535	2
chr6	79777404	79777433	MajorDMR-13-55536	2
chr6	79914113	79914194	MajorDMR-13-55537	2
chr6	80060395	80060511	MajorDMR-13-55538	2
chr6	80109502	80110150	MajorDMR-13-55539	4
chr6	80160301	80160460	MajorDMR-13-55540	2
chr6	80179562	80179629	MajorDMR-13-55541	3
chr6	80192866	80192872	MajorDMR-13-55542	2
chr6	80221579	80222723	MajorDMR-13-55543	12
chr6	80309380	80309764	MajorDMR-13-55544	5
chr6	80314500	80314586	MajorDMR-13-55545	3
chr6	80520066	80520744	MajorDMR-13-55546	11
chr6	80619241	80619617	MajorDMR-13-55547	3
chr6	80874938	80875384	MajorDMR-13-55548	4
chr6	80969040	80969111	MajorDMR-13-55549	4
chr6	81022486	81022926	MajorDMR-13-55550	4
chr6	81150418	81150493	MajorDMR-13-55551	2
chr6	81179797	81179889	MajorDMR-13-55552	2
chr6	81232162	81232261	MajorDMR-13-55553	2
chr6	81232874	81233029	MajorDMR-13-55554	2
chr6	81267591	81267852	MajorDMR-13-55555	2
chr6	81290647	81290845	MajorDMR-13-55556	2
chr6	81328567	81328805	MajorDMR-13-55557	6
chr6	81348449	81348724	MajorDMR-13-55558	5
chr6	81364173	81364657	MajorDMR-13-55559	3
chr6	81408266	81408332	MajorDMR-13-55560	3
chr6	81472591	81473110	MajorDMR-13-55561	3
chr6	81485175	81485250	MajorDMR-13-55562	2
chr6	81796943	81797256	MajorDMR-13-55563	7
chr6	81836138	81836189	MajorDMR-13-55564	2
chr6	81866285	81866908	MajorDMR-13-55565	4
chr6	81881832	81882276	MajorDMR-13-55566	3
chr6	82042727	82043031	MajorDMR-13-55567	4
chr6	82068970	82069242	MajorDMR-13-55568	3
chr6	82086684	82086957	MajorDMR-13-55569	2
chr6	82161665	82161929	MajorDMR-13-55570	4
chr6	82292055	82292250	MajorDMR-13-55571	2
chr6	82312766	82313121	MajorDMR-13-55572	3
chr6	82323836	82324150	MajorDMR-13-55573	2
chr6	82424556	82424678	MajorDMR-13-55574	3
chr6	82575282	82575535	MajorDMR-13-55575	3
chr6	82604666	82605016	MajorDMR-13-55576	7
chr6	82605867	82607041	MajorDMR-13-55577	7
chr6	82647083	82647163	MajorDMR-13-55578	2
chr6	82683508	82683765	MajorDMR-13-55579	3
chr6	82715469	82715488	MajorDMR-13-55580	2
chr6	82767300	82767435	MajorDMR-13-55581	4
chr6	82776857	82776863	MajorDMR-13-55582	2
chr6	82781049	82781152	MajorDMR-13-55583	4
chr6	82794387	82794761	MajorDMR-13-55584	3
chr6	82839739	82839884	MajorDMR-13-55585	3
chr6	82990066	82990515	MajorDMR-13-55586	7
chr6	83151619	83151952	MajorDMR-13-55587	2
chr6	83283039	83283182	MajorDMR-13-55588	2
chr6	83364880	83364908	MajorDMR-13-55589	2
chr6	83397763	83397932	MajorDMR-13-55590	5
chr6	83402661	83403315	MajorDMR-13-55591	3
chr6	83421176	83421269	MajorDMR-13-55592	2
chr6	83435196	83435458	MajorDMR-13-55593	5
chr6	83460508	83460750	MajorDMR-13-55594	3
chr6	83496243	83496252	MajorDMR-13-55595	2
chr6	83562165	83562193	MajorDMR-13-55596	2
chr6	83591456	83591725	MajorDMR-13-55597	3
chr6	83790846	83790884	MajorDMR-13-55598	2
chr6	83865671	83865718	MajorDMR-13-55599	2
chr6	83976339	83976600	MajorDMR-13-55600	4
chr6	84173744	84173914	MajorDMR-13-55601	2
chr6	84190860	84190976	MajorDMR-13-55602	2
chr6	84253295	84253478	MajorDMR-13-55603	3
chr6	84347902	84348024	MajorDMR-13-55604	3
chr6	84349544	84349969	MajorDMR-13-55605	2
chr6	84589056	84589200	MajorDMR-13-55606	2
chr6	84741026	84741381	MajorDMR-13-55607	3
chr6	84744937	84745396	MajorDMR-13-55608	5
chr6	84771303	84771346	MajorDMR-13-55609	2
chr6	84821306	84821770	MajorDMR-13-55610	4
chr6	84884984	84885562	MajorDMR-13-55611	3
chr6	84898284	84898943	MajorDMR-13-55612	9
chr6	84992605	84992629	MajorDMR-13-55613	2
chr6	85144304	85144393	MajorDMR-13-55614	3
chr6	85152082	85152184	MajorDMR-13-55615	2
chr6	85202214	85202489	MajorDMR-13-55616	3
chr6	85256154	85256377	MajorDMR-13-55617	6
chr6	85550523	85550666	MajorDMR-13-55618	2
chr6	85836720	85836832	MajorDMR-13-55619	2
chr6	85919216	85919555	MajorDMR-13-55620	2
chr6	86098425	86098641	MajorDMR-13-55621	3
chr6	86105989	86106124	MajorDMR-13-55622	2
chr6	86179344	86180038	MajorDMR-13-55623	3
chr6	86192490	86192648	MajorDMR-13-55624	5
chr6	86370101	86370182	MajorDMR-13-55625	3
chr6	86424812	86425134	MajorDMR-13-55626	6
chr6	86741228	86741684	MajorDMR-13-55627	3
chr6	86742903	86743645	MajorDMR-13-55628	7
chr6	86817547	86817923	MajorDMR-13-55629	7
chr6	86829908	86830238	MajorDMR-13-55630	2
chr6	86925235	86925285	MajorDMR-13-55631	2
chr6	87041290	87041870	MajorDMR-13-55632	4
chr6	87065445	87066341	MajorDMR-13-55633	5
chr6	87106053	87106545	MajorDMR-13-55634	6
chr6	87132087	87132212	MajorDMR-13-55635	2
chr6	87135249	87135398	MajorDMR-13-55636	2
chr6	87172303	87172471	MajorDMR-13-55637	2
chr6	87186356	87186366	MajorDMR-13-55638	2
chr6	87247212	87247329	MajorDMR-13-55639	2
chr6	87296656	87296939	MajorDMR-13-55640	5
chr6	87391999	87392035	MajorDMR-13-55641	2
chr6	87652509	87653204	MajorDMR-13-55642	6
chr6	87658374	87658482	MajorDMR-13-55643	2
chr6	87783156	87784323	MajorDMR-13-55644	9
chr6	87787346	87788271	MajorDMR-13-55645	9
chr6	87812309	87812643	MajorDMR-13-55646	6
chr6	87853103	87853329	MajorDMR-13-55647	4
chr6	87867468	87867636	MajorDMR-13-55648	2
chr6	87868259	87868914	MajorDMR-13-55649	6
chr6	87870081	87870167	MajorDMR-13-55650	2
chr6	87878375	87879458	MajorDMR-13-55651	9
chr6	87889556	87890088	MajorDMR-13-55652	5
chr6	87952288	87952463	MajorDMR-13-55653	2
chr6	88014646	88014738	MajorDMR-13-55654	2
chr6	88074433	88074747	MajorDMR-13-55655	5
chr6	88234187	88234475	MajorDMR-13-55656	2
chr6	88253466	88253896	MajorDMR-13-55657	3
chr6	88296270	88296375	MajorDMR-13-55658	4
chr6	88369306	88369322	MajorDMR-13-55659	2
chr6	88426821	88427098	MajorDMR-13-55660	4
chr6	88432572	88433623	MajorDMR-13-55661	9
chr6	88435514	88435525	MajorDMR-13-55662	3
chr6	88616535	88616627	MajorDMR-13-55663	3
chr6	88618442	88619857	MajorDMR-13-55664	12
chr6	88623651	88624006	MajorDMR-13-55665	6
chr6	88624676	88625195	MajorDMR-13-55666	3
chr6	88628177	88628435	MajorDMR-13-55667	4
chr6	88635480	88635587	MajorDMR-13-55668	3
chr6	88719204	88719345	MajorDMR-13-55669	2
chr6	88846242	88846484	MajorDMR-13-55670	3
chr6	88847513	88847794	MajorDMR-13-55671	4
chr6	88851937	88852044	MajorDMR-13-55672	4
chr6	88853035	88854620	MajorDMR-13-55673	39
chr6	88855400	88855888	MajorDMR-13-55674	3
chr6	88857483	88857599	MajorDMR-13-55675	3
chr6	88861849	88861883	MajorDMR-13-55676	3
chr6	88863047	88863489	MajorDMR-13-55677	2
chr6	88864103	88864550	MajorDMR-13-55678	5
chr6	88865324	88867098	MajorDMR-13-55679	10
chr6	88867695	88868266	MajorDMR-13-55680	9
chr6	88869021	88869230	MajorDMR-13-55681	2
chr6	88869773	88870491	MajorDMR-13-55682	20
chr6	88871047	88872092	MajorDMR-13-55683	7
chr6	88877604	88877695	MajorDMR-13-55684	4
chr6	88879893	88880670	MajorDMR-13-55685	6
chr6	88881344	88881404	MajorDMR-13-55686	2
chr6	88918559	88918764	MajorDMR-13-55687	4
chr6	88921106	88921485	MajorDMR-13-55688	6
chr6	88960928	88961162	MajorDMR-13-55689	5
chr6	88978176	88978516	MajorDMR-13-55690	10
chr6	89050093	89050227	MajorDMR-13-55691	2
chr6	89050740	89051134	MajorDMR-13-55692	3
chr6	89075337	89075546	MajorDMR-13-55693	3
chr6	89080209	89080222	MajorDMR-13-55694	2
chr6	89087986	89088187	MajorDMR-13-55695	5
chr6	89088874	89089655	MajorDMR-13-55696	7
chr6	89112520	89112540	MajorDMR-13-55697	2
chr6	89135511	89135608	MajorDMR-13-55698	3
chr6	89142555	89142685	MajorDMR-13-55699	2
chr6	89151153	89151244	MajorDMR-13-55700	2
chr6	89165261	89166086	MajorDMR-13-55701	5
chr6	89182514	89182870	MajorDMR-13-55702	8
chr6	89200622	89200764	MajorDMR-13-55703	3
chr6	89209709	89210312	MajorDMR-13-55704	5
chr6	89227568	89227608	MajorDMR-13-55705	2
chr6	89245397	89245931	MajorDMR-13-55706	3
chr6	89248444	89248514	MajorDMR-13-55707	2
chr6	89259554	89259880	MajorDMR-13-55708	4
chr6	89267751	89268174	MajorDMR-13-55709	3
chr6	89269474	89269913	MajorDMR-13-55710	8
chr6	89271431	89271654	MajorDMR-13-55711	2
chr6	89277188	89277369	MajorDMR-13-55712	2
chr6	89283926	89284077	MajorDMR-13-55713	5
chr6	89300942	89301061	MajorDMR-13-55714	2
chr6	89305153	89306688	MajorDMR-13-55715	14
chr6	89323565	89323853	MajorDMR-13-55716	2
chr6	89335931	89336725	MajorDMR-13-55717	4
chr6	89490850	89490895	MajorDMR-13-55718	2
chr6	89522907	89522947	MajorDMR-13-55719	4
chr6	89525409	89525529	MajorDMR-13-55720	3
chr6	89733455	89733626	MajorDMR-13-55721	2
chr6	89805425	89805477	MajorDMR-13-55722	2
chr6	89829143	89829321	MajorDMR-13-55723	2
chr6	89852165	89852232	MajorDMR-13-55724	2
chr6	89890663	89891003	MajorDMR-13-55725	2
chr6	89932077	89932658	MajorDMR-13-55726	8
chr6	89978803	89979725	MajorDMR-13-55727	8
chr6	89983653	89983676	MajorDMR-13-55728	2
chr6	90014214	90014788	MajorDMR-13-55729	5
chr6	90020710	90022441	MajorDMR-13-55730	23
chr6	90024341	90025308	MajorDMR-13-55731	13
chr6	90039423	90039598	MajorDMR-13-55732	3
chr6	90109154	90109201	MajorDMR-13-55733	2
chr6	90159354	90159784	MajorDMR-13-55734	4
chr6	90263003	90263451	MajorDMR-13-55735	4
chr6	90275258	90275362	MajorDMR-13-55736	2
chr6	90275995	90276142	MajorDMR-13-55737	3
chr6	90277131	90277402	MajorDMR-13-55738	6
chr6	90353103	90353439	MajorDMR-13-55739	3
chr6	90363317	90363336	MajorDMR-13-55740	2
chr6	90366469	90366515	MajorDMR-13-55741	2
chr6	90399616	90400143	MajorDMR-13-55742	5
chr6	90405630	90405926	MajorDMR-13-55743	5
chr6	90479290	90479463	MajorDMR-13-55744	3
chr6	90503076	90503557	MajorDMR-13-55745	4
chr6	90637516	90637823	MajorDMR-13-55746	5
chr6	90661634	90662299	MajorDMR-13-55747	5
chr6	90687584	90688239	MajorDMR-13-55748	7
chr6	90695182	90695388	MajorDMR-13-55749	2
chr6	90730644	90730956	MajorDMR-13-55750	2
chr6	90735361	90735741	MajorDMR-13-55751	5
chr6	90776699	90776950	MajorDMR-13-55752	3
chr6	90835225	90835747	MajorDMR-13-55753	4
chr6	90841073	90841535	MajorDMR-13-55754	7
chr6	90861618	90861966	MajorDMR-13-55755	4
chr6	90867195	90867519	MajorDMR-13-55756	7
chr6	90879114	90879426	MajorDMR-13-55757	4
chr6	90893049	90893246	MajorDMR-13-55758	2
chr6	90906222	90906265	MajorDMR-13-55759	2
chr6	90925535	90925821	MajorDMR-13-55760	2
chr6	90934751	90934993	MajorDMR-13-55761	4
chr6	90939493	90939748	MajorDMR-13-55762	5
chr6	90940753	90941090	MajorDMR-13-55763	2
chr6	90995902	90996116	MajorDMR-13-55764	2
chr6	91003199	91003256	MajorDMR-13-55765	3
chr6	91039168	91039499	MajorDMR-13-55766	2
chr6	91046217	91046400	MajorDMR-13-55767	4
chr6	91134134	91134150	MajorDMR-13-55768	2
chr6	91179479	91180095	MajorDMR-13-55769	6
chr6	91275335	91275777	MajorDMR-13-55770	4
chr6	91291098	91291375	MajorDMR-13-55771	2
chr6	91387291	91387398	MajorDMR-13-55772	3
chr6	91422144	91422230	MajorDMR-13-55773	3
chr6	91460755	91460927	MajorDMR-13-55774	2
chr6	91595376	91595461	MajorDMR-13-55775	5
chr6	91600977	91601017	MajorDMR-13-55776	2
chr6	91605579	91606321	MajorDMR-13-55777	6
chr6	91618245	91618302	MajorDMR-13-55778	2
chr6	91704279	91704326	MajorDMR-13-55779	2
chr6	91739023	91739184	MajorDMR-13-55780	3
chr6	91797521	91798298	MajorDMR-13-55781	10
chr6	91806915	91806925	MajorDMR-13-55782	3
chr6	91807884	91808000	MajorDMR-13-55783	2
chr6	91868303	91868347	MajorDMR-13-55784	2
chr6	91989587	91989612	MajorDMR-13-55785	2
chr6	91998322	91998720	MajorDMR-13-55786	4
chr6	92000647	92001066	MajorDMR-13-55787	4
chr6	92037401	92038351	MajorDMR-13-55788	6
chr6	92127298	92127355	MajorDMR-13-55789	2
chr6	92143596	92143928	MajorDMR-13-55790	3
chr6	92185789	92185847	MajorDMR-13-55791	2
chr6	92256715	92256730	MajorDMR-13-55792	2
chr6	92343177	92343735	MajorDMR-13-55793	4
chr6	92344477	92344724	MajorDMR-13-55794	2
chr6	92358545	92358899	MajorDMR-13-55795	3
chr6	92362907	92363123	MajorDMR-13-55796	5
chr6	92377163	92377551	MajorDMR-13-55797	5
chr6	92378062	92378110	MajorDMR-13-55798	2
chr6	92391089	92391211	MajorDMR-13-55799	3
chr6	92453658	92453703	MajorDMR-13-55800	2
chr6	92460828	92461573	MajorDMR-13-55801	7
chr6	92466586	92466593	MajorDMR-13-55802	2
chr6	92496342	92496642	MajorDMR-13-55803	7
chr6	92614578	92614585	MajorDMR-13-55804	2
chr6	92673136	92673261	MajorDMR-13-55805	2
chr6	92824790	92824855	MajorDMR-13-55806	2
chr6	92867791	92868213	MajorDMR-13-55807	2
chr6	92876868	92877055	MajorDMR-13-55808	2
chr6	93005332	93005413	MajorDMR-13-55809	2
chr6	93151179	93151256	MajorDMR-13-55810	2
chr6	93155918	93156038	MajorDMR-13-55811	3
chr6	93198471	93198639	MajorDMR-13-55812	4
chr6	93318606	93318624	MajorDMR-13-55813	2
chr6	93426642	93426651	MajorDMR-13-55814	2
chr6	93626108	93626175	MajorDMR-13-55815	2
chr6	93713910	93714261	MajorDMR-13-55816	3
chr6	93893398	93893565	MajorDMR-13-55817	3
chr6	93919427	93919610	MajorDMR-13-55818	4
chr6	93956551	93956676	MajorDMR-13-55819	2
chr6	94065272	94065295	MajorDMR-13-55820	2
chr6	94178117	94178280	MajorDMR-13-55821	4
chr6	94189848	94189865	MajorDMR-13-55822	2
chr6	94488863	94489330	MajorDMR-13-55823	9
chr6	94557909	94557932	MajorDMR-13-55824	2
chr6	94562928	94563150	MajorDMR-13-55825	2
chr6	94683722	94684464	MajorDMR-13-55826	6
chr6	94708367	94708498	MajorDMR-13-55827	2
chr6	94714102	94714251	MajorDMR-13-55828	3
chr6	94754829	94755186	MajorDMR-13-55829	2
chr6	94764677	94764693	MajorDMR-13-55830	2
chr6	94799708	94799966	MajorDMR-13-55831	4
chr6	94805671	94805706	MajorDMR-13-55832	2
chr6	94881564	94882002	MajorDMR-13-55833	7
chr6	94945896	94945964	MajorDMR-13-55834	2
chr6	95111048	95111297	MajorDMR-13-55835	3
chr6	95188596	95188888	MajorDMR-13-55836	3
chr6	95280320	95280532	MajorDMR-13-55837	4
chr6	95555155	95555451	MajorDMR-13-55838	2
chr6	95856104	95856693	MajorDMR-13-55839	3
chr6	95935611	95935650	MajorDMR-13-55840	2
chr6	96134700	96134755	MajorDMR-13-55841	2
chr6	96140898	96141165	MajorDMR-13-55842	3
chr6	96406528	96406583	MajorDMR-13-55843	2
chr6	96426235	96426443	MajorDMR-13-55844	2
chr6	96521992	96522115	MajorDMR-13-55845	3
chr6	96523624	96523752	MajorDMR-13-55846	2
chr6	96639661	96639923	MajorDMR-13-55847	3
chr6	96861255	96861605	MajorDMR-13-55848	4
chr6	96903246	96903385	MajorDMR-13-55849	2
chr6	96916339	96916506	MajorDMR-13-55850	3
chr6	97015253	97015306	MajorDMR-13-55851	2
chr6	97049657	97050448	MajorDMR-13-55852	10
chr6	97093049	97093428	MajorDMR-13-55853	4
chr6	97363839	97364020	MajorDMR-13-55854	2
chr6	97375744	97375789	MajorDMR-13-55855	3
chr6	97383411	97383415	MajorDMR-13-55856	2
chr6	97472874	97473143	MajorDMR-13-55857	5
chr6	97542934	97543052	MajorDMR-13-55858	2
chr6	97545051	97545650	MajorDMR-13-55859	8
chr6	97576263	97576837	MajorDMR-13-55860	6
chr6	97653367	97653766	MajorDMR-13-55861	3
chr6	97753547	97753900	MajorDMR-13-55862	3
chr6	97754834	97755313	MajorDMR-13-55863	4
chr6	97849242	97849339	MajorDMR-13-55864	2
chr6	97898191	97898308	MajorDMR-13-55865	3
chr6	97908512	97908776	MajorDMR-13-55866	4
chr6	97914326	97914416	MajorDMR-13-55867	2
chr6	98075060	98075095	MajorDMR-13-55868	2
chr6	98104357	98104857	MajorDMR-13-55869	4
chr6	98120770	98120794	MajorDMR-13-55870	2
chr6	98126559	98126734	MajorDMR-13-55871	5
chr6	98184723	98184818	MajorDMR-13-55872	2
chr6	98253154	98253326	MajorDMR-13-55873	2
chr6	98262515	98262782	MajorDMR-13-55874	4
chr6	98347485	98347533	MajorDMR-13-55875	2
chr6	98462201	98463128	MajorDMR-13-55876	6
chr6	98491974	98492524	MajorDMR-13-55877	9
chr6	98566543	98566707	MajorDMR-13-55878	4
chr6	98720065	98720175	MajorDMR-13-55879	8
chr6	98727677	98727950	MajorDMR-13-55880	4
chr6	98906632	98906941	MajorDMR-13-55881	2
chr6	98932575	98932782	MajorDMR-13-55882	4
chr6	98934082	98934683	MajorDMR-13-55883	4
chr6	98978430	98978866	MajorDMR-13-55884	5
chr6	98995596	98995731	MajorDMR-13-55885	4
chr6	99025513	99025666	MajorDMR-13-55886	2
chr6	99075353	99075366	MajorDMR-13-55887	2
chr6	99089903	99090000	MajorDMR-13-55888	3
chr6	99096569	99096663	MajorDMR-13-55889	2
chr6	99142993	99143509	MajorDMR-13-55890	5
chr6	99425999	99426294	MajorDMR-13-55891	2
chr6	99480448	99480603	MajorDMR-13-55892	2
chr6	99512395	99513115	MajorDMR-13-55893	8
chr6	99591444	99591886	MajorDMR-13-55894	4
chr6	99594801	99595603	MajorDMR-13-55895	10
chr6	99702888	99703058	MajorDMR-13-55896	6
chr6	99894068	99894321	MajorDMR-13-55897	3
chr6	100159959	100160627	MajorDMR-13-55898	9
chr6	100187407	100187595	MajorDMR-13-55899	2
chr6	100199436	100199492	MajorDMR-13-55900	2
chr6	100228810	100229017	MajorDMR-13-55901	4
chr6	100325997	100326025	MajorDMR-13-55902	2
chr6	100371128	100371613	MajorDMR-13-55903	3
chr6	100456784	100457107	MajorDMR-13-55904	6
chr6	100586411	100587227	MajorDMR-13-55905	8
chr6	100601717	100601932	MajorDMR-13-55906	2
chr6	100634481	100634503	MajorDMR-13-55907	2
chr6	100638677	100639406	MajorDMR-13-55908	6
chr6	100658520	100658935	MajorDMR-13-55909	3
chr6	100666247	100666256	MajorDMR-13-55910	2
chr6	100729550	100729832	MajorDMR-13-55911	4
chr6	100801206	100801268	MajorDMR-13-55912	2
chr6	100962666	100963008	MajorDMR-13-55913	4
chr6	100977700	100977860	MajorDMR-13-55914	3
chr6	101565137	101566027	MajorDMR-13-55915	14
chr6	101852881	101852894	MajorDMR-13-55916	2
chr6	101866274	101866311	MajorDMR-13-55917	3
chr6	101893321	101893709	MajorDMR-13-55918	2
chr6	101906554	101906573	MajorDMR-13-55919	2
chr6	101973720	101973914	MajorDMR-13-55920	2
chr6	101977205	101977315	MajorDMR-13-55921	2
chr6	101986674	101986849	MajorDMR-13-55922	2
chr6	102073832	102074490	MajorDMR-13-55923	8
chr6	102078953	102079391	MajorDMR-13-55924	3
chr6	102114087	102114125	MajorDMR-13-55925	2
chr6	102154209	102154494	MajorDMR-13-55926	2
chr6	102167597	102167966	MajorDMR-13-55927	2
chr6	102176263	102176346	MajorDMR-13-55928	2
chr6	102177336	102178057	MajorDMR-13-55929	6
chr6	102224324	102225746	MajorDMR-13-55930	12
chr6	102272361	102272726	MajorDMR-13-55931	3
chr6	102304548	102304584	MajorDMR-13-55932	2
chr6	102828249	102828397	MajorDMR-13-55933	2
chr6	102907087	102907440	MajorDMR-13-55934	3
chr6	102927597	102928064	MajorDMR-13-55935	3
chr6	102969180	102969279	MajorDMR-13-55936	3
chr6	102974176	102974233	MajorDMR-13-55937	2
chr6	103184825	103185316	MajorDMR-13-55938	3
chr6	103190074	103190324	MajorDMR-13-55939	3
chr6	103289008	103289186	MajorDMR-13-55940	2
chr6	103368181	103368528	MajorDMR-13-55941	3
chr6	103457131	103457650	MajorDMR-13-55942	5
chr6	103554953	103555241	MajorDMR-13-55943	3
chr6	103720749	103720982	MajorDMR-13-55944	2
chr6	103775122	103775507	MajorDMR-13-55945	3
chr6	104050667	104051168	MajorDMR-13-55946	4
chr6	104340741	104341149	MajorDMR-13-55947	3
chr6	104449326	104449533	MajorDMR-13-55948	2
chr6	104674629	104675311	MajorDMR-13-55949	5
chr6	104749295	104750098	MajorDMR-13-55950	8
chr6	104770408	104770966	MajorDMR-13-55951	7
chr6	104920286	104920603	MajorDMR-13-55952	5
chr6	104976109	104976159	MajorDMR-13-55953	2
chr6	105033256	105033837	MajorDMR-13-55954	4
chr6	105049193	105049492	MajorDMR-13-55955	4
chr6	105114799	105114841	MajorDMR-13-55956	2
chr6	105177927	105178225	MajorDMR-13-55957	2
chr6	105179760	105179910	MajorDMR-13-55958	2
chr6	105208224	105208484	MajorDMR-13-55959	2
chr6	105367979	105368212	MajorDMR-13-55960	4
chr6	105484157	105484504	MajorDMR-13-55961	2
chr6	105612574	105612893	MajorDMR-13-55962	2
chr6	105641211	105641802	MajorDMR-13-55963	4
chr6	105656960	105657200	MajorDMR-13-55964	2
chr6	105691546	105691601	MajorDMR-13-55965	2
chr6	105770781	105771039	MajorDMR-13-55966	3
chr6	105774759	105774803	MajorDMR-13-55967	2
chr6	105789691	105790162	MajorDMR-13-55968	4
chr6	106124033	106124221	MajorDMR-13-55969	3
chr6	106140639	106140806	MajorDMR-13-55970	3
chr6	106321197	106321695	MajorDMR-13-55971	5
chr6	106334490	106335122	MajorDMR-13-55972	7
chr6	106350306	106351204	MajorDMR-13-55973	7
chr6	106615972	106617045	MajorDMR-13-55974	19
chr6	106856300	106856958	MajorDMR-13-55975	3
chr6	106995047	106995165	MajorDMR-13-55976	3
chr6	107022664	107023156	MajorDMR-13-55977	7
chr6	107130766	107131059	MajorDMR-13-55978	4
chr6	107150556	107150687	MajorDMR-13-55979	4
chr6	107152224	107152265	MajorDMR-13-55980	2
chr6	107178723	107179101	MajorDMR-13-55981	4
chr6	107179860	107180884	MajorDMR-13-55982	12
chr6	107193513	107193864	MajorDMR-13-55983	2
chr6	107198933	107199700	MajorDMR-13-55984	5
chr6	107220081	107220700	MajorDMR-13-55985	10
chr6	107221480	107222843	MajorDMR-13-55986	8
chr6	107297873	107297933	MajorDMR-13-55987	2
chr6	107363778	107363799	MajorDMR-13-55988	2
chr6	107365663	107365878	MajorDMR-13-55989	2
chr6	107398929	107399728	MajorDMR-13-55990	7
chr6	107423135	107424328	MajorDMR-13-55991	16
chr6	107429149	107429676	MajorDMR-13-55992	16
chr6	107434576	107434637	MajorDMR-13-55993	3
chr6	107450705	107451048	MajorDMR-13-55994	5
chr6	107453009	107453160	MajorDMR-13-55995	4
chr6	107505498	107505914	MajorDMR-13-55996	2
chr6	107526862	107526903	MajorDMR-13-55997	2
chr6	107531016	107531500	MajorDMR-13-55998	6
chr6	107566434	107566690	MajorDMR-13-55999	3
chr6	107585574	107585925	MajorDMR-13-56000	3
chr6	107588350	107588470	MajorDMR-13-56001	2
chr6	107606170	107606799	MajorDMR-13-56002	3
chr6	107614173	107614743	MajorDMR-13-56003	12
chr6	107678303	107678341	MajorDMR-13-56004	2
chr6	107756920	107757153	MajorDMR-13-56005	2
chr6	107815404	107815611	MajorDMR-13-56006	2
chr6	107817606	107817779	MajorDMR-13-56007	3
chr6	107820252	107820500	MajorDMR-13-56008	4
chr6	107822391	107823402	MajorDMR-13-56009	5
chr6	107825841	107826268	MajorDMR-13-56010	3
chr6	107832808	107833112	MajorDMR-13-56011	4
chr6	107848751	107848814	MajorDMR-13-56012	3
chr6	107851537	107852212	MajorDMR-13-56013	3
chr6	107853262	107853331	MajorDMR-13-56014	2
chr6	107854022	107854333	MajorDMR-13-56015	7
chr6	107855352	107855606	MajorDMR-13-56016	5
chr6	107856139	107856153	MajorDMR-13-56017	2
chr6	107859933	107860152	MajorDMR-13-56018	3
chr6	107860731	107861410	MajorDMR-13-56019	7
chr6	107864434	107864993	MajorDMR-13-56020	3
chr6	107867202	107867273	MajorDMR-13-56021	2
chr6	107868432	107868448	MajorDMR-13-56022	2
chr6	107871357	107872235	MajorDMR-13-56023	10
chr6	107876741	107877058	MajorDMR-13-56024	4
chr6	107877744	107877838	MajorDMR-13-56025	2
chr6	107880420	107881293	MajorDMR-13-56026	4
chr6	107885648	107885767	MajorDMR-13-56027	2
chr6	107892676	107892875	MajorDMR-13-56028	4
chr6	107895884	107896101	MajorDMR-13-56029	3
chr6	107897771	107898383	MajorDMR-13-56030	4
chr6	107909725	107910691	MajorDMR-13-56031	8
chr6	107918327	107918382	MajorDMR-13-56032	2
chr6	107918976	107919013	MajorDMR-13-56033	2
chr6	107921129	107921614	MajorDMR-13-56034	2
chr6	107924166	107925056	MajorDMR-13-56035	6
chr6	107925564	107925917	MajorDMR-13-56036	3
chr6	107927856	107929798	MajorDMR-13-56037	11
chr6	107932403	107933112	MajorDMR-13-56038	5
chr6	107935826	107936398	MajorDMR-13-56039	8
chr6	107937533	107938225	MajorDMR-13-56040	12
chr6	107947945	107948418	MajorDMR-13-56041	5
chr6	107949013	107949634	MajorDMR-13-56042	6
chr6	107951110	107951728	MajorDMR-13-56043	5
chr6	107953010	107953354	MajorDMR-13-56044	3
chr6	107954655	107955230	MajorDMR-13-56045	7
chr6	107957530	107957771	MajorDMR-13-56046	6
chr6	107962624	107963338	MajorDMR-13-56047	11
chr6	107967384	107967392	MajorDMR-13-56048	2
chr6	107968542	107969024	MajorDMR-13-56049	6
chr6	107973986	107974667	MajorDMR-13-56050	11
chr6	107979030	107979712	MajorDMR-13-56051	19
chr6	107982052	107982682	MajorDMR-13-56052	8
chr6	107986534	107986812	MajorDMR-13-56053	2
chr6	107989655	107990411	MajorDMR-13-56054	7
chr6	107992173	107992320	MajorDMR-13-56055	4
chr6	108032867	108033668	MajorDMR-13-56056	10
chr6	108048975	108049590	MajorDMR-13-56057	9
chr6	108105138	108106252	MajorDMR-13-56058	9
chr6	108108153	108108452	MajorDMR-13-56059	3
chr6	108125225	108125453	MajorDMR-13-56060	2
chr6	108128115	108128797	MajorDMR-13-56061	4
chr6	108186377	108186562	MajorDMR-13-56062	6
chr6	108200716	108200825	MajorDMR-13-56063	3
chr6	108201344	108201972	MajorDMR-13-56064	6
chr6	108261705	108261886	MajorDMR-13-56065	3
chr6	108280862	108280872	MajorDMR-13-56066	2
chr6	108281379	108281505	MajorDMR-13-56067	2
chr6	108297607	108297646	MajorDMR-13-56068	2
chr6	108348420	108348592	MajorDMR-13-56069	3
chr6	108350873	108350912	MajorDMR-13-56070	3
chr6	108391430	108391495	MajorDMR-13-56071	2
chr6	108455586	108456229	MajorDMR-13-56072	8
chr6	108479984	108480435	MajorDMR-13-56073	2
chr6	108481360	108482454	MajorDMR-13-56074	9
chr6	108488354	108489734	MajorDMR-13-56075	46
chr6	108491237	108498734	MajorDMR-13-56076	105
chr6	108500045	108502229	MajorDMR-13-56077	16
chr6	108507118	108507187	MajorDMR-13-56078	2
chr6	108518814	108519080	MajorDMR-13-56079	6
chr6	108524979	108525499	MajorDMR-13-56080	12
chr6	108535486	108535933	MajorDMR-13-56081	3
chr6	108601628	108601976	MajorDMR-13-56082	3
chr6	108602669	108602697	MajorDMR-13-56083	2
chr6	108643410	108644105	MajorDMR-13-56084	4
chr6	108685323	108685922	MajorDMR-13-56085	9
chr6	108687087	108687532	MajorDMR-13-56086	2
chr6	108701235	108701879	MajorDMR-13-56087	9
chr6	108742616	108742672	MajorDMR-13-56088	3
chr6	108745687	108745952	MajorDMR-13-56089	2
chr6	108783632	108784338	MajorDMR-13-56090	6
chr6	108858572	108858863	MajorDMR-13-56091	2
chr6	108941794	108942452	MajorDMR-13-56092	5
chr6	108948995	108949449	MajorDMR-13-56093	3
chr6	108968868	108969095	MajorDMR-13-56094	2
chr6	109073410	109073755	MajorDMR-13-56095	5
chr6	109104072	109104079	MajorDMR-13-56096	2
chr6	109127986	109128175	MajorDMR-13-56097	3
chr6	109156278	109156413	MajorDMR-13-56098	2
chr6	109171954	109172010	MajorDMR-13-56099	4
chr6	109195570	109195634	MajorDMR-13-56100	2
chr6	109267264	109267360	MajorDMR-13-56101	5
chr6	109319739	109319921	MajorDMR-13-56102	2
chr6	109331959	109332053	MajorDMR-13-56103	2
chr6	109337177	109337401	MajorDMR-13-56104	3
chr6	109438991	109439166	MajorDMR-13-56105	2
chr6	109455516	109455610	MajorDMR-13-56106	2
chr6	109503992	109504186	MajorDMR-13-56107	2
chr6	109615418	109615725	MajorDMR-13-56108	6
chr6	109622723	109622950	MajorDMR-13-56109	2
chr6	109635475	109635835	MajorDMR-13-56110	6
chr6	109636801	109637145	MajorDMR-13-56111	2
chr6	109639639	109639898	MajorDMR-13-56112	10
chr6	109649883	109649986	MajorDMR-13-56113	4
chr6	109750288	109750411	MajorDMR-13-56114	2
chr6	109769952	109770395	MajorDMR-13-56115	6
chr6	109775275	109775508	MajorDMR-13-56116	2
chr6	109778161	109778777	MajorDMR-13-56117	10
chr6	109805390	109805495	MajorDMR-13-56118	2
chr6	109812513	109812796	MajorDMR-13-56119	2
chr6	110008982	110008988	MajorDMR-13-56120	2
chr6	110014175	110014242	MajorDMR-13-56121	3
chr6	110138474	110138553	MajorDMR-13-56122	4
chr6	110200802	110201062	MajorDMR-13-56123	10
chr6	110309863	110309985	MajorDMR-13-56124	2
chr6	110359013	110359439	MajorDMR-13-56125	8
chr6	110669827	110670698	MajorDMR-13-56126	12
chr6	110681818	110682119	MajorDMR-13-56127	2
chr6	110703390	110703413	MajorDMR-13-56128	2
chr6	110736265	110737054	MajorDMR-13-56129	7
chr6	110838934	110839133	MajorDMR-13-56130	3
chr6	110854824	110854927	MajorDMR-13-56131	2
chr6	111207109	111207329	MajorDMR-13-56132	6
chr6	111351356	111351429	MajorDMR-13-56133	3
chr6	111390460	111390661	MajorDMR-13-56134	5
chr6	111435003	111435108	MajorDMR-13-56135	2
chr6	111443211	111443457	MajorDMR-13-56136	4
chr6	111482825	111483070	MajorDMR-13-56137	3
chr6	111588140	111588374	MajorDMR-13-56138	4
chr6	111625735	111626445	MajorDMR-13-56139	15
chr6	111642806	111643347	MajorDMR-13-56140	3
chr6	111737564	111737620	MajorDMR-13-56141	2
chr6	111738476	111739071	MajorDMR-13-56142	4
chr6	111755058	111755645	MajorDMR-13-56143	4
chr6	111768401	111768488	MajorDMR-13-56144	4
chr6	111784363	111784463	MajorDMR-13-56145	2
chr6	111798470	111798728	MajorDMR-13-56146	3
chr6	111800708	111802238	MajorDMR-13-56147	12
chr6	111808018	111808597	MajorDMR-13-56148	3
chr6	111835877	111836100	MajorDMR-13-56149	4
chr6	111836616	111836832	MajorDMR-13-56150	2
chr6	111844488	111845797	MajorDMR-13-56151	9
chr6	111851919	111852373	MajorDMR-13-56152	9
chr6	111862139	111862921	MajorDMR-13-56153	7
chr6	111872394	111873108	MajorDMR-13-56154	8
chr6	111874459	111874500	MajorDMR-13-56155	2
chr6	111875999	111876573	MajorDMR-13-56156	3
chr6	111880529	111880934	MajorDMR-13-56157	3
chr6	111884415	111884742	MajorDMR-13-56158	3
chr6	111886157	111886170	MajorDMR-13-56159	2
chr6	111887315	111887758	MajorDMR-13-56160	7
chr6	111889694	111889886	MajorDMR-13-56161	5
chr6	111925735	111925816	MajorDMR-13-56162	2
chr6	111947177	111947496	MajorDMR-13-56163	2
chr6	111949672	111949755	MajorDMR-13-56164	2
chr6	111958251	111958444	MajorDMR-13-56165	2
chr6	111972672	111973068	MajorDMR-13-56166	10
chr6	111974941	111975500	MajorDMR-13-56167	4
chr6	111982695	111982873	MajorDMR-13-56168	4
chr6	111983976	111984627	MajorDMR-13-56169	8
chr6	111986149	111986202	MajorDMR-13-56170	2
chr6	111989054	111989420	MajorDMR-13-56171	8
chr6	112003041	112003051	MajorDMR-13-56172	2
chr6	112007167	112008581	MajorDMR-13-56173	21
chr6	112009734	112010065	MajorDMR-13-56174	6
chr6	112012234	112013888	MajorDMR-13-56175	21
chr6	112014533	112014637	MajorDMR-13-56176	2
chr6	112021556	112021677	MajorDMR-13-56177	2
chr6	112047011	112047073	MajorDMR-13-56178	2
chr6	112052072	112052197	MajorDMR-13-56179	2
chr6	112064664	112065877	MajorDMR-13-56180	8
chr6	112068723	112069144	MajorDMR-13-56181	3
chr6	112072398	112072552	MajorDMR-13-56182	2
chr6	112085572	112085916	MajorDMR-13-56183	5
chr6	112089765	112089775	MajorDMR-13-56184	2
chr6	112104239	112104792	MajorDMR-13-56185	7
chr6	112139079	112139428	MajorDMR-13-56186	3
chr6	112154580	112154748	MajorDMR-13-56187	3
chr6	112164212	112164420	MajorDMR-13-56188	4
chr6	112182880	112182969	MajorDMR-13-56189	3
chr6	112183684	112184222	MajorDMR-13-56190	8
chr6	112222067	112222249	MajorDMR-13-56191	4
chr6	112252542	112252784	MajorDMR-13-56192	2
chr6	112259950	112260140	MajorDMR-13-56193	4
chr6	112271816	112272287	MajorDMR-13-56194	7
chr6	112278924	112279055	MajorDMR-13-56195	3
chr6	112302301	112302599	MajorDMR-13-56196	5
chr6	112325649	112325899	MajorDMR-13-56197	2
chr6	112358879	112359488	MajorDMR-13-56198	8
chr6	112465639	112466091	MajorDMR-13-56199	9
chr6	112519921	112519965	MajorDMR-13-56200	2
chr6	112610585	112610696	MajorDMR-13-56201	4
chr6	112727774	112729291	MajorDMR-13-56202	14
chr6	112755136	112755339	MajorDMR-13-56203	4
chr6	112776774	112776951	MajorDMR-13-56204	2
chr6	112797428	112798134	MajorDMR-13-56205	7
chr6	112824585	112824962	MajorDMR-13-56206	4
chr6	112866080	112866115	MajorDMR-13-56207	2
chr6	112877582	112877892	MajorDMR-13-56208	2
chr6	112971269	112971654	MajorDMR-13-56209	4
chr6	113011882	113012456	MajorDMR-13-56210	6
chr6	113039330	113039359	MajorDMR-13-56211	2
chr6	113191699	113191734	MajorDMR-13-56212	2
chr6	113248932	113249264	MajorDMR-13-56213	4
chr6	113322242	113322458	MajorDMR-13-56214	3
chr6	113333284	113333377	MajorDMR-13-56215	4
chr6	113373860	113373900	MajorDMR-13-56216	2
chr6	113472784	113472908	MajorDMR-13-56217	3
chr6	113493436	113494027	MajorDMR-13-56218	3
chr6	113504397	113504521	MajorDMR-13-56219	2
chr6	113613039	113614015	MajorDMR-13-56220	6
chr6	113674719	113674868	MajorDMR-13-56221	2
chr6	113878549	113878652	MajorDMR-13-56222	2
chr6	113903722	113904046	MajorDMR-13-56223	7
chr6	113908326	113908368	MajorDMR-13-56224	2
chr6	113917212	113917588	MajorDMR-13-56225	3
chr6	113918257	113918433	MajorDMR-13-56226	3
chr6	113972518	113972546	MajorDMR-13-56227	2
chr6	113994179	113994211	MajorDMR-13-56228	2
chr6	114031222	114031464	MajorDMR-13-56229	3
chr6	114053470	114054064	MajorDMR-13-56230	6
chr6	114147100	114147190	MajorDMR-13-56231	5
chr6	114205502	114205573	MajorDMR-13-56232	2
chr6	114316989	114317142	MajorDMR-13-56233	2
chr6	114323921	114323932	MajorDMR-13-56234	2
chr6	114362269	114362605	MajorDMR-13-56235	2
chr6	114363540	114363649	MajorDMR-13-56236	5
chr6	114366010	114366133	MajorDMR-13-56237	3
chr6	114410618	114411999	MajorDMR-13-56238	8
chr6	114472384	114472578	MajorDMR-13-56239	3
chr6	114538149	114538218	MajorDMR-13-56240	2
chr6	114582187	114582690	MajorDMR-13-56241	3
chr6	114650158	114650611	MajorDMR-13-56242	4
chr6	114655428	114655665	MajorDMR-13-56243	3
chr6	114909911	114910185	MajorDMR-13-56244	2
chr6	115025887	115025906	MajorDMR-13-56245	2
chr6	115027872	115028699	MajorDMR-13-56246	4
chr6	115069537	115069600	MajorDMR-13-56247	2
chr6	115106394	115106643	MajorDMR-13-56248	2
chr6	115120036	115120246	MajorDMR-13-56249	4
chr6	115326063	115326418	MajorDMR-13-56250	4
chr6	115479235	115479374	MajorDMR-13-56251	2
chr6	115619208	115619470	MajorDMR-13-56252	2
chr6	115869927	115869983	MajorDMR-13-56253	2
chr6	115887386	115887540	MajorDMR-13-56254	2
chr6	115930309	115930893	MajorDMR-13-56255	8
chr6	115934799	115934851	MajorDMR-13-56256	3
chr6	115998239	115998249	MajorDMR-13-56257	2
chr6	116001995	116002268	MajorDMR-13-56258	5
chr6	116202963	116203803	MajorDMR-13-56259	8
chr6	116226641	116226952	MajorDMR-13-56260	3
chr6	116255320	116256279	MajorDMR-13-56261	7
chr6	116323941	116324638	MajorDMR-13-56262	6
chr6	116338547	116338730	MajorDMR-13-56263	3
chr6	116365557	116365799	MajorDMR-13-56264	2
chr6	116405460	116405575	MajorDMR-13-56265	2
chr6	116541554	116541666	MajorDMR-13-56266	3
chr6	116719627	116719754	MajorDMR-13-56267	2
chr6	116726544	116726975	MajorDMR-13-56268	4
chr6	116734317	116734722	MajorDMR-13-56269	3
chr6	116825564	116825813	MajorDMR-13-56270	2
chr6	116885723	116885797	MajorDMR-13-56271	3
chr6	117272342	117272373	MajorDMR-13-56272	2
chr6	117315759	117315891	MajorDMR-13-56273	3
chr6	117478736	117478883	MajorDMR-13-56274	2
chr6	117490454	117490954	MajorDMR-13-56275	8
chr6	117516388	117516425	MajorDMR-13-56276	2
chr6	117769197	117769359	MajorDMR-13-56277	3
chr6	117828110	117828131	MajorDMR-13-56278	2
chr6	117938545	117938863	MajorDMR-13-56279	2
chr6	118060182	118060306	MajorDMR-13-56280	3
chr6	118117471	118117619	MajorDMR-13-56281	3
chr6	118175054	118175124	MajorDMR-13-56282	2
chr6	118251012	118251111	MajorDMR-13-56283	2
chr6	118254687	118255335	MajorDMR-13-56284	8
chr6	118277676	118277895	MajorDMR-13-56285	5
chr6	118282388	118282658	MajorDMR-13-56286	3
chr6	118306912	118307047	MajorDMR-13-56287	3
chr6	118307603	118307831	MajorDMR-13-56288	2
chr6	118314192	118314421	MajorDMR-13-56289	2
chr6	118334305	118334423	MajorDMR-13-56290	3
chr6	118417558	118417655	MajorDMR-13-56291	3
chr6	118443440	118443997	MajorDMR-13-56292	5
chr6	118446904	118447146	MajorDMR-13-56293	4
chr6	118455720	118457146	MajorDMR-13-56294	10
chr6	118540223	118540280	MajorDMR-13-56295	2
chr6	118628371	118628976	MajorDMR-13-56296	6
chr6	118631047	118631098	MajorDMR-13-56297	2
chr6	118640639	118641145	MajorDMR-13-56298	5
chr6	118641713	118642275	MajorDMR-13-56299	3
chr6	118646285	118647296	MajorDMR-13-56300	6
chr6	118696989	118697121	MajorDMR-13-56301	3
chr6	118833500	118833505	MajorDMR-13-56302	2
chr6	118844642	118844701	MajorDMR-13-56303	2
chr6	118898005	118899074	MajorDMR-13-56304	16
chr6	118955335	118955393	MajorDMR-13-56305	2
chr6	119036925	119037226	MajorDMR-13-56306	3
chr6	119037806	119038832	MajorDMR-13-56307	34
chr6	119044763	119044842	MajorDMR-13-56308	2
chr6	119061162	119061255	MajorDMR-13-56309	2
chr6	119069457	119070602	MajorDMR-13-56310	15
chr6	119105121	119105320	MajorDMR-13-56311	3
chr6	119105997	119106120	MajorDMR-13-56312	2
chr6	119210326	119210633	MajorDMR-13-56313	3
chr6	119453760	119453939	MajorDMR-13-56314	3
chr6	119458966	119458977	MajorDMR-13-56315	2
chr6	119479424	119479633	MajorDMR-13-56316	2
chr6	119494034	119494227	MajorDMR-13-56317	2
chr6	119560255	119560461	MajorDMR-13-56318	9
chr6	119676811	119676976	MajorDMR-13-56319	4
chr6	120021547	120021889	MajorDMR-13-56320	3
chr6	120041427	120041478	MajorDMR-13-56321	2
chr6	120111845	120111891	MajorDMR-13-56322	2
chr6	120169995	120170152	MajorDMR-13-56323	2
chr6	120280975	120282199	MajorDMR-13-56324	7
chr6	120467959	120468044	MajorDMR-13-56325	2
chr6	120569723	120569772	MajorDMR-13-56326	2
chr6	120580342	120580559	MajorDMR-13-56327	2
chr6	120746162	120746177	MajorDMR-13-56328	2
chr6	120846906	120846998	MajorDMR-13-56329	2
chr6	121401901	121402015	MajorDMR-13-56330	4
chr6	121719518	121719703	MajorDMR-13-56331	3
chr6	121852694	121853340	MajorDMR-13-56332	6
chr6	121854583	121854729	MajorDMR-13-56333	2
chr6	121913873	121914369	MajorDMR-13-56334	5
chr6	122077314	122077412	MajorDMR-13-56335	2
chr6	122092271	122092344	MajorDMR-13-56336	2
chr6	122116508	122116837	MajorDMR-13-56337	4
chr6	122139680	122139719	MajorDMR-13-56338	2
chr6	122319011	122319499	MajorDMR-13-56339	5
chr6	122474843	122475099	MajorDMR-13-56340	3
chr6	122581863	122581879	MajorDMR-13-56341	2
chr6	122598021	122598459	MajorDMR-13-56342	2
chr6	122710628	122711051	MajorDMR-13-56343	3
chr6	122766201	122766228	MajorDMR-13-56344	2
chr6	122775897	122775998	MajorDMR-13-56345	2
chr6	122875009	122875204	MajorDMR-13-56346	2
chr6	123006998	123007124	MajorDMR-13-56347	2
chr6	123038783	123039099	MajorDMR-13-56348	7
chr6	123057799	123058104	MajorDMR-13-56349	3
chr6	123146533	123146606	MajorDMR-13-56350	2
chr6	123153542	123154610	MajorDMR-13-56351	8
chr6	123324305	123324349	MajorDMR-13-56352	2
chr6	123363863	123363926	MajorDMR-13-56353	2
chr6	123376386	123376641	MajorDMR-13-56354	2
chr6	123382317	123382457	MajorDMR-13-56355	5
chr6	123602933	123603182	MajorDMR-13-56356	2
chr6	123762783	123762919	MajorDMR-13-56357	2
chr6	123788530	123788894	MajorDMR-13-56358	3
chr6	123891767	123892216	MajorDMR-13-56359	7
chr6	124037173	124037181	MajorDMR-13-56360	2
chr6	124142121	124142696	MajorDMR-13-56361	5
chr6	124223929	124224417	MajorDMR-13-56362	6
chr6	124229837	124230492	MajorDMR-13-56363	5
chr6	124257184	124257439	MajorDMR-13-56364	4
chr6	124354757	124354797	MajorDMR-13-56365	3
chr6	124438620	124438649	MajorDMR-13-56366	2
chr6	124576062	124576817	MajorDMR-13-56367	10
chr6	124651120	124651438	MajorDMR-13-56368	2
chr6	124688595	124688600	MajorDMR-13-56369	2
chr6	124707505	124707730	MajorDMR-13-56370	3
chr6	124830609	124830932	MajorDMR-13-56371	5
chr6	124873133	124873208	MajorDMR-13-56372	2
chr6	124888532	124888679	MajorDMR-13-56373	4
chr6	124947547	124947844	MajorDMR-13-56374	3
chr6	124982614	124983036	MajorDMR-13-56375	6
chr6	125266702	125266963	MajorDMR-13-56376	2
chr6	125291480	125291625	MajorDMR-13-56377	3
chr6	125341186	125341311	MajorDMR-13-56378	4
chr6	125376542	125376689	MajorDMR-13-56379	2
chr6	125417351	125417412	MajorDMR-13-56380	3
chr6	125425598	125425749	MajorDMR-13-56381	3
chr6	125476110	125476271	MajorDMR-13-56382	4
chr6	125497389	125497685	MajorDMR-13-56383	3
chr6	125512535	125513165	MajorDMR-13-56384	3
chr6	125527179	125527379	MajorDMR-13-56385	2
chr6	125595337	125595377	MajorDMR-13-56386	2
chr6	125616071	125616571	MajorDMR-13-56387	4
chr6	125675922	125675967	MajorDMR-13-56388	2
chr6	125885696	125885722	MajorDMR-13-56389	2
chr6	125911605	125911879	MajorDMR-13-56390	4
chr6	125932940	125933101	MajorDMR-13-56391	2
chr6	126019316	126019404	MajorDMR-13-56392	2
chr6	126171702	126171748	MajorDMR-13-56393	2
chr6	126189314	126190795	MajorDMR-13-56394	9
chr6	126208058	126208082	MajorDMR-13-56395	3
chr6	126231180	126231359	MajorDMR-13-56396	3
chr6	126289972	126290047	MajorDMR-13-56397	2
chr6	126351490	126351555	MajorDMR-13-56398	2
chr6	126378531	126378905	MajorDMR-13-56399	6
chr6	126399391	126399807	MajorDMR-13-56400	8
chr6	126435345	126435366	MajorDMR-13-56401	3
chr6	126488926	126489345	MajorDMR-13-56402	3
chr6	126529179	126529204	MajorDMR-13-56403	2
chr6	127132597	127132818	MajorDMR-13-56404	2
chr6	127211211	127211226	MajorDMR-13-56405	2
chr6	127302653	127302772	MajorDMR-13-56406	2
chr6	127343532	127343685	MajorDMR-13-56407	6
chr6	127390162	127390556	MajorDMR-13-56408	2
chr6	127485913	127486164	MajorDMR-13-56409	2
chr6	127568844	127569493	MajorDMR-13-56410	5
chr6	127612608	127612912	MajorDMR-13-56411	3
chr6	127767810	127767850	MajorDMR-13-56412	4
chr6	127824328	127824356	MajorDMR-13-56413	3
chr6	128200870	128200925	MajorDMR-13-56414	2
chr6	128302259	128302356	MajorDMR-13-56415	2
chr6	128387957	128388120	MajorDMR-13-56416	3
chr6	128505214	128505233	MajorDMR-13-56417	2
chr6	128554629	128555381	MajorDMR-13-56418	9
chr6	128812918	128812932	MajorDMR-13-56419	2
chr6	129176766	129177202	MajorDMR-13-56420	3
chr6	129343477	129343891	MajorDMR-13-56421	3
chr6	129479811	129479833	MajorDMR-13-56422	2
chr6	129508133	129508346	MajorDMR-13-56423	2
chr6	129594456	129594505	MajorDMR-13-56424	2
chr6	129704152	129704300	MajorDMR-13-56425	5
chr6	129755227	129755557	MajorDMR-13-56426	4
chr6	129761563	129762437	MajorDMR-13-56427	8
chr6	129766766	129766983	MajorDMR-13-56428	4
chr6	129794855	129795413	MajorDMR-13-56429	3
chr6	129796619	129797404	MajorDMR-13-56430	9
chr6	129824159	129825539	MajorDMR-13-56431	11
chr6	129838388	129838491	MajorDMR-13-56432	2
chr6	129849792	129850033	MajorDMR-13-56433	2
chr6	129868107	129868360	MajorDMR-13-56434	3
chr6	129893844	129893915	MajorDMR-13-56435	2
chr6	129930553	129931162	MajorDMR-13-56436	8
chr6	129978738	129979079	MajorDMR-13-56437	4
chr6	129995573	129995614	MajorDMR-13-56438	2
chr6	130130437	130130775	MajorDMR-13-56439	3
chr6	130256074	130256269	MajorDMR-13-56440	2
chr6	130314247	130314333	MajorDMR-13-56441	3
chr6	130317659	130317808	MajorDMR-13-56442	5
chr6	130434347	130434940	MajorDMR-13-56443	6
chr6	130561512	130561574	MajorDMR-13-56444	2
chr6	130647845	130647960	MajorDMR-13-56445	3
chr6	130744308	130744487	MajorDMR-13-56446	2
chr6	130780619	130781027	MajorDMR-13-56447	4
chr6	130838610	130839429	MajorDMR-13-56448	4
chr6	130844670	130845339	MajorDMR-13-56449	5
chr6	130881476	130881589	MajorDMR-13-56450	2
chr6	130953103	130954167	MajorDMR-13-56451	15
chr6	130991472	130991549	MajorDMR-13-56452	3
chr6	131217150	131217821	MajorDMR-13-56453	7
chr6	131443341	131443532	MajorDMR-13-56454	2
chr6	131547898	131548044	MajorDMR-13-56455	2
chr6	131553123	131553259	MajorDMR-13-56456	3
chr6	131580194	131580506	MajorDMR-13-56457	2
chr6	131603105	131603172	MajorDMR-13-56458	3
chr6	131677199	131677339	MajorDMR-13-56459	3
chr6	131693843	131693878	MajorDMR-13-56460	2
chr6	131708268	131708467	MajorDMR-13-56461	4
chr6	131719415	131719584	MajorDMR-13-56462	3
chr6	131741499	131741599	MajorDMR-13-56463	2
chr6	131742364	131742521	MajorDMR-13-56464	2
chr6	131745573	131746128	MajorDMR-13-56465	5
chr6	131747157	131748213	MajorDMR-13-56466	5
chr6	131748974	131749432	MajorDMR-13-56467	4
chr6	131812714	131812918	MajorDMR-13-56468	2
chr6	131831239	131831612	MajorDMR-13-56469	5
chr6	131914309	131914401	MajorDMR-13-56470	2
chr6	131964553	131964577	MajorDMR-13-56471	2
chr6	132126196	132126488	MajorDMR-13-56472	9
chr6	132180129	132180589	MajorDMR-13-56473	2
chr6	132268765	132268965	MajorDMR-13-56474	2
chr6	132269585	132270419	MajorDMR-13-56475	8
chr6	132271165	132271305	MajorDMR-13-56476	2
chr6	132272981	132273158	MajorDMR-13-56477	3
chr6	132341313	132341543	MajorDMR-13-56478	4
chr6	132380231	132380405	MajorDMR-13-56479	2
chr6	132381835	132382425	MajorDMR-13-56480	6
chr6	132408559	132408782	MajorDMR-13-56481	2
chr6	132443780	132444685	MajorDMR-13-56482	7
chr6	132453777	132454353	MajorDMR-13-56483	3
chr6	132458348	132458608	MajorDMR-13-56484	4
chr6	132461490	132461672	MajorDMR-13-56485	2
chr6	132468789	132468817	MajorDMR-13-56486	2
chr6	132536653	132537501	MajorDMR-13-56487	6
chr6	132556924	132557264	MajorDMR-13-56488	2
chr6	132690837	132690889	MajorDMR-13-56489	3
chr6	132712928	132713635	MajorDMR-13-56490	9
chr6	132825464	132826571	MajorDMR-13-56491	10
chr6	132891456	132891739	MajorDMR-13-56492	10
chr6	132929894	132930022	MajorDMR-13-56493	3
chr6	133086323	133086493	MajorDMR-13-56494	2
chr6	133108578	133109128	MajorDMR-13-56495	10
chr6	133113902	133113980	MajorDMR-13-56496	2
chr6	133118876	133119006	MajorDMR-13-56497	2
chr6	133234102	133234141	MajorDMR-13-56498	2
chr6	133254289	133254367	MajorDMR-13-56499	2
chr6	133384343	133384353	MajorDMR-13-56500	2
chr6	133404649	133404808	MajorDMR-13-56501	2
chr6	133440963	133441151	MajorDMR-13-56502	4
chr6	133469997	133470119	MajorDMR-13-56503	2
chr6	133709262	133709453	MajorDMR-13-56504	6
chr6	133713343	133714193	MajorDMR-13-56505	6
chr6	133717954	133718052	MajorDMR-13-56506	2
chr6	133827944	133828051	MajorDMR-13-56507	2
chr6	133929966	133930017	MajorDMR-13-56508	2
chr6	133967656	133967719	MajorDMR-13-56509	2
chr6	134324731	134324874	MajorDMR-13-56510	2
chr6	134326077	134326139	MajorDMR-13-56511	2
chr6	134357049	134357142	MajorDMR-13-56512	2
chr6	134368868	134369164	MajorDMR-13-56513	5
chr6	134436949	134437079	MajorDMR-13-56514	5
chr6	134459344	134460074	MajorDMR-13-56515	3
chr6	134532629	134532806	MajorDMR-13-56516	3
chr6	134555274	134555496	MajorDMR-13-56517	4
chr6	134568536	134568755	MajorDMR-13-56518	2
chr6	134589266	134589586	MajorDMR-13-56519	9
chr6	134617999	134618005	MajorDMR-13-56520	2
chr6	134646079	134646128	MajorDMR-13-56521	3
chr6	134701549	134701914	MajorDMR-13-56522	7
chr6	134789645	134789751	MajorDMR-13-56523	3
chr6	134868279	134868651	MajorDMR-13-56524	5
chr6	134885547	134886232	MajorDMR-13-56525	7
chr6	134961574	134961786	MajorDMR-13-56526	4
chr6	134964941	134965337	MajorDMR-13-56527	2
chr6	134981673	134981758	MajorDMR-13-56528	2
chr6	135051221	135051707	MajorDMR-13-56529	9
chr6	135054064	135054251	MajorDMR-13-56530	3
chr6	135062608	135062949	MajorDMR-13-56531	2
chr6	135152167	135152171	MajorDMR-13-56532	2
chr6	135201854	135202054	MajorDMR-13-56533	3
chr6	135214906	135214987	MajorDMR-13-56534	3
chr6	135218366	135218515	MajorDMR-13-56535	3
chr6	135223946	135224370	MajorDMR-13-56536	4
chr6	135229958	135231088	MajorDMR-13-56537	9
chr6	135242676	135243413	MajorDMR-13-56538	11
chr6	135815770	135815788	MajorDMR-13-56539	2
chr6	135817600	135817872	MajorDMR-13-56540	3
chr6	135868006	135868057	MajorDMR-13-56541	3
chr6	135889709	135889869	MajorDMR-13-56542	3
chr6	135953165	135953896	MajorDMR-13-56543	4
chr6	136105920	136105944	MajorDMR-13-56544	2
chr6	136120083	136120770	MajorDMR-13-56545	3
chr6	136123093	136124125	MajorDMR-13-56546	6
chr6	136132575	136133753	MajorDMR-13-56547	9
chr6	136174506	136174954	MajorDMR-13-56548	3
chr6	136228546	136228591	MajorDMR-13-56549	2
chr6	136257352	136257678	MajorDMR-13-56550	6
chr6	136258409	136258523	MajorDMR-13-56551	3
chr6	136260346	136261143	MajorDMR-13-56552	5
chr6	136293070	136293101	MajorDMR-13-56553	3
chr6	136316637	136316735	MajorDMR-13-56554	2
chr6	136336026	136336354	MajorDMR-13-56555	7
chr6	136380654	136380834	MajorDMR-13-56556	4
chr6	136385285	136385588	MajorDMR-13-56557	3
chr6	136398977	136399443	MajorDMR-13-56558	5
chr6	136407793	136408339	MajorDMR-13-56559	8
chr6	136422214	136422737	MajorDMR-13-56560	4
chr6	136425055	136425682	MajorDMR-13-56561	6
chr6	136429399	136429518	MajorDMR-13-56562	2
chr6	136433258	136433410	MajorDMR-13-56563	2
chr6	136458553	136458689	MajorDMR-13-56564	2
chr6	136467356	136467413	MajorDMR-13-56565	2
chr6	136476780	136476825	MajorDMR-13-56566	2
chr6	136490415	136490810	MajorDMR-13-56567	3
chr6	136522937	136523045	MajorDMR-13-56568	3
chr6	136534553	136534749	MajorDMR-13-56569	3
chr6	136548366	136548555	MajorDMR-13-56570	4
chr6	136560615	136561007	MajorDMR-13-56571	6
chr6	136657077	136657242	MajorDMR-13-56572	7
chr6	136716296	136716728	MajorDMR-13-56573	4
chr6	136742186	136742226	MajorDMR-13-56574	2
chr6	136755438	136756425	MajorDMR-13-56575	5
chr6	136786118	136786226	MajorDMR-13-56576	3
chr6	136806889	136806992	MajorDMR-13-56577	5
chr6	136836073	136836112	MajorDMR-13-56578	2
chr6	136838699	136838924	MajorDMR-13-56579	2
chr6	136844082	136845207	MajorDMR-13-56580	7
chr6	136928448	136928646	MajorDMR-13-56581	2
chr6	137066074	137066878	MajorDMR-13-56582	12
chr6	137176766	137177067	MajorDMR-13-56583	4
chr6	137256279	137256317	MajorDMR-13-56584	2
chr6	137277984	137278362	MajorDMR-13-56585	7
chr6	137280587	137280711	MajorDMR-13-56586	5
chr6	137283846	137284695	MajorDMR-13-56587	7
chr6	137290099	137290283	MajorDMR-13-56588	3
chr6	137303957	137305766	MajorDMR-13-56589	10
chr6	137341991	137342272	MajorDMR-13-56590	3
chr6	137451748	137451887	MajorDMR-13-56591	2
chr6	137663000	137663069	MajorDMR-13-56592	3
chr6	137753200	137753437	MajorDMR-13-56593	3
chr6	137871647	137871908	MajorDMR-13-56594	4
chr6	137951662	137952004	MajorDMR-13-56595	2
chr6	137961305	137961696	MajorDMR-13-56596	9
chr6	137969716	137970197	MajorDMR-13-56597	4
chr6	138049880	138050447	MajorDMR-13-56598	6
chr6	138112149	138112178	MajorDMR-13-56599	2
chr6	138213588	138214050	MajorDMR-13-56600	4
chr6	138362088	138362318	MajorDMR-13-56601	2
chr6	138366022	138366236	MajorDMR-13-56602	3
chr6	138479486	138479560	MajorDMR-13-56603	3
chr6	138502004	138502422	MajorDMR-13-56604	3
chr6	138504414	138504944	MajorDMR-13-56605	8
chr6	138505601	138505655	MajorDMR-13-56606	2
chr6	138525938	138526390	MajorDMR-13-56607	2
chr6	138531464	138531505	MajorDMR-13-56608	2
chr6	138536290	138536574	MajorDMR-13-56609	5
chr6	138547269	138548125	MajorDMR-13-56610	8
chr6	138552329	138552395	MajorDMR-13-56611	2
chr6	138561729	138561755	MajorDMR-13-56612	2
chr6	138576101	138576194	MajorDMR-13-56613	2
chr6	138585173	138585303	MajorDMR-13-56614	2
chr6	138588066	138588126	MajorDMR-13-56615	2
chr6	138606260	138606329	MajorDMR-13-56616	2
chr6	138629680	138629698	MajorDMR-13-56617	2
chr6	138699016	138699089	MajorDMR-13-56618	2
chr6	138749013	138749123	MajorDMR-13-56619	2
chr6	138755510	138755610	MajorDMR-13-56620	3
chr6	138765598	138765711	MajorDMR-13-56621	2
chr6	138831287	138831496	MajorDMR-13-56622	3
chr6	138866745	138867142	MajorDMR-13-56623	9
chr6	138914291	138914874	MajorDMR-13-56624	11
chr6	138915740	138915762	MajorDMR-13-56625	2
chr6	138977833	138977868	MajorDMR-13-56626	2
chr6	139126308	139126792	MajorDMR-13-56627	4
chr6	139144721	139144824	MajorDMR-13-56628	3
chr6	139154754	139155319	MajorDMR-13-56629	6
chr6	139165222	139165797	MajorDMR-13-56630	7
chr6	139185955	139186021	MajorDMR-13-56631	2
chr6	139190068	139190701	MajorDMR-13-56632	8
chr6	139194375	139194500	MajorDMR-13-56633	2
chr6	139216775	139217362	MajorDMR-13-56634	9
chr6	139280390	139280776	MajorDMR-13-56635	4
chr6	139290676	139290782	MajorDMR-13-56636	3
chr6	139355101	139355344	MajorDMR-13-56637	5
chr6	139433774	139433921	MajorDMR-13-56638	5
chr6	139436022	139436133	MajorDMR-13-56639	3
chr6	139565004	139565024	MajorDMR-13-56640	2
chr6	139584812	139584955	MajorDMR-13-56641	3
chr6	139603901	139604303	MajorDMR-13-56642	4
chr6	139644698	139645723	MajorDMR-13-56643	14
chr6	139690031	139690399	MajorDMR-13-56644	2
chr6	139702388	139702550	MajorDMR-13-56645	4
chr6	139739948	139739954	MajorDMR-13-56646	2
chr6	139764091	139765036	MajorDMR-13-56647	14
chr6	139778464	139778981	MajorDMR-13-56648	8
chr6	139795053	139797378	MajorDMR-13-56649	18
chr6	139846575	139846638	MajorDMR-13-56650	2
chr6	139861099	139861249	MajorDMR-13-56651	2
chr6	140042977	140043486	MajorDMR-13-56652	5
chr6	140071460	140072584	MajorDMR-13-56653	10
chr6	140125375	140125624	MajorDMR-13-56654	2
chr6	140150531	140151022	MajorDMR-13-56655	3
chr6	140239205	140239820	MajorDMR-13-56656	9
chr6	140246823	140247872	MajorDMR-13-56657	15
chr6	140295248	140295370	MajorDMR-13-56658	2
chr6	140304171	140304269	MajorDMR-13-56659	2
chr6	140361034	140361448	MajorDMR-13-56660	4
chr6	140364159	140364612	MajorDMR-13-56661	2
chr6	140372749	140372839	MajorDMR-13-56662	3
chr6	140373463	140373690	MajorDMR-13-56663	3
chr6	140486469	140486740	MajorDMR-13-56664	4
chr6	140527180	140527184	MajorDMR-13-56665	2
chr6	140533058	140533627	MajorDMR-13-56666	6
chr6	140566471	140566921	MajorDMR-13-56667	3
chr6	140591147	140591166	MajorDMR-13-56668	2
chr6	140606673	140606900	MajorDMR-13-56669	2
chr6	140681861	140682417	MajorDMR-13-56670	4
chr6	140714860	140715414	MajorDMR-13-56671	6
chr6	140802227	140802265	MajorDMR-13-56672	2
chr6	140832434	140832479	MajorDMR-13-56673	2
chr6	140867876	140868079	MajorDMR-13-56674	3
chr6	140907620	140907729	MajorDMR-13-56675	2
chr6	140953912	140954069	MajorDMR-13-56676	2
chr6	140957251	140957875	MajorDMR-13-56677	12
chr6	141087249	141087268	MajorDMR-13-56678	2
chr6	141151701	141151776	MajorDMR-13-56679	2
chr6	141278264	141278765	MajorDMR-13-56680	5
chr6	141300900	141300981	MajorDMR-13-56681	2
chr6	141345799	141345854	MajorDMR-13-56682	2
chr6	141587338	141587544	MajorDMR-13-56683	3
chr6	141681341	141681537	MajorDMR-13-56684	4
chr6	141682103	141682608	MajorDMR-13-56685	5
chr6	141784585	141784793	MajorDMR-13-56686	2
chr6	141804060	141804263	MajorDMR-13-56687	3
chr6	141883347	141883487	MajorDMR-13-56688	5
chr6	141910418	141910579	MajorDMR-13-56689	2
chr6	141946089	141946640	MajorDMR-13-56690	3
chr6	141989020	141989367	MajorDMR-13-56691	3
chr6	142104794	142105059	MajorDMR-13-56692	2
chr6	142167974	142168133	MajorDMR-13-56693	4
chr6	142344510	142344570	MajorDMR-13-56694	2
chr6	142545302	142545364	MajorDMR-13-56695	3
chr6	142552345	142553235	MajorDMR-13-56696	9
chr6	142688826	142688855	MajorDMR-13-56697	2
chr6	142763052	142763149	MajorDMR-13-56698	2
chr6	142831336	142831708	MajorDMR-13-56699	2
chr6	142871743	142872115	MajorDMR-13-56700	5
chr6	142872633	142872882	MajorDMR-13-56701	5
chr6	143016284	143016398	MajorDMR-13-56702	2
chr6	143193402	143193574	MajorDMR-13-56703	3
chr6	143305546	143305748	MajorDMR-13-56704	2
chr6	143501022	143502013	MajorDMR-13-56705	5
chr6	143555824	143556020	MajorDMR-13-56706	2
chr6	143557316	143557812	MajorDMR-13-56707	12
chr6	143592055	143592638	MajorDMR-13-56708	5
chr6	143650578	143651039	MajorDMR-13-56709	5
chr6	143829626	143829695	MajorDMR-13-56710	4
chr6	144287071	144287334	MajorDMR-13-56711	3
chr6	144641899	144642332	MajorDMR-13-56712	5
chr6	144655123	144655349	MajorDMR-13-56713	2
chr6	144698734	144698835	MajorDMR-13-56714	2
chr6	145058073	145058140	MajorDMR-13-56715	3
chr6	145090579	145090733	MajorDMR-13-56716	4
chr6	145096634	145096923	MajorDMR-13-56717	6
chr6	145106147	145106552	MajorDMR-13-56718	4
chr6	145199809	145199922	MajorDMR-13-56719	2
chr6	145352412	145352459	MajorDMR-13-56720	2
chr6	145460515	145460840	MajorDMR-13-56721	6
chr6	145488757	145488774	MajorDMR-13-56722	2
chr6	145491750	145491819	MajorDMR-13-56723	2
chr6	145585077	145585399	MajorDMR-13-56724	6
chr6	145747368	145747542	MajorDMR-13-56725	3
chr6	145855731	145855782	MajorDMR-13-56726	2
chr6	145865383	145865885	MajorDMR-13-56727	3
chr6	145882781	145882912	MajorDMR-13-56728	3
chr6	145990816	145991616	MajorDMR-13-56729	5
chr6	145998152	145998504	MajorDMR-13-56730	3
chr6	146007177	146007412	MajorDMR-13-56731	2
chr6	146226012	146226050	MajorDMR-13-56732	2
chr6	146399251	146399378	MajorDMR-13-56733	3
chr6	146533109	146533117	MajorDMR-13-56734	2
chr6	146547781	146547829	MajorDMR-13-56735	2
chr6	146561343	146561510	MajorDMR-13-56736	3
chr6	146565981	146565998	MajorDMR-13-56737	2
chr6	146593024	146593148	MajorDMR-13-56738	2
chr6	146595036	146595170	MajorDMR-13-56739	2
chr6	146611308	146611823	MajorDMR-13-56740	6
chr6	146624805	146624852	MajorDMR-13-56741	3
chr6	146633918	146633966	MajorDMR-13-56742	2
chr6	146723345	146723436	MajorDMR-13-56743	2
chr6	146755287	146755314	MajorDMR-13-56744	3
chr6	146914961	146915285	MajorDMR-13-56745	4
chr6	146972429	146972505	MajorDMR-13-56746	3
chr6	147181379	147181543	MajorDMR-13-56747	2
chr6	147193449	147193534	MajorDMR-13-56748	5
chr6	147295709	147295993	MajorDMR-13-56749	2
chr6	147387032	147387159	MajorDMR-13-56750	3
chr6	147511719	147512019	MajorDMR-13-56751	5
chr6	147755711	147755878	MajorDMR-13-56752	2
chr6	147769374	147769541	MajorDMR-13-56753	2
chr6	147905580	147905740	MajorDMR-13-56754	2
chr6	147907098	147907705	MajorDMR-13-56755	6
chr6	147937571	147937800	MajorDMR-13-56756	3
chr6	147948458	147949139	MajorDMR-13-56757	6
chr6	147972240	147972712	MajorDMR-13-56758	5
chr6	148032385	148033007	MajorDMR-13-56759	4
chr6	148207381	148207436	MajorDMR-13-56760	2
chr6	148229421	148229663	MajorDMR-13-56761	4
chr6	148323195	148323415	MajorDMR-13-56762	6
chr6	148358518	148359246	MajorDMR-13-56763	10
chr6	148637632	148637650	MajorDMR-13-56764	3
chr6	148716459	148716590	MajorDMR-13-56765	2
chr6	148717106	148717337	MajorDMR-13-56766	2
chr6	148793412	148793416	MajorDMR-13-56767	2
chr6	148859745	148860221	MajorDMR-13-56768	7
chr6	148946924	148946993	MajorDMR-13-56769	2
chr6	148970280	148970448	MajorDMR-13-56770	2
chr6	149021665	149022374	MajorDMR-13-56771	7
chr6	149210032	149210045	MajorDMR-13-56772	2
chr6	149228870	149228903	MajorDMR-13-56773	2
chr6	149275886	149276233	MajorDMR-13-56774	3
chr6	149293813	149293828	MajorDMR-13-56775	2
chr6	149343164	149343312	MajorDMR-13-56776	3
chr6	149365650	149366356	MajorDMR-13-56777	10
chr6	149491090	149491185	MajorDMR-13-56778	3
chr6	149544426	149544789	MajorDMR-13-56779	4
chr6	149549342	149549892	MajorDMR-13-56780	10
chr6	149564182	149564425	MajorDMR-13-56781	5
chr6	149755483	149755750	MajorDMR-13-56782	6
chr6	149760009	149760295	MajorDMR-13-56783	2
chr6	149775577	149776655	MajorDMR-13-56784	19
chr6	149821527	149821720	MajorDMR-13-56785	2
chr6	149865395	149865410	MajorDMR-13-56786	2
chr6	149888724	149888891	MajorDMR-13-56787	4
chr6	149905312	149905399	MajorDMR-13-56788	4
chr6	150007392	150007438	MajorDMR-13-56789	2
chr6	150016262	150016518	MajorDMR-13-56790	2
chr6	150162081	150162141	MajorDMR-13-56791	3
chr6	150208052	150208073	MajorDMR-13-56792	2
chr6	150218371	150218827	MajorDMR-13-56793	11
chr6	150225599	150225955	MajorDMR-13-56794	5
chr6	150529811	150530328	MajorDMR-13-56795	9
chr6	150551645	150552214	MajorDMR-13-56796	8
chr6	150559571	150559719	MajorDMR-13-56797	3
chr6	150572780	150572836	MajorDMR-13-56798	2
chr6	150624143	150624305	MajorDMR-13-56799	3
chr6	150641600	150641802	MajorDMR-13-56800	5
chr6	150657480	150657686	MajorDMR-13-56801	3
chr6	150800415	150800485	MajorDMR-13-56802	3
chr6	150848290	150848392	MajorDMR-13-56803	6
chr6	150856020	150856029	MajorDMR-13-56804	2
chr6	150858673	150859067	MajorDMR-13-56805	5
chr6	150903374	150903773	MajorDMR-13-56806	4
chr6	150939561	150939672	MajorDMR-13-56807	2
chr6	150967261	150967607	MajorDMR-13-56808	3
chr6	151087474	151087822	MajorDMR-13-56809	4
chr6	151114862	151114902	MajorDMR-13-56810	2
chr6	151195231	151195699	MajorDMR-13-56811	7
chr6	151250750	151250806	MajorDMR-13-56812	2
chr6	151325558	151326070	MajorDMR-13-56813	8
chr6	151381211	151381746	MajorDMR-13-56814	7
chr6	151388660	151389521	MajorDMR-13-56815	9
chr6	151431355	151431622	MajorDMR-13-56816	6
chr6	151530758	151530786	MajorDMR-13-56817	2
chr6	151578668	151579155	MajorDMR-13-56818	2
chr6	151596664	151597120	MajorDMR-13-56819	6
chr6	151759638	151759697	MajorDMR-13-56820	2
chr6	151820587	151820761	MajorDMR-13-56821	2
chr6	151949261	151949324	MajorDMR-13-56822	2
chr6	152013524	152013597	MajorDMR-13-56823	2
chr6	152068031	152069203	MajorDMR-13-56824	9
chr6	152118296	152118452	MajorDMR-13-56825	2
chr6	152173830	152173873	MajorDMR-13-56826	2
chr6	152174839	152175107	MajorDMR-13-56827	2
chr6	152418015	152418237	MajorDMR-13-56828	3
chr6	152423804	152423972	MajorDMR-13-56829	2
chr6	152437016	152437035	MajorDMR-13-56830	2
chr6	152438398	152438843	MajorDMR-13-56831	7
chr6	152443157	152443593	MajorDMR-13-56832	3
chr6	152451196	152451205	MajorDMR-13-56833	2
chr6	152457658	152457860	MajorDMR-13-56834	7
chr6	152465048	152465055	MajorDMR-13-56835	2
chr6	152492815	152492985	MajorDMR-13-56836	2
chr6	152737718	152738145	MajorDMR-13-56837	9
chr6	152780309	152780630	MajorDMR-13-56838	2
chr6	152897105	152897367	MajorDMR-13-56839	5
chr6	152920270	152920609	MajorDMR-13-56840	3
chr6	152927386	152927433	MajorDMR-13-56841	2
chr6	152937055	152937331	MajorDMR-13-56842	2
chr6	152945758	152947114	MajorDMR-13-56843	6
chr6	152969741	152969830	MajorDMR-13-56844	2
chr6	153071842	153073384	MajorDMR-13-56845	10
chr6	153074136	153075523	MajorDMR-13-56846	10
chr6	153076500	153078669	MajorDMR-13-56847	11
chr6	153079236	153079837	MajorDMR-13-56848	3
chr6	153091643	153091684	MajorDMR-13-56849	2
chr6	153123366	153123556	MajorDMR-13-56850	2
chr6	153136431	153137529	MajorDMR-13-56851	10
chr6	153171403	153172610	MajorDMR-13-56852	8
chr6	153178491	153179088	MajorDMR-13-56853	6
chr6	153184097	153184295	MajorDMR-13-56854	2
chr6	153208567	153209507	MajorDMR-13-56855	12
chr6	153213080	153213569	MajorDMR-13-56856	2
chr6	153214191	153214987	MajorDMR-13-56857	8
chr6	153243837	153243937	MajorDMR-13-56858	2
chr6	153254105	153254347	MajorDMR-13-56859	2
chr6	153268198	153268326	MajorDMR-13-56860	2
chr6	153359684	153360438	MajorDMR-13-56861	9
chr6	153380335	153380435	MajorDMR-13-56862	3
chr6	153388480	153388523	MajorDMR-13-56863	2
chr6	153396045	153396084	MajorDMR-13-56864	2
chr6	153411613	153411889	MajorDMR-13-56865	4
chr6	153435797	153436059	MajorDMR-13-56866	2
chr6	153461228	153461709	MajorDMR-13-56867	4
chr6	153488221	153488945	MajorDMR-13-56868	5
chr6	153516356	153516482	MajorDMR-13-56869	4
chr6	153627534	153627734	MajorDMR-13-56870	2
chr6	153921269	153921493	MajorDMR-13-56871	2
chr6	153997211	153997480	MajorDMR-13-56872	4
chr6	154079799	154080176	MajorDMR-13-56873	3
chr6	154096370	154096489	MajorDMR-13-56874	2
chr6	154111310	154111589	MajorDMR-13-56875	5
chr6	154276134	154276394	MajorDMR-13-56876	4
chr6	154296226	154296446	MajorDMR-13-56877	3
chr6	154323072	154323302	MajorDMR-13-56878	7
chr6	154332770	154333304	MajorDMR-13-56879	3
chr6	154414519	154414819	MajorDMR-13-56880	7
chr6	154415640	154415685	MajorDMR-13-56881	3
chr6	154418305	154418746	MajorDMR-13-56882	4
chr6	154496853	154496861	MajorDMR-13-56883	2
chr6	154836998	154837347	MajorDMR-13-56884	4
chr6	155011337	155011786	MajorDMR-13-56885	8
chr6	155108423	155108588	MajorDMR-13-56886	2
chr6	155163899	155164194	MajorDMR-13-56887	2
chr6	155167384	155167721	MajorDMR-13-56888	3
chr6	155174085	155174236	MajorDMR-13-56889	2
chr6	155209758	155210603	MajorDMR-13-56890	4
chr6	155222669	155223501	MajorDMR-13-56891	10
chr6	155231007	155231142	MajorDMR-13-56892	6
chr6	155241624	155242206	MajorDMR-13-56893	6
chr6	155258873	155258932	MajorDMR-13-56894	4
chr6	155278103	155278351	MajorDMR-13-56895	3
chr6	155337200	155337439	MajorDMR-13-56896	3
chr6	155362934	155362947	MajorDMR-13-56897	2
chr6	155416439	155416528	MajorDMR-13-56898	2
chr6	155419435	155420178	MajorDMR-13-56899	8
chr6	155447309	155447386	MajorDMR-13-56900	2
chr6	155448271	155448488	MajorDMR-13-56901	4
chr6	155492863	155493478	MajorDMR-13-56902	4
chr6	155510564	155510623	MajorDMR-13-56903	3
chr6	155537326	155537596	MajorDMR-13-56904	2
chr6	155539850	155541563	MajorDMR-13-56905	15
chr6	155542385	155542593	MajorDMR-13-56906	3
chr6	155544028	155544949	MajorDMR-13-56907	6
chr6	155562273	155562666	MajorDMR-13-56908	2
chr6	155572221	155572397	MajorDMR-13-56909	2
chr6	155575407	155575591	MajorDMR-13-56910	5
chr6	155577855	155577876	MajorDMR-13-56911	2
chr6	155580191	155580760	MajorDMR-13-56912	7
chr6	155597091	155597114	MajorDMR-13-56913	2
chr6	155670264	155670285	MajorDMR-13-56914	2
chr6	155683570	155683785	MajorDMR-13-56915	4
chr6	155702486	155702939	MajorDMR-13-56916	3
chr6	155705201	155706167	MajorDMR-13-56917	20
chr6	155720410	155721585	MajorDMR-13-56918	16
chr6	155724081	155724176	MajorDMR-13-56919	2
chr6	155730332	155730994	MajorDMR-13-56920	9
chr6	155731614	155731823	MajorDMR-13-56921	2
chr6	155732364	155732847	MajorDMR-13-56922	5
chr6	155746475	155746514	MajorDMR-13-56923	2
chr6	155762183	155762336	MajorDMR-13-56924	3
chr6	155763636	155764365	MajorDMR-13-56925	9
chr6	155769501	155769517	MajorDMR-13-56926	2
chr6	155770089	155770429	MajorDMR-13-56927	4
chr6	155844971	155845272	MajorDMR-13-56928	5
chr6	155850468	155850530	MajorDMR-13-56929	2
chr6	155907781	155907888	MajorDMR-13-56930	3
chr6	155960147	155960203	MajorDMR-13-56931	3
chr6	155967201	155967810	MajorDMR-13-56932	8
chr6	155969576	155969634	MajorDMR-13-56933	2
chr6	155980156	155980486	MajorDMR-13-56934	3
chr6	155993579	155994437	MajorDMR-13-56935	7
chr6	155999687	155999875	MajorDMR-13-56936	3
chr6	156004333	156004770	MajorDMR-13-56937	7
chr6	156018054	156018205	MajorDMR-13-56938	3
chr6	156033456	156033642	MajorDMR-13-56939	2
chr6	156044956	156045373	MajorDMR-13-56940	5
chr6	156100694	156100703	MajorDMR-13-56941	2
chr6	156214955	156215192	MajorDMR-13-56942	2
chr6	156283099	156283366	MajorDMR-13-56943	4
chr6	156296610	156296743	MajorDMR-13-56944	4
chr6	156347854	156347912	MajorDMR-13-56945	3
chr6	156349212	156350169	MajorDMR-13-56946	17
chr6	156368508	156368807	MajorDMR-13-56947	4
chr6	156428734	156429457	MajorDMR-13-56948	21
chr6	156484062	156484572	MajorDMR-13-56949	3
chr6	156497318	156497412	MajorDMR-13-56950	2
chr6	156552334	156552884	MajorDMR-13-56951	8
chr6	156577443	156577609	MajorDMR-13-56952	5
chr6	156579137	156579521	MajorDMR-13-56953	4
chr6	156583328	156583388	MajorDMR-13-56954	2
chr6	156595822	156596273	MajorDMR-13-56955	6
chr6	156600285	156600473	MajorDMR-13-56956	3
chr6	156601332	156601489	MajorDMR-13-56957	3
chr6	156633451	156633554	MajorDMR-13-56958	2
chr6	156637724	156638113	MajorDMR-13-56959	10
chr6	156641158	156641186	MajorDMR-13-56960	2
chr6	156657335	156657530	MajorDMR-13-56961	5
chr6	156658179	156658197	MajorDMR-13-56962	2
chr6	156670502	156670550	MajorDMR-13-56963	2
chr6	156671506	156671816	MajorDMR-13-56964	4
chr6	156701573	156701821	MajorDMR-13-56965	4
chr6	156712160	156712690	MajorDMR-13-56966	8
chr6	156729256	156729443	MajorDMR-13-56967	2
chr6	156758435	156758644	MajorDMR-13-56968	3
chr6	156759581	156759886	MajorDMR-13-56969	6
chr6	156770282	156770759	MajorDMR-13-56970	5
chr6	156780098	156780675	MajorDMR-13-56971	9
chr6	156781682	156782541	MajorDMR-13-56972	9
chr6	156830649	156830882	MajorDMR-13-56973	8
chr6	156874746	156875728	MajorDMR-13-56974	10
chr6	156877758	156878988	MajorDMR-13-56975	15
chr6	156912611	156912734	MajorDMR-13-56976	3
chr6	156921365	156921937	MajorDMR-13-56977	5
chr6	156956378	156956544	MajorDMR-13-56978	4
chr6	156969305	156969673	MajorDMR-13-56979	4
chr6	156979398	156980037	MajorDMR-13-56980	12
chr6	157053865	157054062	MajorDMR-13-56981	3
chr6	157104605	157105435	MajorDMR-13-56982	8
chr6	157108857	157109517	MajorDMR-13-56983	4
chr6	157110231	157110511	MajorDMR-13-56984	5
chr6	157143513	157143593	MajorDMR-13-56985	2
chr6	157144185	157144615	MajorDMR-13-56986	7
chr6	157146781	157146812	MajorDMR-13-56987	2
chr6	157148493	157149191	MajorDMR-13-56988	5
chr6	157153609	157154137	MajorDMR-13-56989	5
chr6	157160884	157161072	MajorDMR-13-56990	3
chr6	157161588	157161780	MajorDMR-13-56991	6
chr6	157171721	157172204	MajorDMR-13-56992	2
chr6	157179210	157179241	MajorDMR-13-56993	2
chr6	157189242	157189259	MajorDMR-13-56994	2
chr6	157200591	157200650	MajorDMR-13-56995	2
chr6	157205079	157205156	MajorDMR-13-56996	3
chr6	157208843	157209216	MajorDMR-13-56997	2
chr6	157210798	157211321	MajorDMR-13-56998	4
chr6	157254975	157255012	MajorDMR-13-56999	3
chr6	157261326	157261820	MajorDMR-13-57000	5
chr6	157276111	157276303	MajorDMR-13-57001	4
chr6	157285319	157285581	MajorDMR-13-57002	3
chr6	157297380	157298134	MajorDMR-13-57003	16
chr6	157303472	157303532	MajorDMR-13-57004	2
chr6	157309855	157309872	MajorDMR-13-57005	2
chr6	157313507	157314246	MajorDMR-13-57006	15
chr6	157316822	157316945	MajorDMR-13-57007	4
chr6	157335026	157335366	MajorDMR-13-57008	3
chr6	157337293	157337333	MajorDMR-13-57009	2
chr6	157352014	157352145	MajorDMR-13-57010	9
chr6	157372178	157372538	MajorDMR-13-57011	6
chr6	157383038	157383176	MajorDMR-13-57012	3
chr6	157395080	157395166	MajorDMR-13-57013	3
chr6	157402030	157402083	MajorDMR-13-57014	2
chr6	157411381	157411652	MajorDMR-13-57015	2
chr6	157437738	157437788	MajorDMR-13-57016	2
chr6	157438711	157438840	MajorDMR-13-57017	3
chr6	157444447	157445109	MajorDMR-13-57018	5
chr6	157463429	157463569	MajorDMR-13-57019	3
chr6	157464380	157465193	MajorDMR-13-57020	9
chr6	157469097	157470135	MajorDMR-13-57021	19
chr6	157484189	157484282	MajorDMR-13-57022	2
chr6	157493128	157493260	MajorDMR-13-57023	4
chr6	157503874	157503888	MajorDMR-13-57024	2
chr6	157507503	157507598	MajorDMR-13-57025	4
chr6	157508678	157508685	MajorDMR-13-57026	2
chr6	157550461	157551142	MajorDMR-13-57027	9
chr6	157614738	157616417	MajorDMR-13-57028	14
chr6	157629532	157629600	MajorDMR-13-57029	2
chr6	157632828	157632924	MajorDMR-13-57030	4
chr6	157637853	157637903	MajorDMR-13-57031	2
chr6	157727515	157727580	MajorDMR-13-57032	2
chr6	157790336	157790495	MajorDMR-13-57033	4
chr6	157824069	157824333	MajorDMR-13-57034	2
chr6	157849511	157849645	MajorDMR-13-57035	5
chr6	157851707	157851718	MajorDMR-13-57036	2
chr6	157855764	157855908	MajorDMR-13-57037	8
chr6	157881900	157882859	MajorDMR-13-57038	12
chr6	157884134	157884275	MajorDMR-13-57039	3
chr6	157885892	157885898	MajorDMR-13-57040	2
chr6	157908750	157908830	MajorDMR-13-57041	2
chr6	157935031	157935551	MajorDMR-13-57042	5
chr6	157951347	157951859	MajorDMR-13-57043	5
chr6	157954043	157954410	MajorDMR-13-57044	4
chr6	157956610	157956745	MajorDMR-13-57045	6
chr6	157992467	157993056	MajorDMR-13-57046	5
chr6	158031733	158032005	MajorDMR-13-57047	6
chr6	158055682	158055951	MajorDMR-13-57048	5
chr6	158064224	158064573	MajorDMR-13-57049	6
chr6	158065747	158065772	MajorDMR-13-57050	2
chr6	158069391	158069543	MajorDMR-13-57051	2
chr6	158071397	158071711	MajorDMR-13-57052	12
chr6	158101080	158101258	MajorDMR-13-57053	2
chr6	158104661	158104945	MajorDMR-13-57054	7
chr6	158212005	158212058	MajorDMR-13-57055	3
chr6	158309081	158309135	MajorDMR-13-57056	2
chr6	158321417	158321886	MajorDMR-13-57057	9
chr6	158362282	158362479	MajorDMR-13-57058	7
chr6	158373962	158374319	MajorDMR-13-57059	5
chr6	158406327	158406556	MajorDMR-13-57060	2
chr6	158415284	158415387	MajorDMR-13-57061	2
chr6	158420232	158420297	MajorDMR-13-57062	3
chr6	158427037	158427099	MajorDMR-13-57063	2
chr6	158452597	158452694	MajorDMR-13-57064	3
chr6	158463427	158463483	MajorDMR-13-57065	4
chr6	158465077	158465475	MajorDMR-13-57066	10
chr6	158467857	158468360	MajorDMR-13-57067	8
chr6	158491396	158492072	MajorDMR-13-57068	12
chr6	158494557	158495093	MajorDMR-13-57069	3
chr6	158508526	158509187	MajorDMR-13-57070	6
chr6	158517269	158517540	MajorDMR-13-57071	3
chr6	158540072	158540138	MajorDMR-13-57072	3
chr6	158542540	158542609	MajorDMR-13-57073	3
chr6	158579701	158579904	MajorDMR-13-57074	2
chr6	158628340	158628873	MajorDMR-13-57075	5
chr6	158670479	158670684	MajorDMR-13-57076	3
chr6	158683685	158683856	MajorDMR-13-57077	2
chr6	158694730	158694756	MajorDMR-13-57078	2
chr6	158695267	158695412	MajorDMR-13-57079	2
chr6	158706659	158706954	MajorDMR-13-57080	4
chr6	158744422	158744529	MajorDMR-13-57081	2
chr6	158794501	158794603	MajorDMR-13-57082	4
chr6	158802302	158802665	MajorDMR-13-57083	3
chr6	158827974	158827979	MajorDMR-13-57084	2
chr6	158829585	158829834	MajorDMR-13-57085	8
chr6	158830529	158831550	MajorDMR-13-57086	5
chr6	158838621	158838944	MajorDMR-13-57087	2
chr6	158893666	158893776	MajorDMR-13-57088	2
chr6	158900702	158900939	MajorDMR-13-57089	9
chr6	158903069	158903476	MajorDMR-13-57090	4
chr6	158933974	158934145	MajorDMR-13-57091	3
chr6	158961241	158961441	MajorDMR-13-57092	5
chr6	158964810	158964954	MajorDMR-13-57093	2
chr6	158969197	158969975	MajorDMR-13-57094	13
chr6	158994832	158994854	MajorDMR-13-57095	2
chr6	158995985	158996151	MajorDMR-13-57096	3
chr6	159028792	159029053	MajorDMR-13-57097	3
chr6	159037684	159037877	MajorDMR-13-57098	2
chr6	159053401	159053531	MajorDMR-13-57099	4
chr6	159075371	159076185	MajorDMR-13-57100	13
chr6	159083789	159084292	MajorDMR-13-57101	6
chr6	159099382	159099576	MajorDMR-13-57102	3
chr6	159124163	159124490	MajorDMR-13-57103	9
chr6	159173640	159174064	MajorDMR-13-57104	5
chr6	159190140	159190609	MajorDMR-13-57105	2
chr6	159191180	159191668	MajorDMR-13-57106	10
chr6	159256629	159257032	MajorDMR-13-57107	16
chr6	159270921	159271383	MajorDMR-13-57108	3
chr6	159329414	159329452	MajorDMR-13-57109	2
chr6	159459512	159459921	MajorDMR-13-57110	10
chr6	159512072	159512171	MajorDMR-13-57111	5
chr6	159533935	159534283	MajorDMR-13-57112	5
chr6	159616524	159616693	MajorDMR-13-57113	4
chr6	159642632	159642992	MajorDMR-13-57114	4
chr6	159674159	159674457	MajorDMR-13-57115	9
chr6	159703253	159703879	MajorDMR-13-57116	7
chr6	159816672	159816903	MajorDMR-13-57117	5
chr6	159838075	159838265	MajorDMR-13-57118	4
chr6	159926096	159926711	MajorDMR-13-57119	11
chr6	159950935	159951386	MajorDMR-13-57120	6
chr6	159954848	159954907	MajorDMR-13-57121	2
chr6	159956664	159957048	MajorDMR-13-57122	9
chr6	159981728	159981865	MajorDMR-13-57123	2
chr6	160016325	160016893	MajorDMR-13-57124	7
chr6	160030529	160030655	MajorDMR-13-57125	2
chr6	160037165	160037888	MajorDMR-13-57126	4
chr6	160042577	160042648	MajorDMR-13-57127	2
chr6	160062986	160063106	MajorDMR-13-57128	2
chr6	160128950	160129145	MajorDMR-13-57129	3
chr6	160138191	160138344	MajorDMR-13-57130	2
chr6	160165306	160165371	MajorDMR-13-57131	2
chr6	160252282	160252348	MajorDMR-13-57132	2
chr6	160254726	160255008	MajorDMR-13-57133	3
chr6	160258919	160259192	MajorDMR-13-57134	2
chr6	160316872	160317099	MajorDMR-13-57135	5
chr6	160340072	160340213	MajorDMR-13-57136	2
chr6	160367135	160367320	MajorDMR-13-57137	4
chr6	160410918	160411043	MajorDMR-13-57138	2
chr6	160498499	160498620	MajorDMR-13-57139	3
chr6	160562099	160562559	MajorDMR-13-57140	5
chr6	160591204	160591798	MajorDMR-13-57141	7
chr6	160598217	160598321	MajorDMR-13-57142	3
chr6	160619809	160620088	MajorDMR-13-57143	3
chr6	160638717	160639212	MajorDMR-13-57144	5
chr6	160659497	160659620	MajorDMR-13-57145	2
chr6	160727404	160727614	MajorDMR-13-57146	4
chr6	160743308	160743445	MajorDMR-13-57147	2
chr6	160745275	160745901	MajorDMR-13-57148	6
chr6	160746890	160747028	MajorDMR-13-57149	5
chr6	160750272	160750460	MajorDMR-13-57150	2
chr6	160765542	160765581	MajorDMR-13-57151	2
chr6	160770774	160770789	MajorDMR-13-57152	2
chr6	160774006	160774757	MajorDMR-13-57153	4
chr6	160777013	160778506	MajorDMR-13-57154	18
chr6	160779521	160779718	MajorDMR-13-57155	4
chr6	160784881	160784972	MajorDMR-13-57156	2
chr6	160789834	160789887	MajorDMR-13-57157	4
chr6	160796009	160796059	MajorDMR-13-57158	3
chr6	160807952	160808193	MajorDMR-13-57159	4
chr6	160848932	160850338	MajorDMR-13-57160	10
chr6	160860876	160861086	MajorDMR-13-57161	4
chr6	161133523	161134082	MajorDMR-13-57162	4
chr6	161171879	161172147	MajorDMR-13-57163	2
chr6	161303828	161304143	MajorDMR-13-57164	2
chr6	161393392	161393469	MajorDMR-13-57165	2
chr6	161399284	161399652	MajorDMR-13-57166	2
chr6	161409581	161409594	MajorDMR-13-57167	2
chr6	161417679	161417914	MajorDMR-13-57168	4
chr6	161459570	161460015	MajorDMR-13-57169	3
chr6	161508844	161508945	MajorDMR-13-57170	6
chr6	161510471	161510480	MajorDMR-13-57171	2
chr6	161577322	161577411	MajorDMR-13-57172	2
chr6	161619912	161620045	MajorDMR-13-57173	2
chr6	161621406	161622121	MajorDMR-13-57174	6
chr6	161638886	161638890	MajorDMR-13-57175	2
chr6	161739451	161739799	MajorDMR-13-57176	7
chr6	161796411	161797111	MajorDMR-13-57177	22
chr6	161807763	161807897	MajorDMR-13-57178	4
chr6	161816327	161816778	MajorDMR-13-57179	3
chr6	161822808	161823058	MajorDMR-13-57180	2
chr6	161828032	161828302	MajorDMR-13-57181	2
chr6	161833986	161835565	MajorDMR-13-57182	30
chr6	161838996	161839062	MajorDMR-13-57183	2
chr6	161843904	161843930	MajorDMR-13-57184	3
chr6	161859717	161859788	MajorDMR-13-57185	3
chr6	161860912	161861052	MajorDMR-13-57186	7
chr6	161897749	161898368	MajorDMR-13-57187	5
chr6	161906009	161906195	MajorDMR-13-57188	2
chr6	161919006	161919369	MajorDMR-13-57189	2
chr6	161928616	161929097	MajorDMR-13-57190	3
chr6	161945569	161945681	MajorDMR-13-57191	2
chr6	161957500	161958214	MajorDMR-13-57192	6
chr6	161968794	161968843	MajorDMR-13-57193	2
chr6	161996058	161997623	MajorDMR-13-57194	20
chr6	162004967	162005203	MajorDMR-13-57195	4
chr6	162006346	162006639	MajorDMR-13-57196	3
chr6	162036525	162036978	MajorDMR-13-57197	11
chr6	162065511	162066239	MajorDMR-13-57198	8
chr6	162117907	162118146	MajorDMR-13-57199	2
chr6	162145180	162145292	MajorDMR-13-57200	3
chr6	162165767	162165859	MajorDMR-13-57201	2
chr6	162166813	162167078	MajorDMR-13-57202	4
chr6	162209315	162209323	MajorDMR-13-57203	2
chr6	162213891	162214164	MajorDMR-13-57204	7
chr6	162218211	162218426	MajorDMR-13-57205	3
chr6	162237185	162237241	MajorDMR-13-57206	2
chr6	162256510	162256593	MajorDMR-13-57207	2
chr6	162257869	162257882	MajorDMR-13-57208	2
chr6	162310314	162310676	MajorDMR-13-57209	7
chr6	162319219	162319584	MajorDMR-13-57210	5
chr6	162322641	162323075	MajorDMR-13-57211	9
chr6	162338856	162340102	MajorDMR-13-57212	14
chr6	162345437	162345977	MajorDMR-13-57213	6
chr6	162418937	162418986	MajorDMR-13-57214	2
chr6	162508914	162509004	MajorDMR-13-57215	4
chr6	162541616	162541835	MajorDMR-13-57216	4
chr6	162561212	162561724	MajorDMR-13-57217	7
chr6	162581471	162581671	MajorDMR-13-57218	2
chr6	162632160	162632232	MajorDMR-13-57219	2
chr6	162644607	162644642	MajorDMR-13-57220	2
chr6	162649626	162650101	MajorDMR-13-57221	3
chr6	162692237	162692398	MajorDMR-13-57222	5
chr6	162712129	162712330	MajorDMR-13-57223	3
chr6	162745839	162746063	MajorDMR-13-57224	2
chr6	162758725	162758771	MajorDMR-13-57225	2
chr6	162793226	162793446	MajorDMR-13-57226	4
chr6	162816188	162816652	MajorDMR-13-57227	3
chr6	162831435	162831531	MajorDMR-13-57228	4
chr6	162844720	162845094	MajorDMR-13-57229	4
chr6	162863998	162864403	MajorDMR-13-57230	8
chr6	162889087	162889140	MajorDMR-13-57231	2
chr6	162918371	162918793	MajorDMR-13-57232	6
chr6	162960031	162960793	MajorDMR-13-57233	7
chr6	163024480	163025030	MajorDMR-13-57234	7
chr6	163071435	163071625	MajorDMR-13-57235	4
chr6	163086049	163086166	MajorDMR-13-57236	2
chr6	163132508	163132642	MajorDMR-13-57237	4
chr6	163166316	163166469	MajorDMR-13-57238	4
chr6	163182149	163182440	MajorDMR-13-57239	2
chr6	163219977	163220074	MajorDMR-13-57240	2
chr6	163235238	163236272	MajorDMR-13-57241	15
chr6	163278546	163279106	MajorDMR-13-57242	3
chr6	163286047	163286193	MajorDMR-13-57243	5
chr6	163309436	163309446	MajorDMR-13-57244	2
chr6	163315164	163315786	MajorDMR-13-57245	6
chr6	163326450	163326969	MajorDMR-13-57246	8
chr6	163338747	163339626	MajorDMR-13-57247	7
chr6	163397289	163397707	MajorDMR-13-57248	5
chr6	163429417	163429462	MajorDMR-13-57249	2
chr6	163513784	163514627	MajorDMR-13-57250	10
chr6	163520000	163520329	MajorDMR-13-57251	3
chr6	163541006	163541074	MajorDMR-13-57252	2
chr6	163572435	163572618	MajorDMR-13-57253	5
chr6	163585297	163585403	MajorDMR-13-57254	2
chr6	163586914	163587434	MajorDMR-13-57255	16
chr6	163652496	163652943	MajorDMR-13-57256	3
chr6	163664961	163665125	MajorDMR-13-57257	2
chr6	163670792	163671014	MajorDMR-13-57258	5
chr6	163705315	163705403	MajorDMR-13-57259	4
chr6	163706425	163707279	MajorDMR-13-57260	8
chr6	163708645	163708868	MajorDMR-13-57261	6
chr6	163709794	163710683	MajorDMR-13-57262	15
chr6	163716199	163716301	MajorDMR-13-57263	4
chr6	163744874	163745084	MajorDMR-13-57264	4
chr6	163760006	163760610	MajorDMR-13-57265	6
chr6	163767624	163767929	MajorDMR-13-57266	9
chr6	163776872	163776882	MajorDMR-13-57267	2
chr6	163826138	163827067	MajorDMR-13-57268	8
chr6	163843378	163843588	MajorDMR-13-57269	2
chr6	163858399	163859480	MajorDMR-13-57270	4
chr6	163867381	163867840	MajorDMR-13-57271	2
chr6	163874054	163874061	MajorDMR-13-57272	2
chr6	163875891	163876326	MajorDMR-13-57273	4
chr6	163878445	163878482	MajorDMR-13-57274	2
chr6	163880468	163880602	MajorDMR-13-57275	2
chr6	163884517	163884688	MajorDMR-13-57276	2
chr6	163889438	163889849	MajorDMR-13-57277	2
chr6	163899080	163899092	MajorDMR-13-57278	2
chr6	163903608	163904375	MajorDMR-13-57279	4
chr6	163913252	163913389	MajorDMR-13-57280	2
chr6	163922543	163923077	MajorDMR-13-57281	4
chr6	163942045	163942101	MajorDMR-13-57282	2
chr6	163943927	163944352	MajorDMR-13-57283	3
chr6	163954003	163954098	MajorDMR-13-57284	2
chr6	163968242	163968650	MajorDMR-13-57285	4
chr6	163976456	163976521	MajorDMR-13-57286	2
chr6	163984396	163984655	MajorDMR-13-57287	5
chr6	163986992	163987076	MajorDMR-13-57288	2
chr6	163999925	164000191	MajorDMR-13-57289	6
chr6	164009388	164009588	MajorDMR-13-57290	7
chr6	164023887	164024708	MajorDMR-13-57291	18
chr6	164034002	164034181	MajorDMR-13-57292	2
chr6	164040555	164040594	MajorDMR-13-57293	3
chr6	164041839	164042192	MajorDMR-13-57294	12
chr6	164072072	164072602	MajorDMR-13-57295	6
chr6	164073144	164073365	MajorDMR-13-57296	2
chr6	164086860	164090292	MajorDMR-13-57297	37
chr6	164091048	164091073	MajorDMR-13-57298	2
chr6	164091650	164091807	MajorDMR-13-57299	2
chr6	164116461	164116800	MajorDMR-13-57300	8
chr6	164141156	164141611	MajorDMR-13-57301	6
chr6	164152313	164152403	MajorDMR-13-57302	4
chr6	164160782	164160798	MajorDMR-13-57303	2
chr6	164161315	164161436	MajorDMR-13-57304	2
chr6	164186105	164186488	MajorDMR-13-57305	2
chr6	164194800	164194973	MajorDMR-13-57306	3
chr6	164197307	164197820	MajorDMR-13-57307	5
chr6	164199092	164199273	MajorDMR-13-57308	4
chr6	164201984	164202472	MajorDMR-13-57309	7
chr6	164204278	164204368	MajorDMR-13-57310	3
chr6	164211471	164211535	MajorDMR-13-57311	2
chr6	164225921	164226010	MajorDMR-13-57312	3
chr6	164232281	164232551	MajorDMR-13-57313	2
chr6	164235773	164236295	MajorDMR-13-57314	9
chr6	164241676	164242571	MajorDMR-13-57315	14
chr6	164257692	164257711	MajorDMR-13-57316	2
chr6	164297556	164298047	MajorDMR-13-57317	5
chr6	164299394	164300095	MajorDMR-13-57318	7
chr6	164314039	164314055	MajorDMR-13-57319	2
chr6	164318244	164318264	MajorDMR-13-57320	2
chr6	164325589	164325606	MajorDMR-13-57321	3
chr6	164326179	164326285	MajorDMR-13-57322	2
chr6	164347461	164348234	MajorDMR-13-57323	11
chr6	164362125	164362191	MajorDMR-13-57324	2
chr6	164366015	164366969	MajorDMR-13-57325	15
chr6	164367563	164367861	MajorDMR-13-57326	6
chr6	164370796	164370911	MajorDMR-13-57327	4
chr6	164381188	164381431	MajorDMR-13-57328	5
chr6	164404082	164404800	MajorDMR-13-57329	4
chr6	164412370	164412816	MajorDMR-13-57330	5
chr6	164431522	164431672	MajorDMR-13-57331	5
chr6	164435986	164435993	MajorDMR-13-57332	2
chr6	164490545	164490748	MajorDMR-13-57333	6
chr6	164506580	164506862	MajorDMR-13-57334	8
chr6	164520060	164520796	MajorDMR-13-57335	11
chr6	164523857	164524104	MajorDMR-13-57336	2
chr6	164535855	164536017	MajorDMR-13-57337	4
chr6	164574099	164574214	MajorDMR-13-57338	3
chr6	164589216	164589913	MajorDMR-13-57339	6
chr6	164615917	164615936	MajorDMR-13-57340	2
chr6	164632499	164632614	MajorDMR-13-57341	3
chr6	164637110	164637880	MajorDMR-13-57342	9
chr6	164685733	164686418	MajorDMR-13-57343	8
chr6	164707373	164707476	MajorDMR-13-57344	3
chr6	164724419	164725030	MajorDMR-13-57345	5
chr6	164743608	164743819	MajorDMR-13-57346	4
chr6	164780421	164780547	MajorDMR-13-57347	3
chr6	164799203	164799734	MajorDMR-13-57348	3
chr6	164817336	164817580	MajorDMR-13-57349	4
chr6	164823215	164823261	MajorDMR-13-57350	2
chr6	164830845	164831083	MajorDMR-13-57351	7
chr6	164839244	164839297	MajorDMR-13-57352	3
chr6	164855533	164855775	MajorDMR-13-57353	6
chr6	164954020	164954260	MajorDMR-13-57354	5
chr6	165044572	165044681	MajorDMR-13-57355	2
chr6	165062361	165062639	MajorDMR-13-57356	7
chr6	165165494	165165559	MajorDMR-13-57357	2
chr6	165172121	165173249	MajorDMR-13-57358	13
chr6	165177350	165177905	MajorDMR-13-57359	6
chr6	165185425	165185731	MajorDMR-13-57360	4
chr6	165189982	165190050	MajorDMR-13-57361	2
chr6	165208314	165208424	MajorDMR-13-57362	3
chr6	165209117	165209140	MajorDMR-13-57363	3
chr6	165248493	165248569	MajorDMR-13-57364	2
chr6	165284723	165284812	MajorDMR-13-57365	2
chr6	165291253	165292064	MajorDMR-13-57366	6
chr6	165293036	165293066	MajorDMR-13-57367	2
chr6	165316865	165317167	MajorDMR-13-57368	5
chr6	165325470	165325986	MajorDMR-13-57369	6
chr6	165337893	165338479	MajorDMR-13-57370	12
chr6	165348151	165348325	MajorDMR-13-57371	5
chr6	165360657	165361243	MajorDMR-13-57372	9
chr6	165379445	165379544	MajorDMR-13-57373	3
chr6	165380624	165381236	MajorDMR-13-57374	13
chr6	165444338	165445349	MajorDMR-13-57375	8
chr6	165466163	165467445	MajorDMR-13-57376	13
chr6	165548324	165548495	MajorDMR-13-57377	3
chr6	165559057	165559080	MajorDMR-13-57378	3
chr6	165597871	165598223	MajorDMR-13-57379	5
chr6	165611479	165611817	MajorDMR-13-57380	3
chr6	165620449	165620552	MajorDMR-13-57381	2
chr6	165632970	165634381	MajorDMR-13-57382	13
chr6	165636043	165636071	MajorDMR-13-57383	2
chr6	165637153	165637406	MajorDMR-13-57384	3
chr6	165644274	165644976	MajorDMR-13-57385	12
chr6	165645775	165646664	MajorDMR-13-57386	8
chr6	165658027	165658322	MajorDMR-13-57387	3
chr6	165687943	165688659	MajorDMR-13-57388	6
chr6	165709730	165709850	MajorDMR-13-57389	2
chr6	165743319	165743943	MajorDMR-13-57390	3
chr6	165754097	165754391	MajorDMR-13-57391	4
chr6	165772891	165773585	MajorDMR-13-57392	4
chr6	165816442	165816623	MajorDMR-13-57393	2
chr6	165869920	165870108	MajorDMR-13-57394	2
chr6	165899530	165900482	MajorDMR-13-57395	21
chr6	165935119	165935937	MajorDMR-13-57396	4
chr6	165945613	165945872	MajorDMR-13-57397	2
chr6	165959549	165959579	MajorDMR-13-57398	2
chr6	165987117	165987351	MajorDMR-13-57399	2
chr6	166008808	166008967	MajorDMR-13-57400	2
chr6	166022708	166023072	MajorDMR-13-57401	2
chr6	166024990	166025025	MajorDMR-13-57402	2
chr6	166050043	166050205	MajorDMR-13-57403	4
chr6	166082750	166082798	MajorDMR-13-57404	2
chr6	166100122	166100512	MajorDMR-13-57405	15
chr6	166105117	166105932	MajorDMR-13-57406	6
chr6	166107781	166108408	MajorDMR-13-57407	12
chr6	166124853	166124901	MajorDMR-13-57408	3
chr6	166131525	166131821	MajorDMR-13-57409	2
chr6	166146213	166146911	MajorDMR-13-57410	13
chr6	166159538	166160058	MajorDMR-13-57411	5
chr6	166182703	166183282	MajorDMR-13-57412	6
chr6	166212176	166212732	MajorDMR-13-57413	10
chr6	166217872	166217951	MajorDMR-13-57414	3
chr6	166219270	166219316	MajorDMR-13-57415	2
chr6	166228300	166228621	MajorDMR-13-57416	12
chr6	166232884	166233231	MajorDMR-13-57417	17
chr6	166249176	166249350	MajorDMR-13-57418	2
chr6	166261113	166261181	MajorDMR-13-57419	4
chr6	166266081	166266399	MajorDMR-13-57420	6
chr6	166290968	166290984	MajorDMR-13-57421	2
chr6	166315367	166315790	MajorDMR-13-57422	3
chr6	166329403	166329955	MajorDMR-13-57423	8
chr6	166377741	166377967	MajorDMR-13-57424	4
chr6	166398068	166398602	MajorDMR-13-57425	8
chr6	166418798	166419050	MajorDMR-13-57426	6
chr6	166446498	166446626	MajorDMR-13-57427	4
chr6	166469894	166470385	MajorDMR-13-57428	3
chr6	166493583	166493636	MajorDMR-13-57429	3
chr6	166507401	166507588	MajorDMR-13-57430	5
chr6	166537499	166537564	MajorDMR-13-57431	2
chr6	166622888	166623046	MajorDMR-13-57432	2
chr6	166776622	166777197	MajorDMR-13-57433	5
chr6	166783429	166783535	MajorDMR-13-57434	2
chr6	166808093	166808221	MajorDMR-13-57435	2
chr6	166819767	166819921	MajorDMR-13-57436	5
chr6	166836558	166836856	MajorDMR-13-57437	4
chr6	166837378	166837566	MajorDMR-13-57438	7
chr6	166847634	166847919	MajorDMR-13-57439	4
chr6	166849553	166849912	MajorDMR-13-57440	9
chr6	166852783	166856160	MajorDMR-13-57441	59
chr6	166857731	166859649	MajorDMR-13-57442	35
chr6	166865211	166865244	MajorDMR-13-57443	2
chr6	166874972	166875123	MajorDMR-13-57444	2
chr6	166876825	166877346	MajorDMR-13-57445	13
chr6	166877911	166878650	MajorDMR-13-57446	15
chr6	166879229	166879977	MajorDMR-13-57447	12
chr6	166881146	166881414	MajorDMR-13-57448	7
chr6	166884104	166885638	MajorDMR-13-57449	20
chr6	166888319	166888631	MajorDMR-13-57450	8
chr6	166891301	166892966	MajorDMR-13-57451	42
chr6	166897189	166897283	MajorDMR-13-57452	4
chr6	166897920	166899000	MajorDMR-13-57453	10
chr6	166900154	166900843	MajorDMR-13-57454	7
chr6	166902340	166902873	MajorDMR-13-57455	3
chr6	166904202	166905722	MajorDMR-13-57456	18
chr6	166910786	166911058	MajorDMR-13-57457	5
chr6	166913754	166914691	MajorDMR-13-57458	18
chr6	166916118	166916961	MajorDMR-13-57459	11
chr6	166921850	166921891	MajorDMR-13-57460	2
chr6	166922823	166922909	MajorDMR-13-57461	2
chr6	166928346	166928419	MajorDMR-13-57462	2
chr6	166929053	166929058	MajorDMR-13-57463	2
chr6	166930212	166930226	MajorDMR-13-57464	2
chr6	166935047	166935154	MajorDMR-13-57465	3
chr6	166937872	166937943	MajorDMR-13-57466	4
chr6	166944143	166944432	MajorDMR-13-57467	13
chr6	166950653	166950900	MajorDMR-13-57468	2
chr6	166957984	166958175	MajorDMR-13-57469	2
chr6	166960538	166961507	MajorDMR-13-57470	24
chr6	166962598	166962882	MajorDMR-13-57471	5
chr6	166963407	166964002	MajorDMR-13-57472	5
chr6	166964946	166965513	MajorDMR-13-57473	12
chr6	166966250	166966423	MajorDMR-13-57474	4
chr6	166967093	166967100	MajorDMR-13-57475	2
chr6	166968826	166969100	MajorDMR-13-57476	3
chr6	166970247	166971233	MajorDMR-13-57477	23
chr6	166975423	166975561	MajorDMR-13-57478	4
chr6	166977379	166978261	MajorDMR-13-57479	15
chr6	166978804	166979097	MajorDMR-13-57480	6
chr6	166979748	166980923	MajorDMR-13-57481	10
chr6	166984844	166985285	MajorDMR-13-57482	11
chr6	166985796	166987247	MajorDMR-13-57483	27
chr6	166987827	166988012	MajorDMR-13-57484	2
chr6	166992212	166993225	MajorDMR-13-57485	11
chr6	167001336	167002337	MajorDMR-13-57486	13
chr6	167003542	167004142	MajorDMR-13-57487	7
chr6	167006046	167006525	MajorDMR-13-57488	9
chr6	167010390	167012380	MajorDMR-13-57489	27
chr6	167016705	167016931	MajorDMR-13-57490	7
chr6	167023618	167024033	MajorDMR-13-57491	8
chr6	167025829	167026573	MajorDMR-13-57492	8
chr6	167027884	167029571	MajorDMR-13-57493	25
chr6	167033557	167035743	MajorDMR-13-57494	28
chr6	167036980	167039553	MajorDMR-13-57495	21
chr6	167046962	167047614	MajorDMR-13-57496	16
chr6	167060360	167060786	MajorDMR-13-57497	12
chr6	167061997	167062624	MajorDMR-13-57498	19
chr6	167065993	167066965	MajorDMR-13-57499	18
chr6	167067627	167068282	MajorDMR-13-57500	14
chr6	167070126	167070543	MajorDMR-13-57501	14
chr6	167071727	167073525	MajorDMR-13-57502	20
chr6	167086972	167086995	MajorDMR-13-57503	2
chr6	167105334	167105407	MajorDMR-13-57504	2
chr6	167118733	167118802	MajorDMR-13-57505	3
chr6	167126066	167127823	MajorDMR-13-57506	20
chr6	167128773	167129335	MajorDMR-13-57507	15
chr6	167150315	167150788	MajorDMR-13-57508	2
chr6	167159223	167159524	MajorDMR-13-57509	7
chr6	167184001	167184149	MajorDMR-13-57510	3
chr6	167193763	167193902	MajorDMR-13-57511	2
chr6	167213707	167213722	MajorDMR-13-57512	2
chr6	167216791	167217056	MajorDMR-13-57513	5
chr6	167272394	167272889	MajorDMR-13-57514	9
chr6	167274149	167274558	MajorDMR-13-57515	4
chr6	167280705	167280923	MajorDMR-13-57516	3
chr6	167328622	167329350	MajorDMR-13-57517	4
chr6	167348929	167349011	MajorDMR-13-57518	2
chr6	167352734	167352746	MajorDMR-13-57519	2
chr6	167354251	167354411	MajorDMR-13-57520	7
chr6	167364940	167365101	MajorDMR-13-57521	3
chr6	167554656	167554806	MajorDMR-13-57522	4
chr6	167598311	167599097	MajorDMR-13-57523	8
chr6	167605458	167605958	MajorDMR-13-57524	7
chr6	167617610	167617806	MajorDMR-13-57525	5
chr6	167619159	167619261	MajorDMR-13-57526	3
chr6	167633397	167633877	MajorDMR-13-57527	11
chr6	167651737	167651804	MajorDMR-13-57528	5
chr6	167697388	167697567	MajorDMR-13-57529	4
chr6	167715107	167715838	MajorDMR-13-57530	9
chr6	167723100	167723207	MajorDMR-13-57531	2
chr6	167730517	167730605	MajorDMR-13-57532	3
chr6	167732001	167732060	MajorDMR-13-57533	2
chr6	167733404	167733563	MajorDMR-13-57534	6
chr6	167770235	167770468	MajorDMR-13-57535	6
chr6	167776618	167776718	MajorDMR-13-57536	4
chr6	167783224	167783750	MajorDMR-13-57537	6
chr6	167849777	167849809	MajorDMR-13-57538	2
chr6	167907837	167909048	MajorDMR-13-57539	16
chr6	167914112	167914272	MajorDMR-13-57540	6
chr6	167930832	167930972	MajorDMR-13-57541	5
chr6	168068883	168068891	MajorDMR-13-57542	2
chr6	168083674	168084731	MajorDMR-13-57543	12
chr6	168091697	168092066	MajorDMR-13-57544	7
chr6	168098073	168098299	MajorDMR-13-57545	6
chr6	168126655	168127329	MajorDMR-13-57546	10
chr6	168162462	168163847	MajorDMR-13-57547	13
chr6	168178502	168178807	MajorDMR-13-57548	8
chr6	168194294	168194303	MajorDMR-13-57549	2
chr6	168196641	168197329	MajorDMR-13-57550	23
chr6	168199829	168200304	MajorDMR-13-57551	13
chr6	168206617	168206900	MajorDMR-13-57552	5
chr6	168220201	168220714	MajorDMR-13-57553	15
chr6	168254219	168254540	MajorDMR-13-57554	2
chr6	168256638	168256737	MajorDMR-13-57555	3
chr6	168293312	168293358	MajorDMR-13-57556	2
chr6	168300836	168301478	MajorDMR-13-57557	5
chr6	168307537	168307954	MajorDMR-13-57558	11
chr6	168308489	168308706	MajorDMR-13-57559	2
chr6	168309595	168309651	MajorDMR-13-57560	2
chr6	168322547	168322794	MajorDMR-13-57561	3
chr6	168408301	168408427	MajorDMR-13-57562	3
chr6	168415238	168415562	MajorDMR-13-57563	6
chr6	168461265	168461322	MajorDMR-13-57564	2
chr6	168479779	168479976	MajorDMR-13-57565	4
chr6	168489037	168489166	MajorDMR-13-57566	2
chr6	168490266	168490561	MajorDMR-13-57567	3
chr6	168498459	168499129	MajorDMR-13-57568	22
chr6	168532825	168532831	MajorDMR-13-57569	2
chr6	168533845	168535423	MajorDMR-13-57570	36
chr6	168559180	168559260	MajorDMR-13-57571	3
chr6	168564004	168564377	MajorDMR-13-57572	9
chr6	168632885	168633051	MajorDMR-13-57573	5
chr6	168675863	168675986	MajorDMR-13-57574	2
chr6	168687865	168687956	MajorDMR-13-57575	2
chr6	168759755	168759776	MajorDMR-13-57576	3
chr6	168789301	168789749	MajorDMR-13-57577	10
chr6	168812987	168813188	MajorDMR-13-57578	8
chr6	168818099	168818212	MajorDMR-13-57579	6
chr6	168819431	168819624	MajorDMR-13-57580	4
chr6	168858106	168858451	MajorDMR-13-57581	4
chr6	168865014	168865077	MajorDMR-13-57582	3
chr6	168870221	168870541	MajorDMR-13-57583	13
chr6	168910181	168910507	MajorDMR-13-57584	6
chr6	168943130	168943332	MajorDMR-13-57585	5
chr6	168998846	168999405	MajorDMR-13-57586	8
chr6	169002346	169002630	MajorDMR-13-57587	8
chr6	169035002	169035438	MajorDMR-13-57588	7
chr6	169036824	169037458	MajorDMR-13-57589	5
chr6	169094618	169094647	MajorDMR-13-57590	3
chr6	169100020	169100389	MajorDMR-13-57591	10
chr6	169104056	169104585	MajorDMR-13-57592	20
chr6	169112969	169113430	MajorDMR-13-57593	4
chr6	169125058	169125496	MajorDMR-13-57594	4
chr6	169142162	169142814	MajorDMR-13-57595	17
chr6	169204554	169204865	MajorDMR-13-57596	4
chr6	169245273	169245871	MajorDMR-13-57597	14
chr6	169252657	169252817	MajorDMR-13-57598	3
chr6	169257136	169257247	MajorDMR-13-57599	2
chr6	169259038	169259100	MajorDMR-13-57600	3
chr6	169277768	169278094	MajorDMR-13-57601	10
chr6	169288932	169289217	MajorDMR-13-57602	9
chr6	169307966	169308417	MajorDMR-13-57603	5
chr6	169316866	169317368	MajorDMR-13-57604	9
chr6	169337365	169337415	MajorDMR-13-57605	2
chr6	169350329	169351147	MajorDMR-13-57606	21
chr6	169368262	169368505	MajorDMR-13-57607	5
chr6	169430179	169430200	MajorDMR-13-57608	2
chr6	169435313	169435771	MajorDMR-13-57609	14
chr6	169443795	169443964	MajorDMR-13-57610	3
chr6	169445533	169445713	MajorDMR-13-57611	3
chr6	169458677	169458918	MajorDMR-13-57612	7
chr6	169497459	169497661	MajorDMR-13-57613	7
chr6	169541814	169542294	MajorDMR-13-57614	11
chr6	169565258	169565380	MajorDMR-13-57615	2
chr6	169589307	169590000	MajorDMR-13-57616	7
chr6	169650831	169651135	MajorDMR-13-57617	2
chr6	169659575	169660092	MajorDMR-13-57618	5
chr6	169663979	169664169	MajorDMR-13-57619	4
chr6	169720368	169720382	MajorDMR-13-57620	2
chr6	169738037	169738606	MajorDMR-13-57621	13
chr6	169742986	169743066	MajorDMR-13-57622	3
chr6	169750395	169750677	MajorDMR-13-57623	3
chr6	169779757	169779892	MajorDMR-13-57624	6
chr6	169844114	169844506	MajorDMR-13-57625	6
chr6	169845641	169846273	MajorDMR-13-57626	18
chr6	169852805	169852986	MajorDMR-13-57627	6
chr6	169888334	169888438	MajorDMR-13-57628	4
chr6	169899895	169900367	MajorDMR-13-57629	10
chr6	169946126	169946514	MajorDMR-13-57630	6
chr6	170073768	170073922	MajorDMR-13-57631	2
chr6	170200937	170201525	MajorDMR-13-57632	10
chr6	170210366	170210962	MajorDMR-13-57633	16
chr6	170357374	170357711	MajorDMR-13-57634	4
chr6	170382389	170382762	MajorDMR-13-57635	2
chr6	170395968	170396125	MajorDMR-13-57636	8
chr6	170445029	170445043	MajorDMR-13-57637	2
chr6	170449089	170449421	MajorDMR-13-57638	9
chr6	170467744	170468286	MajorDMR-13-57639	12
chr6	170481599	170482005	MajorDMR-13-57640	16
chr6	170523717	170525025	MajorDMR-13-57641	27
chr6	170532487	170533114	MajorDMR-13-57642	29
chr6	170535830	170536273	MajorDMR-13-57643	9
chr6	170537569	170537819	MajorDMR-13-57644	12
chr6	170541767	170541844	MajorDMR-13-57645	4
chr6	170542537	170544032	MajorDMR-13-57646	19
chr6	170552490	170553553	MajorDMR-13-57647	21
chr6	170582752	170583207	MajorDMR-13-57648	7
chr6	170595812	170595960	MajorDMR-13-57649	8
chr6	170596829	170596943	MajorDMR-13-57650	5
chr6	170646725	170646739	MajorDMR-13-57651	2
chr6	170672464	170672576	MajorDMR-13-57652	4
chr6	170676476	170676680	MajorDMR-13-57653	5
chr6	170692695	170693067	MajorDMR-13-57654	6
chr6	170713955	170714039	MajorDMR-13-57655	2
chr6	170730605	170730622	MajorDMR-13-57656	3
chr6	170741366	170741643	MajorDMR-13-57657	3
chr6	170748390	170748630	MajorDMR-13-57658	6
chr6	170749912	170750438	MajorDMR-13-57659	4
chr6	170754744	170754898	MajorDMR-13-57660	6
chr6	170756292	170756692	MajorDMR-13-57661	8
chr6	170760006	170760458	MajorDMR-13-57662	2
chr6	170766127	170766274	MajorDMR-13-57663	2
chr6	170777206	170777354	MajorDMR-13-57664	7
chr6	170819971	170820063	MajorDMR-13-57665	2
chr6	170935413	170935435	MajorDMR-13-57666	2
chr6	171009190	171009784	MajorDMR-13-57667	3
chr7	34147	34754	MajorDMR-13-57668	7
chr7	58220	58484	MajorDMR-13-57669	3
chr7	63620	63843	MajorDMR-13-57670	2
chr7	92049	92530	MajorDMR-13-57671	7
chr7	124842	125187	MajorDMR-13-57672	2
chr7	154594	154756	MajorDMR-13-57673	6
chr7	195194	195944	MajorDMR-13-57674	20
chr7	199527	199886	MajorDMR-13-57675	5
chr7	209439	209605	MajorDMR-13-57676	8
chr7	289998	290396	MajorDMR-13-57677	12
chr7	358012	359596	MajorDMR-13-57678	42
chr7	363734	363786	MajorDMR-13-57679	2
chr7	366481	367453	MajorDMR-13-57680	15
chr7	377839	378736	MajorDMR-13-57681	22
chr7	420161	420490	MajorDMR-13-57682	2
chr7	471773	472026	MajorDMR-13-57683	10
chr7	530142	530476	MajorDMR-13-57684	10
chr7	554091	554573	MajorDMR-13-57685	12
chr7	607968	608385	MajorDMR-13-57686	7
chr7	629456	631225	MajorDMR-13-57687	41
chr7	636345	637644	MajorDMR-13-57688	30
chr7	668685	668950	MajorDMR-13-57689	7
chr7	670496	670552	MajorDMR-13-57690	2
chr7	671716	671757	MajorDMR-13-57691	2
chr7	680965	681188	MajorDMR-13-57692	12
chr7	684542	684827	MajorDMR-13-57693	11
chr7	690435	690566	MajorDMR-13-57694	7
chr7	703343	704089	MajorDMR-13-57695	5
chr7	704752	705163	MajorDMR-13-57696	9
chr7	770471	770528	MajorDMR-13-57697	3
chr7	831370	831388	MajorDMR-13-57698	2
chr7	863446	863634	MajorDMR-13-57699	4
chr7	866213	866525	MajorDMR-13-57700	5
chr7	897466	897553	MajorDMR-13-57701	2
chr7	906831	906837	MajorDMR-13-57702	2
chr7	920286	920383	MajorDMR-13-57703	2
chr7	923057	923366	MajorDMR-13-57704	6
chr7	924713	924847	MajorDMR-13-57705	3
chr7	926476	926549	MajorDMR-13-57706	2
chr7	946656	947551	MajorDMR-13-57707	22
chr7	950088	950566	MajorDMR-13-57708	10
chr7	964469	964838	MajorDMR-13-57709	11
chr7	978691	978836	MajorDMR-13-57710	6
chr7	1017545	1017589	MajorDMR-13-57711	2
chr7	1029647	1030012	MajorDMR-13-57712	3
chr7	1031830	1032116	MajorDMR-13-57713	7
chr7	1044023	1044165	MajorDMR-13-57714	7
chr7	1048191	1048206	MajorDMR-13-57715	2
chr7	1081032	1081041	MajorDMR-13-57716	3
chr7	1081580	1081800	MajorDMR-13-57717	3
chr7	1089990	1090086	MajorDMR-13-57718	3
chr7	1091449	1091928	MajorDMR-13-57719	4
chr7	1120144	1120336	MajorDMR-13-57720	3
chr7	1121419	1122161	MajorDMR-13-57721	37
chr7	1133252	1133355	MajorDMR-13-57722	5
chr7	1141507	1141972	MajorDMR-13-57723	19
chr7	1146188	1146542	MajorDMR-13-57724	5
chr7	1152257	1152436	MajorDMR-13-57725	2
chr7	1266960	1267348	MajorDMR-13-57726	5
chr7	1426894	1426955	MajorDMR-13-57727	2
chr7	1461994	1462309	MajorDMR-13-57728	4
chr7	1497355	1497956	MajorDMR-13-57729	11
chr7	1546633	1547491	MajorDMR-13-57730	31
chr7	1651074	1652141	MajorDMR-13-57731	21
chr7	1680967	1681133	MajorDMR-13-57732	6
chr7	1684493	1685055	MajorDMR-13-57733	17
chr7	1686378	1689216	MajorDMR-13-57734	93
chr7	1693891	1694398	MajorDMR-13-57735	5
chr7	1699261	1699791	MajorDMR-13-57736	12
chr7	1707745	1708660	MajorDMR-13-57737	21
chr7	1710847	1721482	MajorDMR-13-57738	234
chr7	1726295	1726645	MajorDMR-13-57739	3
chr7	1729044	1729371	MajorDMR-13-57740	3
chr7	1731061	1735782	MajorDMR-13-57741	80
chr7	1736314	1736372	MajorDMR-13-57742	3
chr7	1737087	1738176	MajorDMR-13-57743	25
chr7	1740015	1740660	MajorDMR-13-57744	5
chr7	1741777	1741783	MajorDMR-13-57745	2
chr7	1742651	1742895	MajorDMR-13-57746	2
chr7	1743422	1748867	MajorDMR-13-57747	89
chr7	1750796	1751319	MajorDMR-13-57748	3
chr7	1752865	1753957	MajorDMR-13-57749	31
chr7	1755469	1755786	MajorDMR-13-57750	2
chr7	1763445	1763769	MajorDMR-13-57751	9
chr7	1764913	1765122	MajorDMR-13-57752	5
chr7	1765770	1766347	MajorDMR-13-57753	17
chr7	1767980	1768081	MajorDMR-13-57754	4
chr7	1772122	1774093	MajorDMR-13-57755	20
chr7	1774927	1774972	MajorDMR-13-57756	3
chr7	1775517	1776114	MajorDMR-13-57757	15
chr7	1782092	1782689	MajorDMR-13-57758	8
chr7	1783473	1783659	MajorDMR-13-57759	2
chr7	1789388	1790227	MajorDMR-13-57760	4
chr7	1800738	1801118	MajorDMR-13-57761	12
chr7	1848961	1849135	MajorDMR-13-57762	3
chr7	1851693	1851911	MajorDMR-13-57763	4
chr7	1854752	1855420	MajorDMR-13-57764	22
chr7	1857256	1859244	MajorDMR-13-57765	53
chr7	1860905	1861002	MajorDMR-13-57766	2
chr7	1863038	1863570	MajorDMR-13-57767	8
chr7	1865970	1868347	MajorDMR-13-57768	75
chr7	1877617	1879505	MajorDMR-13-57769	41
chr7	1880522	1882530	MajorDMR-13-57770	39
chr7	1884782	1886002	MajorDMR-13-57771	45
chr7	1907247	1907600	MajorDMR-13-57772	9
chr7	1909110	1909351	MajorDMR-13-57773	6
chr7	1911921	1912513	MajorDMR-13-57774	18
chr7	1923009	1923098	MajorDMR-13-57775	3
chr7	1932949	1933151	MajorDMR-13-57776	7
chr7	1938778	1939150	MajorDMR-13-57777	16
chr7	1968321	1968519	MajorDMR-13-57778	2
chr7	1969035	1969194	MajorDMR-13-57779	7
chr7	1971466	1971482	MajorDMR-13-57780	2
chr7	1990082	1991303	MajorDMR-13-57781	34
chr7	2015491	2015711	MajorDMR-13-57782	6
chr7	2029686	2030230	MajorDMR-13-57783	7
chr7	2031898	2032687	MajorDMR-13-57784	13
chr7	2034938	2035637	MajorDMR-13-57785	8
chr7	2037974	2038133	MajorDMR-13-57786	2
chr7	2041481	2041870	MajorDMR-13-57787	12
chr7	2052770	2053152	MajorDMR-13-57788	9
chr7	2059784	2060002	MajorDMR-13-57789	11
chr7	2071674	2072881	MajorDMR-13-57790	16
chr7	2091515	2091839	MajorDMR-13-57791	9
chr7	2097836	2099061	MajorDMR-13-57792	18
chr7	2109186	2109508	MajorDMR-13-57793	14
chr7	2125932	2126259	MajorDMR-13-57794	11
chr7	2133120	2133125	MajorDMR-13-57795	2
chr7	2138982	2139199	MajorDMR-13-57796	3
chr7	2140318	2140720	MajorDMR-13-57797	3
chr7	2143559	2144605	MajorDMR-13-57798	16
chr7	2151656	2151990	MajorDMR-13-57799	11
chr7	2167667	2168811	MajorDMR-13-57800	21
chr7	2169481	2169486	MajorDMR-13-57801	2
chr7	2178047	2178052	MajorDMR-13-57802	2
chr7	2180246	2182407	MajorDMR-13-57803	35
chr7	2183674	2183972	MajorDMR-13-57804	15
chr7	2187061	2187113	MajorDMR-13-57805	2
chr7	2197225	2198457	MajorDMR-13-57806	26
chr7	2200636	2200822	MajorDMR-13-57807	4
chr7	2202361	2204247	MajorDMR-13-57808	16
chr7	2204921	2205143	MajorDMR-13-57809	6
chr7	2206209	2206390	MajorDMR-13-57810	6
chr7	2230440	2230885	MajorDMR-13-57811	13
chr7	2232113	2233457	MajorDMR-13-57812	35
chr7	2235038	2237419	MajorDMR-13-57813	45
chr7	2248984	2249469	MajorDMR-13-57814	6
chr7	2254588	2254605	MajorDMR-13-57815	2
chr7	2291436	2292221	MajorDMR-13-57816	14
chr7	2321111	2321179	MajorDMR-13-57817	3
chr7	2335454	2336020	MajorDMR-13-57818	7
chr7	2346784	2347142	MajorDMR-13-57819	6
chr7	2379451	2379544	MajorDMR-13-57820	3
chr7	2398752	2399015	MajorDMR-13-57821	2
chr7	2413701	2413725	MajorDMR-13-57822	3
chr7	2421787	2421912	MajorDMR-13-57823	4
chr7	2423146	2424824	MajorDMR-13-57824	29
chr7	2439373	2439691	MajorDMR-13-57825	3
chr7	2444533	2444568	MajorDMR-13-57826	3
chr7	2448704	2448763	MajorDMR-13-57827	4
chr7	2453638	2453761	MajorDMR-13-57828	3
chr7	2457491	2457981	MajorDMR-13-57829	12
chr7	2468019	2468481	MajorDMR-13-57830	3
chr7	2499812	2500533	MajorDMR-13-57831	9
chr7	2527287	2527417	MajorDMR-13-57832	4
chr7	2563610	2563750	MajorDMR-13-57833	4
chr7	2593951	2594134	MajorDMR-13-57834	3
chr7	2599906	2599910	MajorDMR-13-57835	2
chr7	2611699	2612302	MajorDMR-13-57836	5
chr7	2637048	2637085	MajorDMR-13-57837	2
chr7	2652911	2653170	MajorDMR-13-57838	4
chr7	2654213	2654921	MajorDMR-13-57839	22
chr7	2656153	2656824	MajorDMR-13-57840	5
chr7	2660855	2661147	MajorDMR-13-57841	3
chr7	2669433	2670249	MajorDMR-13-57842	13
chr7	2674831	2674894	MajorDMR-13-57843	2
chr7	2681602	2681942	MajorDMR-13-57844	7
chr7	2685004	2685044	MajorDMR-13-57845	2
chr7	2701742	2703464	MajorDMR-13-57846	44
chr7	2721277	2722819	MajorDMR-13-57847	36
chr7	2728586	2729268	MajorDMR-13-57848	26
chr7	2741158	2742222	MajorDMR-13-57849	28
chr7	2758828	2759096	MajorDMR-13-57850	3
chr7	2760563	2760631	MajorDMR-13-57851	3
chr7	2768996	2769356	MajorDMR-13-57852	9
chr7	2772934	2773094	MajorDMR-13-57853	6
chr7	2774887	2775693	MajorDMR-13-57854	13
chr7	2793888	2794023	MajorDMR-13-57855	4
chr7	2796791	2797232	MajorDMR-13-57856	3
chr7	2801499	2801550	MajorDMR-13-57857	3
chr7	2807777	2808044	MajorDMR-13-57858	4
chr7	2815526	2815603	MajorDMR-13-57859	3
chr7	2829552	2829831	MajorDMR-13-57860	5
chr7	2844756	2845705	MajorDMR-13-57861	15
chr7	2850925	2851411	MajorDMR-13-57862	8
chr7	2861012	2861188	MajorDMR-13-57863	4
chr7	2864255	2864454	MajorDMR-13-57864	6
chr7	2872168	2872363	MajorDMR-13-57865	4
chr7	2873046	2873162	MajorDMR-13-57866	2
chr7	2878688	2878753	MajorDMR-13-57867	2
chr7	2882318	2882964	MajorDMR-13-57868	7
chr7	2897353	2897460	MajorDMR-13-57869	6
chr7	2902950	2903596	MajorDMR-13-57870	17
chr7	2905012	2905040	MajorDMR-13-57871	3
chr7	2911279	2911374	MajorDMR-13-57872	2
chr7	2913143	2914255	MajorDMR-13-57873	7
chr7	2915831	2915934	MajorDMR-13-57874	3
chr7	2921769	2922007	MajorDMR-13-57875	9
chr7	2927547	2927896	MajorDMR-13-57876	4
chr7	2934129	2934460	MajorDMR-13-57877	6
chr7	2951143	2951434	MajorDMR-13-57878	4
chr7	2960726	2960942	MajorDMR-13-57879	7
chr7	2962169	2962673	MajorDMR-13-57880	2
chr7	2964079	2964124	MajorDMR-13-57881	3
chr7	2964652	2965270	MajorDMR-13-57882	15
chr7	2968265	2968770	MajorDMR-13-57883	21
chr7	2986382	2986414	MajorDMR-13-57884	2
chr7	3015486	3015838	MajorDMR-13-57885	7
chr7	3113897	3114071	MajorDMR-13-57886	2
chr7	3178547	3180454	MajorDMR-13-57887	28
chr7	3192706	3192911	MajorDMR-13-57888	4
chr7	3197626	3197774	MajorDMR-13-57889	4
chr7	3209759	3210452	MajorDMR-13-57890	17
chr7	3227173	3227590	MajorDMR-13-57891	8
chr7	3312671	3312911	MajorDMR-13-57892	2
chr7	3392061	3392182	MajorDMR-13-57893	4
chr7	3416944	3417206	MajorDMR-13-57894	4
chr7	3418475	3418631	MajorDMR-13-57895	7
chr7	3482988	3483623	MajorDMR-13-57896	5
chr7	3491095	3491406	MajorDMR-13-57897	4
chr7	3622736	3622784	MajorDMR-13-57898	3
chr7	3631931	3632138	MajorDMR-13-57899	4
chr7	3634720	3634761	MajorDMR-13-57900	3
chr7	3638836	3638977	MajorDMR-13-57901	2
chr7	3647442	3647751	MajorDMR-13-57902	7
chr7	3652346	3652506	MajorDMR-13-57903	6
chr7	3666774	3667422	MajorDMR-13-57904	5
chr7	3721932	3722393	MajorDMR-13-57905	9
chr7	3742720	3742931	MajorDMR-13-57906	6
chr7	3755353	3755513	MajorDMR-13-57907	3
chr7	3771881	3772369	MajorDMR-13-57908	10
chr7	3791178	3791314	MajorDMR-13-57909	3
chr7	3794411	3795330	MajorDMR-13-57910	17
chr7	3846267	3846630	MajorDMR-13-57911	9
chr7	3847207	3847649	MajorDMR-13-57912	3
chr7	3860860	3861363	MajorDMR-13-57913	4
chr7	3869431	3869950	MajorDMR-13-57914	4
chr7	3875789	3875805	MajorDMR-13-57915	2
chr7	3880714	3881222	MajorDMR-13-57916	11
chr7	3884134	3884523	MajorDMR-13-57917	4
chr7	3900682	3900689	MajorDMR-13-57918	2
chr7	3907650	3907680	MajorDMR-13-57919	2
chr7	3915690	3915772	MajorDMR-13-57920	2
chr7	3919105	3919542	MajorDMR-13-57921	9
chr7	3931963	3932181	MajorDMR-13-57922	5
chr7	3947989	3948032	MajorDMR-13-57923	2
chr7	3949558	3950495	MajorDMR-13-57924	19
chr7	3953867	3954437	MajorDMR-13-57925	9
chr7	3963957	3964306	MajorDMR-13-57926	11
chr7	3967464	3967517	MajorDMR-13-57927	2
chr7	3971595	3971696	MajorDMR-13-57928	2
chr7	3988436	3988755	MajorDMR-13-57929	8
chr7	3994945	3995055	MajorDMR-13-57930	2
chr7	3995921	3996085	MajorDMR-13-57931	4
chr7	4012976	4013046	MajorDMR-13-57932	2
chr7	4019182	4019345	MajorDMR-13-57933	2
chr7	4019859	4020358	MajorDMR-13-57934	12
chr7	4026735	4026936	MajorDMR-13-57935	2
chr7	4031239	4031909	MajorDMR-13-57936	12
chr7	4041841	4042124	MajorDMR-13-57937	4
chr7	4047063	4047079	MajorDMR-13-57938	2
chr7	4048894	4048985	MajorDMR-13-57939	4
chr7	4049701	4051092	MajorDMR-13-57940	24
chr7	4052913	4053065	MajorDMR-13-57941	2
chr7	4054347	4054450	MajorDMR-13-57942	2
chr7	4057237	4057556	MajorDMR-13-57943	9
chr7	4061819	4062121	MajorDMR-13-57944	2
chr7	4063125	4063376	MajorDMR-13-57945	2
chr7	4064618	4064813	MajorDMR-13-57946	2
chr7	4080191	4080821	MajorDMR-13-57947	9
chr7	4082029	4082261	MajorDMR-13-57948	4
chr7	4111707	4112867	MajorDMR-13-57949	12
chr7	4118994	4120145	MajorDMR-13-57950	23
chr7	4131612	4131648	MajorDMR-13-57951	4
chr7	4148536	4149237	MajorDMR-13-57952	17
chr7	4156021	4156037	MajorDMR-13-57953	2
chr7	4159018	4159570	MajorDMR-13-57954	4
chr7	4169107	4170067	MajorDMR-13-57955	19
chr7	4174754	4174852	MajorDMR-13-57956	3
chr7	4177433	4178076	MajorDMR-13-57957	15
chr7	4184257	4184984	MajorDMR-13-57958	13
chr7	4194704	4195066	MajorDMR-13-57959	9
chr7	4199012	4199248	MajorDMR-13-57960	2
chr7	4202449	4203068	MajorDMR-13-57961	11
chr7	4204402	4204519	MajorDMR-13-57962	3
chr7	4210853	4211367	MajorDMR-13-57963	13
chr7	4222317	4222503	MajorDMR-13-57964	3
chr7	4225741	4225821	MajorDMR-13-57965	2
chr7	4229105	4230049	MajorDMR-13-57966	10
chr7	4241287	4241814	MajorDMR-13-57967	10
chr7	4266295	4266317	MajorDMR-13-57968	2
chr7	4268533	4268885	MajorDMR-13-57969	3
chr7	4327089	4327352	MajorDMR-13-57970	5
chr7	4347117	4347122	MajorDMR-13-57971	2
chr7	4358151	4358411	MajorDMR-13-57972	4
chr7	4367856	4367922	MajorDMR-13-57973	2
chr7	4383325	4383661	MajorDMR-13-57974	8
chr7	4420622	4420716	MajorDMR-13-57975	2
chr7	4425739	4426184	MajorDMR-13-57976	7
chr7	4495512	4495817	MajorDMR-13-57977	3
chr7	4505204	4505711	MajorDMR-13-57978	6
chr7	4512295	4512635	MajorDMR-13-57979	12
chr7	4514518	4515177	MajorDMR-13-57980	15
chr7	4550465	4550841	MajorDMR-13-57981	4
chr7	4567865	4568112	MajorDMR-13-57982	2
chr7	4569804	4570520	MajorDMR-13-57983	6
chr7	4596175	4597555	MajorDMR-13-57984	17
chr7	4690236	4690879	MajorDMR-13-57985	20
chr7	4709441	4709490	MajorDMR-13-57986	2
chr7	4726275	4726689	MajorDMR-13-57987	5
chr7	4728804	4729438	MajorDMR-13-57988	13
chr7	4736903	4737117	MajorDMR-13-57989	5
chr7	4739601	4740276	MajorDMR-13-57990	9
chr7	4743291	4743437	MajorDMR-13-57991	8
chr7	4745071	4745471	MajorDMR-13-57992	2
chr7	4746461	4746873	MajorDMR-13-57993	9
chr7	4747907	4748418	MajorDMR-13-57994	6
chr7	4752193	4753117	MajorDMR-13-57995	15
chr7	4754802	4754884	MajorDMR-13-57996	5
chr7	4757805	4758245	MajorDMR-13-57997	6
chr7	4764442	4765383	MajorDMR-13-57998	47
chr7	4767498	4768141	MajorDMR-13-57999	21
chr7	4769598	4769732	MajorDMR-13-58000	10
chr7	4774378	4774814	MajorDMR-13-58001	17
chr7	4781501	4782087	MajorDMR-13-58002	13
chr7	4794125	4794225	MajorDMR-13-58003	4
chr7	4805526	4805612	MajorDMR-13-58004	3
chr7	4829812	4830251	MajorDMR-13-58005	10
chr7	4830934	4831039	MajorDMR-13-58006	4
chr7	4838161	4838233	MajorDMR-13-58007	2
chr7	4845211	4845262	MajorDMR-13-58008	2
chr7	4863681	4864318	MajorDMR-13-58009	17
chr7	4876898	4877922	MajorDMR-13-58010	30
chr7	4882187	4882385	MajorDMR-13-58011	5
chr7	4888860	4889421	MajorDMR-13-58012	6
chr7	4936255	4936278	MajorDMR-13-58013	2
chr7	4941381	4941614	MajorDMR-13-58014	7
chr7	4977183	4977243	MajorDMR-13-58015	3
chr7	5003087	5003130	MajorDMR-13-58016	2
chr7	5122722	5123404	MajorDMR-13-58017	36
chr7	5191462	5191820	MajorDMR-13-58018	3
chr7	5197820	5197852	MajorDMR-13-58019	2
chr7	5202201	5202271	MajorDMR-13-58020	2
chr7	5205072	5205382	MajorDMR-13-58021	4
chr7	5245085	5245121	MajorDMR-13-58022	2
chr7	5257501	5257594	MajorDMR-13-58023	3
chr7	5270980	5271229	MajorDMR-13-58024	4
chr7	5284021	5285132	MajorDMR-13-58025	16
chr7	5313079	5313827	MajorDMR-13-58026	14
chr7	5314506	5314648	MajorDMR-13-58027	2
chr7	5316236	5316681	MajorDMR-13-58028	17
chr7	5318268	5318750	MajorDMR-13-58029	2
chr7	5321478	5321954	MajorDMR-13-58030	6
chr7	5323621	5324948	MajorDMR-13-58031	8
chr7	5334277	5334385	MajorDMR-13-58032	3
chr7	5342362	5342372	MajorDMR-13-58033	2
chr7	5344803	5345314	MajorDMR-13-58034	3
chr7	5353317	5353344	MajorDMR-13-58035	2
chr7	5366707	5367774	MajorDMR-13-58036	18
chr7	5373263	5373564	MajorDMR-13-58037	7
chr7	5405088	5405467	MajorDMR-13-58038	2
chr7	5409970	5410334	MajorDMR-13-58039	6
chr7	5436057	5436330	MajorDMR-13-58040	6
chr7	5481642	5482186	MajorDMR-13-58041	5
chr7	5518648	5519121	MajorDMR-13-58042	12
chr7	5527656	5527670	MajorDMR-13-58043	3
chr7	5531051	5531201	MajorDMR-13-58044	2
chr7	5534950	5534979	MajorDMR-13-58045	2
chr7	5535703	5535749	MajorDMR-13-58046	2
chr7	5558557	5558720	MajorDMR-13-58047	2
chr7	5604634	5604709	MajorDMR-13-58048	2
chr7	5625289	5625442	MajorDMR-13-58049	2
chr7	5626276	5626532	MajorDMR-13-58050	9
chr7	5628233	5628326	MajorDMR-13-58051	6
chr7	5630458	5630507	MajorDMR-13-58052	4
chr7	5653370	5653754	MajorDMR-13-58053	9
chr7	5654307	5654578	MajorDMR-13-58054	9
chr7	5660443	5660630	MajorDMR-13-58055	4
chr7	5664663	5665172	MajorDMR-13-58056	12
chr7	5675309	5675621	MajorDMR-13-58057	5
chr7	5701579	5701887	MajorDMR-13-58058	6
chr7	5708694	5708751	MajorDMR-13-58059	2
chr7	5709971	5712126	MajorDMR-13-58060	23
chr7	5716095	5716179	MajorDMR-13-58061	3
chr7	5727677	5727840	MajorDMR-13-58062	3
chr7	5748657	5749063	MajorDMR-13-58063	5
chr7	5757386	5757539	MajorDMR-13-58064	3
chr7	5800397	5800521	MajorDMR-13-58065	2
chr7	5843239	5843701	MajorDMR-13-58066	4
chr7	5849967	5850366	MajorDMR-13-58067	14
chr7	5874367	5874431	MajorDMR-13-58068	2
chr7	5875471	5875898	MajorDMR-13-58069	7
chr7	5902932	5903085	MajorDMR-13-58070	5
chr7	5912375	5912479	MajorDMR-13-58071	3
chr7	5918098	5918357	MajorDMR-13-58072	7
chr7	5931564	5931754	MajorDMR-13-58073	3
chr7	5932791	5933032	MajorDMR-13-58074	8
chr7	6010140	6010277	MajorDMR-13-58075	2
chr7	6186650	6186767	MajorDMR-13-58076	2
chr7	6267341	6267406	MajorDMR-13-58077	2
chr7	6283921	6284095	MajorDMR-13-58078	3
chr7	6372905	6372944	MajorDMR-13-58079	3
chr7	6458921	6459383	MajorDMR-13-58080	17
chr7	6484484	6484532	MajorDMR-13-58081	2
chr7	6486361	6486378	MajorDMR-13-58082	3
chr7	6571504	6572899	MajorDMR-13-58083	16
chr7	6575674	6575829	MajorDMR-13-58084	3
chr7	6604007	6604434	MajorDMR-13-58085	12
chr7	6662911	6662917	MajorDMR-13-58086	2
chr7	7011778	7011931	MajorDMR-13-58087	2
chr7	7040506	7040535	MajorDMR-13-58088	2
chr7	7156448	7156477	MajorDMR-13-58089	2
chr7	7181456	7181824	MajorDMR-13-58090	4
chr7	7370796	7371053	MajorDMR-13-58091	2
chr7	7439412	7439461	MajorDMR-13-58092	2
chr7	7593720	7593964	MajorDMR-13-58093	5
chr7	7838957	7839033	MajorDMR-13-58094	2
chr7	7871333	7871677	MajorDMR-13-58095	4
chr7	7984292	7984876	MajorDMR-13-58096	7
chr7	8029588	8029999	MajorDMR-13-58097	4
chr7	8090853	8090923	MajorDMR-13-58098	2
chr7	8185648	8186349	MajorDMR-13-58099	9
chr7	8190949	8190990	MajorDMR-13-58100	2
chr7	8252212	8252331	MajorDMR-13-58101	2
chr7	8276672	8276690	MajorDMR-13-58102	2
chr7	8279066	8279114	MajorDMR-13-58103	3
chr7	8382880	8383980	MajorDMR-13-58104	9
chr7	8418727	8419332	MajorDMR-13-58105	7
chr7	8540049	8540055	MajorDMR-13-58106	2
chr7	8561861	8562187	MajorDMR-13-58107	2
chr7	8645053	8645332	MajorDMR-13-58108	3
chr7	8677494	8677965	MajorDMR-13-58109	3
chr7	8762715	8762817	MajorDMR-13-58110	3
chr7	8933522	8933638	MajorDMR-13-58111	2
chr7	9069518	9069705	MajorDMR-13-58112	8
chr7	9229520	9229824	MajorDMR-13-58113	7
chr7	9266079	9266321	MajorDMR-13-58114	4
chr7	9271310	9271627	MajorDMR-13-58115	4
chr7	9272156	9272226	MajorDMR-13-58116	2
chr7	9421501	9421611	MajorDMR-13-58117	3
chr7	9530104	9530141	MajorDMR-13-58118	2
chr7	9541858	9542246	MajorDMR-13-58119	2
chr7	9597410	9597888	MajorDMR-13-58120	5
chr7	9846685	9846900	MajorDMR-13-58121	3
chr7	9963533	9963793	MajorDMR-13-58122	2
chr7	10090707	10090929	MajorDMR-13-58123	2
chr7	10141320	10141420	MajorDMR-13-58124	3
chr7	10161167	10161397	MajorDMR-13-58125	3
chr7	10162583	10162949	MajorDMR-13-58126	2
chr7	10176128	10176328	MajorDMR-13-58127	2
chr7	10265296	10265413	MajorDMR-13-58128	2
chr7	10691218	10691328	MajorDMR-13-58129	2
chr7	11046080	11046112	MajorDMR-13-58130	2
chr7	11066023	11066662	MajorDMR-13-58131	3
chr7	11223927	11223971	MajorDMR-13-58132	2
chr7	11232895	11233326	MajorDMR-13-58133	5
chr7	11243358	11243843	MajorDMR-13-58134	3
chr7	11244734	11244897	MajorDMR-13-58135	4
chr7	11268294	11268335	MajorDMR-13-58136	2
chr7	11395458	11395484	MajorDMR-13-58137	2
chr7	11416025	11416155	MajorDMR-13-58138	2
chr7	11450755	11450875	MajorDMR-13-58139	4
chr7	11485053	11485137	MajorDMR-13-58140	2
chr7	11486822	11487396	MajorDMR-13-58141	4
chr7	11492320	11492579	MajorDMR-13-58142	4
chr7	11508807	11509459	MajorDMR-13-58143	4
chr7	11542044	11542166	MajorDMR-13-58144	2
chr7	11549777	11550337	MajorDMR-13-58145	5
chr7	11579999	11580076	MajorDMR-13-58146	2
chr7	11630955	11631386	MajorDMR-13-58147	4
chr7	11632590	11632996	MajorDMR-13-58148	2
chr7	11660389	11660947	MajorDMR-13-58149	8
chr7	11668442	11668852	MajorDMR-13-58150	3
chr7	11674002	11674375	MajorDMR-13-58151	3
chr7	11676535	11676987	MajorDMR-13-58152	4
chr7	11684411	11684440	MajorDMR-13-58153	2
chr7	11689591	11690152	MajorDMR-13-58154	4
chr7	11691728	11691913	MajorDMR-13-58155	2
chr7	11694455	11694625	MajorDMR-13-58156	2
chr7	11696032	11696252	MajorDMR-13-58157	4
chr7	11697312	11697724	MajorDMR-13-58158	2
chr7	11704643	11705426	MajorDMR-13-58159	7
chr7	11712346	11712825	MajorDMR-13-58160	3
chr7	11723092	11723506	MajorDMR-13-58161	3
chr7	11728793	11728893	MajorDMR-13-58162	2
chr7	11733432	11733967	MajorDMR-13-58163	3
chr7	11737788	11738789	MajorDMR-13-58164	5
chr7	11741939	11741963	MajorDMR-13-58165	2
chr7	11742771	11742900	MajorDMR-13-58166	4
chr7	11768764	11769157	MajorDMR-13-58167	5
chr7	11772013	11772019	MajorDMR-13-58168	2
chr7	11800118	11800172	MajorDMR-13-58169	2
chr7	11814807	11815105	MajorDMR-13-58170	3
chr7	11815656	11815706	MajorDMR-13-58171	2
chr7	11821971	11822102	MajorDMR-13-58172	3
chr7	11831758	11832160	MajorDMR-13-58173	4
chr7	11835112	11835128	MajorDMR-13-58174	2
chr7	11851226	11851244	MajorDMR-13-58175	2
chr7	11864840	11865425	MajorDMR-13-58176	4
chr7	11867689	11867698	MajorDMR-13-58177	2
chr7	11868580	11868651	MajorDMR-13-58178	2
chr7	11870064	11870092	MajorDMR-13-58179	2
chr7	11954294	11954557	MajorDMR-13-58180	2
chr7	11962484	11962550	MajorDMR-13-58181	2
chr7	11963990	11964371	MajorDMR-13-58182	2
chr7	11979569	11979687	MajorDMR-13-58183	2
chr7	12119760	12119818	MajorDMR-13-58184	2
chr7	12129996	12131045	MajorDMR-13-58185	6
chr7	12151659	12151823	MajorDMR-13-58186	2
chr7	12178173	12178563	MajorDMR-13-58187	7
chr7	12327703	12328002	MajorDMR-13-58188	2
chr7	12476689	12477177	MajorDMR-13-58189	8
chr7	12480435	12480640	MajorDMR-13-58190	3
chr7	12484587	12484638	MajorDMR-13-58191	3
chr7	12494864	12495128	MajorDMR-13-58192	3
chr7	12755023	12755454	MajorDMR-13-58193	3
chr7	12756082	12756180	MajorDMR-13-58194	4
chr7	12768802	12769033	MajorDMR-13-58195	3
chr7	12811215	12811311	MajorDMR-13-58196	4
chr7	12849244	12849583	MajorDMR-13-58197	4
chr7	12934997	12935055	MajorDMR-13-58198	2
chr7	13004544	13004574	MajorDMR-13-58199	3
chr7	13219823	13219849	MajorDMR-13-58200	2
chr7	13348680	13348684	MajorDMR-13-58201	2
chr7	13367282	13367367	MajorDMR-13-58202	2
chr7	13454614	13454760	MajorDMR-13-58203	2
chr7	13490023	13490154	MajorDMR-13-58204	2
chr7	13497536	13497648	MajorDMR-13-58205	3
chr7	13506044	13507301	MajorDMR-13-58206	12
chr7	13591171	13591424	MajorDMR-13-58207	3
chr7	13838751	13839055	MajorDMR-13-58208	3
chr7	13948866	13948998	MajorDMR-13-58209	5
chr7	14005472	14005510	MajorDMR-13-58210	2
chr7	14051462	14051579	MajorDMR-13-58211	2
chr7	14120210	14120376	MajorDMR-13-58212	3
chr7	14249893	14250232	MajorDMR-13-58213	2
chr7	14446927	14447049	MajorDMR-13-58214	4
chr7	14518418	14518632	MajorDMR-13-58215	3
chr7	14519155	14519258	MajorDMR-13-58216	4
chr7	14543944	14544046	MajorDMR-13-58217	2
chr7	14801526	14802360	MajorDMR-13-58218	6
chr7	14817665	14818046	MajorDMR-13-58219	2
chr7	14834315	14834397	MajorDMR-13-58220	2
chr7	14873545	14873608	MajorDMR-13-58221	2
chr7	14875103	14875619	MajorDMR-13-58222	7
chr7	15061778	15062193	MajorDMR-13-58223	3
chr7	15074639	15074795	MajorDMR-13-58224	3
chr7	15124845	15124928	MajorDMR-13-58225	4
chr7	15125455	15126077	MajorDMR-13-58226	6
chr7	15127688	15127726	MajorDMR-13-58227	2
chr7	15195883	15196021	MajorDMR-13-58228	3
chr7	15238100	15238250	MajorDMR-13-58229	3
chr7	15268513	15268802	MajorDMR-13-58230	3
chr7	15437822	15438253	MajorDMR-13-58231	8
chr7	15599205	15599429	MajorDMR-13-58232	3
chr7	15601404	15601625	MajorDMR-13-58233	4
chr7	15804696	15804716	MajorDMR-13-58234	2
chr7	15960690	15960956	MajorDMR-13-58235	4
chr7	16275415	16275579	MajorDMR-13-58236	2
chr7	16291675	16292350	MajorDMR-13-58237	10
chr7	16359292	16359552	MajorDMR-13-58238	3
chr7	16397473	16398059	MajorDMR-13-58239	5
chr7	16452551	16452799	MajorDMR-13-58240	3
chr7	16680005	16680133	MajorDMR-13-58241	4
chr7	16779749	16780163	MajorDMR-13-58242	3
chr7	16782867	16783206	MajorDMR-13-58243	4
chr7	16784674	16784685	MajorDMR-13-58244	2
chr7	16915559	16915977	MajorDMR-13-58245	2
chr7	17086501	17086847	MajorDMR-13-58246	5
chr7	17094663	17094828	MajorDMR-13-58247	2
chr7	17134706	17135132	MajorDMR-13-58248	4
chr7	17144767	17145115	MajorDMR-13-58249	4
chr7	17375879	17375941	MajorDMR-13-58250	2
chr7	17619988	17620006	MajorDMR-13-58251	2
chr7	17722285	17722595	MajorDMR-13-58252	3
chr7	17862271	17862370	MajorDMR-13-58253	2
chr7	18033674	18034146	MajorDMR-13-58254	5
chr7	18043127	18043539	MajorDMR-13-58255	3
chr7	18107726	18108252	MajorDMR-13-58256	3
chr7	18334250	18334328	MajorDMR-13-58257	2
chr7	18489615	18490072	MajorDMR-13-58258	2
chr7	18495176	18495201	MajorDMR-13-58259	2
chr7	18496399	18496578	MajorDMR-13-58260	3
chr7	18497584	18497822	MajorDMR-13-58261	4
chr7	18498664	18498756	MajorDMR-13-58262	3
chr7	18515065	18515484	MajorDMR-13-58263	3
chr7	18552446	18552594	MajorDMR-13-58264	2
chr7	18564030	18564109	MajorDMR-13-58265	2
chr7	18598333	18598425	MajorDMR-13-58266	3
chr7	18606461	18606815	MajorDMR-13-58267	4
chr7	18616990	18617062	MajorDMR-13-58268	2
chr7	18619988	18620270	MajorDMR-13-58269	2
chr7	18624418	18624466	MajorDMR-13-58270	2
chr7	18678188	18678294	MajorDMR-13-58271	2
chr7	18801868	18801960	MajorDMR-13-58272	3
chr7	18834662	18835135	MajorDMR-13-58273	2
chr7	18911317	18911565	MajorDMR-13-58274	3
chr7	18930606	18930647	MajorDMR-13-58275	2
chr7	19248219	19248274	MajorDMR-13-58276	2
chr7	19270225	19270530	MajorDMR-13-58277	3
chr7	19408015	19408362	MajorDMR-13-58278	7
chr7	19577571	19577823	MajorDMR-13-58279	3
chr7	19652486	19652666	MajorDMR-13-58280	6
chr7	19733628	19733671	MajorDMR-13-58281	2
chr7	19962072	19962199	MajorDMR-13-58282	2
chr7	19980052	19980948	MajorDMR-13-58283	5
chr7	19983213	19983458	MajorDMR-13-58284	4
chr7	20015922	20016326	MajorDMR-13-58285	2
chr7	20105085	20105390	MajorDMR-13-58286	2
chr7	20111142	20111639	MajorDMR-13-58287	3
chr7	20117897	20118526	MajorDMR-13-58288	5
chr7	20390588	20390592	MajorDMR-13-58289	2
chr7	20554092	20554098	MajorDMR-13-58290	2
chr7	20630888	20631014	MajorDMR-13-58291	4
chr7	20814204	20814919	MajorDMR-13-58292	3
chr7	20815603	20817335	MajorDMR-13-58293	9
chr7	20818498	20818658	MajorDMR-13-58294	3
chr7	20819685	20819808	MajorDMR-13-58295	3
chr7	20820628	20820873	MajorDMR-13-58296	3
chr7	20821855	20822830	MajorDMR-13-58297	9
chr7	20828137	20828850	MajorDMR-13-58298	4
chr7	20869361	20869634	MajorDMR-13-58299	4
chr7	20870703	20871046	MajorDMR-13-58300	4
chr7	20878959	20879002	MajorDMR-13-58301	2
chr7	20953566	20954032	MajorDMR-13-58302	8
chr7	20991976	20992011	MajorDMR-13-58303	2
chr7	20997603	20998632	MajorDMR-13-58304	7
chr7	21003417	21004526	MajorDMR-13-58305	8
chr7	21067756	21068185	MajorDMR-13-58306	16
chr7	21111488	21111703	MajorDMR-13-58307	2
chr7	21189051	21189506	MajorDMR-13-58308	7
chr7	21225086	21225407	MajorDMR-13-58309	5
chr7	21289241	21289292	MajorDMR-13-58310	2
chr7	21292576	21293095	MajorDMR-13-58311	3
chr7	21339543	21339712	MajorDMR-13-58312	5
chr7	21345072	21345650	MajorDMR-13-58313	3
chr7	21469601	21470079	MajorDMR-13-58314	4
chr7	21491541	21491581	MajorDMR-13-58315	3
chr7	21498399	21498841	MajorDMR-13-58316	6
chr7	21745792	21745908	MajorDMR-13-58317	2
chr7	21811057	21811900	MajorDMR-13-58318	15
chr7	21971176	21971224	MajorDMR-13-58319	3
chr7	22055266	22055401	MajorDMR-13-58320	2
chr7	22092613	22093001	MajorDMR-13-58321	7
chr7	22123633	22123850	MajorDMR-13-58322	5
chr7	22290913	22290972	MajorDMR-13-58323	2
chr7	22484881	22485719	MajorDMR-13-58324	8
chr7	22582624	22583351	MajorDMR-13-58325	9
chr7	22595050	22595096	MajorDMR-13-58326	2
chr7	22602268	22603796	MajorDMR-13-58327	20
chr7	22646905	22647220	MajorDMR-13-58328	6
chr7	22858198	22858236	MajorDMR-13-58329	2
chr7	22881529	22883086	MajorDMR-13-58330	22
chr7	22883846	22884083	MajorDMR-13-58331	3
chr7	22888781	22888897	MajorDMR-13-58332	2
chr7	22889595	22889782	MajorDMR-13-58333	2
chr7	23223165	23223251	MajorDMR-13-58334	3
chr7	23387382	23387576	MajorDMR-13-58335	3
chr7	23418479	23418517	MajorDMR-13-58336	2
chr7	23815704	23815776	MajorDMR-13-58337	2
chr7	23882172	23882400	MajorDMR-13-58338	2
chr7	23954745	23954850	MajorDMR-13-58339	2
chr7	23958451	23959021	MajorDMR-13-58340	3
chr7	23964814	23964887	MajorDMR-13-58341	3
chr7	24087448	24087826	MajorDMR-13-58342	5
chr7	24092652	24092787	MajorDMR-13-58343	4
chr7	24181638	24182255	MajorDMR-13-58344	14
chr7	24201031	24201162	MajorDMR-13-58345	2
chr7	24240163	24240640	MajorDMR-13-58346	11
chr7	24276277	24276317	MajorDMR-13-58347	2
chr7	24378150	24378372	MajorDMR-13-58348	4
chr7	24381350	24381453	MajorDMR-13-58349	2
chr7	24466389	24466414	MajorDMR-13-58350	3
chr7	24489818	24490013	MajorDMR-13-58351	3
chr7	24496242	24496703	MajorDMR-13-58352	4
chr7	24667719	24667790	MajorDMR-13-58353	2
chr7	24692435	24692485	MajorDMR-13-58354	2
chr7	24693136	24693433	MajorDMR-13-58355	3
chr7	24755767	24755853	MajorDMR-13-58356	3
chr7	24794892	24795026	MajorDMR-13-58357	3
chr7	24803424	24803439	MajorDMR-13-58358	2
chr7	24809026	24809793	MajorDMR-13-58359	8
chr7	24818705	24818782	MajorDMR-13-58360	3
chr7	24826744	24826963	MajorDMR-13-58361	3
chr7	24827911	24828627	MajorDMR-13-58362	6
chr7	24837853	24838575	MajorDMR-13-58363	3
chr7	24842083	24842250	MajorDMR-13-58364	2
chr7	24848206	24848735	MajorDMR-13-58365	8
chr7	24856932	24857149	MajorDMR-13-58366	4
chr7	24905868	24905964	MajorDMR-13-58367	2
chr7	24938261	24938585	MajorDMR-13-58368	6
chr7	24968635	24968857	MajorDMR-13-58369	4
chr7	24972268	24973122	MajorDMR-13-58370	14
chr7	24995696	24995761	MajorDMR-13-58371	2
chr7	24999414	24999995	MajorDMR-13-58372	5
chr7	25010868	25011375	MajorDMR-13-58373	6
chr7	25134277	25135027	MajorDMR-13-58374	4
chr7	25280090	25280346	MajorDMR-13-58375	3
chr7	25311374	25311649	MajorDMR-13-58376	3
chr7	25347957	25349290	MajorDMR-13-58377	9
chr7	25424916	25426330	MajorDMR-13-58378	24
chr7	25432150	25432315	MajorDMR-13-58379	2
chr7	25438460	25439378	MajorDMR-13-58380	11
chr7	25455290	25455384	MajorDMR-13-58381	4
chr7	25592618	25593729	MajorDMR-13-58382	7
chr7	25597295	25597910	MajorDMR-13-58383	5
chr7	25600783	25601774	MajorDMR-13-58384	6
chr7	25604576	25604770	MajorDMR-13-58385	3
chr7	25623751	25624402	MajorDMR-13-58386	7
chr7	25666258	25666374	MajorDMR-13-58387	3
chr7	25695814	25696732	MajorDMR-13-58388	8
chr7	25698569	25699034	MajorDMR-13-58389	5
chr7	25699626	25699783	MajorDMR-13-58390	2
chr7	25702661	25702667	MajorDMR-13-58391	2
chr7	25709821	25710106	MajorDMR-13-58392	2
chr7	25711460	25711521	MajorDMR-13-58393	2
chr7	25712120	25712343	MajorDMR-13-58394	3
chr7	25746587	25746621	MajorDMR-13-58395	2
chr7	25747542	25747604	MajorDMR-13-58396	2
chr7	25751927	25752187	MajorDMR-13-58397	3
chr7	25753492	25754391	MajorDMR-13-58398	7
chr7	25758730	25759009	MajorDMR-13-58399	2
chr7	25762407	25762921	MajorDMR-13-58400	3
chr7	25792726	25794956	MajorDMR-13-58401	20
chr7	25798701	25798768	MajorDMR-13-58402	4
chr7	25799574	25799934	MajorDMR-13-58403	5
chr7	25805223	25805374	MajorDMR-13-58404	2
chr7	25830021	25830152	MajorDMR-13-58405	2
chr7	25889304	25890276	MajorDMR-13-58406	5
chr7	25926050	25926658	MajorDMR-13-58407	4
chr7	25945790	25945987	MajorDMR-13-58408	2
chr7	25953676	25953933	MajorDMR-13-58409	3
chr7	25965875	25966296	MajorDMR-13-58410	3
chr7	26007381	26008573	MajorDMR-13-58411	19
chr7	26018160	26018524	MajorDMR-13-58412	5
chr7	26028824	26029173	MajorDMR-13-58413	5
chr7	26222643	26222687	MajorDMR-13-58414	2
chr7	26334085	26334123	MajorDMR-13-58415	3
chr7	26356316	26356323	MajorDMR-13-58416	2
chr7	26389359	26389545	MajorDMR-13-58417	2
chr7	26401480	26401583	MajorDMR-13-58418	2
chr7	26427570	26427667	MajorDMR-13-58419	2
chr7	26459261	26459931	MajorDMR-13-58420	13
chr7	26498745	26498752	MajorDMR-13-58421	2
chr7	26522639	26522657	MajorDMR-13-58422	2
chr7	26547017	26547502	MajorDMR-13-58423	5
chr7	26555256	26555383	MajorDMR-13-58424	2
chr7	26575090	26575398	MajorDMR-13-58425	2
chr7	26582964	26584780	MajorDMR-13-58426	26
chr7	26652173	26652703	MajorDMR-13-58427	7
chr7	26984304	26984626	MajorDMR-13-58428	3
chr7	27072641	27073173	MajorDMR-13-58429	4
chr7	27339123	27340036	MajorDMR-13-58430	7
chr7	27493946	27494024	MajorDMR-13-58431	2
chr7	27591668	27591685	MajorDMR-13-58432	2
chr7	27626381	27626751	MajorDMR-13-58433	6
chr7	27740699	27740802	MajorDMR-13-58434	3
chr7	27749676	27749743	MajorDMR-13-58435	2
chr7	27802678	27802929	MajorDMR-13-58436	3
chr7	27844000	27844238	MajorDMR-13-58437	3
chr7	27878198	27878469	MajorDMR-13-58438	5
chr7	27950153	27950723	MajorDMR-13-58439	8
chr7	27952518	27952550	MajorDMR-13-58440	2
chr7	27990400	27990701	MajorDMR-13-58441	4
chr7	28105452	28105620	MajorDMR-13-58442	3
chr7	28108828	28108851	MajorDMR-13-58443	2
chr7	28164964	28165603	MajorDMR-13-58444	5
chr7	28183977	28184176	MajorDMR-13-58445	3
chr7	28265201	28265568	MajorDMR-13-58446	4
chr7	28274382	28274762	MajorDMR-13-58447	5
chr7	28387855	28388753	MajorDMR-13-58448	6
chr7	28522886	28522984	MajorDMR-13-58449	2
chr7	28538395	28538709	MajorDMR-13-58450	5
chr7	28561010	28561073	MajorDMR-13-58451	3
chr7	28612433	28613133	MajorDMR-13-58452	11
chr7	28636229	28636640	MajorDMR-13-58453	2
chr7	28697926	28698361	MajorDMR-13-58454	6
chr7	28735650	28736195	MajorDMR-13-58455	7
chr7	28793762	28793903	MajorDMR-13-58456	3
chr7	28852922	28853490	MajorDMR-13-58457	6
chr7	28873386	28873862	MajorDMR-13-58458	6
chr7	28933777	28934196	MajorDMR-13-58459	2
chr7	28977248	28977506	MajorDMR-13-58460	5
chr7	28979256	28979580	MajorDMR-13-58461	4
chr7	28993390	28993571	MajorDMR-13-58462	4
chr7	29013334	29013464	MajorDMR-13-58463	3
chr7	29019542	29020674	MajorDMR-13-58464	8
chr7	29039359	29040296	MajorDMR-13-58465	10
chr7	29046705	29046930	MajorDMR-13-58466	3
chr7	29115011	29115106	MajorDMR-13-58467	2
chr7	29120599	29120789	MajorDMR-13-58468	5
chr7	29156497	29156639	MajorDMR-13-58469	5
chr7	29313747	29314536	MajorDMR-13-58470	10
chr7	29371784	29372145	MajorDMR-13-58471	3
chr7	29393459	29393697	MajorDMR-13-58472	4
chr7	29457798	29458532	MajorDMR-13-58473	8
chr7	29482058	29482379	MajorDMR-13-58474	3
chr7	29485179	29485209	MajorDMR-13-58475	2
chr7	29493429	29493450	MajorDMR-13-58476	2
chr7	29496925	29497451	MajorDMR-13-58477	7
chr7	29525914	29526075	MajorDMR-13-58478	5
chr7	29611549	29611710	MajorDMR-13-58479	3
chr7	29662207	29662251	MajorDMR-13-58480	3
chr7	29663444	29663781	MajorDMR-13-58481	4
chr7	29667232	29667551	MajorDMR-13-58482	3
chr7	29681535	29681560	MajorDMR-13-58483	3
chr7	29814249	29814501	MajorDMR-13-58484	5
chr7	29873785	29873803	MajorDMR-13-58485	2
chr7	29878926	29879375	MajorDMR-13-58486	8
chr7	29885538	29886045	MajorDMR-13-58487	3
chr7	29891171	29891361	MajorDMR-13-58488	6
chr7	29994828	29995197	MajorDMR-13-58489	4
chr7	29997240	29997800	MajorDMR-13-58490	5
chr7	29999761	29999973	MajorDMR-13-58491	4
chr7	30004323	30005153	MajorDMR-13-58492	13
chr7	30065221	30065278	MajorDMR-13-58493	2
chr7	30080335	30080408	MajorDMR-13-58494	4
chr7	30086887	30086990	MajorDMR-13-58495	2
chr7	30169448	30169636	MajorDMR-13-58496	3
chr7	30195189	30195305	MajorDMR-13-58497	6
chr7	30213335	30214323	MajorDMR-13-58498	9
chr7	30220266	30220720	MajorDMR-13-58499	3
chr7	30221449	30222172	MajorDMR-13-58500	5
chr7	30223469	30223672	MajorDMR-13-58501	3
chr7	30241077	30241230	MajorDMR-13-58502	5
chr7	30265081	30265373	MajorDMR-13-58503	2
chr7	30273544	30273901	MajorDMR-13-58504	2
chr7	30357603	30357782	MajorDMR-13-58505	3
chr7	30360992	30361039	MajorDMR-13-58506	3
chr7	30417315	30417493	MajorDMR-13-58507	2
chr7	30430899	30430950	MajorDMR-13-58508	3
chr7	30468912	30469133	MajorDMR-13-58509	4
chr7	30509868	30510721	MajorDMR-13-58510	19
chr7	30593638	30593684	MajorDMR-13-58511	2
chr7	30601116	30601203	MajorDMR-13-58512	2
chr7	30602121	30602207	MajorDMR-13-58513	2
chr7	30684042	30684102	MajorDMR-13-58514	2
chr7	30697900	30697994	MajorDMR-13-58515	3
chr7	30700651	30700865	MajorDMR-13-58516	4
chr7	30707988	30708371	MajorDMR-13-58517	6
chr7	30723553	30723604	MajorDMR-13-58518	2
chr7	30726858	30726945	MajorDMR-13-58519	2
chr7	30764465	30764542	MajorDMR-13-58520	2
chr7	30765333	30765669	MajorDMR-13-58521	10
chr7	30771304	30771487	MajorDMR-13-58522	8
chr7	30773302	30773432	MajorDMR-13-58523	5
chr7	30795014	30795448	MajorDMR-13-58524	20
chr7	30796996	30797149	MajorDMR-13-58525	4
chr7	30899641	30900149	MajorDMR-13-58526	8
chr7	30902717	30902736	MajorDMR-13-58527	2
chr7	30927993	30928040	MajorDMR-13-58528	2
chr7	30952006	30952297	MajorDMR-13-58529	4
chr7	30952884	30952925	MajorDMR-13-58530	2
chr7	30959788	30959910	MajorDMR-13-58531	4
chr7	30970312	30970366	MajorDMR-13-58532	2
chr7	30972271	30973317	MajorDMR-13-58533	14
chr7	30998864	30999160	MajorDMR-13-58534	4
chr7	31010295	31010605	MajorDMR-13-58535	6
chr7	31027722	31028593	MajorDMR-13-58536	9
chr7	31031979	31032277	MajorDMR-13-58537	8
chr7	31048720	31048963	MajorDMR-13-58538	6
chr7	31057932	31057995	MajorDMR-13-58539	2
chr7	31068172	31068193	MajorDMR-13-58540	3
chr7	31069081	31069416	MajorDMR-13-58541	2
chr7	31073498	31073752	MajorDMR-13-58542	5
chr7	31076185	31076609	MajorDMR-13-58543	2
chr7	31082747	31082820	MajorDMR-13-58544	2
chr7	31086413	31086578	MajorDMR-13-58545	4
chr7	31094103	31094650	MajorDMR-13-58546	4
chr7	31097878	31097899	MajorDMR-13-58547	2
chr7	31099707	31099775	MajorDMR-13-58548	2
chr7	31100548	31101800	MajorDMR-13-58549	7
chr7	31106059	31106648	MajorDMR-13-58550	3
chr7	31108870	31108912	MajorDMR-13-58551	4
chr7	31110854	31111140	MajorDMR-13-58552	4
chr7	31114078	31114272	MajorDMR-13-58553	7
chr7	31114912	31114962	MajorDMR-13-58554	2
chr7	31122903	31123683	MajorDMR-13-58555	4
chr7	31129172	31129254	MajorDMR-13-58556	4
chr7	31136503	31136910	MajorDMR-13-58557	4
chr7	31156411	31156485	MajorDMR-13-58558	2
chr7	31274354	31275174	MajorDMR-13-58559	11
chr7	31349837	31349956	MajorDMR-13-58560	3
chr7	31642150	31643134	MajorDMR-13-58561	6
chr7	31719324	31719816	MajorDMR-13-58562	12
chr7	31724250	31724544	MajorDMR-13-58563	5
chr7	31726703	31726891	MajorDMR-13-58564	4
chr7	31822934	31823009	MajorDMR-13-58565	2
chr7	31890771	31891191	MajorDMR-13-58566	3
chr7	31912773	31912931	MajorDMR-13-58567	2
chr7	32007433	32007565	MajorDMR-13-58568	2
chr7	32031546	32031649	MajorDMR-13-58569	3
chr7	32038676	32038749	MajorDMR-13-58570	2
chr7	32065668	32066110	MajorDMR-13-58571	5
chr7	32072531	32073178	MajorDMR-13-58572	5
chr7	32083451	32083575	MajorDMR-13-58573	3
chr7	32119288	32119377	MajorDMR-13-58574	2
chr7	32128005	32128422	MajorDMR-13-58575	15
chr7	32158732	32159785	MajorDMR-13-58576	11
chr7	32192694	32192888	MajorDMR-13-58577	4
chr7	32194670	32195575	MajorDMR-13-58578	5
chr7	32208957	32209048	MajorDMR-13-58579	2
chr7	32255255	32255325	MajorDMR-13-58580	2
chr7	32293000	32293593	MajorDMR-13-58581	8
chr7	32323336	32323739	MajorDMR-13-58582	9
chr7	32329430	32330316	MajorDMR-13-58583	7
chr7	32336653	32336776	MajorDMR-13-58584	2
chr7	32337747	32337783	MajorDMR-13-58585	2
chr7	32379470	32379564	MajorDMR-13-58586	2
chr7	32402223	32402677	MajorDMR-13-58587	2
chr7	32418667	32418737	MajorDMR-13-58588	2
chr7	32421834	32422482	MajorDMR-13-58589	10
chr7	32425205	32425412	MajorDMR-13-58590	2
chr7	32571495	32571662	MajorDMR-13-58591	6
chr7	32577310	32577328	MajorDMR-13-58592	2
chr7	32830425	32830494	MajorDMR-13-58593	2
chr7	32856110	32856533	MajorDMR-13-58594	4
chr7	32869432	32869949	MajorDMR-13-58595	5
chr7	33106512	33106795	MajorDMR-13-58596	3
chr7	33154439	33154557	MajorDMR-13-58597	2
chr7	33338504	33338826	MajorDMR-13-58598	2
chr7	33376733	33376784	MajorDMR-13-58599	2
chr7	33472847	33473207	MajorDMR-13-58600	3
chr7	33510133	33510294	MajorDMR-13-58601	4
chr7	33511300	33511498	MajorDMR-13-58602	2
chr7	33534875	33535402	MajorDMR-13-58603	5
chr7	33540463	33540914	MajorDMR-13-58604	2
chr7	33680241	33680699	MajorDMR-13-58605	4
chr7	33746283	33746583	MajorDMR-13-58606	8
chr7	33758621	33759144	MajorDMR-13-58607	6
chr7	33762009	33762259	MajorDMR-13-58608	6
chr7	33793962	33795327	MajorDMR-13-58609	14
chr7	33796893	33797008	MajorDMR-13-58610	6
chr7	33826659	33827080	MajorDMR-13-58611	5
chr7	33835563	33835726	MajorDMR-13-58612	6
chr7	33881316	33881423	MajorDMR-13-58613	2
chr7	33888477	33888746	MajorDMR-13-58614	3
chr7	33961306	33961487	MajorDMR-13-58615	5
chr7	33976348	33976515	MajorDMR-13-58616	3
chr7	34004033	34004707	MajorDMR-13-58617	4
chr7	34055438	34055456	MajorDMR-13-58618	2
chr7	34056753	34056903	MajorDMR-13-58619	3
chr7	34104073	34104942	MajorDMR-13-58620	7
chr7	34115211	34115279	MajorDMR-13-58621	2
chr7	34115934	34116547	MajorDMR-13-58622	3
chr7	34136038	34136286	MajorDMR-13-58623	4
chr7	34138415	34138617	MajorDMR-13-58624	2
chr7	34192602	34192634	MajorDMR-13-58625	2
chr7	34202276	34202690	MajorDMR-13-58626	4
chr7	34229966	34230171	MajorDMR-13-58627	4
chr7	34230979	34230994	MajorDMR-13-58628	2
chr7	34246424	34246443	MajorDMR-13-58629	2
chr7	34349046	34349092	MajorDMR-13-58630	3
chr7	34401894	34401963	MajorDMR-13-58631	3
chr7	34405382	34405433	MajorDMR-13-58632	2
chr7	34441226	34441722	MajorDMR-13-58633	4
chr7	34526037	34526065	MajorDMR-13-58634	2
chr7	34711662	34712167	MajorDMR-13-58635	9
chr7	34787562	34787932	MajorDMR-13-58636	3
chr7	34795559	34796018	MajorDMR-13-58637	2
chr7	34820057	34820499	MajorDMR-13-58638	4
chr7	34878065	34878261	MajorDMR-13-58639	3
chr7	34925515	34925668	MajorDMR-13-58640	2
chr7	34958223	34958422	MajorDMR-13-58641	2
chr7	34974738	34975290	MajorDMR-13-58642	4
chr7	35299861	35300535	MajorDMR-13-58643	3
chr7	35698653	35698917	MajorDMR-13-58644	2
chr7	35808021	35808218	MajorDMR-13-58645	7
chr7	35973440	35974168	MajorDMR-13-58646	8
chr7	36028473	36028736	MajorDMR-13-58647	4
chr7	36042073	36042191	MajorDMR-13-58648	2
chr7	36061892	36062119	MajorDMR-13-58649	8
chr7	36090978	36090988	MajorDMR-13-58650	2
chr7	36163277	36163332	MajorDMR-13-58651	3
chr7	36168640	36168881	MajorDMR-13-58652	2
chr7	36191697	36192044	MajorDMR-13-58653	6
chr7	36196996	36197529	MajorDMR-13-58654	4
chr7	36231021	36231277	MajorDMR-13-58655	2
chr7	36249090	36249542	MajorDMR-13-58656	7
chr7	36250997	36251045	MajorDMR-13-58657	2
chr7	36254258	36254533	MajorDMR-13-58658	5
chr7	36255049	36255113	MajorDMR-13-58659	2
chr7	36301102	36301372	MajorDMR-13-58660	2
chr7	36305590	36305972	MajorDMR-13-58661	2
chr7	36315894	36315989	MajorDMR-13-58662	2
chr7	36318200	36318364	MajorDMR-13-58663	3
chr7	36321852	36322045	MajorDMR-13-58664	2
chr7	36324919	36325293	MajorDMR-13-58665	9
chr7	36327178	36327834	MajorDMR-13-58666	13
chr7	36394740	36395442	MajorDMR-13-58667	5
chr7	36409817	36410152	MajorDMR-13-58668	4
chr7	36447448	36447734	MajorDMR-13-58669	3
chr7	36554047	36554628	MajorDMR-13-58670	8
chr7	36660534	36661165	MajorDMR-13-58671	9
chr7	36921053	36921274	MajorDMR-13-58672	4
chr7	37039276	37040204	MajorDMR-13-58673	7
chr7	37045441	37045543	MajorDMR-13-58674	2
chr7	37047446	37047618	MajorDMR-13-58675	3
chr7	37101369	37101806	MajorDMR-13-58676	3
chr7	37144343	37145192	MajorDMR-13-58677	7
chr7	37152661	37152740	MajorDMR-13-58678	3
chr7	37156778	37157968	MajorDMR-13-58679	13
chr7	37209760	37209829	MajorDMR-13-58680	3
chr7	37252200	37252550	MajorDMR-13-58681	7
chr7	37276876	37276998	MajorDMR-13-58682	4
chr7	37321585	37321620	MajorDMR-13-58683	2
chr7	37359772	37360521	MajorDMR-13-58684	7
chr7	37378563	37379047	MajorDMR-13-58685	2
chr7	37384665	37384705	MajorDMR-13-58686	2
chr7	37392198	37392270	MajorDMR-13-58687	2
chr7	37515111	37515289	MajorDMR-13-58688	2
chr7	37548681	37549052	MajorDMR-13-58689	7
chr7	37574871	37575192	MajorDMR-13-58690	6
chr7	37580481	37580838	MajorDMR-13-58691	8
chr7	37601656	37601733	MajorDMR-13-58692	2
chr7	37605055	37605229	MajorDMR-13-58693	2
chr7	37617082	37617107	MajorDMR-13-58694	2
chr7	37668676	37668747	MajorDMR-13-58695	3
chr7	37747485	37747725	MajorDMR-13-58696	2
chr7	37912716	37912791	MajorDMR-13-58697	2
chr7	37947807	37947953	MajorDMR-13-58698	2
chr7	37982583	37983960	MajorDMR-13-58699	12
chr7	38030067	38030356	MajorDMR-13-58700	3
chr7	38091311	38091659	MajorDMR-13-58701	5
chr7	38110010	38111469	MajorDMR-13-58702	8
chr7	38114566	38114609	MajorDMR-13-58703	2
chr7	38141805	38142076	MajorDMR-13-58704	3
chr7	38199813	38199879	MajorDMR-13-58705	3
chr7	38232807	38233026	MajorDMR-13-58706	7
chr7	38324168	38324333	MajorDMR-13-58707	5
chr7	38423029	38423316	MajorDMR-13-58708	5
chr7	38521230	38521448	MajorDMR-13-58709	3
chr7	38582140	38582194	MajorDMR-13-58710	3
chr7	38590340	38590517	MajorDMR-13-58711	3
chr7	38614170	38614281	MajorDMR-13-58712	2
chr7	38647847	38648833	MajorDMR-13-58713	8
chr7	38653109	38653180	MajorDMR-13-58714	2
chr7	38865511	38866121	MajorDMR-13-58715	3
chr7	39120317	39120445	MajorDMR-13-58716	2
chr7	39171019	39171071	MajorDMR-13-58717	3
chr7	39208460	39208546	MajorDMR-13-58718	2
chr7	39278003	39278181	MajorDMR-13-58719	5
chr7	39393248	39393640	MajorDMR-13-58720	13
chr7	39432874	39432916	MajorDMR-13-58721	2
chr7	39433918	39434586	MajorDMR-13-58722	3
chr7	39660807	39661059	MajorDMR-13-58723	2
chr7	39699122	39699183	MajorDMR-13-58724	3
chr7	39725798	39725895	MajorDMR-13-58725	2
chr7	39764399	39764561	MajorDMR-13-58726	3
chr7	39855991	39856486	MajorDMR-13-58727	5
chr7	40240561	40240640	MajorDMR-13-58728	3
chr7	40538606	40538808	MajorDMR-13-58729	8
chr7	40720667	40720719	MajorDMR-13-58730	2
chr7	40761541	40761902	MajorDMR-13-58731	4
chr7	40762454	40762743	MajorDMR-13-58732	3
chr7	40855166	40855640	MajorDMR-13-58733	2
chr7	40873241	40873449	MajorDMR-13-58734	2
chr7	40914382	40914646	MajorDMR-13-58735	3
chr7	40952135	40952412	MajorDMR-13-58736	2
chr7	41024276	41025017	MajorDMR-13-58737	8
chr7	41035924	41035992	MajorDMR-13-58738	2
chr7	41043538	41044061	MajorDMR-13-58739	6
chr7	41095008	41095171	MajorDMR-13-58740	8
chr7	41233066	41233790	MajorDMR-13-58741	8
chr7	41477003	41477062	MajorDMR-13-58742	2
chr7	41499531	41499605	MajorDMR-13-58743	3
chr7	41557565	41557616	MajorDMR-13-58744	2
chr7	41569713	41569758	MajorDMR-13-58745	2
chr7	41609823	41609952	MajorDMR-13-58746	3
chr7	41732832	41735239	MajorDMR-13-58747	22
chr7	41746031	41746699	MajorDMR-13-58748	16
chr7	41749343	41749487	MajorDMR-13-58749	3
chr7	41840189	41840545	MajorDMR-13-58750	3
chr7	41921841	41922172	MajorDMR-13-58751	6
chr7	42004476	42004786	MajorDMR-13-58752	7
chr7	42074982	42075069	MajorDMR-13-58753	2
chr7	42191225	42191268	MajorDMR-13-58754	2
chr7	42659767	42659977	MajorDMR-13-58755	3
chr7	42667423	42668032	MajorDMR-13-58756	6
chr7	42740078	42740245	MajorDMR-13-58757	2
chr7	42749040	42749048	MajorDMR-13-58758	2
chr7	42754087	42754552	MajorDMR-13-58759	3
chr7	42790660	42790688	MajorDMR-13-58760	2
chr7	42890900	42891135	MajorDMR-13-58761	2
chr7	42922268	42922494	MajorDMR-13-58762	3
chr7	42958759	42959039	MajorDMR-13-58763	2
chr7	43007215	43007243	MajorDMR-13-58764	2
chr7	43077309	43077384	MajorDMR-13-58765	3
chr7	43078357	43078553	MajorDMR-13-58766	3
chr7	43093795	43093912	MajorDMR-13-58767	2
chr7	43139333	43139505	MajorDMR-13-58768	4
chr7	43145238	43145248	MajorDMR-13-58769	3
chr7	43187073	43187363	MajorDMR-13-58770	2
chr7	43293768	43293809	MajorDMR-13-58771	2
chr7	43308044	43308048	MajorDMR-13-58772	2
chr7	43320815	43321027	MajorDMR-13-58773	5
chr7	43408778	43408824	MajorDMR-13-58774	2
chr7	43427364	43427618	MajorDMR-13-58775	4
chr7	43431612	43431887	MajorDMR-13-58776	2
chr7	43460631	43460759	MajorDMR-13-58777	3
chr7	43494616	43494880	MajorDMR-13-58778	2
chr7	43502572	43502837	MajorDMR-13-58779	2
chr7	43528186	43528888	MajorDMR-13-58780	8
chr7	43529416	43529893	MajorDMR-13-58781	6
chr7	43602125	43602169	MajorDMR-13-58782	2
chr7	43679945	43680516	MajorDMR-13-58783	6
chr7	43682535	43683068	MajorDMR-13-58784	5
chr7	43738228	43738433	MajorDMR-13-58785	2
chr7	43741685	43741786	MajorDMR-13-58786	2
chr7	43789916	43790120	MajorDMR-13-58787	2
chr7	43796585	43796801	MajorDMR-13-58788	2
chr7	43801709	43802133	MajorDMR-13-58789	3
chr7	43821685	43821697	MajorDMR-13-58790	2
chr7	43830522	43830624	MajorDMR-13-58791	2
chr7	43843125	43843392	MajorDMR-13-58792	6
chr7	43844634	43844675	MajorDMR-13-58793	2
chr7	43889812	43889952	MajorDMR-13-58794	4
chr7	43920318	43920416	MajorDMR-13-58795	3
chr7	43921861	43922180	MajorDMR-13-58796	5
chr7	43928572	43928991	MajorDMR-13-58797	2
chr7	43937300	43937338	MajorDMR-13-58798	2
chr7	43944521	43944662	MajorDMR-13-58799	4
chr7	43991801	43992621	MajorDMR-13-58800	7
chr7	44054601	44055110	MajorDMR-13-58801	10
chr7	44096469	44096842	MajorDMR-13-58802	4
chr7	44103489	44103633	MajorDMR-13-58803	5
chr7	44105066	44105435	MajorDMR-13-58804	6
chr7	44120427	44120512	MajorDMR-13-58805	5
chr7	44139286	44139505	MajorDMR-13-58806	4
chr7	44154159	44154897	MajorDMR-13-58807	10
chr7	44186762	44187120	MajorDMR-13-58808	4
chr7	44194465	44194488	MajorDMR-13-58809	2
chr7	44216740	44217145	MajorDMR-13-58810	3
chr7	44227294	44228111	MajorDMR-13-58811	10
chr7	44228744	44229230	MajorDMR-13-58812	7
chr7	44235000	44235035	MajorDMR-13-58813	2
chr7	44256008	44256265	MajorDMR-13-58814	5
chr7	44258053	44258291	MajorDMR-13-58815	7
chr7	44270938	44271308	MajorDMR-13-58816	9
chr7	44296266	44296337	MajorDMR-13-58817	4
chr7	44298659	44298710	MajorDMR-13-58818	2
chr7	44309621	44310155	MajorDMR-13-58819	4
chr7	44312046	44312215	MajorDMR-13-58820	4
chr7	44312784	44312825	MajorDMR-13-58821	2
chr7	44317694	44317810	MajorDMR-13-58822	4
chr7	44319047	44319437	MajorDMR-13-58823	4
chr7	44320984	44321293	MajorDMR-13-58824	3
chr7	44322156	44322576	MajorDMR-13-58825	4
chr7	44323218	44324233	MajorDMR-13-58826	8
chr7	44325816	44326067	MajorDMR-13-58827	10
chr7	44331015	44331420	MajorDMR-13-58828	2
chr7	44369568	44369981	MajorDMR-13-58829	3
chr7	44422017	44422179	MajorDMR-13-58830	2
chr7	44422765	44423517	MajorDMR-13-58831	13
chr7	44424814	44424976	MajorDMR-13-58832	7
chr7	44425627	44425669	MajorDMR-13-58833	2
chr7	44436713	44437167	MajorDMR-13-58834	6
chr7	44440665	44441467	MajorDMR-13-58835	7
chr7	44473778	44474087	MajorDMR-13-58836	5
chr7	44479775	44480161	MajorDMR-13-58837	2
chr7	44690432	44690694	MajorDMR-13-58838	5
chr7	44718172	44718278	MajorDMR-13-58839	2
chr7	44795712	44796037	MajorDMR-13-58840	6
chr7	44803630	44804989	MajorDMR-13-58841	19
chr7	45011601	45011940	MajorDMR-13-58842	4
chr7	45030022	45030298	MajorDMR-13-58843	4
chr7	45115835	45116119	MajorDMR-13-58844	8
chr7	45121397	45121423	MajorDMR-13-58845	3
chr7	45122192	45122427	MajorDMR-13-58846	5
chr7	45145551	45145564	MajorDMR-13-58847	2
chr7	45146474	45146491	MajorDMR-13-58848	2
chr7	45200168	45200657	MajorDMR-13-58849	9
chr7	45279321	45279327	MajorDMR-13-58850	2
chr7	45358407	45358716	MajorDMR-13-58851	2
chr7	45399482	45399828	MajorDMR-13-58852	5
chr7	45405025	45405303	MajorDMR-13-58853	4
chr7	45503997	45504190	MajorDMR-13-58854	2
chr7	45527395	45527454	MajorDMR-13-58855	2
chr7	45536777	45537059	MajorDMR-13-58856	3
chr7	45564127	45564189	MajorDMR-13-58857	3
chr7	45686867	45687012	MajorDMR-13-58858	3
chr7	45727359	45727766	MajorDMR-13-58859	4
chr7	45879111	45879477	MajorDMR-13-58860	5
chr7	45963850	45963972	MajorDMR-13-58861	3
chr7	46148681	46149128	MajorDMR-13-58862	5
chr7	46259821	46260033	MajorDMR-13-58863	3
chr7	46410075	46410455	MajorDMR-13-58864	4
chr7	46585767	46586120	MajorDMR-13-58865	2
chr7	46607157	46607537	MajorDMR-13-58866	5
chr7	46646237	46647124	MajorDMR-13-58867	8
chr7	46665998	46666598	MajorDMR-13-58868	6
chr7	46721572	46721812	MajorDMR-13-58869	9
chr7	46767910	46768364	MajorDMR-13-58870	2
chr7	46785010	46785131	MajorDMR-13-58871	2
chr7	46832177	46832388	MajorDMR-13-58872	6
chr7	46836406	46836619	MajorDMR-13-58873	2
chr7	46851305	46851996	MajorDMR-13-58874	6
chr7	46949272	46949342	MajorDMR-13-58875	2
chr7	46972450	46972571	MajorDMR-13-58876	3
chr7	47066374	47067014	MajorDMR-13-58877	7
chr7	47115060	47115225	MajorDMR-13-58878	2
chr7	47158360	47159311	MajorDMR-13-58879	10
chr7	47161802	47161820	MajorDMR-13-58880	2
chr7	47192864	47193288	MajorDMR-13-58881	4
chr7	47194405	47194689	MajorDMR-13-58882	3
chr7	47276307	47276745	MajorDMR-13-58883	4
chr7	47322533	47322639	MajorDMR-13-58884	4
chr7	47335019	47335127	MajorDMR-13-58885	2
chr7	47353273	47353531	MajorDMR-13-58886	3
chr7	47354221	47355248	MajorDMR-13-58887	23
chr7	47366602	47366897	MajorDMR-13-58888	3
chr7	47372902	47373225	MajorDMR-13-58889	3
chr7	47375206	47376223	MajorDMR-13-58890	11
chr7	47401252	47401551	MajorDMR-13-58891	2
chr7	47410144	47410313	MajorDMR-13-58892	5
chr7	47413361	47414032	MajorDMR-13-58893	7
chr7	47431772	47432352	MajorDMR-13-58894	10
chr7	47437580	47437697	MajorDMR-13-58895	3
chr7	47440560	47441324	MajorDMR-13-58896	6
chr7	47445581	47445646	MajorDMR-13-58897	3
chr7	47466704	47467300	MajorDMR-13-58898	5
chr7	47467919	47468457	MajorDMR-13-58899	10
chr7	47489987	47490095	MajorDMR-13-58900	2
chr7	47492440	47492885	MajorDMR-13-58901	5
chr7	47493387	47493911	MajorDMR-13-58902	6
chr7	47494486	47494720	MajorDMR-13-58903	2
chr7	47497651	47498823	MajorDMR-13-58904	14
chr7	47500959	47501109	MajorDMR-13-58905	2
chr7	47505776	47506510	MajorDMR-13-58906	9
chr7	47514861	47515083	MajorDMR-13-58907	9
chr7	47517419	47517824	MajorDMR-13-58908	6
chr7	47524737	47525251	MajorDMR-13-58909	13
chr7	47530296	47531226	MajorDMR-13-58910	22
chr7	47547169	47547403	MajorDMR-13-58911	6
chr7	47574306	47575451	MajorDMR-13-58912	13
chr7	47611206	47611471	MajorDMR-13-58913	7
chr7	47636200	47636357	MajorDMR-13-58914	6
chr7	47640543	47640630	MajorDMR-13-58915	4
chr7	47649922	47650339	MajorDMR-13-58916	2
chr7	47662793	47663217	MajorDMR-13-58917	11
chr7	47694442	47694560	MajorDMR-13-58918	2
chr7	47698470	47698911	MajorDMR-13-58919	3
chr7	47703357	47703522	MajorDMR-13-58920	3
chr7	47704959	47705013	MajorDMR-13-58921	2
chr7	47718877	47719011	MajorDMR-13-58922	3
chr7	47721118	47721154	MajorDMR-13-58923	2
chr7	48313283	48313394	MajorDMR-13-58924	2
chr7	48336513	48336600	MajorDMR-13-58925	3
chr7	48344918	48345891	MajorDMR-13-58926	16
chr7	48351372	48351525	MajorDMR-13-58927	4
chr7	48364328	48364445	MajorDMR-13-58928	4
chr7	48506561	48506582	MajorDMR-13-58929	2
chr7	48510935	48511008	MajorDMR-13-58930	2
chr7	48544777	48544796	MajorDMR-13-58931	2
chr7	48668366	48668814	MajorDMR-13-58932	6
chr7	48681180	48681424	MajorDMR-13-58933	2
chr7	48685181	48685220	MajorDMR-13-58934	2
chr7	48702112	48702165	MajorDMR-13-58935	2
chr7	48742828	48744094	MajorDMR-13-58936	14
chr7	48826481	48827092	MajorDMR-13-58937	4
chr7	48907993	48908794	MajorDMR-13-58938	6
chr7	48927143	48927274	MajorDMR-13-58939	2
chr7	48928150	48928161	MajorDMR-13-58940	2
chr7	48949686	48949767	MajorDMR-13-58941	2
chr7	48973195	48973713	MajorDMR-13-58942	3
chr7	48984526	48985032	MajorDMR-13-58943	6
chr7	49063675	49063795	MajorDMR-13-58944	7
chr7	49145422	49145446	MajorDMR-13-58945	2
chr7	49190329	49190581	MajorDMR-13-58946	4
chr7	49215694	49216417	MajorDMR-13-58947	3
chr7	49288658	49288882	MajorDMR-13-58948	5
chr7	49376370	49376633	MajorDMR-13-58949	2
chr7	49429536	49429843	MajorDMR-13-58950	4
chr7	49438373	49438960	MajorDMR-13-58951	4
chr7	49539371	49539747	MajorDMR-13-58952	8
chr7	49551439	49551506	MajorDMR-13-58953	2
chr7	49670215	49670572	MajorDMR-13-58954	4
chr7	49671429	49671962	MajorDMR-13-58955	10
chr7	49678315	49678602	MajorDMR-13-58956	3
chr7	49682963	49683219	MajorDMR-13-58957	5
chr7	49684743	49684764	MajorDMR-13-58958	3
chr7	49708680	49709506	MajorDMR-13-58959	9
chr7	49753532	49754043	MajorDMR-13-58960	3
chr7	49758293	49758580	MajorDMR-13-58961	5
chr7	49762351	49762455	MajorDMR-13-58962	2
chr7	49772883	49773433	MajorDMR-13-58963	3
chr7	49802128	49802719	MajorDMR-13-58964	6
chr7	49815937	49818783	MajorDMR-13-58965	20
chr7	49819688	49820601	MajorDMR-13-58966	7
chr7	49821689	49822066	MajorDMR-13-58967	2
chr7	49822755	49822839	MajorDMR-13-58968	2
chr7	49823394	49823412	MajorDMR-13-58969	3
chr7	49829517	49829564	MajorDMR-13-58970	2
chr7	49832329	49832573	MajorDMR-13-58971	2
chr7	49833855	49833917	MajorDMR-13-58972	2
chr7	49838033	49838293	MajorDMR-13-58973	3
chr7	49843925	49843960	MajorDMR-13-58974	2
chr7	49852630	49853100	MajorDMR-13-58975	4
chr7	49859885	49859897	MajorDMR-13-58976	2
chr7	49879979	49880390	MajorDMR-13-58977	3
chr7	49888785	49889249	MajorDMR-13-58978	4
chr7	49895404	49895416	MajorDMR-13-58979	2
chr7	49906105	49906607	MajorDMR-13-58980	9
chr7	49918326	49918579	MajorDMR-13-58981	2
chr7	49967351	49967534	MajorDMR-13-58982	3
chr7	50108155	50109468	MajorDMR-13-58983	17
chr7	50218770	50219315	MajorDMR-13-58984	5
chr7	50230144	50230237	MajorDMR-13-58985	2
chr7	50418241	50418738	MajorDMR-13-58986	14
chr7	50503209	50503381	MajorDMR-13-58987	3
chr7	50541183	50541551	MajorDMR-13-58988	3
chr7	50570022	50570512	MajorDMR-13-58989	9
chr7	50599152	50599189	MajorDMR-13-58990	2
chr7	50649893	50650262	MajorDMR-13-58991	5
chr7	50695578	50696092	MajorDMR-13-58992	15
chr7	50709022	50709451	MajorDMR-13-58993	3
chr7	50731141	50732239	MajorDMR-13-58994	15
chr7	50742669	50743568	MajorDMR-13-58995	11
chr7	50749868	50749887	MajorDMR-13-58996	2
chr7	50758407	50758565	MajorDMR-13-58997	2
chr7	50773200	50773374	MajorDMR-13-58998	2
chr7	50777081	50777149	MajorDMR-13-58999	4
chr7	50789038	50789122	MajorDMR-13-59000	6
chr7	50824827	50825052	MajorDMR-13-59001	5
chr7	50839149	50839574	MajorDMR-13-59002	8
chr7	50847786	50847858	MajorDMR-13-59003	2
chr7	50902481	50902798	MajorDMR-13-59004	5
chr7	50937228	50937489	MajorDMR-13-59005	4
chr7	50979637	50979758	MajorDMR-13-59006	2
chr7	51082549	51082636	MajorDMR-13-59007	2
chr7	51099796	51100229	MajorDMR-13-59008	6
chr7	51101994	51102024	MajorDMR-13-59009	2
chr7	51179237	51179264	MajorDMR-13-59010	3
chr7	51191922	51191938	MajorDMR-13-59011	3
chr7	51219223	51219321	MajorDMR-13-59012	2
chr7	51249029	51249182	MajorDMR-13-59013	3
chr7	51254159	51254632	MajorDMR-13-59014	4
chr7	51255651	51256223	MajorDMR-13-59015	7
chr7	51297128	51297572	MajorDMR-13-59016	5
chr7	51301458	51301464	MajorDMR-13-59017	2
chr7	51323810	51324201	MajorDMR-13-59018	2
chr7	51335049	51335124	MajorDMR-13-59019	2
chr7	51344870	51344939	MajorDMR-13-59020	3
chr7	51347836	51348117	MajorDMR-13-59021	3
chr7	51355608	51355869	MajorDMR-13-59022	2
chr7	51356793	51356949	MajorDMR-13-59023	2
chr7	51358065	51358761	MajorDMR-13-59024	5
chr7	51359443	51359915	MajorDMR-13-59025	3
chr7	51370973	51371195	MajorDMR-13-59026	5
chr7	51493642	51493823	MajorDMR-13-59027	6
chr7	51523802	51523834	MajorDMR-13-59028	2
chr7	51547827	51548356	MajorDMR-13-59029	5
chr7	51619154	51619218	MajorDMR-13-59030	2
chr7	51632857	51633166	MajorDMR-13-59031	5
chr7	51660567	51660873	MajorDMR-13-59032	7
chr7	51667526	51667541	MajorDMR-13-59033	2
chr7	51681634	51682209	MajorDMR-13-59034	9
chr7	51682814	51683231	MajorDMR-13-59035	5
chr7	51685031	51685640	MajorDMR-13-59036	9
chr7	51688644	51688844	MajorDMR-13-59037	6
chr7	51707440	51707596	MajorDMR-13-59038	4
chr7	51717917	51718137	MajorDMR-13-59039	3
chr7	51729110	51729168	MajorDMR-13-59040	2
chr7	51734500	51734533	MajorDMR-13-59041	2
chr7	51748783	51748822	MajorDMR-13-59042	2
chr7	51779709	51779751	MajorDMR-13-59043	2
chr7	51792470	51792965	MajorDMR-13-59044	6
chr7	51799836	51800171	MajorDMR-13-59045	5
chr7	51821878	51821948	MajorDMR-13-59046	3
chr7	51846090	51846114	MajorDMR-13-59047	2
chr7	51879928	51880284	MajorDMR-13-59048	3
chr7	51920782	51920986	MajorDMR-13-59049	6
chr7	51972238	51972438	MajorDMR-13-59050	2
chr7	52017942	52019143	MajorDMR-13-59051	8
chr7	52033287	52034112	MajorDMR-13-59052	8
chr7	52128496	52128747	MajorDMR-13-59053	4
chr7	52156795	52156832	MajorDMR-13-59054	2
chr7	52218853	52218959	MajorDMR-13-59055	2
chr7	52249127	52249662	MajorDMR-13-59056	4
chr7	52301141	52301154	MajorDMR-13-59057	2
chr7	52317229	52317766	MajorDMR-13-59058	7
chr7	52328909	52329176	MajorDMR-13-59059	2
chr7	52374543	52374797	MajorDMR-13-59060	6
chr7	52412510	52412575	MajorDMR-13-59061	2
chr7	52424142	52424599	MajorDMR-13-59062	4
chr7	52425352	52425721	MajorDMR-13-59063	4
chr7	52426570	52427534	MajorDMR-13-59064	6
chr7	52428472	52428539	MajorDMR-13-59065	2
chr7	52530416	52530661	MajorDMR-13-59066	3
chr7	52533722	52534164	MajorDMR-13-59067	3
chr7	52553358	52553771	MajorDMR-13-59068	3
chr7	52568200	52568359	MajorDMR-13-59069	2
chr7	52569599	52570184	MajorDMR-13-59070	3
chr7	52615155	52615414	MajorDMR-13-59071	6
chr7	52623565	52623742	MajorDMR-13-59072	4
chr7	52763451	52764164	MajorDMR-13-59073	5
chr7	52795268	52795394	MajorDMR-13-59074	2
chr7	52853909	52854234	MajorDMR-13-59075	3
chr7	52866895	52867005	MajorDMR-13-59076	3
chr7	52898998	52899038	MajorDMR-13-59077	2
chr7	52908808	52908827	MajorDMR-13-59078	2
chr7	52979371	52979761	MajorDMR-13-59079	7
chr7	53060656	53060772	MajorDMR-13-59080	3
chr7	53134405	53134823	MajorDMR-13-59081	2
chr7	53178560	53179186	MajorDMR-13-59082	6
chr7	53379259	53379411	MajorDMR-13-59083	2
chr7	53397827	53398088	MajorDMR-13-59084	2
chr7	53427773	53427982	MajorDMR-13-59085	2
chr7	53503089	53503438	MajorDMR-13-59086	5
chr7	53538137	53538519	MajorDMR-13-59087	4
chr7	53745710	53745967	MajorDMR-13-59088	5
chr7	53775854	53775986	MajorDMR-13-59089	3
chr7	53827493	53827998	MajorDMR-13-59090	6
chr7	53862372	53862777	MajorDMR-13-59091	3
chr7	53886781	53887055	MajorDMR-13-59092	3
chr7	53958849	53959325	MajorDMR-13-59093	3
chr7	53964033	53964595	MajorDMR-13-59094	5
chr7	54335948	54336260	MajorDMR-13-59095	2
chr7	54428324	54428382	MajorDMR-13-59096	2
chr7	54490711	54490804	MajorDMR-13-59097	3
chr7	54618209	54618639	MajorDMR-13-59098	7
chr7	54631087	54631400	MajorDMR-13-59099	4
chr7	54637818	54638247	MajorDMR-13-59100	2
chr7	54716387	54716665	MajorDMR-13-59101	4
chr7	54787972	54788340	MajorDMR-13-59102	4
chr7	54789936	54790017	MajorDMR-13-59103	4
chr7	54815231	54815542	MajorDMR-13-59104	3
chr7	54891492	54891669	MajorDMR-13-59105	4
chr7	54900751	54900957	MajorDMR-13-59106	10
chr7	54907321	54907463	MajorDMR-13-59107	5
chr7	54932573	54933015	MajorDMR-13-59108	6
chr7	54955956	54955990	MajorDMR-13-59109	4
chr7	55023548	55023851	MajorDMR-13-59110	3
chr7	55072889	55073858	MajorDMR-13-59111	38
chr7	55088337	55090001	MajorDMR-13-59112	31
chr7	55094101	55094323	MajorDMR-13-59113	3
chr7	55095822	55095894	MajorDMR-13-59114	3
chr7	55100119	55100241	MajorDMR-13-59115	3
chr7	55107305	55107746	MajorDMR-13-59116	6
chr7	55111680	55112685	MajorDMR-13-59117	11
chr7	55113955	55114988	MajorDMR-13-59118	8
chr7	55116046	55116466	MajorDMR-13-59119	4
chr7	55121674	55122245	MajorDMR-13-59120	9
chr7	55124417	55125035	MajorDMR-13-59121	6
chr7	55127108	55127769	MajorDMR-13-59122	7
chr7	55128434	55128570	MajorDMR-13-59123	3
chr7	55130055	55131089	MajorDMR-13-59124	10
chr7	55132983	55135104	MajorDMR-13-59125	20
chr7	55136289	55136410	MajorDMR-13-59126	3
chr7	55136946	55137323	MajorDMR-13-59127	6
chr7	55140174	55141179	MajorDMR-13-59128	7
chr7	55141742	55141931	MajorDMR-13-59129	2
chr7	55142526	55143962	MajorDMR-13-59130	10
chr7	55146217	55146260	MajorDMR-13-59131	2
chr7	55148643	55149658	MajorDMR-13-59132	14
chr7	55156223	55156602	MajorDMR-13-59133	7
chr7	55159295	55162145	MajorDMR-13-59134	35
chr7	55164118	55164383	MajorDMR-13-59135	3
chr7	55165972	55166091	MajorDMR-13-59136	3
chr7	55167400	55168750	MajorDMR-13-59137	17
chr7	55172512	55173221	MajorDMR-13-59138	3
chr7	55173793	55173963	MajorDMR-13-59139	4
chr7	55174845	55175333	MajorDMR-13-59140	3
chr7	55177181	55178446	MajorDMR-13-59141	12
chr7	55179005	55180176	MajorDMR-13-59142	9
chr7	55180886	55180968	MajorDMR-13-59143	2
chr7	55188176	55189058	MajorDMR-13-59144	8
chr7	55198565	55198676	MajorDMR-13-59145	2
chr7	55200656	55201114	MajorDMR-13-59146	7
chr7	55207941	55208180	MajorDMR-13-59147	6
chr7	55212400	55213306	MajorDMR-13-59148	6
chr7	55214593	55215229	MajorDMR-13-59149	5
chr7	55217806	55218021	MajorDMR-13-59150	2
chr7	55222024	55222160	MajorDMR-13-59151	2
chr7	55223549	55226210	MajorDMR-13-59152	45
chr7	55232184	55232265	MajorDMR-13-59153	2
chr7	55236473	55239164	MajorDMR-13-59154	20
chr7	55242161	55242223	MajorDMR-13-59155	2
chr7	55247448	55248270	MajorDMR-13-59156	4
chr7	55252184	55252606	MajorDMR-13-59157	2
chr7	55253141	55253430	MajorDMR-13-59158	6
chr7	55257048	55258373	MajorDMR-13-59159	10
chr7	55259284	55261134	MajorDMR-13-59160	36
chr7	55265540	55265587	MajorDMR-13-59161	2
chr7	55268844	55268962	MajorDMR-13-59162	3
chr7	55270295	55270489	MajorDMR-13-59163	2
chr7	55273986	55274244	MajorDMR-13-59164	6
chr7	55279962	55281302	MajorDMR-13-59165	18
chr7	55284066	55284249	MajorDMR-13-59166	3
chr7	55290264	55291086	MajorDMR-13-59167	13
chr7	55301537	55301902	MajorDMR-13-59168	12
chr7	55303330	55306148	MajorDMR-13-59169	41
chr7	55307838	55308246	MajorDMR-13-59170	3
chr7	55309560	55309640	MajorDMR-13-59171	3
chr7	55312969	55313443	MajorDMR-13-59172	11
chr7	55313949	55314383	MajorDMR-13-59173	7
chr7	55321916	55322129	MajorDMR-13-59174	3
chr7	55374236	55374365	MajorDMR-13-59175	2
chr7	55378254	55378623	MajorDMR-13-59176	4
chr7	55392824	55393070	MajorDMR-13-59177	5
chr7	55473637	55473819	MajorDMR-13-59178	2
chr7	55480985	55481360	MajorDMR-13-59179	4
chr7	55488437	55488508	MajorDMR-13-59180	2
chr7	55491023	55491281	MajorDMR-13-59181	2
chr7	55495631	55495636	MajorDMR-13-59182	2
chr7	55507767	55508661	MajorDMR-13-59183	9
chr7	55532195	55532443	MajorDMR-13-59184	2
chr7	55536859	55537653	MajorDMR-13-59185	9
chr7	55538375	55538743	MajorDMR-13-59186	8
chr7	55543787	55546477	MajorDMR-13-59187	34
chr7	55556066	55556088	MajorDMR-13-59188	2
chr7	55556671	55558234	MajorDMR-13-59189	13
chr7	55560838	55561245	MajorDMR-13-59190	2
chr7	55572286	55572433	MajorDMR-13-59191	2
chr7	55578909	55579095	MajorDMR-13-59192	4
chr7	55588171	55588603	MajorDMR-13-59193	8
chr7	55589400	55590516	MajorDMR-13-59194	14
chr7	55592198	55593271	MajorDMR-13-59195	15
chr7	55593972	55594469	MajorDMR-13-59196	7
chr7	55595139	55595184	MajorDMR-13-59197	3
chr7	55599295	55599449	MajorDMR-13-59198	3
chr7	55600938	55601189	MajorDMR-13-59199	2
chr7	55601799	55602584	MajorDMR-13-59200	8
chr7	55604342	55604446	MajorDMR-13-59201	4
chr7	55609441	55609514	MajorDMR-13-59202	3
chr7	55617020	55617434	MajorDMR-13-59203	8
chr7	55623359	55623676	MajorDMR-13-59204	5
chr7	55626572	55627297	MajorDMR-13-59205	6
chr7	55774010	55774044	MajorDMR-13-59206	2
chr7	55842176	55842881	MajorDMR-13-59207	13
chr7	55974292	55974501	MajorDMR-13-59208	4
chr7	56043977	56044150	MajorDMR-13-59209	5
chr7	56050621	56050776	MajorDMR-13-59210	6
chr7	56077232	56078009	MajorDMR-13-59211	14
chr7	56144365	56144785	MajorDMR-13-59212	3
chr7	56147131	56147519	MajorDMR-13-59213	5
chr7	56149178	56149598	MajorDMR-13-59214	3
chr7	56150565	56151305	MajorDMR-13-59215	21
chr7	56159428	56159593	MajorDMR-13-59216	2
chr7	56160111	56161121	MajorDMR-13-59217	18
chr7	56172066	56172167	MajorDMR-13-59218	4
chr7	56280759	56281037	MajorDMR-13-59219	2
chr7	56283927	56284151	MajorDMR-13-59220	2
chr7	56296270	56296380	MajorDMR-13-59221	2
chr7	56321008	56321245	MajorDMR-13-59222	2
chr7	56383562	56383897	MajorDMR-13-59223	3
chr7	56411950	56412337	MajorDMR-13-59224	3
chr7	56418965	56419346	MajorDMR-13-59225	7
chr7	56622538	56622989	MajorDMR-13-59226	3
chr7	56677474	56677755	MajorDMR-13-59227	2
chr7	56807034	56807365	MajorDMR-13-59228	4
chr7	56915958	56916438	MajorDMR-13-59229	2
chr7	56925829	56926193	MajorDMR-13-59230	2
chr7	56930116	56930704	MajorDMR-13-59231	4
chr7	56938285	56938598	MajorDMR-13-59232	2
chr7	56963468	56963638	MajorDMR-13-59233	2
chr7	56991799	56991887	MajorDMR-13-59234	4
chr7	57047807	57048198	MajorDMR-13-59235	2
chr7	57073024	57073637	MajorDMR-13-59236	4
chr7	57074504	57075514	MajorDMR-13-59237	5
chr7	57079582	57079965	MajorDMR-13-59238	3
chr7	57151742	57151998	MajorDMR-13-59239	2
chr7	57154723	57155121	MajorDMR-13-59240	2
chr7	57407370	57407463	MajorDMR-13-59241	2
chr7	57415133	57415254	MajorDMR-13-59242	2
chr7	57435752	57436181	MajorDMR-13-59243	3
chr7	57633398	57634141	MajorDMR-13-59244	3
chr7	57668851	57669267	MajorDMR-13-59245	2
chr7	57770103	57770507	MajorDMR-13-59246	3
chr7	57798585	57799075	MajorDMR-13-59247	2
chr7	57839324	57839493	MajorDMR-13-59248	2
chr7	57884633	57884990	MajorDMR-13-59249	6
chr7	57918185	57918603	MajorDMR-13-59250	2
chr7	61091373	61091425	MajorDMR-13-59251	2
chr7	61093338	61093731	MajorDMR-13-59252	2
chr7	61377984	61378153	MajorDMR-13-59253	2
chr7	61541548	61541890	MajorDMR-13-59254	2
chr7	61552421	61552779	MajorDMR-13-59255	2
chr7	62051412	62051790	MajorDMR-13-59256	2
chr7	62058567	62058750	MajorDMR-13-59257	3
chr7	62313767	62313963	MajorDMR-13-59258	2
chr7	62368321	62368607	MajorDMR-13-59259	2
chr7	62568416	62568900	MajorDMR-13-59260	2
chr7	63033775	63033938	MajorDMR-13-59261	2
chr7	63081863	63082254	MajorDMR-13-59262	2
chr7	63113164	63113222	MajorDMR-13-59263	2
chr7	63132541	63132747	MajorDMR-13-59264	2
chr7	63134095	63134159	MajorDMR-13-59265	2
chr7	63153676	63153697	MajorDMR-13-59266	2
chr7	63155194	63155664	MajorDMR-13-59267	2
chr7	63157186	63157225	MajorDMR-13-59268	3
chr7	63160937	63160981	MajorDMR-13-59269	2
chr7	63180594	63180689	MajorDMR-13-59270	2
chr7	63182308	63182849	MajorDMR-13-59271	3
chr7	63189153	63189436	MajorDMR-13-59272	2
chr7	63228710	63229126	MajorDMR-13-59273	2
chr7	63356026	63356331	MajorDMR-13-59274	2
chr7	63411471	63411759	MajorDMR-13-59275	2
chr7	63427030	63427482	MajorDMR-13-59276	2
chr7	63490751	63491120	MajorDMR-13-59277	2
chr7	63698921	63699276	MajorDMR-13-59278	2
chr7	63752903	63752928	MajorDMR-13-59279	2
chr7	63766672	63766844	MajorDMR-13-59280	2
chr7	63857893	63857949	MajorDMR-13-59281	2
chr7	63895279	63895362	MajorDMR-13-59282	2
chr7	64007365	64007840	MajorDMR-13-59283	2
chr7	64010832	64010968	MajorDMR-13-59284	3
chr7	64019766	64019890	MajorDMR-13-59285	3
chr7	64033172	64033571	MajorDMR-13-59286	4
chr7	64310196	64310356	MajorDMR-13-59287	3
chr7	64339312	64339559	MajorDMR-13-59288	4
chr7	64347384	64347600	MajorDMR-13-59289	3
chr7	64350756	64350877	MajorDMR-13-59290	3
chr7	64408576	64408800	MajorDMR-13-59291	3
chr7	64410340	64410479	MajorDMR-13-59292	2
chr7	64710526	64710645	MajorDMR-13-59293	3
chr7	64760295	64760505	MajorDMR-13-59294	2
chr7	64780654	64780894	MajorDMR-13-59295	2
chr7	64883413	64883640	MajorDMR-13-59296	3
chr7	65087878	65088686	MajorDMR-13-59297	8
chr7	65418829	65419195	MajorDMR-13-59298	2
chr7	65419929	65420026	MajorDMR-13-59299	3
chr7	65421600	65421714	MajorDMR-13-59300	2
chr7	65471922	65472805	MajorDMR-13-59301	12
chr7	65591108	65591198	MajorDMR-13-59302	2
chr7	65632845	65633598	MajorDMR-13-59303	8
chr7	65637724	65638134	MajorDMR-13-59304	7
chr7	65641947	65642030	MajorDMR-13-59305	2
chr7	65663588	65663613	MajorDMR-13-59306	2
chr7	65678684	65678864	MajorDMR-13-59307	2
chr7	65684103	65684399	MajorDMR-13-59308	2
chr7	65711758	65711823	MajorDMR-13-59309	2
chr7	65715903	65716261	MajorDMR-13-59310	2
chr7	65732346	65733033	MajorDMR-13-59311	3
chr7	65744634	65745078	MajorDMR-13-59312	3
chr7	65747106	65747597	MajorDMR-13-59313	3
chr7	65773555	65773710	MajorDMR-13-59314	3
chr7	65795880	65796141	MajorDMR-13-59315	3
chr7	65808199	65808315	MajorDMR-13-59316	3
chr7	65817281	65817414	MajorDMR-13-59317	3
chr7	65868812	65869151	MajorDMR-13-59318	2
chr7	65900064	65900104	MajorDMR-13-59319	3
chr7	65917198	65917604	MajorDMR-13-59320	2
chr7	65938878	65938940	MajorDMR-13-59321	2
chr7	65971672	65971683	MajorDMR-13-59322	2
chr7	66000729	66000919	MajorDMR-13-59323	3
chr7	66019230	66019324	MajorDMR-13-59324	3
chr7	66101135	66101573	MajorDMR-13-59325	3
chr7	66106111	66106792	MajorDMR-13-59326	5
chr7	66137906	66138244	MajorDMR-13-59327	4
chr7	66144065	66144365	MajorDMR-13-59328	3
chr7	66162780	66162816	MajorDMR-13-59329	3
chr7	66165122	66165294	MajorDMR-13-59330	4
chr7	66196964	66197289	MajorDMR-13-59331	11
chr7	66248035	66248153	MajorDMR-13-59332	3
chr7	66408251	66408436	MajorDMR-13-59333	5
chr7	66501314	66502138	MajorDMR-13-59334	5
chr7	66532130	66532663	MajorDMR-13-59335	9
chr7	66567262	66567279	MajorDMR-13-59336	2
chr7	66630032	66630082	MajorDMR-13-59337	3
chr7	66634750	66634770	MajorDMR-13-59338	2
chr7	66657391	66658695	MajorDMR-13-59339	17
chr7	66666613	66667148	MajorDMR-13-59340	6
chr7	66677104	66677115	MajorDMR-13-59341	2
chr7	66677647	66678059	MajorDMR-13-59342	3
chr7	66691607	66691640	MajorDMR-13-59343	2
chr7	66702792	66702906	MajorDMR-13-59344	2
chr7	66712827	66713016	MajorDMR-13-59345	4
chr7	66808245	66809039	MajorDMR-13-59346	10
chr7	66843493	66844012	MajorDMR-13-59347	4
chr7	66845014	66845339	MajorDMR-13-59348	3
chr7	66901075	66901115	MajorDMR-13-59349	3
chr7	66918976	66919431	MajorDMR-13-59350	13
chr7	66927857	66928103	MajorDMR-13-59351	8
chr7	66961383	66961992	MajorDMR-13-59352	11
chr7	66977280	66978204	MajorDMR-13-59353	14
chr7	66983631	66983680	MajorDMR-13-59354	2
chr7	67014316	67014386	MajorDMR-13-59355	2
chr7	67016015	67016766	MajorDMR-13-59356	3
chr7	67019935	67020588	MajorDMR-13-59357	9
chr7	67021921	67022364	MajorDMR-13-59358	4
chr7	67032782	67033261	MajorDMR-13-59359	11
chr7	67060318	67061006	MajorDMR-13-59360	16
chr7	67076033	67076045	MajorDMR-13-59361	2
chr7	67118759	67119411	MajorDMR-13-59362	4
chr7	67157562	67157735	MajorDMR-13-59363	3
chr7	67177864	67179826	MajorDMR-13-59364	21
chr7	67215274	67215443	MajorDMR-13-59365	2
chr7	67229023	67231210	MajorDMR-13-59366	17
chr7	67231958	67232400	MajorDMR-13-59367	5
chr7	67249058	67249386	MajorDMR-13-59368	3
chr7	67259518	67259923	MajorDMR-13-59369	2
chr7	67274706	67274856	MajorDMR-13-59370	7
chr7	67287022	67287337	MajorDMR-13-59371	5
chr7	67312510	67312705	MajorDMR-13-59372	3
chr7	67340553	67340664	MajorDMR-13-59373	2
chr7	67367358	67367430	MajorDMR-13-59374	3
chr7	67381695	67381819	MajorDMR-13-59375	3
chr7	67388469	67388820	MajorDMR-13-59376	3
chr7	67478993	67479696	MajorDMR-13-59377	12
chr7	67511009	67511287	MajorDMR-13-59378	2
chr7	67543378	67543428	MajorDMR-13-59379	2
chr7	67572285	67572652	MajorDMR-13-59380	11
chr7	67611392	67612753	MajorDMR-13-59381	13
chr7	67650591	67651312	MajorDMR-13-59382	14
chr7	67673658	67673709	MajorDMR-13-59383	2
chr7	67722841	67722905	MajorDMR-13-59384	3
chr7	67723644	67724260	MajorDMR-13-59385	13
chr7	67771898	67772066	MajorDMR-13-59386	2
chr7	67816016	67816029	MajorDMR-13-59387	2
chr7	67823103	67823376	MajorDMR-13-59388	5
chr7	67824090	67824180	MajorDMR-13-59389	2
chr7	67841228	67841762	MajorDMR-13-59390	3
chr7	67876759	67876896	MajorDMR-13-59391	2
chr7	67877750	67878094	MajorDMR-13-59392	7
chr7	67885798	67886397	MajorDMR-13-59393	10
chr7	67897572	67898037	MajorDMR-13-59394	5
chr7	67976115	67976788	MajorDMR-13-59395	15
chr7	68025617	68026024	MajorDMR-13-59396	5
chr7	68066727	68067093	MajorDMR-13-59397	5
chr7	68087593	68087642	MajorDMR-13-59398	2
chr7	68139713	68139901	MajorDMR-13-59399	5
chr7	68142125	68142435	MajorDMR-13-59400	6
chr7	68148032	68148198	MajorDMR-13-59401	4
chr7	68149405	68150158	MajorDMR-13-59402	11
chr7	68156880	68157098	MajorDMR-13-59403	7
chr7	68182996	68183541	MajorDMR-13-59404	3
chr7	68204400	68204951	MajorDMR-13-59405	14
chr7	68235882	68236044	MajorDMR-13-59406	6
chr7	68293629	68293896	MajorDMR-13-59407	10
chr7	68333691	68334294	MajorDMR-13-59408	8
chr7	68358542	68358690	MajorDMR-13-59409	3
chr7	68373468	68373888	MajorDMR-13-59410	2
chr7	68383685	68384015	MajorDMR-13-59411	3
chr7	68387880	68388517	MajorDMR-13-59412	12
chr7	68396527	68396547	MajorDMR-13-59413	2
chr7	68419064	68419158	MajorDMR-13-59414	5
chr7	68436832	68437473	MajorDMR-13-59415	10
chr7	68442719	68442989	MajorDMR-13-59416	8
chr7	68450946	68450987	MajorDMR-13-59417	2
chr7	68501070	68501342	MajorDMR-13-59418	3
chr7	68544489	68544717	MajorDMR-13-59419	3
chr7	68556430	68556781	MajorDMR-13-59420	5
chr7	68573060	68573567	MajorDMR-13-59421	12
chr7	68574444	68574574	MajorDMR-13-59422	3
chr7	68592145	68592564	MajorDMR-13-59423	4
chr7	68655807	68656171	MajorDMR-13-59424	3
chr7	68678936	68679242	MajorDMR-13-59425	6
chr7	68721817	68722174	MajorDMR-13-59426	5
chr7	68741124	68741142	MajorDMR-13-59427	3
chr7	68761090	68761249	MajorDMR-13-59428	2
chr7	68825974	68826098	MajorDMR-13-59429	2
chr7	68887382	68888086	MajorDMR-13-59430	6
chr7	68915811	68915822	MajorDMR-13-59431	2
chr7	68916815	68917049	MajorDMR-13-59432	2
chr7	68923026	68923338	MajorDMR-13-59433	6
chr7	68967006	68967637	MajorDMR-13-59434	3
chr7	68971039	68971356	MajorDMR-13-59435	3
chr7	68982950	68983985	MajorDMR-13-59436	15
chr7	69014691	69014922	MajorDMR-13-59437	9
chr7	69029822	69030165	MajorDMR-13-59438	4
chr7	69068067	69068082	MajorDMR-13-59439	2
chr7	69075202	69075631	MajorDMR-13-59440	2
chr7	69089699	69090093	MajorDMR-13-59441	4
chr7	69095421	69095461	MajorDMR-13-59442	3
chr7	69119658	69120025	MajorDMR-13-59443	3
chr7	69121984	69122098	MajorDMR-13-59444	4
chr7	69123049	69123129	MajorDMR-13-59445	2
chr7	69142613	69142943	MajorDMR-13-59446	3
chr7	69148267	69148449	MajorDMR-13-59447	4
chr7	69149388	69149646	MajorDMR-13-59448	5
chr7	69173595	69173648	MajorDMR-13-59449	2
chr7	69176038	69176215	MajorDMR-13-59450	2
chr7	69187720	69188200	MajorDMR-13-59451	5
chr7	69196714	69196850	MajorDMR-13-59452	4
chr7	69199094	69199258	MajorDMR-13-59453	3
chr7	69203954	69205261	MajorDMR-13-59454	8
chr7	69238319	69238807	MajorDMR-13-59455	4
chr7	69245855	69246180	MajorDMR-13-59456	2
chr7	69256192	69256288	MajorDMR-13-59457	2
chr7	69279238	69279756	MajorDMR-13-59458	12
chr7	69283200	69283788	MajorDMR-13-59459	6
chr7	69289116	69290090	MajorDMR-13-59460	11
chr7	69302401	69302899	MajorDMR-13-59461	6
chr7	69303954	69304081	MajorDMR-13-59462	4
chr7	69305225	69305541	MajorDMR-13-59463	4
chr7	69313087	69313675	MajorDMR-13-59464	8
chr7	69329267	69329699	MajorDMR-13-59465	2
chr7	69336656	69336696	MajorDMR-13-59466	2
chr7	69345958	69345993	MajorDMR-13-59467	3
chr7	69348454	69348866	MajorDMR-13-59468	7
chr7	69349402	69349466	MajorDMR-13-59469	2
chr7	69358694	69358957	MajorDMR-13-59470	4
chr7	69361267	69361344	MajorDMR-13-59471	3
chr7	69480654	69481677	MajorDMR-13-59472	5
chr7	69483039	69483209	MajorDMR-13-59473	2
chr7	69490956	69491093	MajorDMR-13-59474	2
chr7	69496407	69496749	MajorDMR-13-59475	4
chr7	69526019	69526186	MajorDMR-13-59476	3
chr7	69529174	69529274	MajorDMR-13-59477	2
chr7	69536982	69537498	MajorDMR-13-59478	3
chr7	69557228	69557798	MajorDMR-13-59479	5
chr7	69597322	69597511	MajorDMR-13-59480	5
chr7	69599195	69599285	MajorDMR-13-59481	2
chr7	69618852	69619020	MajorDMR-13-59482	2
chr7	69644042	69644432	MajorDMR-13-59483	2
chr7	69655286	69655479	MajorDMR-13-59484	3
chr7	69683990	69684127	MajorDMR-13-59485	3
chr7	69736794	69736910	MajorDMR-13-59486	3
chr7	69841716	69841980	MajorDMR-13-59487	2
chr7	69852229	69852856	MajorDMR-13-59488	7
chr7	69886581	69886642	MajorDMR-13-59489	2
chr7	69897663	69897988	MajorDMR-13-59490	7
chr7	69904694	69904819	MajorDMR-13-59491	2
chr7	69971605	69971681	MajorDMR-13-59492	5
chr7	69995306	69995551	MajorDMR-13-59493	5
chr7	69998358	69998844	MajorDMR-13-59494	5
chr7	70017493	70017592	MajorDMR-13-59495	2
chr7	70019605	70019853	MajorDMR-13-59496	2
chr7	70022281	70023011	MajorDMR-13-59497	7
chr7	70033785	70034211	MajorDMR-13-59498	6
chr7	70038242	70038661	MajorDMR-13-59499	6
chr7	70040033	70040252	MajorDMR-13-59500	5
chr7	70077971	70078100	MajorDMR-13-59501	5
chr7	70079666	70080158	MajorDMR-13-59502	8
chr7	70085671	70085945	MajorDMR-13-59503	4
chr7	70089699	70090080	MajorDMR-13-59504	5
chr7	70092521	70092844	MajorDMR-13-59505	6
chr7	70095841	70096379	MajorDMR-13-59506	14
chr7	70110112	70112195	MajorDMR-13-59507	36
chr7	70178130	70178259	MajorDMR-13-59508	4
chr7	70237768	70238642	MajorDMR-13-59509	9
chr7	70247717	70248210	MajorDMR-13-59510	2
chr7	70306610	70306884	MajorDMR-13-59511	2
chr7	70332415	70332859	MajorDMR-13-59512	4
chr7	70333614	70333728	MajorDMR-13-59513	3
chr7	70346578	70346734	MajorDMR-13-59514	3
chr7	70359221	70359232	MajorDMR-13-59515	2
chr7	70445678	70445845	MajorDMR-13-59516	5
chr7	70458904	70459706	MajorDMR-13-59517	10
chr7	70484319	70485541	MajorDMR-13-59518	17
chr7	70501006	70501144	MajorDMR-13-59519	4
chr7	70507304	70507793	MajorDMR-13-59520	4
chr7	70511122	70511420	MajorDMR-13-59521	4
chr7	70576763	70577185	MajorDMR-13-59522	7
chr7	70599147	70601230	MajorDMR-13-59523	12
chr7	70604699	70604745	MajorDMR-13-59524	3
chr7	70611208	70612657	MajorDMR-13-59525	7
chr7	70635509	70635574	MajorDMR-13-59526	2
chr7	70647765	70647978	MajorDMR-13-59527	2
chr7	70649029	70649340	MajorDMR-13-59528	2
chr7	70656596	70656619	MajorDMR-13-59529	3
chr7	70671346	70671402	MajorDMR-13-59530	2
chr7	70682122	70682863	MajorDMR-13-59531	5
chr7	70692551	70692990	MajorDMR-13-59532	8
chr7	70694359	70694880	MajorDMR-13-59533	11
chr7	70700265	70700448	MajorDMR-13-59534	6
chr7	70701423	70701759	MajorDMR-13-59535	8
chr7	70703014	70703342	MajorDMR-13-59536	2
chr7	70736257	70736585	MajorDMR-13-59537	6
chr7	70746464	70747169	MajorDMR-13-59538	5
chr7	70751838	70751945	MajorDMR-13-59539	2
chr7	70755378	70755906	MajorDMR-13-59540	7
chr7	70765580	70765841	MajorDMR-13-59541	3
chr7	70778394	70778478	MajorDMR-13-59542	2
chr7	70778983	70779550	MajorDMR-13-59543	5
chr7	70782271	70782631	MajorDMR-13-59544	4
chr7	70787387	70787497	MajorDMR-13-59545	3
chr7	70790326	70790810	MajorDMR-13-59546	3
chr7	70804110	70804132	MajorDMR-13-59547	2
chr7	70810208	70810746	MajorDMR-13-59548	5
chr7	70828203	70828409	MajorDMR-13-59549	2
chr7	70830476	70830952	MajorDMR-13-59550	2
chr7	70832648	70832783	MajorDMR-13-59551	3
chr7	70840745	70841216	MajorDMR-13-59552	3
chr7	70843148	70843368	MajorDMR-13-59553	2
chr7	70849163	70849653	MajorDMR-13-59554	2
chr7	70858911	70858937	MajorDMR-13-59555	2
chr7	70868459	70868907	MajorDMR-13-59556	15
chr7	70871034	70871336	MajorDMR-13-59557	4
chr7	70872990	70873647	MajorDMR-13-59558	4
chr7	70928821	70928882	MajorDMR-13-59559	2
chr7	70932903	70933007	MajorDMR-13-59560	2
chr7	70952022	70952429	MajorDMR-13-59561	2
chr7	70962324	70963525	MajorDMR-13-59562	15
chr7	70972606	70973288	MajorDMR-13-59563	13
chr7	70974566	70974810	MajorDMR-13-59564	3
chr7	70986568	70987156	MajorDMR-13-59565	10
chr7	71000196	71000967	MajorDMR-13-59566	5
chr7	71009891	71010484	MajorDMR-13-59567	3
chr7	71027992	71028470	MajorDMR-13-59568	7
chr7	71033261	71033622	MajorDMR-13-59569	7
chr7	71053520	71054073	MajorDMR-13-59570	6
chr7	71056898	71057012	MajorDMR-13-59571	3
chr7	71066925	71067080	MajorDMR-13-59572	4
chr7	71069608	71069982	MajorDMR-13-59573	2
chr7	71076767	71077664	MajorDMR-13-59574	11
chr7	71078368	71078892	MajorDMR-13-59575	3
chr7	71079547	71080345	MajorDMR-13-59576	6
chr7	71085603	71086178	MajorDMR-13-59577	4
chr7	71094995	71095933	MajorDMR-13-59578	8
chr7	71096797	71096883	MajorDMR-13-59579	4
chr7	71097529	71097748	MajorDMR-13-59580	2
chr7	71099839	71100021	MajorDMR-13-59581	2
chr7	71102424	71103051	MajorDMR-13-59582	8
chr7	71104498	71105040	MajorDMR-13-59583	7
chr7	71106966	71107077	MajorDMR-13-59584	2
chr7	71115272	71115277	MajorDMR-13-59585	2
chr7	71116975	71118070	MajorDMR-13-59586	13
chr7	71133893	71134069	MajorDMR-13-59587	4
chr7	71148449	71148731	MajorDMR-13-59588	5
chr7	71150200	71150288	MajorDMR-13-59589	2
chr7	71190413	71190423	MajorDMR-13-59590	3
chr7	71244824	71244871	MajorDMR-13-59591	2
chr7	71255564	71255796	MajorDMR-13-59592	2
chr7	71261924	71262178	MajorDMR-13-59593	2
chr7	71289102	71289780	MajorDMR-13-59594	10
chr7	71292937	71293071	MajorDMR-13-59595	3
chr7	71339643	71339711	MajorDMR-13-59596	2
chr7	71371306	71371792	MajorDMR-13-59597	3
chr7	71372382	71372490	MajorDMR-13-59598	3
chr7	71376106	71376711	MajorDMR-13-59599	8
chr7	71429259	71429633	MajorDMR-13-59600	9
chr7	71437557	71438036	MajorDMR-13-59601	8
chr7	71439717	71439840	MajorDMR-13-59602	4
chr7	71460243	71460306	MajorDMR-13-59603	3
chr7	71482394	71482657	MajorDMR-13-59604	6
chr7	71490490	71490588	MajorDMR-13-59605	2
chr7	71492384	71494175	MajorDMR-13-59606	13
chr7	71532884	71533298	MajorDMR-13-59607	5
chr7	71535698	71536401	MajorDMR-13-59608	4
chr7	71543031	71543592	MajorDMR-13-59609	5
chr7	71547171	71547752	MajorDMR-13-59610	5
chr7	71565970	71567145	MajorDMR-13-59611	20
chr7	71588813	71588853	MajorDMR-13-59612	2
chr7	71610911	71610951	MajorDMR-13-59613	2
chr7	71618040	71618316	MajorDMR-13-59614	2
chr7	71693096	71693131	MajorDMR-13-59615	2
chr7	71701589	71701615	MajorDMR-13-59616	3
chr7	71714091	71714238	MajorDMR-13-59617	2
chr7	71719399	71719432	MajorDMR-13-59618	2
chr7	71730278	71730542	MajorDMR-13-59619	3
chr7	71731622	71731744	MajorDMR-13-59620	3
chr7	71732252	71732678	MajorDMR-13-59621	3
chr7	71734049	71734064	MajorDMR-13-59622	2
chr7	71740406	71740533	MajorDMR-13-59623	5
chr7	71743086	71743354	MajorDMR-13-59624	2
chr7	71772401	71772857	MajorDMR-13-59625	15
chr7	71778981	71779111	MajorDMR-13-59626	2
chr7	71791523	71791750	MajorDMR-13-59627	4
chr7	71795324	71795870	MajorDMR-13-59628	5
chr7	71800381	71800392	MajorDMR-13-59629	2
chr7	71863223	71863410	MajorDMR-13-59630	4
chr7	71882475	71882778	MajorDMR-13-59631	4
chr7	71910570	71911213	MajorDMR-13-59632	12
chr7	71912410	71912624	MajorDMR-13-59633	2
chr7	71930704	71930901	MajorDMR-13-59634	2
chr7	71957477	71958156	MajorDMR-13-59635	16
chr7	71969233	71969344	MajorDMR-13-59636	3
chr7	71971119	71971739	MajorDMR-13-59637	6
chr7	71997281	71997303	MajorDMR-13-59638	2
chr7	72001139	72001213	MajorDMR-13-59639	2
chr7	72003970	72004398	MajorDMR-13-59640	6
chr7	72031005	72031337	MajorDMR-13-59641	5
chr7	72066055	72066894	MajorDMR-13-59642	6
chr7	72075050	72075185	MajorDMR-13-59643	2
chr7	72083269	72084053	MajorDMR-13-59644	14
chr7	72107422	72107540	MajorDMR-13-59645	3
chr7	72132360	72132517	MajorDMR-13-59646	3
chr7	72209429	72209719	MajorDMR-13-59647	8
chr7	72255831	72255907	MajorDMR-13-59648	2
chr7	72324759	72324781	MajorDMR-13-59649	2
chr7	72420522	72420557	MajorDMR-13-59650	2
chr7	72625047	72625170	MajorDMR-13-59651	2
chr7	72862968	72863061	MajorDMR-13-59652	2
chr7	72974695	72974711	MajorDMR-13-59653	2
chr7	72983548	72983627	MajorDMR-13-59654	2
chr7	73126117	73126256	MajorDMR-13-59655	5
chr7	73127991	73128564	MajorDMR-13-59656	8
chr7	73135609	73136236	MajorDMR-13-59657	5
chr7	73151941	73152275	MajorDMR-13-59658	8
chr7	73157216	73157704	MajorDMR-13-59659	13
chr7	73160671	73160772	MajorDMR-13-59660	2
chr7	73265945	73266171	MajorDMR-13-59661	4
chr7	73294479	73294546	MajorDMR-13-59662	2
chr7	73295356	73295485	MajorDMR-13-59663	7
chr7	73300858	73301099	MajorDMR-13-59664	15
chr7	73307401	73308748	MajorDMR-13-59665	15
chr7	73313850	73314418	MajorDMR-13-59666	16
chr7	73357042	73357151	MajorDMR-13-59667	2
chr7	73374039	73374073	MajorDMR-13-59668	3
chr7	73385254	73385490	MajorDMR-13-59669	9
chr7	73387619	73387729	MajorDMR-13-59670	4
chr7	73406338	73407103	MajorDMR-13-59671	29
chr7	73424049	73424458	MajorDMR-13-59672	15
chr7	73427495	73427506	MajorDMR-13-59673	2
chr7	73428376	73428618	MajorDMR-13-59674	8
chr7	73442803	73444709	MajorDMR-13-59675	36
chr7	73445213	73445679	MajorDMR-13-59676	6
chr7	73447765	73448643	MajorDMR-13-59677	32
chr7	73453777	73453942	MajorDMR-13-59678	4
chr7	73507240	73507254	MajorDMR-13-59679	2
chr7	73507757	73508432	MajorDMR-13-59680	5
chr7	73512423	73513051	MajorDMR-13-59681	12
chr7	73515357	73515731	MajorDMR-13-59682	6
chr7	73654755	73655176	MajorDMR-13-59683	4
chr7	73677450	73678053	MajorDMR-13-59684	9
chr7	73700614	73700640	MajorDMR-13-59685	2
chr7	73715387	73715584	MajorDMR-13-59686	2
chr7	73716323	73716455	MajorDMR-13-59687	3
chr7	73717094	73717268	MajorDMR-13-59688	4
chr7	73731137	73731234	MajorDMR-13-59689	2
chr7	73797964	73798072	MajorDMR-13-59690	2
chr7	73843371	73844398	MajorDMR-13-59691	25
chr7	73844936	73845832	MajorDMR-13-59692	21
chr7	73869355	73870968	MajorDMR-13-59693	23
chr7	73872002	73872362	MajorDMR-13-59694	5
chr7	73874245	73874467	MajorDMR-13-59695	9
chr7	73876812	73877597	MajorDMR-13-59696	10
chr7	73878965	73879123	MajorDMR-13-59697	2
chr7	73880569	73882093	MajorDMR-13-59698	30
chr7	73887914	73887948	MajorDMR-13-59699	2
chr7	73892599	73892849	MajorDMR-13-59700	2
chr7	73893444	73896437	MajorDMR-13-59701	36
chr7	73909675	73909840	MajorDMR-13-59702	4
chr7	73914701	73915139	MajorDMR-13-59703	8
chr7	73915775	73915846	MajorDMR-13-59704	3
chr7	73916681	73917081	MajorDMR-13-59705	8
chr7	73919871	73920464	MajorDMR-13-59706	15
chr7	73925830	73926047	MajorDMR-13-59707	2
chr7	73928433	73929105	MajorDMR-13-59708	13
chr7	73949104	73950336	MajorDMR-13-59709	21
chr7	73951476	73951569	MajorDMR-13-59710	3
chr7	73956829	73957087	MajorDMR-13-59711	4
chr7	73965650	73965810	MajorDMR-13-59712	4
chr7	73968769	73968799	MajorDMR-13-59713	2
chr7	73993046	73993054	MajorDMR-13-59714	2
chr7	73994724	73994841	MajorDMR-13-59715	5
chr7	74001847	74001903	MajorDMR-13-59716	2
chr7	74021778	74021980	MajorDMR-13-59717	7
chr7	74063266	74063318	MajorDMR-13-59718	2
chr7	74074987	74075487	MajorDMR-13-59719	2
chr7	74086756	74086819	MajorDMR-13-59720	2
chr7	74101903	74102120	MajorDMR-13-59721	2
chr7	74125947	74126098	MajorDMR-13-59722	4
chr7	74225626	74225642	MajorDMR-13-59723	2
chr7	74245166	74245482	MajorDMR-13-59724	2
chr7	74337327	74337433	MajorDMR-13-59725	4
chr7	74386762	74386794	MajorDMR-13-59726	2
chr7	74394750	74394755	MajorDMR-13-59727	2
chr7	74469065	74469204	MajorDMR-13-59728	3
chr7	74520703	74520715	MajorDMR-13-59729	3
chr7	74645331	74645439	MajorDMR-13-59730	3
chr7	74777263	74777350	MajorDMR-13-59731	2
chr7	74859658	74859690	MajorDMR-13-59732	2
chr7	75028741	75028905	MajorDMR-13-59733	3
chr7	75095969	75096268	MajorDMR-13-59734	2
chr7	75160793	75161130	MajorDMR-13-59735	5
chr7	75188834	75189343	MajorDMR-13-59736	25
chr7	75201784	75202257	MajorDMR-13-59737	6
chr7	75205113	75205446	MajorDMR-13-59738	8
chr7	75209193	75209586	MajorDMR-13-59739	6
chr7	75213532	75214236	MajorDMR-13-59740	7
chr7	75226341	75226398	MajorDMR-13-59741	2
chr7	75228108	75229554	MajorDMR-13-59742	26
chr7	75230805	75231228	MajorDMR-13-59743	7
chr7	75237450	75238157	MajorDMR-13-59744	6
chr7	75241073	75241434	MajorDMR-13-59745	9
chr7	75267168	75267201	MajorDMR-13-59746	2
chr7	75274002	75274202	MajorDMR-13-59747	2
chr7	75275655	75276042	MajorDMR-13-59748	10
chr7	75279119	75280606	MajorDMR-13-59749	18
chr7	75283139	75283879	MajorDMR-13-59750	4
chr7	75287844	75287960	MajorDMR-13-59751	3
chr7	75289977	75290122	MajorDMR-13-59752	4
chr7	75292780	75292814	MajorDMR-13-59753	2
chr7	75307912	75308071	MajorDMR-13-59754	4
chr7	75317171	75318367	MajorDMR-13-59755	31
chr7	75318951	75319511	MajorDMR-13-59756	13
chr7	75385044	75385084	MajorDMR-13-59757	2
chr7	75472206	75472541	MajorDMR-13-59758	3
chr7	75516830	75517057	MajorDMR-13-59759	5
chr7	75518039	75519506	MajorDMR-13-59760	22
chr7	75535585	75535895	MajorDMR-13-59761	6
chr7	75557979	75558446	MajorDMR-13-59762	4
chr7	75564930	75565234	MajorDMR-13-59763	3
chr7	75567262	75567641	MajorDMR-13-59764	11
chr7	75577669	75578041	MajorDMR-13-59765	2
chr7	75580861	75581039	MajorDMR-13-59766	3
chr7	75592385	75592419	MajorDMR-13-59767	2
chr7	75594788	75596265	MajorDMR-13-59768	27
chr7	75598619	75598647	MajorDMR-13-59769	2
chr7	75607002	75607576	MajorDMR-13-59770	11
chr7	75609505	75609838	MajorDMR-13-59771	4
chr7	75618507	75619272	MajorDMR-13-59772	20
chr7	75666511	75666972	MajorDMR-13-59773	5
chr7	75737904	75738136	MajorDMR-13-59774	3
chr7	75814896	75815028	MajorDMR-13-59775	3
chr7	75874390	75874649	MajorDMR-13-59776	3
chr7	75876283	75876344	MajorDMR-13-59777	2
chr7	75880422	75880476	MajorDMR-13-59778	2
chr7	75934429	75934485	MajorDMR-13-59779	3
chr7	75959727	75959749	MajorDMR-13-59780	2
chr7	75975690	75975823	MajorDMR-13-59781	2
chr7	76085093	76085327	MajorDMR-13-59782	3
chr7	76086540	76086700	MajorDMR-13-59783	2
chr7	76149568	76149723	MajorDMR-13-59784	4
chr7	76228840	76228919	MajorDMR-13-59785	4
chr7	76311341	76311485	MajorDMR-13-59786	2
chr7	76368987	76369053	MajorDMR-13-59787	3
chr7	76499464	76499821	MajorDMR-13-59788	2
chr7	76603729	76603783	MajorDMR-13-59789	2
chr7	76628442	76628880	MajorDMR-13-59790	3
chr7	76639503	76639707	MajorDMR-13-59791	5
chr7	76814346	76814681	MajorDMR-13-59792	3
chr7	76828502	76829144	MajorDMR-13-59793	6
chr7	76874863	76874944	MajorDMR-13-59794	4
chr7	76938077	76938338	MajorDMR-13-59795	5
chr7	76942089	76942495	MajorDMR-13-59796	2
chr7	76943397	76943518	MajorDMR-13-59797	3
chr7	76944373	76945034	MajorDMR-13-59798	5
chr7	76950290	76950700	MajorDMR-13-59799	3
chr7	76957704	76958164	MajorDMR-13-59800	4
chr7	77012666	77013073	MajorDMR-13-59801	4
chr7	77071879	77072413	MajorDMR-13-59802	5
chr7	77073670	77073939	MajorDMR-13-59803	3
chr7	77082974	77083035	MajorDMR-13-59804	2
chr7	77096660	77096928	MajorDMR-13-59805	3
chr7	77114107	77114582	MajorDMR-13-59806	7
chr7	77128044	77128144	MajorDMR-13-59807	3
chr7	77313559	77313618	MajorDMR-13-59808	2
chr7	77368370	77368412	MajorDMR-13-59809	2
chr7	77484823	77484962	MajorDMR-13-59810	3
chr7	77507170	77507446	MajorDMR-13-59811	3
chr7	77615965	77616178	MajorDMR-13-59812	5
chr7	77740907	77741243	MajorDMR-13-59813	6
chr7	77755092	77755422	MajorDMR-13-59814	2
chr7	77768801	77769052	MajorDMR-13-59815	4
chr7	77781010	77781100	MajorDMR-13-59816	3
chr7	77848252	77848429	MajorDMR-13-59817	6
chr7	77887509	77887521	MajorDMR-13-59818	2
chr7	77981674	77982111	MajorDMR-13-59819	4
chr7	78151157	78151949	MajorDMR-13-59820	8
chr7	78270775	78270824	MajorDMR-13-59821	2
chr7	78322036	78322050	MajorDMR-13-59822	2
chr7	78380730	78380772	MajorDMR-13-59823	3
chr7	78385832	78385922	MajorDMR-13-59824	3
chr7	78479725	78479845	MajorDMR-13-59825	2
chr7	78837155	78837534	MajorDMR-13-59826	3
chr7	78886868	78887119	MajorDMR-13-59827	2
chr7	78955006	78955050	MajorDMR-13-59828	2
chr7	78958867	78959430	MajorDMR-13-59829	4
chr7	78967336	78967433	MajorDMR-13-59830	4
chr7	79027510	79027625	MajorDMR-13-59831	2
chr7	79178226	79179044	MajorDMR-13-59832	7
chr7	79340367	79341356	MajorDMR-13-59833	7
chr7	79415187	79415652	MajorDMR-13-59834	5
chr7	79492307	79492439	MajorDMR-13-59835	3
chr7	79580122	79581143	MajorDMR-13-59836	4
chr7	79827006	79827467	MajorDMR-13-59837	3
chr7	79881382	79881484	MajorDMR-13-59838	2
chr7	79902723	79902788	MajorDMR-13-59839	2
chr7	79956243	79956297	MajorDMR-13-59840	3
chr7	79961653	79961992	MajorDMR-13-59841	3
chr7	79964964	79965032	MajorDMR-13-59842	2
chr7	79975845	79976171	MajorDMR-13-59843	3
chr7	79977772	79979170	MajorDMR-13-59844	6
chr7	80003724	80004236	MajorDMR-13-59845	7
chr7	80069568	80070253	MajorDMR-13-59846	4
chr7	80137600	80137768	MajorDMR-13-59847	3
chr7	80420343	80420974	MajorDMR-13-59848	5
chr7	80463081	80463410	MajorDMR-13-59849	2
chr7	80476919	80477236	MajorDMR-13-59850	3
chr7	80498224	80498679	MajorDMR-13-59851	3
chr7	80526338	80526343	MajorDMR-13-59852	2
chr7	80570261	80570772	MajorDMR-13-59853	6
chr7	80601434	80601547	MajorDMR-13-59854	3
chr7	80626851	80627823	MajorDMR-13-59855	8
chr7	80628551	80628609	MajorDMR-13-59856	2
chr7	80633411	80633558	MajorDMR-13-59857	2
chr7	80658667	80659222	MajorDMR-13-59858	4
chr7	80665197	80665450	MajorDMR-13-59859	2
chr7	80724475	80724639	MajorDMR-13-59860	3
chr7	80739001	80739012	MajorDMR-13-59861	2
chr7	80780064	80780302	MajorDMR-13-59862	2
chr7	80861030	80861781	MajorDMR-13-59863	6
chr7	80947172	80947459	MajorDMR-13-59864	4
chr7	81219393	81219579	MajorDMR-13-59865	4
chr7	81268766	81269029	MajorDMR-13-59866	4
chr7	81305920	81306380	MajorDMR-13-59867	2
chr7	81314446	81314565	MajorDMR-13-59868	2
chr7	81351143	81351733	MajorDMR-13-59869	5
chr7	81355255	81355612	MajorDMR-13-59870	8
chr7	81403989	81404177	MajorDMR-13-59871	3
chr7	81506054	81506313	MajorDMR-13-59872	5
chr7	81665820	81665892	MajorDMR-13-59873	2
chr7	81698731	81699615	MajorDMR-13-59874	7
chr7	81715543	81715711	MajorDMR-13-59875	3
chr7	81822676	81823585	MajorDMR-13-59876	6
chr7	81841153	81841269	MajorDMR-13-59877	2
chr7	82106109	82106271	MajorDMR-13-59878	2
chr7	82118492	82118777	MajorDMR-13-59879	4
chr7	82136086	82136283	MajorDMR-13-59880	6
chr7	82435008	82435289	MajorDMR-13-59881	6
chr7	82584538	82584648	MajorDMR-13-59882	2
chr7	82922642	82922815	MajorDMR-13-59883	3
chr7	83068634	83068664	MajorDMR-13-59884	3
chr7	83081088	83081197	MajorDMR-13-59885	2
chr7	83201939	83202140	MajorDMR-13-59886	2
chr7	83209381	83209414	MajorDMR-13-59887	2
chr7	83227881	83227943	MajorDMR-13-59888	2
chr7	83327231	83327251	MajorDMR-13-59889	2
chr7	83367846	83368034	MajorDMR-13-59890	3
chr7	83450639	83450687	MajorDMR-13-59891	2
chr7	83478555	83478736	MajorDMR-13-59892	3
chr7	83661652	83661936	MajorDMR-13-59893	3
chr7	83846054	83846305	MajorDMR-13-59894	2
chr7	84154801	84154839	MajorDMR-13-59895	2
chr7	84281392	84281486	MajorDMR-13-59896	3
chr7	85109706	85109718	MajorDMR-13-59897	2
chr7	85120268	85120305	MajorDMR-13-59898	2
chr7	85284608	85284813	MajorDMR-13-59899	5
chr7	85306425	85306687	MajorDMR-13-59900	2
chr7	85359504	85359571	MajorDMR-13-59901	2
chr7	85377948	85377981	MajorDMR-13-59902	2
chr7	85773173	85773760	MajorDMR-13-59903	5
chr7	85872482	85872648	MajorDMR-13-59904	2
chr7	86028236	86028342	MajorDMR-13-59905	2
chr7	86041305	86041324	MajorDMR-13-59906	2
chr7	86366723	86366847	MajorDMR-13-59907	2
chr7	86389535	86389902	MajorDMR-13-59908	6
chr7	86494479	86494601	MajorDMR-13-59909	2
chr7	86548776	86548792	MajorDMR-13-59910	2
chr7	86583841	86584202	MajorDMR-13-59911	2
chr7	86594316	86594387	MajorDMR-13-59912	2
chr7	86629530	86629802	MajorDMR-13-59913	2
chr7	86633414	86634085	MajorDMR-13-59914	7
chr7	86654479	86654651	MajorDMR-13-59915	2
chr7	86832457	86832590	MajorDMR-13-59916	2
chr7	86860467	86860856	MajorDMR-13-59917	5
chr7	86880665	86881138	MajorDMR-13-59918	2
chr7	87090004	87090036	MajorDMR-13-59919	2
chr7	87094366	87094526	MajorDMR-13-59920	3
chr7	87105393	87105460	MajorDMR-13-59921	2
chr7	87135957	87136208	MajorDMR-13-59922	2
chr7	87270867	87270913	MajorDMR-13-59923	2
chr7	87828868	87828998	MajorDMR-13-59924	4
chr7	87850515	87850620	MajorDMR-13-59925	3
chr7	87853992	87854446	MajorDMR-13-59926	2
chr7	87941215	87941770	MajorDMR-13-59927	3
chr7	87987660	87987682	MajorDMR-13-59928	2
chr7	88219757	88219772	MajorDMR-13-59929	2
chr7	88252482	88253042	MajorDMR-13-59930	6
chr7	88268034	88268479	MajorDMR-13-59931	8
chr7	88514683	88514718	MajorDMR-13-59932	2
chr7	88572454	88572464	MajorDMR-13-59933	2
chr7	88763286	88763507	MajorDMR-13-59934	2
chr7	88835343	88835864	MajorDMR-13-59935	6
chr7	88846155	88846661	MajorDMR-13-59936	3
chr7	88928987	88928996	MajorDMR-13-59937	2
chr7	89234815	89234887	MajorDMR-13-59938	2
chr7	89412368	89412560	MajorDMR-13-59939	2
chr7	89468957	89469795	MajorDMR-13-59940	6
chr7	89572929	89573129	MajorDMR-13-59941	3
chr7	89637490	89637812	MajorDMR-13-59942	3
chr7	89687572	89687762	MajorDMR-13-59943	2
chr7	89689498	89689563	MajorDMR-13-59944	2
chr7	89702820	89703377	MajorDMR-13-59945	6
chr7	89722218	89722393	MajorDMR-13-59946	3
chr7	90040801	90041332	MajorDMR-13-59947	4
chr7	90234584	90234602	MajorDMR-13-59948	2
chr7	90249978	90250511	MajorDMR-13-59949	3
chr7	90252293	90252513	MajorDMR-13-59950	4
chr7	90253638	90253719	MajorDMR-13-59951	2
chr7	90384502	90384616	MajorDMR-13-59952	2
chr7	90406600	90406969	MajorDMR-13-59953	5
chr7	90415361	90415604	MajorDMR-13-59954	2
chr7	90459845	90459878	MajorDMR-13-59955	2
chr7	90493249	90493534	MajorDMR-13-59956	3
chr7	90512785	90513057	MajorDMR-13-59957	4
chr7	90546960	90547039	MajorDMR-13-59958	3
chr7	90549244	90549300	MajorDMR-13-59959	2
chr7	90561406	90561972	MajorDMR-13-59960	4
chr7	90563309	90563542	MajorDMR-13-59961	5
chr7	90597699	90597804	MajorDMR-13-59962	2
chr7	90660350	90660954	MajorDMR-13-59963	7
chr7	90735264	90735357	MajorDMR-13-59964	2
chr7	90793669	90794132	MajorDMR-13-59965	5
chr7	90798254	90798589	MajorDMR-13-59966	2
chr7	90831260	90831308	MajorDMR-13-59967	2
chr7	90842257	90842392	MajorDMR-13-59968	2
chr7	90934613	90934641	MajorDMR-13-59969	2
chr7	90942451	90943054	MajorDMR-13-59970	6
chr7	90959424	90960445	MajorDMR-13-59971	6
chr7	90971786	90972277	MajorDMR-13-59972	11
chr7	91020730	91021132	MajorDMR-13-59973	2
chr7	91272345	91272730	MajorDMR-13-59974	3
chr7	91322061	91322185	MajorDMR-13-59975	2
chr7	91422686	91422774	MajorDMR-13-59976	2
chr7	91563096	91563169	MajorDMR-13-59977	3
chr7	91575150	91575736	MajorDMR-13-59978	4
chr7	91578490	91578554	MajorDMR-13-59979	3
chr7	91579611	91579735	MajorDMR-13-59980	5
chr7	91603002	91603321	MajorDMR-13-59981	3
chr7	91726906	91727020	MajorDMR-13-59982	2
chr7	91732397	91732480	MajorDMR-13-59983	3
chr7	91743000	91743089	MajorDMR-13-59984	2
chr7	91840032	91840043	MajorDMR-13-59985	2
chr7	91987833	91987971	MajorDMR-13-59986	2
chr7	92012916	92013107	MajorDMR-13-59987	2
chr7	92177007	92177129	MajorDMR-13-59988	2
chr7	92196712	92197172	MajorDMR-13-59989	7
chr7	92241840	92241930	MajorDMR-13-59990	2
chr7	92274154	92274514	MajorDMR-13-59991	7
chr7	92324837	92325670	MajorDMR-13-59992	15
chr7	92327994	92328015	MajorDMR-13-59993	2
chr7	92346944	92348249	MajorDMR-13-59994	25
chr7	92384228	92385306	MajorDMR-13-59995	14
chr7	92398054	92398582	MajorDMR-13-59996	5
chr7	92413282	92413692	MajorDMR-13-59997	3
chr7	92495845	92495954	MajorDMR-13-59998	3
chr7	92592853	92593024	MajorDMR-13-59999	2
chr7	92593606	92593765	MajorDMR-13-60000	2
chr7	92626554	92626637	MajorDMR-13-60001	2
chr7	92641083	92641121	MajorDMR-13-60002	2
chr7	92953772	92953859	MajorDMR-13-60003	2
chr7	93007777	93008127	MajorDMR-13-60004	6
chr7	93038646	93038853	MajorDMR-13-60005	2
chr7	93222733	93222981	MajorDMR-13-60006	2
chr7	93223869	93224030	MajorDMR-13-60007	2
chr7	93348009	93348127	MajorDMR-13-60008	3
chr7	93578984	93579458	MajorDMR-13-60009	3
chr7	93606587	93606752	MajorDMR-13-60010	2
chr7	93696777	93697092	MajorDMR-13-60011	4
chr7	93724788	93725051	MajorDMR-13-60012	3
chr7	93814333	93814685	MajorDMR-13-60013	3
chr7	93846599	93846615	MajorDMR-13-60014	2
chr7	93925379	93925385	MajorDMR-13-60015	2
chr7	93970669	93971052	MajorDMR-13-60016	4
chr7	94041702	94042332	MajorDMR-13-60017	5
chr7	94043689	94044194	MajorDMR-13-60018	4
chr7	94047476	94047648	MajorDMR-13-60019	4
chr7	94070127	94070171	MajorDMR-13-60020	2
chr7	94140648	94140848	MajorDMR-13-60021	2
chr7	94142369	94142456	MajorDMR-13-60022	2
chr7	94225208	94225399	MajorDMR-13-60023	4
chr7	94263672	94263944	MajorDMR-13-60024	5
chr7	94479353	94479407	MajorDMR-13-60025	2
chr7	94610238	94610284	MajorDMR-13-60026	2
chr7	94633910	94634031	MajorDMR-13-60027	2
chr7	94676078	94676117	MajorDMR-13-60028	2
chr7	94849269	94849978	MajorDMR-13-60029	8
chr7	94877584	94877811	MajorDMR-13-60030	6
chr7	94883629	94883789	MajorDMR-13-60031	2
chr7	94893590	94893734	MajorDMR-13-60032	5
chr7	94938115	94938646	MajorDMR-13-60033	4
chr7	94939241	94939331	MajorDMR-13-60034	3
chr7	95018625	95019041	MajorDMR-13-60035	5
chr7	95085073	95085088	MajorDMR-13-60036	2
chr7	95102676	95102975	MajorDMR-13-60037	5
chr7	95133005	95133413	MajorDMR-13-60038	4
chr7	95138898	95139003	MajorDMR-13-60039	2
chr7	95165195	95165493	MajorDMR-13-60040	4
chr7	95238797	95239032	MajorDMR-13-60041	2
chr7	95298002	95298655	MajorDMR-13-60042	6
chr7	95322728	95322743	MajorDMR-13-60043	2
chr7	95366981	95368049	MajorDMR-13-60044	6
chr7	95501541	95501553	MajorDMR-13-60045	2
chr7	95526951	95527597	MajorDMR-13-60046	6
chr7	95544025	95544142	MajorDMR-13-60047	3
chr7	95546289	95546457	MajorDMR-13-60048	2
chr7	95659019	95659049	MajorDMR-13-60049	2
chr7	95690371	95690686	MajorDMR-13-60050	7
chr7	95698478	95698746	MajorDMR-13-60051	2
chr7	95704098	95704776	MajorDMR-13-60052	4
chr7	95705517	95706424	MajorDMR-13-60053	16
chr7	95706995	95709805	MajorDMR-13-60054	18
chr7	95715393	95715465	MajorDMR-13-60055	2
chr7	95873682	95874860	MajorDMR-13-60056	7
chr7	95877297	95877593	MajorDMR-13-60057	2
chr7	95939689	95939770	MajorDMR-13-60058	2
chr7	95957174	95957206	MajorDMR-13-60059	2
chr7	96044428	96044577	MajorDMR-13-60060	2
chr7	96046623	96046917	MajorDMR-13-60061	2
chr7	96047695	96048194	MajorDMR-13-60062	2
chr7	96075733	96076927	MajorDMR-13-60063	8
chr7	96078542	96078694	MajorDMR-13-60064	3
chr7	96128857	96129154	MajorDMR-13-60065	2
chr7	96175976	96177205	MajorDMR-13-60066	7
chr7	96225811	96226016	MajorDMR-13-60067	4
chr7	96415968	96416206	MajorDMR-13-60068	2
chr7	96579024	96579620	MajorDMR-13-60069	7
chr7	96583012	96583895	MajorDMR-13-60070	4
chr7	96591490	96592109	MajorDMR-13-60071	10
chr7	96594601	96594613	MajorDMR-13-60072	2
chr7	96595903	96596499	MajorDMR-13-60073	4
chr7	96601819	96602606	MajorDMR-13-60074	3
chr7	96605014	96605703	MajorDMR-13-60075	4
chr7	96606307	96606671	MajorDMR-13-60076	3
chr7	96608858	96609595	MajorDMR-13-60077	3
chr7	96610594	96611048	MajorDMR-13-60078	3
chr7	96611651	96611794	MajorDMR-13-60079	2
chr7	96614007	96614044	MajorDMR-13-60080	2
chr7	96617791	96618452	MajorDMR-13-60081	5
chr7	96622827	96623002	MajorDMR-13-60082	4
chr7	96624001	96624783	MajorDMR-13-60083	4
chr7	96629659	96630156	MajorDMR-13-60084	3
chr7	96631022	96631939	MajorDMR-13-60085	23
chr7	96636881	96639485	MajorDMR-13-60086	24
chr7	96759558	96760290	MajorDMR-13-60087	5
chr7	96950543	96950756	MajorDMR-13-60088	4
chr7	96975815	96976305	MajorDMR-13-60089	7
chr7	97002802	97003411	MajorDMR-13-60090	7
chr7	97075659	97075745	MajorDMR-13-60091	4
chr7	97076459	97076465	MajorDMR-13-60092	2
chr7	97185169	97185623	MajorDMR-13-60093	7
chr7	97499361	97499576	MajorDMR-13-60094	3
chr7	97688652	97688835	MajorDMR-13-60095	3
chr7	97702584	97702945	MajorDMR-13-60096	5
chr7	97710698	97710748	MajorDMR-13-60097	2
chr7	97752724	97752764	MajorDMR-13-60098	2
chr7	97834460	97834517	MajorDMR-13-60099	4
chr7	97844390	97845194	MajorDMR-13-60100	35
chr7	97869720	97869768	MajorDMR-13-60101	3
chr7	97908228	97908627	MajorDMR-13-60102	4
chr7	97913602	97914054	MajorDMR-13-60103	6
chr7	97926853	97926925	MajorDMR-13-60104	3
chr7	97948322	97949370	MajorDMR-13-60105	15
chr7	97956300	97956401	MajorDMR-13-60106	3
chr7	97970510	97970793	MajorDMR-13-60107	3
chr7	98070815	98071041	MajorDMR-13-60108	8
chr7	98122387	98122762	MajorDMR-13-60109	11
chr7	98178474	98178551	MajorDMR-13-60110	3
chr7	98181060	98181371	MajorDMR-13-60111	3
chr7	98186907	98187102	MajorDMR-13-60112	3
chr7	98194492	98194738	MajorDMR-13-60113	3
chr7	98243352	98243517	MajorDMR-13-60114	2
chr7	98275629	98275978	MajorDMR-13-60115	3
chr7	98335102	98335224	MajorDMR-13-60116	4
chr7	98401341	98401788	MajorDMR-13-60117	6
chr7	98404806	98405607	MajorDMR-13-60118	10
chr7	98407743	98407819	MajorDMR-13-60119	2
chr7	98408354	98408366	MajorDMR-13-60120	2
chr7	98413943	98414515	MajorDMR-13-60121	6
chr7	98432866	98433181	MajorDMR-13-60122	5
chr7	98444329	98444604	MajorDMR-13-60123	3
chr7	98452514	98452552	MajorDMR-13-60124	3
chr7	98462664	98462863	MajorDMR-13-60125	3
chr7	98464365	98464869	MajorDMR-13-60126	3
chr7	98465573	98465578	MajorDMR-13-60127	2
chr7	98466255	98466260	MajorDMR-13-60128	2
chr7	98507299	98507430	MajorDMR-13-60129	3
chr7	98537444	98538369	MajorDMR-13-60130	14
chr7	98540262	98541494	MajorDMR-13-60131	18
chr7	98554098	98554797	MajorDMR-13-60132	10
chr7	98560075	98561533	MajorDMR-13-60133	18
chr7	98572876	98573269	MajorDMR-13-60134	10
chr7	98591139	98591457	MajorDMR-13-60135	5
chr7	98597832	98598074	MajorDMR-13-60136	5
chr7	98607296	98607453	MajorDMR-13-60137	3
chr7	98632322	98632328	MajorDMR-13-60138	2
chr7	98665127	98665181	MajorDMR-13-60139	2
chr7	98685297	98685384	MajorDMR-13-60140	6
chr7	98690087	98690155	MajorDMR-13-60141	3
chr7	98993452	98993761	MajorDMR-13-60142	5
chr7	99001947	99002755	MajorDMR-13-60143	14
chr7	99019984	99020253	MajorDMR-13-60144	4
chr7	99039460	99040230	MajorDMR-13-60145	18
chr7	99046201	99046750	MajorDMR-13-60146	14
chr7	99050637	99051038	MajorDMR-13-60147	2
chr7	99054059	99054454	MajorDMR-13-60148	4
chr7	99055052	99055057	MajorDMR-13-60149	2
chr7	99059433	99059533	MajorDMR-13-60150	2
chr7	99069043	99069095	MajorDMR-13-60151	2
chr7	99075899	99076000	MajorDMR-13-60152	2
chr7	99076551	99077295	MajorDMR-13-60153	10
chr7	99111621	99112252	MajorDMR-13-60154	5
chr7	99372307	99372400	MajorDMR-13-60155	2
chr7	99390749	99390850	MajorDMR-13-60156	2
chr7	99457705	99457961	MajorDMR-13-60157	3
chr7	99595166	99595760	MajorDMR-13-60158	7
chr7	99634721	99634771	MajorDMR-13-60159	2
chr7	99662938	99663223	MajorDMR-13-60160	9
chr7	99664746	99664854	MajorDMR-13-60161	2
chr7	99691199	99691250	MajorDMR-13-60162	3
chr7	99719650	99719860	MajorDMR-13-60163	2
chr7	99744051	99744124	MajorDMR-13-60164	2
chr7	99745382	99745613	MajorDMR-13-60165	7
chr7	99796807	99796897	MajorDMR-13-60166	2
chr7	99813518	99813866	MajorDMR-13-60167	3
chr7	99818653	99818693	MajorDMR-13-60168	2
chr7	99823099	99823565	MajorDMR-13-60169	2
chr7	99824107	99824782	MajorDMR-13-60170	11
chr7	99825760	99825953	MajorDMR-13-60171	3
chr7	99833583	99833678	MajorDMR-13-60172	2
chr7	99834651	99835814	MajorDMR-13-60173	30
chr7	99837745	99837798	MajorDMR-13-60174	2
chr7	99839746	99840312	MajorDMR-13-60175	5
chr7	99842627	99842924	MajorDMR-13-60176	2
chr7	99857814	99857972	MajorDMR-13-60177	3
chr7	99867004	99867495	MajorDMR-13-60178	8
chr7	99887475	99888257	MajorDMR-13-60179	13
chr7	99990089	99990224	MajorDMR-13-60180	2
chr7	99999630	99999710	MajorDMR-13-60181	5
chr7	100063341	100064124	MajorDMR-13-60182	3
chr7	100112926	100113070	MajorDMR-13-60183	2
chr7	100178674	100178898	MajorDMR-13-60184	4
chr7	100219428	100220006	MajorDMR-13-60185	3
chr7	100308937	100309578	MajorDMR-13-60186	12
chr7	100399955	100400028	MajorDMR-13-60187	4
chr7	100451212	100451420	MajorDMR-13-60188	6
chr7	100453022	100453396	MajorDMR-13-60189	4
chr7	100460361	100461892	MajorDMR-13-60190	27
chr7	100491911	100492250	MajorDMR-13-60191	6
chr7	100512083	100512096	MajorDMR-13-60192	3
chr7	100781175	100781674	MajorDMR-13-60193	4
chr7	100803016	100803265	MajorDMR-13-60194	3
chr7	100816759	100816995	MajorDMR-13-60195	11
chr7	100821056	100821167	MajorDMR-13-60196	2
chr7	100915993	100916201	MajorDMR-13-60197	2
chr7	100916722	100917518	MajorDMR-13-60198	8
chr7	100925751	100926127	MajorDMR-13-60199	6
chr7	101129763	101130316	MajorDMR-13-60200	19
chr7	101165245	101165354	MajorDMR-13-60201	2
chr7	101171089	101171339	MajorDMR-13-60202	7
chr7	101208013	101208101	MajorDMR-13-60203	5
chr7	101229635	101229985	MajorDMR-13-60204	10
chr7	101256446	101256648	MajorDMR-13-60205	3
chr7	101276953	101277111	MajorDMR-13-60206	5
chr7	101280174	101280431	MajorDMR-13-60207	4
chr7	101376690	101377273	MajorDMR-13-60208	13
chr7	101398528	101398535	MajorDMR-13-60209	2
chr7	101468629	101468643	MajorDMR-13-60210	2
chr7	101502283	101502378	MajorDMR-13-60211	3
chr7	101502884	101502899	MajorDMR-13-60212	2
chr7	101504217	101505114	MajorDMR-13-60213	20
chr7	101518261	101519057	MajorDMR-13-60214	9
chr7	101526210	101526530	MajorDMR-13-60215	5
chr7	101528960	101529205	MajorDMR-13-60216	6
chr7	101544935	101545473	MajorDMR-13-60217	15
chr7	101558176	101558828	MajorDMR-13-60218	9
chr7	101578705	101579206	MajorDMR-13-60219	10
chr7	101599473	101599573	MajorDMR-13-60220	6
chr7	101613403	101613565	MajorDMR-13-60221	3
chr7	101616582	101616634	MajorDMR-13-60222	4
chr7	101634086	101634805	MajorDMR-13-60223	5
chr7	101639609	101639688	MajorDMR-13-60224	2
chr7	101683919	101684340	MajorDMR-13-60225	9
chr7	101688249	101688395	MajorDMR-13-60226	5
chr7	101696340	101696386	MajorDMR-13-60227	4
chr7	101707920	101708037	MajorDMR-13-60228	2
chr7	101723206	101723290	MajorDMR-13-60229	4
chr7	101723957	101724211	MajorDMR-13-60230	3
chr7	101748233	101748315	MajorDMR-13-60231	2
chr7	101789688	101789732	MajorDMR-13-60232	3
chr7	101799197	101799394	MajorDMR-13-60233	4
chr7	101819167	101819283	MajorDMR-13-60234	3
chr7	101821772	101822085	MajorDMR-13-60235	11
chr7	101833027	101833330	MajorDMR-13-60236	6
chr7	101849364	101849474	MajorDMR-13-60237	2
chr7	101856732	101856862	MajorDMR-13-60238	5
chr7	101858437	101858799	MajorDMR-13-60239	7
chr7	101860325	101860506	MajorDMR-13-60240	4
chr7	101870402	101870730	MajorDMR-13-60241	6
chr7	101897276	101897320	MajorDMR-13-60242	2
chr7	101904060	101904496	MajorDMR-13-60243	8
chr7	101913216	101914235	MajorDMR-13-60244	22
chr7	101932345	101932583	MajorDMR-13-60245	3
chr7	101946675	101947438	MajorDMR-13-60246	7
chr7	101950443	101950786	MajorDMR-13-60247	3
chr7	102044300	102045111	MajorDMR-13-60248	10
chr7	102064781	102064867	MajorDMR-13-60249	3
chr7	102066573	102067073	MajorDMR-13-60250	2
chr7	102082148	102082518	MajorDMR-13-60251	9
chr7	102115424	102115709	MajorDMR-13-60252	8
chr7	102208885	102209359	MajorDMR-13-60253	7
chr7	102308165	102308273	MajorDMR-13-60254	8
chr7	102553292	102553505	MajorDMR-13-60255	6
chr7	102557015	102557104	MajorDMR-13-60256	3
chr7	102574104	102574526	MajorDMR-13-60257	14
chr7	102617554	102618041	MajorDMR-13-60258	12
chr7	102926979	102927160	MajorDMR-13-60259	3
chr7	102965142	102965239	MajorDMR-13-60260	2
chr7	103055392	103055655	MajorDMR-13-60261	2
chr7	103173532	103173777	MajorDMR-13-60262	4
chr7	103179843	103179899	MajorDMR-13-60263	2
chr7	103254453	103254583	MajorDMR-13-60264	2
chr7	103326483	103327537	MajorDMR-13-60265	5
chr7	103329314	103330285	MajorDMR-13-60266	8
chr7	103378197	103378660	MajorDMR-13-60267	3
chr7	103407177	103407351	MajorDMR-13-60268	3
chr7	103520973	103520999	MajorDMR-13-60269	2
chr7	103730247	103730297	MajorDMR-13-60270	2
chr7	103744642	103744772	MajorDMR-13-60271	6
chr7	103762705	103762996	MajorDMR-13-60272	3
chr7	103766939	103767813	MajorDMR-13-60273	6
chr7	104330295	104330618	MajorDMR-13-60274	2
chr7	104409088	104409111	MajorDMR-13-60275	2
chr7	104424001	104424390	MajorDMR-13-60276	2
chr7	104432046	104432170	MajorDMR-13-60277	3
chr7	104537643	104537735	MajorDMR-13-60278	2
chr7	104540990	104541286	MajorDMR-13-60279	3
chr7	104555043	104555125	MajorDMR-13-60280	2
chr7	104612151	104612423	MajorDMR-13-60281	2
chr7	104616733	104616781	MajorDMR-13-60282	2
chr7	104763304	104763462	MajorDMR-13-60283	2
chr7	104766270	104767011	MajorDMR-13-60284	7
chr7	104767772	104768345	MajorDMR-13-60285	5
chr7	104770652	104770814	MajorDMR-13-60286	3
chr7	104796020	104796085	MajorDMR-13-60287	2
chr7	104816514	104816529	MajorDMR-13-60288	2
chr7	104885890	104886210	MajorDMR-13-60289	5
chr7	104963254	104963539	MajorDMR-13-60290	3
chr7	105001171	105001405	MajorDMR-13-60291	8
chr7	105113769	105113959	MajorDMR-13-60292	2
chr7	105115175	105115207	MajorDMR-13-60293	2
chr7	105124161	105124390	MajorDMR-13-60294	2
chr7	105211457	105211558	MajorDMR-13-60295	2
chr7	105244450	105244555	MajorDMR-13-60296	3
chr7	105292685	105292879	MajorDMR-13-60297	4
chr7	105317655	105317676	MajorDMR-13-60298	2
chr7	105347176	105347509	MajorDMR-13-60299	4
chr7	105361813	105362106	MajorDMR-13-60300	12
chr7	105371246	105371431	MajorDMR-13-60301	7
chr7	105374747	105374926	MajorDMR-13-60302	3
chr7	105400981	105400997	MajorDMR-13-60303	2
chr7	105416506	105416762	MajorDMR-13-60304	6
chr7	105521102	105521636	MajorDMR-13-60305	6
chr7	105530951	105530987	MajorDMR-13-60306	2
chr7	105583909	105584156	MajorDMR-13-60307	3
chr7	105641551	105641916	MajorDMR-13-60308	2
chr7	105653337	105653760	MajorDMR-13-60309	5
chr7	105661539	105661954	MajorDMR-13-60310	9
chr7	105679858	105680465	MajorDMR-13-60311	14
chr7	105695629	105695891	MajorDMR-13-60312	2
chr7	105704875	105705498	MajorDMR-13-60313	7
chr7	105720895	105721042	MajorDMR-13-60314	3
chr7	105735342	105735415	MajorDMR-13-60315	2
chr7	105813437	105813476	MajorDMR-13-60316	2
chr7	105818177	105818226	MajorDMR-13-60317	4
chr7	105818844	105819498	MajorDMR-13-60318	5
chr7	105831167	105831275	MajorDMR-13-60319	3
chr7	105856948	105857698	MajorDMR-13-60320	9
chr7	105859029	105859304	MajorDMR-13-60321	3
chr7	105880053	105880201	MajorDMR-13-60322	3
chr7	105900227	105900354	MajorDMR-13-60323	3
chr7	106034573	106034606	MajorDMR-13-60324	2
chr7	106035471	106035556	MajorDMR-13-60325	2
chr7	106053748	106054138	MajorDMR-13-60326	4
chr7	106106744	106107519	MajorDMR-13-60327	6
chr7	106125167	106125451	MajorDMR-13-60328	2
chr7	106149937	106150028	MajorDMR-13-60329	2
chr7	106174766	106175111	MajorDMR-13-60330	5
chr7	106209232	106209500	MajorDMR-13-60331	2
chr7	106251898	106252676	MajorDMR-13-60332	5
chr7	106283788	106284027	MajorDMR-13-60333	2
chr7	106327255	106327348	MajorDMR-13-60334	2
chr7	106372160	106372415	MajorDMR-13-60335	2
chr7	106503414	106503437	MajorDMR-13-60336	2
chr7	106563057	106563137	MajorDMR-13-60337	2
chr7	106573789	106574049	MajorDMR-13-60338	5
chr7	106655249	106655373	MajorDMR-13-60339	2
chr7	106666630	106666907	MajorDMR-13-60340	4
chr7	106669489	106669896	MajorDMR-13-60341	6
chr7	106748303	106748898	MajorDMR-13-60342	7
chr7	106754421	106754455	MajorDMR-13-60343	2
chr7	106853922	106853986	MajorDMR-13-60344	2
chr7	106873249	106873729	MajorDMR-13-60345	5
chr7	106877163	106877283	MajorDMR-13-60346	2
chr7	106917763	106917821	MajorDMR-13-60347	2
chr7	107027305	107028211	MajorDMR-13-60348	7
chr7	107474365	107474627	MajorDMR-13-60349	2
chr7	107563641	107563761	MajorDMR-13-60350	2
chr7	107579015	107579251	MajorDMR-13-60351	2
chr7	107600209	107600230	MajorDMR-13-60352	2
chr7	107601859	107602116	MajorDMR-13-60353	7
chr7	107607203	107607329	MajorDMR-13-60354	4
chr7	107677656	107677955	MajorDMR-13-60355	3
chr7	107739009	107739350	MajorDMR-13-60356	4
chr7	107744286	107744568	MajorDMR-13-60357	2
chr7	107903582	107903978	MajorDMR-13-60358	2
chr7	107931293	107931809	MajorDMR-13-60359	5
chr7	107933714	107933726	MajorDMR-13-60360	3
chr7	108082676	108083183	MajorDMR-13-60361	5
chr7	108269268	108269472	MajorDMR-13-60362	3
chr7	108300904	108301318	MajorDMR-13-60363	4
chr7	108325415	108325430	MajorDMR-13-60364	2
chr7	108363846	108364432	MajorDMR-13-60365	9
chr7	108451231	108451318	MajorDMR-13-60366	2
chr7	108590546	108591182	MajorDMR-13-60367	7
chr7	108612235	108612413	MajorDMR-13-60368	2
chr7	108825616	108825721	MajorDMR-13-60369	2
chr7	109163032	109163286	MajorDMR-13-60370	2
chr7	109199950	109200080	MajorDMR-13-60371	2
chr7	109211441	109211651	MajorDMR-13-60372	2
chr7	109255288	109255469	MajorDMR-13-60373	2
chr7	109459726	109459799	MajorDMR-13-60374	2
chr7	109526206	109526584	MajorDMR-13-60375	2
chr7	109745367	109745716	MajorDMR-13-60376	7
chr7	109758135	109758280	MajorDMR-13-60377	2
chr7	109808005	109808022	MajorDMR-13-60378	2
chr7	109811806	109812266	MajorDMR-13-60379	3
chr7	109819234	109819419	MajorDMR-13-60380	2
chr7	109822046	109822222	MajorDMR-13-60381	4
chr7	109870039	109870131	MajorDMR-13-60382	2
chr7	109893260	109893707	MajorDMR-13-60383	2
chr7	109986916	109988042	MajorDMR-13-60384	10
chr7	110236542	110236651	MajorDMR-13-60385	2
chr7	110380382	110380496	MajorDMR-13-60386	2
chr7	110448994	110449147	MajorDMR-13-60387	2
chr7	110449900	110450117	MajorDMR-13-60388	4
chr7	110468325	110468334	MajorDMR-13-60389	2
chr7	110482451	110482754	MajorDMR-13-60390	5
chr7	110485439	110485538	MajorDMR-13-60391	2
chr7	110492830	110492931	MajorDMR-13-60392	2
chr7	110521760	110522028	MajorDMR-13-60393	3
chr7	110744688	110744779	MajorDMR-13-60394	2
chr7	110747731	110748066	MajorDMR-13-60395	2
chr7	110814678	110815306	MajorDMR-13-60396	4
chr7	110863366	110863629	MajorDMR-13-60397	2
chr7	110879263	110879455	MajorDMR-13-60398	3
chr7	110882315	110882725	MajorDMR-13-60399	8
chr7	110934599	110934787	MajorDMR-13-60400	3
chr7	111028263	111028462	MajorDMR-13-60401	2
chr7	111139503	111140196	MajorDMR-13-60402	9
chr7	111226653	111227773	MajorDMR-13-60403	12
chr7	111322637	111323024	MajorDMR-13-60404	6
chr7	111342014	111342425	MajorDMR-13-60405	2
chr7	111393659	111393727	MajorDMR-13-60406	2
chr7	111551670	111551725	MajorDMR-13-60407	2
chr7	111585790	111585823	MajorDMR-13-60408	3
chr7	111668882	111668908	MajorDMR-13-60409	2
chr7	111752990	111753281	MajorDMR-13-60410	5
chr7	111772088	111772382	MajorDMR-13-60411	4
chr7	111911268	111911328	MajorDMR-13-60412	2
chr7	112002839	112003041	MajorDMR-13-60413	7
chr7	112060329	112060837	MajorDMR-13-60414	8
chr7	112075291	112075489	MajorDMR-13-60415	3
chr7	112126889	112127091	MajorDMR-13-60416	3
chr7	112135545	112135962	MajorDMR-13-60417	2
chr7	112144444	112144660	MajorDMR-13-60418	3
chr7	112151717	112152260	MajorDMR-13-60419	6
chr7	112163917	112163963	MajorDMR-13-60420	3
chr7	112206563	112206948	MajorDMR-13-60421	6
chr7	112214575	112214638	MajorDMR-13-60422	2
chr7	112234634	112234642	MajorDMR-13-60423	2
chr7	112400122	112400206	MajorDMR-13-60424	2
chr7	112481099	112481146	MajorDMR-13-60425	2
chr7	112512080	112512164	MajorDMR-13-60426	3
chr7	112513995	112514061	MajorDMR-13-60427	3
chr7	112570883	112571429	MajorDMR-13-60428	4
chr7	112782439	112783567	MajorDMR-13-60429	5
chr7	112799214	112799861	MajorDMR-13-60430	6
chr7	112978326	112978764	MajorDMR-13-60431	5
chr7	113032571	113033826	MajorDMR-13-60432	7
chr7	113111947	113112402	MajorDMR-13-60433	4
chr7	113143955	113144180	MajorDMR-13-60434	5
chr7	113191405	113191512	MajorDMR-13-60435	2
chr7	113235576	113235791	MajorDMR-13-60436	4
chr7	113520634	113521075	MajorDMR-13-60437	4
chr7	113553162	113553265	MajorDMR-13-60438	4
chr7	114004252	114004493	MajorDMR-13-60439	2
chr7	114012808	114012840	MajorDMR-13-60440	2
chr7	114297548	114297687	MajorDMR-13-60441	2
chr7	114301319	114301574	MajorDMR-13-60442	4
chr7	114380955	114381537	MajorDMR-13-60443	10
chr7	114488914	114489016	MajorDMR-13-60444	3
chr7	114584787	114585149	MajorDMR-13-60445	6
chr7	114939460	114939954	MajorDMR-13-60446	4
chr7	115116552	115117007	MajorDMR-13-60447	4
chr7	115253090	115253121	MajorDMR-13-60448	2
chr7	115304375	115304584	MajorDMR-13-60449	2
chr7	115318181	115318566	MajorDMR-13-60450	5
chr7	115319105	115319457	MajorDMR-13-60451	4
chr7	115347652	115348312	MajorDMR-13-60452	12
chr7	115523859	115524042	MajorDMR-13-60453	3
chr7	115862819	115862917	MajorDMR-13-60454	3
chr7	115911432	115912442	MajorDMR-13-60455	6
chr7	115957052	115957539	MajorDMR-13-60456	6
chr7	116090222	116090300	MajorDMR-13-60457	2
chr7	116195218	116195235	MajorDMR-13-60458	2
chr7	116200112	116200380	MajorDMR-13-60459	4
chr7	116293363	116293493	MajorDMR-13-60460	2
chr7	116328115	116328229	MajorDMR-13-60461	2
chr7	116356828	116356931	MajorDMR-13-60462	3
chr7	116483960	116484070	MajorDMR-13-60463	2
chr7	116675084	116675581	MajorDMR-13-60464	2
chr7	116676494	116676511	MajorDMR-13-60465	2
chr7	116677145	116677159	MajorDMR-13-60466	2
chr7	116713114	116713122	MajorDMR-13-60467	2
chr7	116778846	116779017	MajorDMR-13-60468	2
chr7	116797158	116797294	MajorDMR-13-60469	2
chr7	116804207	116804286	MajorDMR-13-60470	2
chr7	116804910	116805118	MajorDMR-13-60471	3
chr7	116811662	116811768	MajorDMR-13-60472	2
chr7	116822482	116822778	MajorDMR-13-60473	4
chr7	116845952	116846239	MajorDMR-13-60474	2
chr7	116857881	116857920	MajorDMR-13-60475	2
chr7	116888890	116889255	MajorDMR-13-60476	5
chr7	116923889	116924051	MajorDMR-13-60477	6
chr7	117141923	117142134	MajorDMR-13-60478	4
chr7	117311588	117311642	MajorDMR-13-60479	3
chr7	117313479	117313650	MajorDMR-13-60480	5
chr7	117369003	117369236	MajorDMR-13-60481	5
chr7	117377358	117378302	MajorDMR-13-60482	17
chr7	117379466	117379683	MajorDMR-13-60483	2
chr7	117391302	117391470	MajorDMR-13-60484	3
chr7	117406721	117406948	MajorDMR-13-60485	2
chr7	117448407	117448817	MajorDMR-13-60486	8
chr7	117452879	117452969	MajorDMR-13-60487	2
chr7	117501879	117501902	MajorDMR-13-60488	2
chr7	117547087	117547544	MajorDMR-13-60489	5
chr7	117584488	117584887	MajorDMR-13-60490	2
chr7	117590657	117591033	MajorDMR-13-60491	5
chr7	117596321	117596388	MajorDMR-13-60492	2
chr7	117614041	117614526	MajorDMR-13-60493	6
chr7	117615329	117615542	MajorDMR-13-60494	2
chr7	117645144	117645400	MajorDMR-13-60495	4
chr7	117669882	117670281	MajorDMR-13-60496	6
chr7	117686481	117687254	MajorDMR-13-60497	5
chr7	117695734	117696148	MajorDMR-13-60498	6
chr7	117773021	117773119	MajorDMR-13-60499	2
chr7	117777676	117777821	MajorDMR-13-60500	2
chr7	117784118	117784412	MajorDMR-13-60501	2
chr7	117842391	117842524	MajorDMR-13-60502	2
chr7	117906028	117906304	MajorDMR-13-60503	4
chr7	118213285	118213357	MajorDMR-13-60504	5
chr7	118234622	118234688	MajorDMR-13-60505	2
chr7	118263734	118264631	MajorDMR-13-60506	7
chr7	118267231	118268339	MajorDMR-13-60507	14
chr7	118322494	118322963	MajorDMR-13-60508	3
chr7	118360062	118360099	MajorDMR-13-60509	2
chr7	118386170	118386404	MajorDMR-13-60510	2
chr7	118437942	118438474	MajorDMR-13-60511	5
chr7	118495340	118495897	MajorDMR-13-60512	5
chr7	118502026	118502220	MajorDMR-13-60513	4
chr7	118563498	118563743	MajorDMR-13-60514	4
chr7	118572108	118572129	MajorDMR-13-60515	2
chr7	118673323	118673786	MajorDMR-13-60516	2
chr7	118783011	118783054	MajorDMR-13-60517	2
chr7	118819200	118819218	MajorDMR-13-60518	2
chr7	119465180	119465398	MajorDMR-13-60519	2
chr7	119513052	119513596	MajorDMR-13-60520	3
chr7	119671181	119671330	MajorDMR-13-60521	2
chr7	119739146	119739388	MajorDMR-13-60522	5
chr7	119849501	119849627	MajorDMR-13-60523	2
chr7	119914334	119914463	MajorDMR-13-60524	2
chr7	119918568	119918578	MajorDMR-13-60525	2
chr7	119920876	119921099	MajorDMR-13-60526	2
chr7	119947778	119947856	MajorDMR-13-60527	2
chr7	120107782	120107817	MajorDMR-13-60528	2
chr7	120108513	120108890	MajorDMR-13-60529	3
chr7	120109467	120109843	MajorDMR-13-60530	3
chr7	120113231	120113439	MajorDMR-13-60531	3
chr7	120151807	120152068	MajorDMR-13-60532	2
chr7	120212118	120212146	MajorDMR-13-60533	2
chr7	120257920	120258022	MajorDMR-13-60534	3
chr7	120359737	120360190	MajorDMR-13-60535	2
chr7	120380617	120380923	MajorDMR-13-60536	5
chr7	120382229	120383487	MajorDMR-13-60537	7
chr7	120513599	120513796	MajorDMR-13-60538	4
chr7	120544749	120544935	MajorDMR-13-60539	2
chr7	120644082	120644557	MajorDMR-13-60540	5
chr7	120668506	120668682	MajorDMR-13-60541	2
chr7	120683905	120684432	MajorDMR-13-60542	6
chr7	120709586	120709674	MajorDMR-13-60543	2
chr7	120723703	120723826	MajorDMR-13-60544	4
chr7	120724876	120725238	MajorDMR-13-60545	5
chr7	120725835	120726500	MajorDMR-13-60546	7
chr7	120838591	120839125	MajorDMR-13-60547	8
chr7	120884571	120885017	MajorDMR-13-60548	5
chr7	120977657	120977683	MajorDMR-13-60549	2
chr7	120995609	120995954	MajorDMR-13-60550	2
chr7	121005215	121005312	MajorDMR-13-60551	2
chr7	121034849	121035148	MajorDMR-13-60552	4
chr7	121052170	121052204	MajorDMR-13-60553	2
chr7	121216689	121217272	MajorDMR-13-60554	4
chr7	121241425	121242463	MajorDMR-13-60555	8
chr7	121248895	121249180	MajorDMR-13-60556	6
chr7	121260217	121260546	MajorDMR-13-60557	4
chr7	121264930	121265478	MajorDMR-13-60558	6
chr7	121279785	121279967	MajorDMR-13-60559	5
chr7	121311147	121311411	MajorDMR-13-60560	4
chr7	121438051	121438398	MajorDMR-13-60561	3
chr7	121471336	121472119	MajorDMR-13-60562	6
chr7	121504147	121504509	MajorDMR-13-60563	8
chr7	121519113	121519606	MajorDMR-13-60564	2
chr7	121560175	121560316	MajorDMR-13-60565	3
chr7	121581943	121582069	MajorDMR-13-60566	2
chr7	121587444	121587980	MajorDMR-13-60567	4
chr7	121594843	121595534	MajorDMR-13-60568	4
chr7	121599372	121599449	MajorDMR-13-60569	2
chr7	121601652	121601712	MajorDMR-13-60570	4
chr7	121846867	121846941	MajorDMR-13-60571	3
chr7	121866923	121866963	MajorDMR-13-60572	2
chr7	121969433	121969465	MajorDMR-13-60573	2
chr7	122197296	122197558	MajorDMR-13-60574	4
chr7	122328611	122328715	MajorDMR-13-60575	2
chr7	122721547	122721991	MajorDMR-13-60576	5
chr7	122739876	122740001	MajorDMR-13-60577	2
chr7	122837036	122837157	MajorDMR-13-60578	3
chr7	122873664	122873704	MajorDMR-13-60579	2
chr7	122882277	122882354	MajorDMR-13-60580	2
chr7	122948546	122949010	MajorDMR-13-60581	3
chr7	123172035	123172117	MajorDMR-13-60582	3
chr7	123269088	123269330	MajorDMR-13-60583	3
chr7	123285337	123285933	MajorDMR-13-60584	3
chr7	123292446	123292474	MajorDMR-13-60585	2
chr7	123319461	123319966	MajorDMR-13-60586	6
chr7	123335429	123335475	MajorDMR-13-60587	2
chr7	123676069	123676232	MajorDMR-13-60588	2
chr7	123724123	123724259	MajorDMR-13-60589	3
chr7	123724899	123725522	MajorDMR-13-60590	5
chr7	123729969	123730039	MajorDMR-13-60591	2
chr7	123848221	123848522	MajorDMR-13-60592	2
chr7	123979469	123979813	MajorDMR-13-60593	5
chr7	124104684	124105207	MajorDMR-13-60594	5
chr7	124119434	124119585	MajorDMR-13-60595	2
chr7	124215806	124216217	MajorDMR-13-60596	4
chr7	124302345	124302513	MajorDMR-13-60597	2
chr7	124307710	124307924	MajorDMR-13-60598	2
chr7	124671876	124671996	MajorDMR-13-60599	3
chr7	124919617	124919706	MajorDMR-13-60600	2
chr7	125025054	125025236	MajorDMR-13-60601	2
chr7	125031881	125032261	MajorDMR-13-60602	4
chr7	125091321	125091359	MajorDMR-13-60603	2
chr7	125156340	125156521	MajorDMR-13-60604	2
chr7	125431827	125431925	MajorDMR-13-60605	2
chr7	125481066	125481157	MajorDMR-13-60606	2
chr7	125567827	125567983	MajorDMR-13-60607	4
chr7	125691959	125692638	MajorDMR-13-60608	3
chr7	126018226	126018234	MajorDMR-13-60609	2
chr7	126039045	126039118	MajorDMR-13-60610	2
chr7	126171857	126171960	MajorDMR-13-60611	2
chr7	126257163	126257294	MajorDMR-13-60612	3
chr7	126341468	126341505	MajorDMR-13-60613	2
chr7	126375688	126376291	MajorDMR-13-60614	5
chr7	126455235	126455449	MajorDMR-13-60615	2
chr7	126538302	126538864	MajorDMR-13-60616	3
chr7	126580896	126581257	MajorDMR-13-60617	3
chr7	126596951	126597455	MajorDMR-13-60618	3
chr7	126664189	126664564	MajorDMR-13-60619	3
chr7	126714622	126714667	MajorDMR-13-60620	2
chr7	126763231	126763314	MajorDMR-13-60621	2
chr7	126789749	126789813	MajorDMR-13-60622	2
chr7	126885859	126886079	MajorDMR-13-60623	2
chr7	126925147	126925456	MajorDMR-13-60624	2
chr7	127181733	127182099	MajorDMR-13-60625	4
chr7	127429270	127429594	MajorDMR-13-60626	4
chr7	127447790	127447978	MajorDMR-13-60627	4
chr7	127471482	127471704	MajorDMR-13-60628	2
chr7	127524530	127524643	MajorDMR-13-60629	5
chr7	127597327	127597430	MajorDMR-13-60630	3
chr7	127646968	127647278	MajorDMR-13-60631	7
chr7	127658604	127658752	MajorDMR-13-60632	2
chr7	127682187	127682642	MajorDMR-13-60633	6
chr7	127703293	127703492	MajorDMR-13-60634	2
chr7	127708809	127709042	MajorDMR-13-60635	6
chr7	127716298	127716509	MajorDMR-13-60636	6
chr7	127753088	127753317	MajorDMR-13-60637	3
chr7	127755509	127755850	MajorDMR-13-60638	6
chr7	127771824	127772179	MajorDMR-13-60639	4
chr7	127811945	127812340	MajorDMR-13-60640	3
chr7	127814433	127814881	MajorDMR-13-60641	11
chr7	127822550	127822689	MajorDMR-13-60642	3
chr7	127830365	127830618	MajorDMR-13-60643	6
chr7	127855238	127855425	MajorDMR-13-60644	6
chr7	127887233	127887355	MajorDMR-13-60645	4
chr7	127921809	127921884	MajorDMR-13-60646	2
chr7	127927609	127927763	MajorDMR-13-60647	4
chr7	127963580	127963770	MajorDMR-13-60648	4
chr7	127987897	127988332	MajorDMR-13-60649	2
chr7	127988861	127989709	MajorDMR-13-60650	7
chr7	128027407	128027592	MajorDMR-13-60651	7
chr7	128040569	128040770	MajorDMR-13-60652	4
chr7	128042603	128043019	MajorDMR-13-60653	3
chr7	128062892	128063180	MajorDMR-13-60654	4
chr7	128146242	128146562	MajorDMR-13-60655	5
chr7	128147855	128147890	MajorDMR-13-60656	2
chr7	128217492	128217758	MajorDMR-13-60657	3
chr7	128219695	128220148	MajorDMR-13-60658	5
chr7	128231906	128232119	MajorDMR-13-60659	4
chr7	128238692	128239005	MajorDMR-13-60660	6
chr7	128239852	128240275	MajorDMR-13-60661	2
chr7	128252015	128252102	MajorDMR-13-60662	4
chr7	128263193	128263385	MajorDMR-13-60663	4
chr7	128287128	128287184	MajorDMR-13-60664	3
chr7	128291343	128291410	MajorDMR-13-60665	4
chr7	128313129	128313152	MajorDMR-13-60666	2
chr7	128368680	128369226	MajorDMR-13-60667	5
chr7	128407598	128407847	MajorDMR-13-60668	4
chr7	128445396	128445464	MajorDMR-13-60669	2
chr7	128446785	128446818	MajorDMR-13-60670	2
chr7	128447344	128447609	MajorDMR-13-60671	7
chr7	128454536	128454762	MajorDMR-13-60672	3
chr7	128476505	128476524	MajorDMR-13-60673	3
chr7	128558092	128558678	MajorDMR-13-60674	3
chr7	128590100	128590122	MajorDMR-13-60675	3
chr7	128591546	128591556	MajorDMR-13-60676	3
chr7	128595596	128595872	MajorDMR-13-60677	4
chr7	128669196	128669805	MajorDMR-13-60678	8
chr7	128790079	128790189	MajorDMR-13-60679	3
chr7	128799304	128799731	MajorDMR-13-60680	3
chr7	128871603	128871749	MajorDMR-13-60681	4
chr7	128887004	128887108	MajorDMR-13-60682	2
chr7	129201340	129201710	MajorDMR-13-60683	9
chr7	129246127	129246412	MajorDMR-13-60684	2
chr7	129283226	129284189	MajorDMR-13-60685	6
chr7	129381077	129381783	MajorDMR-13-60686	4
chr7	129414258	129414698	MajorDMR-13-60687	12
chr7	129438045	129438049	MajorDMR-13-60688	2
chr7	129467527	129467629	MajorDMR-13-60689	2
chr7	129493394	129493581	MajorDMR-13-60690	2
chr7	129529233	129529544	MajorDMR-13-60691	3
chr7	129543777	129543944	MajorDMR-13-60692	3
chr7	129547931	129548395	MajorDMR-13-60693	3
chr7	129585196	129585377	MajorDMR-13-60694	3
chr7	129661186	129661813	MajorDMR-13-60695	9
chr7	129773884	129774296	MajorDMR-13-60696	4
chr7	129794309	129794843	MajorDMR-13-60697	17
chr7	129795502	129795652	MajorDMR-13-60698	2
chr7	129803017	129803222	MajorDMR-13-60699	2
chr7	129871835	129871884	MajorDMR-13-60700	2
chr7	129916559	129916909	MajorDMR-13-60701	3
chr7	129934313	129935066	MajorDMR-13-60702	5
chr7	129945382	129945405	MajorDMR-13-60703	2
chr7	129964286	129964636	MajorDMR-13-60704	10
chr7	129985024	129985206	MajorDMR-13-60705	8
chr7	129992893	129993138	MajorDMR-13-60706	4
chr7	129996891	129996960	MajorDMR-13-60707	2
chr7	130005093	130005994	MajorDMR-13-60708	14
chr7	130075577	130075762	MajorDMR-13-60709	3
chr7	130093065	130093125	MajorDMR-13-60710	3
chr7	130113706	130114098	MajorDMR-13-60711	5
chr7	130281429	130281509	MajorDMR-13-60712	2
chr7	130335435	130335787	MajorDMR-13-60713	2
chr7	130404474	130404526	MajorDMR-13-60714	2
chr7	130451447	130451614	MajorDMR-13-60715	3
chr7	130489756	130489947	MajorDMR-13-60716	2
chr7	130526648	130526996	MajorDMR-13-60717	11
chr7	130557828	130558196	MajorDMR-13-60718	5
chr7	130579022	130579034	MajorDMR-13-60719	2
chr7	130621040	130621187	MajorDMR-13-60720	2
chr7	130958054	130958305	MajorDMR-13-60721	3
chr7	130982921	130983759	MajorDMR-13-60722	10
chr7	131048539	131048554	MajorDMR-13-60723	2
chr7	131110740	131110958	MajorDMR-13-60724	4
chr7	131115911	131116619	MajorDMR-13-60725	8
chr7	131208959	131209371	MajorDMR-13-60726	2
chr7	131222412	131222579	MajorDMR-13-60727	2
chr7	131223572	131224042	MajorDMR-13-60728	5
chr7	131225541	131225883	MajorDMR-13-60729	7
chr7	131289970	131290012	MajorDMR-13-60730	2
chr7	131312491	131312831	MajorDMR-13-60731	4
chr7	131315013	131315470	MajorDMR-13-60732	5
chr7	131332080	131332182	MajorDMR-13-60733	3
chr7	131400052	131400170	MajorDMR-13-60734	2
chr7	131411581	131411768	MajorDMR-13-60735	3
chr7	131422524	131422700	MajorDMR-13-60736	4
chr7	131426328	131426406	MajorDMR-13-60737	2
chr7	131430445	131430846	MajorDMR-13-60738	10
chr7	131432586	131432743	MajorDMR-13-60739	3
chr7	131530700	131530828	MajorDMR-13-60740	3
chr7	131537099	131537432	MajorDMR-13-60741	3
chr7	131543163	131544417	MajorDMR-13-60742	7
chr7	131564377	131564513	MajorDMR-13-60743	2
chr7	131580813	131581167	MajorDMR-13-60744	4
chr7	131616313	131616336	MajorDMR-13-60745	2
chr7	131618495	131620019	MajorDMR-13-60746	16
chr7	131625759	131626311	MajorDMR-13-60747	3
chr7	131628634	131628769	MajorDMR-13-60748	2
chr7	131634591	131634596	MajorDMR-13-60749	2
chr7	131637710	131637734	MajorDMR-13-60750	2
chr7	131640233	131640636	MajorDMR-13-60751	2
chr7	131641241	131641264	MajorDMR-13-60752	2
chr7	131646088	131646496	MajorDMR-13-60753	7
chr7	131714854	131715099	MajorDMR-13-60754	2
chr7	131720156	131720205	MajorDMR-13-60755	2
chr7	131736222	131736668	MajorDMR-13-60756	7
chr7	131739830	131740393	MajorDMR-13-60757	5
chr7	131750989	131752194	MajorDMR-13-60758	11
chr7	131754143	131754187	MajorDMR-13-60759	2
chr7	131758787	131759017	MajorDMR-13-60760	10
chr7	131761023	131761872	MajorDMR-13-60761	12
chr7	131789692	131790419	MajorDMR-13-60762	6
chr7	131791555	131791784	MajorDMR-13-60763	2
chr7	131792818	131792985	MajorDMR-13-60764	4
chr7	131813800	131813899	MajorDMR-13-60765	2
chr7	131820644	131820733	MajorDMR-13-60766	2
chr7	131823430	131823712	MajorDMR-13-60767	3
chr7	131829515	131830087	MajorDMR-13-60768	5
chr7	131830598	131831119	MajorDMR-13-60769	3
chr7	131834582	131835192	MajorDMR-13-60770	3
chr7	131839563	131839587	MajorDMR-13-60771	3
chr7	131845417	131845475	MajorDMR-13-60772	2
chr7	131848164	131848251	MajorDMR-13-60773	2
chr7	131863700	131863898	MajorDMR-13-60774	3
chr7	131866929	131867425	MajorDMR-13-60775	6
chr7	131891454	131892351	MajorDMR-13-60776	13
chr7	131896807	131897175	MajorDMR-13-60777	4
chr7	131899034	131899255	MajorDMR-13-60778	4
chr7	131910088	131910336	MajorDMR-13-60779	5
chr7	131911004	131911783	MajorDMR-13-60780	5
chr7	131929845	131929868	MajorDMR-13-60781	2
chr7	131932830	131932941	MajorDMR-13-60782	4
chr7	131933731	131935035	MajorDMR-13-60783	20
chr7	131937389	131937516	MajorDMR-13-60784	2
chr7	131939297	131939774	MajorDMR-13-60785	10
chr7	131940768	131941083	MajorDMR-13-60786	6
chr7	131941612	131942186	MajorDMR-13-60787	4
chr7	131943175	131943197	MajorDMR-13-60788	3
chr7	131946031	131947613	MajorDMR-13-60789	20
chr7	131948118	131948671	MajorDMR-13-60790	6
chr7	131952683	131952880	MajorDMR-13-60791	3
chr7	131960463	131960479	MajorDMR-13-60792	2
chr7	131972142	131972332	MajorDMR-13-60793	4
chr7	131973385	131973474	MajorDMR-13-60794	4
chr7	131974856	131974972	MajorDMR-13-60795	2
chr7	131975490	131975979	MajorDMR-13-60796	10
chr7	131977630	131977985	MajorDMR-13-60797	5
chr7	131983340	131983668	MajorDMR-13-60798	2
chr7	131989997	131991416	MajorDMR-13-60799	15
chr7	132005532	132006439	MajorDMR-13-60800	13
chr7	132021832	132021998	MajorDMR-13-60801	5
chr7	132023016	132023199	MajorDMR-13-60802	5
chr7	132030029	132030716	MajorDMR-13-60803	7
chr7	132036715	132037043	MajorDMR-13-60804	4
chr7	132039051	132039303	MajorDMR-13-60805	3
chr7	132040015	132040312	MajorDMR-13-60806	5
chr7	132046044	132046112	MajorDMR-13-60807	3
chr7	132049088	132049130	MajorDMR-13-60808	2
chr7	132052716	132054806	MajorDMR-13-60809	14
chr7	132058849	132058877	MajorDMR-13-60810	2
chr7	132065761	132065774	MajorDMR-13-60811	2
chr7	132066560	132067459	MajorDMR-13-60812	12
chr7	132069390	132069445	MajorDMR-13-60813	2
chr7	132070293	132070308	MajorDMR-13-60814	2
chr7	132070820	132071562	MajorDMR-13-60815	16
chr7	132078399	132079013	MajorDMR-13-60816	8
chr7	132080289	132080485	MajorDMR-13-60817	2
chr7	132083262	132083904	MajorDMR-13-60818	9
chr7	132087450	132087962	MajorDMR-13-60819	11
chr7	132089276	132089747	MajorDMR-13-60820	2
chr7	132090732	132091042	MajorDMR-13-60821	2
chr7	132095190	132096282	MajorDMR-13-60822	14
chr7	132106868	132108794	MajorDMR-13-60823	18
chr7	132109579	132110205	MajorDMR-13-60824	4
chr7	132116572	132116602	MajorDMR-13-60825	2
chr7	132120422	132121831	MajorDMR-13-60826	17
chr7	132123721	132123972	MajorDMR-13-60827	6
chr7	132131568	132131894	MajorDMR-13-60828	2
chr7	132140730	132141497	MajorDMR-13-60829	8
chr7	132143945	132144341	MajorDMR-13-60830	2
chr7	132148917	132150848	MajorDMR-13-60831	11
chr7	132157692	132157705	MajorDMR-13-60832	2
chr7	132158601	132159271	MajorDMR-13-60833	3
chr7	132160297	132160668	MajorDMR-13-60834	2
chr7	132168315	132168480	MajorDMR-13-60835	2
chr7	132169068	132169099	MajorDMR-13-60836	2
chr7	132170622	132172492	MajorDMR-13-60837	18
chr7	132174556	132175005	MajorDMR-13-60838	5
chr7	132176249	132177116	MajorDMR-13-60839	9
chr7	132179264	132179968	MajorDMR-13-60840	13
chr7	132182093	132182836	MajorDMR-13-60841	5
chr7	132183387	132184179	MajorDMR-13-60842	4
chr7	132187053	132187232	MajorDMR-13-60843	2
chr7	132189644	132190157	MajorDMR-13-60844	17
chr7	132191571	132191997	MajorDMR-13-60845	4
chr7	132192932	132194887	MajorDMR-13-60846	21
chr7	132195850	132195935	MajorDMR-13-60847	2
chr7	132196844	132197025	MajorDMR-13-60848	3
chr7	132220516	132221474	MajorDMR-13-60849	5
chr7	132222934	132223081	MajorDMR-13-60850	3
chr7	132224945	132225238	MajorDMR-13-60851	5
chr7	132226122	132226144	MajorDMR-13-60852	2
chr7	132231973	132231985	MajorDMR-13-60853	2
chr7	132232595	132232912	MajorDMR-13-60854	5
chr7	132237887	132237928	MajorDMR-13-60855	2
chr7	132243431	132244169	MajorDMR-13-60856	3
chr7	132244984	132244991	MajorDMR-13-60857	2
chr7	132245552	132245726	MajorDMR-13-60858	3
chr7	132249305	132249967	MajorDMR-13-60859	5
chr7	132250858	132250959	MajorDMR-13-60860	3
chr7	132252666	132253533	MajorDMR-13-60861	9
chr7	132255102	132255563	MajorDMR-13-60862	2
chr7	132256156	132256307	MajorDMR-13-60863	3
chr7	132257034	132257808	MajorDMR-13-60864	9
chr7	132291299	132292438	MajorDMR-13-60865	9
chr7	132330994	132331183	MajorDMR-13-60866	4
chr7	132334209	132334331	MajorDMR-13-60867	2
chr7	132351308	132351637	MajorDMR-13-60868	3
chr7	132368669	132369492	MajorDMR-13-60869	8
chr7	132435972	132436500	MajorDMR-13-60870	7
chr7	132440969	132441476	MajorDMR-13-60871	4
chr7	132444780	132444811	MajorDMR-13-60872	2
chr7	132446708	132447284	MajorDMR-13-60873	3
chr7	132450791	132451980	MajorDMR-13-60874	7
chr7	132456014	132456772	MajorDMR-13-60875	11
chr7	132468182	132468212	MajorDMR-13-60876	3
chr7	132468737	132468882	MajorDMR-13-60877	3
chr7	132475339	132475533	MajorDMR-13-60878	7
chr7	132476995	132477060	MajorDMR-13-60879	3
chr7	132498678	132498879	MajorDMR-13-60880	5
chr7	132510872	132511268	MajorDMR-13-60881	2
chr7	132522417	132522598	MajorDMR-13-60882	3
chr7	132541321	132541339	MajorDMR-13-60883	3
chr7	132555874	132556310	MajorDMR-13-60884	4
chr7	132566220	132566500	MajorDMR-13-60885	3
chr7	132637106	132637127	MajorDMR-13-60886	2
chr7	132649879	132649983	MajorDMR-13-60887	2
chr7	132681743	132681848	MajorDMR-13-60888	3
chr7	132708642	132709003	MajorDMR-13-60889	5
chr7	132735586	132735647	MajorDMR-13-60890	3
chr7	132777255	132777373	MajorDMR-13-60891	2
chr7	132802155	132802629	MajorDMR-13-60892	7
chr7	132824183	132824220	MajorDMR-13-60893	2
chr7	132834113	132834606	MajorDMR-13-60894	7
chr7	132849419	132850689	MajorDMR-13-60895	11
chr7	132879846	132879940	MajorDMR-13-60896	2
chr7	132882155	132882183	MajorDMR-13-60897	2
chr7	132892755	132892995	MajorDMR-13-60898	5
chr7	132903697	132903988	MajorDMR-13-60899	3
chr7	132978448	132978848	MajorDMR-13-60900	5
chr7	133102969	133103142	MajorDMR-13-60901	2
chr7	133152909	133153220	MajorDMR-13-60902	3
chr7	133247468	133247496	MajorDMR-13-60903	3
chr7	133286614	133287577	MajorDMR-13-60904	7
chr7	133291779	133291945	MajorDMR-13-60905	3
chr7	133323265	133324041	MajorDMR-13-60906	11
chr7	133373186	133373475	MajorDMR-13-60907	4
chr7	133456340	133457216	MajorDMR-13-60908	8
chr7	133460956	133461119	MajorDMR-13-60909	2
chr7	133466404	133466774	MajorDMR-13-60910	3
chr7	133469255	133469963	MajorDMR-13-60911	7
chr7	133479803	133480255	MajorDMR-13-60912	2
chr7	133481596	133482375	MajorDMR-13-60913	6
chr7	133491837	133491877	MajorDMR-13-60914	3
chr7	133492865	133493052	MajorDMR-13-60915	2
chr7	133523531	133523555	MajorDMR-13-60916	2
chr7	133538961	133539338	MajorDMR-13-60917	3
chr7	133557186	133557424	MajorDMR-13-60918	3
chr7	133572261	133572629	MajorDMR-13-60919	3
chr7	133589844	133590334	MajorDMR-13-60920	2
chr7	133669001	133669038	MajorDMR-13-60921	2
chr7	133702652	133703089	MajorDMR-13-60922	4
chr7	133722897	133723001	MajorDMR-13-60923	2
chr7	133764650	133764725	MajorDMR-13-60924	3
chr7	133782978	133783040	MajorDMR-13-60925	2
chr7	133811263	133811456	MajorDMR-13-60926	2
chr7	133827518	133827528	MajorDMR-13-60927	2
chr7	133881081	133881735	MajorDMR-13-60928	4
chr7	133883292	133883336	MajorDMR-13-60929	2
chr7	133893022	133893907	MajorDMR-13-60930	6
chr7	133895760	133896531	MajorDMR-13-60931	9
chr7	133932467	133933285	MajorDMR-13-60932	6
chr7	133940260	133940807	MajorDMR-13-60933	8
chr7	133945528	133945706	MajorDMR-13-60934	2
chr7	133973779	133973855	MajorDMR-13-60935	3
chr7	133983607	133983762	MajorDMR-13-60936	2
chr7	134027810	134028299	MajorDMR-13-60937	2
chr7	134036208	134036581	MajorDMR-13-60938	8
chr7	134054161	134054578	MajorDMR-13-60939	2
chr7	134056458	134057025	MajorDMR-13-60940	9
chr7	134073207	134073428	MajorDMR-13-60941	4
chr7	134092381	134092791	MajorDMR-13-60942	5
chr7	134094438	134094685	MajorDMR-13-60943	3
chr7	134095801	134096970	MajorDMR-13-60944	14
chr7	134098435	134098475	MajorDMR-13-60945	2
chr7	134114304	134115348	MajorDMR-13-60946	14
chr7	134128368	134129190	MajorDMR-13-60947	9
chr7	134134439	134135354	MajorDMR-13-60948	12
chr7	134136579	134137669	MajorDMR-13-60949	9
chr7	134158590	134158916	MajorDMR-13-60950	5
chr7	134165655	134166141	MajorDMR-13-60951	3
chr7	134200735	134200837	MajorDMR-13-60952	3
chr7	134375425	134375935	MajorDMR-13-60953	7
chr7	134475234	134475262	MajorDMR-13-60954	2
chr7	134556342	134556751	MajorDMR-13-60955	4
chr7	134571251	134571475	MajorDMR-13-60956	5
chr7	134576941	134577966	MajorDMR-13-60957	9
chr7	134832220	134832771	MajorDMR-13-60958	3
chr7	134849527	134850153	MajorDMR-13-60959	7
chr7	134873915	134874258	MajorDMR-13-60960	8
chr7	134874841	134874869	MajorDMR-13-60961	2
chr7	134881409	134881432	MajorDMR-13-60962	3
chr7	134889450	134889809	MajorDMR-13-60963	3
chr7	134938835	134939602	MajorDMR-13-60964	8
chr7	134945718	134946302	MajorDMR-13-60965	9
chr7	134948072	134948076	MajorDMR-13-60966	2
chr7	134975360	134975631	MajorDMR-13-60967	2
chr7	134978038	134978860	MajorDMR-13-60968	4
chr7	135005115	135007016	MajorDMR-13-60969	17
chr7	135036102	135036130	MajorDMR-13-60970	2
chr7	135146226	135146409	MajorDMR-13-60971	5
chr7	135215339	135215695	MajorDMR-13-60972	4
chr7	135337920	135338333	MajorDMR-13-60973	7
chr7	135375464	135375742	MajorDMR-13-60974	5
chr7	135380221	135380370	MajorDMR-13-60975	3
chr7	135397284	135397901	MajorDMR-13-60976	6
chr7	135401339	135402573	MajorDMR-13-60977	9
chr7	135425037	135425359	MajorDMR-13-60978	5
chr7	135440038	135440807	MajorDMR-13-60979	17
chr7	135446597	135446822	MajorDMR-13-60980	6
chr7	135450508	135450527	MajorDMR-13-60981	3
chr7	135453353	135454022	MajorDMR-13-60982	4
chr7	135467164	135467250	MajorDMR-13-60983	6
chr7	135467782	135467817	MajorDMR-13-60984	3
chr7	135480698	135480979	MajorDMR-13-60985	2
chr7	135501798	135501907	MajorDMR-13-60986	2
chr7	135539797	135539878	MajorDMR-13-60987	2
chr7	135540941	135541046	MajorDMR-13-60988	2
chr7	135594905	135596414	MajorDMR-13-60989	10
chr7	135608500	135608518	MajorDMR-13-60990	2
chr7	135724905	135725130	MajorDMR-13-60991	3
chr7	135755446	135756131	MajorDMR-13-60992	4
chr7	135771658	135771756	MajorDMR-13-60993	2
chr7	135913148	135913344	MajorDMR-13-60994	4
chr7	136059263	136059449	MajorDMR-13-60995	2
chr7	136181222	136181497	MajorDMR-13-60996	3
chr7	136240681	136241245	MajorDMR-13-60997	8
chr7	136320540	136320593	MajorDMR-13-60998	2
chr7	136368095	136368344	MajorDMR-13-60999	3
chr7	136370310	136370846	MajorDMR-13-61000	7
chr7	136376930	136377165	MajorDMR-13-61001	4
chr7	136416736	136416749	MajorDMR-13-61002	2
chr7	136468923	136469340	MajorDMR-13-61003	2
chr7	136477411	136477897	MajorDMR-13-61004	3
chr7	136530506	136530527	MajorDMR-13-61005	2
chr7	136611488	136611788	MajorDMR-13-61006	3
chr7	136636235	136636488	MajorDMR-13-61007	5
chr7	136704734	136705235	MajorDMR-13-61008	2
chr7	136991027	136991094	MajorDMR-13-61009	3
chr7	136997879	136998287	MajorDMR-13-61010	6
chr7	137005791	137006000	MajorDMR-13-61011	3
chr7	137013327	137013590	MajorDMR-13-61012	3
chr7	137016227	137016360	MajorDMR-13-61013	6
chr7	137026891	137027630	MajorDMR-13-61014	3
chr7	137051803	137052122	MajorDMR-13-61015	5
chr7	137092439	137092805	MajorDMR-13-61016	5
chr7	137106004	137106599	MajorDMR-13-61017	3
chr7	137146763	137147242	MajorDMR-13-61018	3
chr7	137257016	137257119	MajorDMR-13-61019	2
chr7	137278054	137278362	MajorDMR-13-61020	4
chr7	137312830	137313386	MajorDMR-13-61021	6
chr7	137355202	137355210	MajorDMR-13-61022	2
chr7	137490242	137490266	MajorDMR-13-61023	2
chr7	137567483	137567544	MajorDMR-13-61024	2
chr7	137610691	137610920	MajorDMR-13-61025	3
chr7	137617968	137619379	MajorDMR-13-61026	12
chr7	137658398	137658713	MajorDMR-13-61027	4
chr7	137660158	137661129	MajorDMR-13-61028	4
chr7	137671543	137671642	MajorDMR-13-61029	4
chr7	137679013	137679219	MajorDMR-13-61030	3
chr7	137684251	137684404	MajorDMR-13-61031	2
chr7	137708816	137708856	MajorDMR-13-61032	2
chr7	137855495	137855646	MajorDMR-13-61033	4
chr7	137920142	137920761	MajorDMR-13-61034	4
chr7	137928298	137928619	MajorDMR-13-61035	6
chr7	137935635	137935858	MajorDMR-13-61036	4
chr7	137937551	137938183	MajorDMR-13-61037	4
chr7	138009718	138010104	MajorDMR-13-61038	7
chr7	138172257	138172731	MajorDMR-13-61039	4
chr7	138184210	138184268	MajorDMR-13-61040	2
chr7	138203956	138204033	MajorDMR-13-61041	2
chr7	138214158	138214259	MajorDMR-13-61042	2
chr7	138223419	138223544	MajorDMR-13-61043	2
chr7	138249255	138249298	MajorDMR-13-61044	2
chr7	138292519	138294581	MajorDMR-13-61045	27
chr7	138393378	138393383	MajorDMR-13-61046	2
chr7	138426027	138426101	MajorDMR-13-61047	3
chr7	138566185	138566368	MajorDMR-13-61048	3
chr7	138575386	138575523	MajorDMR-13-61049	3
chr7	138674215	138674223	MajorDMR-13-61050	2
chr7	138730922	138731396	MajorDMR-13-61051	7
chr7	138732956	138732988	MajorDMR-13-61052	2
chr7	138893990	138894025	MajorDMR-13-61053	3
chr7	138931644	138931767	MajorDMR-13-61054	4
chr7	138980063	138980279	MajorDMR-13-61055	2
chr7	139011268	139011734	MajorDMR-13-61056	2
chr7	139013090	139013255	MajorDMR-13-61057	2
chr7	139091928	139092023	MajorDMR-13-61058	3
chr7	139106404	139106424	MajorDMR-13-61059	2
chr7	139137713	139138883	MajorDMR-13-61060	23
chr7	139226199	139226572	MajorDMR-13-61061	3
chr7	139254903	139255199	MajorDMR-13-61062	4
chr7	139274829	139274858	MajorDMR-13-61063	3
chr7	139278165	139278218	MajorDMR-13-61064	2
chr7	139279498	139279867	MajorDMR-13-61065	2
chr7	139286977	139287218	MajorDMR-13-61066	2
chr7	139298651	139299054	MajorDMR-13-61067	5
chr7	139315940	139316027	MajorDMR-13-61068	3
chr7	139320271	139320815	MajorDMR-13-61069	20
chr7	139336218	139336263	MajorDMR-13-61070	2
chr7	139339236	139340093	MajorDMR-13-61071	9
chr7	139343803	139343984	MajorDMR-13-61072	3
chr7	139352431	139352640	MajorDMR-13-61073	2
chr7	139359388	139359882	MajorDMR-13-61074	4
chr7	139360579	139360786	MajorDMR-13-61075	3
chr7	139364996	139365181	MajorDMR-13-61076	4
chr7	139375992	139376636	MajorDMR-13-61077	8
chr7	139405684	139405702	MajorDMR-13-61078	2
chr7	139409420	139409501	MajorDMR-13-61079	2
chr7	139411929	139411963	MajorDMR-13-61080	2
chr7	139413443	139413649	MajorDMR-13-61081	4
chr7	139417348	139417388	MajorDMR-13-61082	2
chr7	139432177	139432257	MajorDMR-13-61083	2
chr7	139433841	139433939	MajorDMR-13-61084	3
chr7	139439788	139440826	MajorDMR-13-61085	25
chr7	139445463	139446971	MajorDMR-13-61086	16
chr7	139447679	139447718	MajorDMR-13-61087	2
chr7	139453818	139453868	MajorDMR-13-61088	2
chr7	139469469	139469954	MajorDMR-13-61089	2
chr7	139474893	139475083	MajorDMR-13-61090	3
chr7	139579742	139580041	MajorDMR-13-61091	8
chr7	139609638	139609666	MajorDMR-13-61092	2
chr7	139616325	139616342	MajorDMR-13-61093	2
chr7	139618374	139618665	MajorDMR-13-61094	5
chr7	139636524	139636822	MajorDMR-13-61095	3
chr7	139637649	139637714	MajorDMR-13-61096	2
chr7	139643004	139643537	MajorDMR-13-61097	5
chr7	139648526	139648918	MajorDMR-13-61098	6
chr7	139652281	139652442	MajorDMR-13-61099	5
chr7	139657198	139657569	MajorDMR-13-61100	16
chr7	139690839	139690926	MajorDMR-13-61101	3
chr7	139692281	139692485	MajorDMR-13-61102	2
chr7	139694120	139695698	MajorDMR-13-61103	8
chr7	139696949	139697261	MajorDMR-13-61104	3
chr7	139708850	139709291	MajorDMR-13-61105	6
chr7	139710107	139710800	MajorDMR-13-61106	11
chr7	139749715	139750051	MajorDMR-13-61107	3
chr7	139760697	139760865	MajorDMR-13-61108	2
chr7	139778872	139779431	MajorDMR-13-61109	10
chr7	139780835	139780942	MajorDMR-13-61110	4
chr7	139805064	139805518	MajorDMR-13-61111	2
chr7	139913959	139914287	MajorDMR-13-61112	2
chr7	139947509	139947617	MajorDMR-13-61113	3
chr7	139948871	139949036	MajorDMR-13-61114	2
chr7	140048949	140049629	MajorDMR-13-61115	6
chr7	140119407	140119438	MajorDMR-13-61116	2
chr7	140262420	140263174	MajorDMR-13-61117	9
chr7	140267049	140267480	MajorDMR-13-61118	3
chr7	140307382	140307745	MajorDMR-13-61119	7
chr7	140308304	140309228	MajorDMR-13-61120	10
chr7	140386920	140386947	MajorDMR-13-61121	2
chr7	140568028	140568165	MajorDMR-13-61122	2
chr7	140813558	140813972	MajorDMR-13-61123	2
chr7	140849877	140851016	MajorDMR-13-61124	7
chr7	140851725	140851743	MajorDMR-13-61125	2
chr7	140861883	140862190	MajorDMR-13-61126	3
chr7	140885266	140885334	MajorDMR-13-61127	2
chr7	140900108	140900218	MajorDMR-13-61128	2
chr7	140900955	140901058	MajorDMR-13-61129	3
chr7	140933180	140933284	MajorDMR-13-61130	3
chr7	140934428	140934967	MajorDMR-13-61131	5
chr7	140938564	140938844	MajorDMR-13-61132	2
chr7	140942246	140942645	MajorDMR-13-61133	6
chr7	140973387	140973534	MajorDMR-13-61134	3
chr7	140976000	140976106	MajorDMR-13-61135	4
chr7	141026334	141026442	MajorDMR-13-61136	2
chr7	141032128	141032329	MajorDMR-13-61137	5
chr7	141032989	141033012	MajorDMR-13-61138	2
chr7	141042798	141043026	MajorDMR-13-61139	9
chr7	141051015	141051183	MajorDMR-13-61140	3
chr7	141055731	141056117	MajorDMR-13-61141	5
chr7	141062626	141063029	MajorDMR-13-61142	8
chr7	141081750	141082024	MajorDMR-13-61143	3
chr7	141124722	141124867	MajorDMR-13-61144	2
chr7	141130314	141130947	MajorDMR-13-61145	6
chr7	141135295	141135472	MajorDMR-13-61146	4
chr7	141144789	141144999	MajorDMR-13-61147	5
chr7	141155436	141155763	MajorDMR-13-61148	3
chr7	141160492	141160499	MajorDMR-13-61149	2
chr7	141162504	141163384	MajorDMR-13-61150	4
chr7	141200390	141200804	MajorDMR-13-61151	5
chr7	141241299	141241338	MajorDMR-13-61152	2
chr7	141250518	141250533	MajorDMR-13-61153	2
chr7	141268089	141268184	MajorDMR-13-61154	4
chr7	141306208	141307104	MajorDMR-13-61155	7
chr7	141342344	141342870	MajorDMR-13-61156	3
chr7	141393078	141393280	MajorDMR-13-61157	2
chr7	141395695	141395854	MajorDMR-13-61158	3
chr7	141515690	141515974	MajorDMR-13-61159	4
chr7	141543736	141543830	MajorDMR-13-61160	3
chr7	141547092	141547240	MajorDMR-13-61161	4
chr7	141560965	141561008	MajorDMR-13-61162	3
chr7	141645771	141645778	MajorDMR-13-61163	2
chr7	141672500	141673123	MajorDMR-13-61164	5
chr7	141687193	141687517	MajorDMR-13-61165	6
chr7	141698884	141699370	MajorDMR-13-61166	4
chr7	141763385	141763549	MajorDMR-13-61167	4
chr7	141764671	141764957	MajorDMR-13-61168	2
chr7	141895996	141896037	MajorDMR-13-61169	2
chr7	142026442	142026472	MajorDMR-13-61170	2
chr7	142104113	142104225	MajorDMR-13-61171	3
chr7	142176860	142177440	MajorDMR-13-61172	6
chr7	142252557	142252801	MajorDMR-13-61173	5
chr7	142271861	142272304	MajorDMR-13-61174	7
chr7	142441325	142441407	MajorDMR-13-61175	3
chr7	142527222	142527255	MajorDMR-13-61176	3
chr7	142541974	142542509	MajorDMR-13-61177	4
chr7	142882904	142883201	MajorDMR-13-61178	2
chr7	142926608	142926808	MajorDMR-13-61179	5
chr7	142966527	142966614	MajorDMR-13-61180	2
chr7	142976397	142977017	MajorDMR-13-61181	4
chr7	143025593	143025643	MajorDMR-13-61182	3
chr7	143075087	143075256	MajorDMR-13-61183	4
chr7	143092009	143092310	MajorDMR-13-61184	4
chr7	143092841	143092954	MajorDMR-13-61185	7
chr7	143102831	143103231	MajorDMR-13-61186	2
chr7	143152824	143152942	MajorDMR-13-61187	2
chr7	143160405	143160469	MajorDMR-13-61188	3
chr7	143184697	143184875	MajorDMR-13-61189	2
chr7	143271890	143271929	MajorDMR-13-61190	2
chr7	143574403	143574694	MajorDMR-13-61191	2
chr7	143601575	143602069	MajorDMR-13-61192	2
chr7	143716738	143716872	MajorDMR-13-61193	2
chr7	143746978	143747859	MajorDMR-13-61194	5
chr7	143761325	143761425	MajorDMR-13-61195	2
chr7	143822777	143822880	MajorDMR-13-61196	2
chr7	144104562	144105000	MajorDMR-13-61197	11
chr7	144207774	144207786	MajorDMR-13-61198	2
chr7	144244121	144244178	MajorDMR-13-61199	2
chr7	144367166	144367401	MajorDMR-13-61200	2
chr7	144377737	144378438	MajorDMR-13-61201	5
chr7	144497694	144498334	MajorDMR-13-61202	3
chr7	144527968	144528018	MajorDMR-13-61203	2
chr7	144555082	144555110	MajorDMR-13-61204	2
chr7	144557963	144558040	MajorDMR-13-61205	3
chr7	144562630	144562858	MajorDMR-13-61206	2
chr7	144566107	144566536	MajorDMR-13-61207	5
chr7	144706660	144707007	MajorDMR-13-61208	3
chr7	144789415	144790474	MajorDMR-13-61209	8
chr7	144848683	144848955	MajorDMR-13-61210	4
chr7	144865739	144865746	MajorDMR-13-61211	2
chr7	144891111	144891353	MajorDMR-13-61212	4
chr7	144907195	144908186	MajorDMR-13-61213	6
chr7	144909039	144909805	MajorDMR-13-61214	9
chr7	144917078	144917090	MajorDMR-13-61215	2
chr7	145121995	145122469	MajorDMR-13-61216	4
chr7	145145226	145145250	MajorDMR-13-61217	2
chr7	145175831	145175891	MajorDMR-13-61218	2
chr7	145208171	145208645	MajorDMR-13-61219	3
chr7	145221455	145221518	MajorDMR-13-61220	3
chr7	145291381	145292161	MajorDMR-13-61221	3
chr7	145301820	145302035	MajorDMR-13-61222	3
chr7	145395985	145396187	MajorDMR-13-61223	3
chr7	145429472	145429993	MajorDMR-13-61224	4
chr7	145464204	145464316	MajorDMR-13-61225	2
chr7	145547241	145547442	MajorDMR-13-61226	3
chr7	145579603	145580417	MajorDMR-13-61227	6
chr7	145581226	145581563	MajorDMR-13-61228	2
chr7	145582073	145582496	MajorDMR-13-61229	4
chr7	145583269	145584241	MajorDMR-13-61230	6
chr7	145698645	145699079	MajorDMR-13-61231	3
chr7	145776971	145777082	MajorDMR-13-61232	2
chr7	145782072	145782194	MajorDMR-13-61233	2
chr7	145791394	145792039	MajorDMR-13-61234	7
chr7	145816764	145817191	MajorDMR-13-61235	2
chr7	145833621	145834105	MajorDMR-13-61236	10
chr7	145844021	145844297	MajorDMR-13-61237	2
chr7	145845301	145845655	MajorDMR-13-61238	5
chr7	145903422	145903450	MajorDMR-13-61239	2
chr7	145924329	145925266	MajorDMR-13-61240	4
chr7	145926056	145926112	MajorDMR-13-61241	2
chr7	145945452	145946267	MajorDMR-13-61242	16
chr7	145949083	145949178	MajorDMR-13-61243	2
chr7	145961683	145961727	MajorDMR-13-61244	2
chr7	146003365	146004007	MajorDMR-13-61245	3
chr7	146014630	146014965	MajorDMR-13-61246	3
chr7	146016714	146016921	MajorDMR-13-61247	2
chr7	146188678	146188698	MajorDMR-13-61248	2
chr7	146203287	146203531	MajorDMR-13-61249	3
chr7	146204716	146204722	MajorDMR-13-61250	2
chr7	146214710	146215121	MajorDMR-13-61251	3
chr7	146251820	146252049	MajorDMR-13-61252	3
chr7	146322852	146322902	MajorDMR-13-61253	3
chr7	146333786	146333804	MajorDMR-13-61254	2
chr7	146353171	146353620	MajorDMR-13-61255	7
chr7	146357007	146357108	MajorDMR-13-61256	2
chr7	146398279	146398434	MajorDMR-13-61257	3
chr7	146406465	146406654	MajorDMR-13-61258	2
chr7	146424664	146424834	MajorDMR-13-61259	5
chr7	146438319	146438675	MajorDMR-13-61260	3
chr7	146482719	146483010	MajorDMR-13-61261	3
chr7	146523534	146523743	MajorDMR-13-61262	2
chr7	146558841	146559437	MajorDMR-13-61263	6
chr7	146597099	146597438	MajorDMR-13-61264	4
chr7	146663204	146663764	MajorDMR-13-61265	4
chr7	146679648	146680008	MajorDMR-13-61266	2
chr7	146685994	146686052	MajorDMR-13-61267	2
chr7	146706511	146706538	MajorDMR-13-61268	2
chr7	146718086	146718186	MajorDMR-13-61269	3
chr7	146724642	146724849	MajorDMR-13-61270	3
chr7	146771169	146771256	MajorDMR-13-61271	2
chr7	146775344	146775748	MajorDMR-13-61272	4
chr7	146778823	146779586	MajorDMR-13-61273	7
chr7	146802339	146802506	MajorDMR-13-61274	3
chr7	146887682	146887716	MajorDMR-13-61275	2
chr7	146889312	146890428	MajorDMR-13-61276	7
chr7	146937655	146938448	MajorDMR-13-61277	5
chr7	146973910	146974110	MajorDMR-13-61278	3
chr7	147090248	147090465	MajorDMR-13-61279	3
chr7	147095671	147095757	MajorDMR-13-61280	3
chr7	147140425	147140609	MajorDMR-13-61281	3
chr7	147180578	147180675	MajorDMR-13-61282	2
chr7	147182829	147183463	MajorDMR-13-61283	3
chr7	147214417	147214529	MajorDMR-13-61284	3
chr7	147220304	147220367	MajorDMR-13-61285	3
chr7	147268697	147269108	MajorDMR-13-61286	4
chr7	147275515	147275600	MajorDMR-13-61287	3
chr7	147336242	147336347	MajorDMR-13-61288	6
chr7	147342364	147342628	MajorDMR-13-61289	3
chr7	147379684	147380075	MajorDMR-13-61290	4
chr7	147380871	147381096	MajorDMR-13-61291	2
chr7	147412582	147413787	MajorDMR-13-61292	12
chr7	147416389	147416685	MajorDMR-13-61293	3
chr7	147460242	147460531	MajorDMR-13-61294	4
chr7	147554883	147555072	MajorDMR-13-61295	3
chr7	147556037	147556443	MajorDMR-13-61296	4
chr7	147576375	147576660	MajorDMR-13-61297	2
chr7	147620728	147621356	MajorDMR-13-61298	6
chr7	147638156	147639022	MajorDMR-13-61299	9
chr7	147719766	147720445	MajorDMR-13-61300	15
chr7	147801785	147801852	MajorDMR-13-61301	2
chr7	147802618	147802975	MajorDMR-13-61302	5
chr7	147804024	147805693	MajorDMR-13-61303	19
chr7	147850060	147851827	MajorDMR-13-61304	19
chr7	147869818	147870223	MajorDMR-13-61305	2
chr7	147889712	147889788	MajorDMR-13-61306	2
chr7	147930091	147930149	MajorDMR-13-61307	2
chr7	147972688	147973270	MajorDMR-13-61308	4
chr7	147974513	147974623	MajorDMR-13-61309	5
chr7	147989445	147989539	MajorDMR-13-61310	2
chr7	147990132	147990518	MajorDMR-13-61311	3
chr7	148000497	148000768	MajorDMR-13-61312	3
chr7	148009300	148009326	MajorDMR-13-61313	2
chr7	148015486	148016244	MajorDMR-13-61314	3
chr7	148037416	148037732	MajorDMR-13-61315	4
chr7	148050407	148050501	MajorDMR-13-61316	2
chr7	148059648	148059792	MajorDMR-13-61317	3
chr7	148073854	148074201	MajorDMR-13-61318	7
chr7	148078410	148078488	MajorDMR-13-61319	2
chr7	148081983	148082573	MajorDMR-13-61320	11
chr7	148110816	148112007	MajorDMR-13-61321	6
chr7	148126160	148126512	MajorDMR-13-61322	4
chr7	148176733	148176792	MajorDMR-13-61323	2
chr7	148177867	148178510	MajorDMR-13-61324	3
chr7	148179219	148179341	MajorDMR-13-61325	5
chr7	148181163	148181228	MajorDMR-13-61326	3
chr7	148197225	148197791	MajorDMR-13-61327	5
chr7	148199247	148199258	MajorDMR-13-61328	2
chr7	148213305	148213732	MajorDMR-13-61329	4
chr7	148232413	148232681	MajorDMR-13-61330	2
chr7	148237541	148237805	MajorDMR-13-61331	7
chr7	148243155	148243283	MajorDMR-13-61332	3
chr7	148320148	148320222	MajorDMR-13-61333	2
chr7	148367163	148367663	MajorDMR-13-61334	4
chr7	148432143	148432501	MajorDMR-13-61335	11
chr7	148440167	148440384	MajorDMR-13-61336	3
chr7	148467022	148467165	MajorDMR-13-61337	2
chr7	148469500	148470186	MajorDMR-13-61338	6
chr7	148497488	148498005	MajorDMR-13-61339	11
chr7	148639728	148639805	MajorDMR-13-61340	2
chr7	148661094	148661464	MajorDMR-13-61341	2
chr7	148704864	148705167	MajorDMR-13-61342	5
chr7	148715042	148715449	MajorDMR-13-61343	7
chr7	148719602	148719689	MajorDMR-13-61344	3
chr7	148752324	148752499	MajorDMR-13-61345	2
chr7	148911589	148911650	MajorDMR-13-61346	2
chr7	148918711	148918910	MajorDMR-13-61347	2
chr7	148989385	148989444	MajorDMR-13-61348	2
chr7	149127703	149128084	MajorDMR-13-61349	5
chr7	149132583	149132777	MajorDMR-13-61350	3
chr7	149141861	149142000	MajorDMR-13-61351	4
chr7	149154782	149154803	MajorDMR-13-61352	2
chr7	149159566	149159575	MajorDMR-13-61353	2
chr7	149253560	149254355	MajorDMR-13-61354	6
chr7	149258847	149258915	MajorDMR-13-61355	2
chr7	149307780	149308839	MajorDMR-13-61356	9
chr7	149313034	149313144	MajorDMR-13-61357	3
chr7	149341907	149342493	MajorDMR-13-61358	5
chr7	149385194	149385204	MajorDMR-13-61359	2
chr7	149404491	149404550	MajorDMR-13-61360	3
chr7	149417519	149417691	MajorDMR-13-61361	3
chr7	149445186	149445350	MajorDMR-13-61362	4
chr7	149447875	149449012	MajorDMR-13-61363	15
chr7	149450490	149450637	MajorDMR-13-61364	5
chr7	149452520	149452997	MajorDMR-13-61365	6
chr7	149516501	149516535	MajorDMR-13-61366	3
chr7	149569190	149569268	MajorDMR-13-61367	2
chr7	149572666	149572718	MajorDMR-13-61368	4
chr7	149576198	149576626	MajorDMR-13-61369	2
chr7	149577985	149578548	MajorDMR-13-61370	12
chr7	149579610	149580249	MajorDMR-13-61371	8
chr7	149581422	149581862	MajorDMR-13-61372	3
chr7	149582521	149583179	MajorDMR-13-61373	9
chr7	149584562	149584762	MajorDMR-13-61374	5
chr7	149604769	149605713	MajorDMR-13-61375	10
chr7	149622434	149622533	MajorDMR-13-61376	3
chr7	149637770	149638378	MajorDMR-13-61377	6
chr7	149638912	149639167	MajorDMR-13-61378	3
chr7	149643554	149643995	MajorDMR-13-61379	2
chr7	149644837	149645753	MajorDMR-13-61380	18
chr7	149647099	149647662	MajorDMR-13-61381	9
chr7	149666259	149666529	MajorDMR-13-61382	3
chr7	149670841	149670893	MajorDMR-13-61383	3
chr7	149676120	149676491	MajorDMR-13-61384	6
chr7	149690966	149690972	MajorDMR-13-61385	2
chr7	149692575	149693261	MajorDMR-13-61386	12
chr7	149694371	149694722	MajorDMR-13-61387	3
chr7	149696049	149696245	MajorDMR-13-61388	4
chr7	149698970	149699504	MajorDMR-13-61389	10
chr7	149705182	149705643	MajorDMR-13-61390	7
chr7	149721250	149721779	MajorDMR-13-61391	4
chr7	149722442	149723150	MajorDMR-13-61392	12
chr7	149724081	149724207	MajorDMR-13-61393	2
chr7	149751484	149751696	MajorDMR-13-61394	3
chr7	149760595	149760992	MajorDMR-13-61395	3
chr7	149761773	149761853	MajorDMR-13-61396	2
chr7	149804979	149805191	MajorDMR-13-61397	3
chr7	149822941	149823171	MajorDMR-13-61398	5
chr7	149824582	149824745	MajorDMR-13-61399	2
chr7	149832513	149832832	MajorDMR-13-61400	4
chr7	149844695	149844853	MajorDMR-13-61401	3
chr7	149976714	149977003	MajorDMR-13-61402	5
chr7	149978920	149979535	MajorDMR-13-61403	7
chr7	150026730	150027511	MajorDMR-13-61404	13
chr7	150032822	150033488	MajorDMR-13-61405	8
chr7	150037296	150037379	MajorDMR-13-61406	3
chr7	150058549	150058587	MajorDMR-13-61407	2
chr7	150082483	150083226	MajorDMR-13-61408	16
chr7	150121432	150121663	MajorDMR-13-61409	3
chr7	150293220	150293237	MajorDMR-13-61410	2
chr7	150296207	150296426	MajorDMR-13-61411	2
chr7	150350484	150350709	MajorDMR-13-61412	8
chr7	150419473	150419820	MajorDMR-13-61413	7
chr7	150442322	150442764	MajorDMR-13-61414	3
chr7	150542756	150542815	MajorDMR-13-61415	2
chr7	150576865	150577462	MajorDMR-13-61416	3
chr7	150598535	150599021	MajorDMR-13-61417	2
chr7	150600749	150601251	MajorDMR-13-61418	5
chr7	150626877	150627038	MajorDMR-13-61419	3
chr7	150639148	150639751	MajorDMR-13-61420	7
chr7	150650177	150650628	MajorDMR-13-61421	5
chr7	150652285	150653450	MajorDMR-13-61422	31
chr7	150659971	150660318	MajorDMR-13-61423	3
chr7	150661383	150662158	MajorDMR-13-61424	18
chr7	150663526	150663570	MajorDMR-13-61425	2
chr7	150668354	150670100	MajorDMR-13-61426	27
chr7	150670700	150670845	MajorDMR-13-61427	3
chr7	150673527	150674376	MajorDMR-13-61428	7
chr7	150679554	150679623	MajorDMR-13-61429	2
chr7	150712148	150712318	MajorDMR-13-61430	4
chr7	150728262	150728385	MajorDMR-13-61431	4
chr7	150736189	150736207	MajorDMR-13-61432	2
chr7	150742547	150742759	MajorDMR-13-61433	6
chr7	150818288	150818501	MajorDMR-13-61434	10
chr7	150828437	150828484	MajorDMR-13-61435	3
chr7	150834645	150834837	MajorDMR-13-61436	5
chr7	150836356	150836765	MajorDMR-13-61437	12
chr7	150840610	150840626	MajorDMR-13-61438	3
chr7	150844042	150844158	MajorDMR-13-61439	3
chr7	150878050	150878392	MajorDMR-13-61440	16
chr7	150951495	150952446	MajorDMR-13-61441	13
chr7	150958594	150958909	MajorDMR-13-61442	6
chr7	150969908	150970210	MajorDMR-13-61443	9
chr7	150980873	150980919	MajorDMR-13-61444	2
chr7	150983172	150983994	MajorDMR-13-61445	6
chr7	151005951	151006410	MajorDMR-13-61446	9
chr7	151011349	151011444	MajorDMR-13-61447	3
chr7	151089975	151090196	MajorDMR-13-61448	2
chr7	151201263	151201489	MajorDMR-13-61449	4
chr7	151249442	151249554	MajorDMR-13-61450	4
chr7	151283368	151283380	MajorDMR-13-61451	3
chr7	151287970	151288129	MajorDMR-13-61452	6
chr7	151297091	151297265	MajorDMR-13-61453	3
chr7	151348395	151348421	MajorDMR-13-61454	2
chr7	151361074	151361104	MajorDMR-13-61455	2
chr7	151383598	151383632	MajorDMR-13-61456	4
chr7	151459710	151460217	MajorDMR-13-61457	3
chr7	151515669	151516219	MajorDMR-13-61458	4
chr7	151551451	151551942	MajorDMR-13-61459	13
chr7	151557007	151557569	MajorDMR-13-61460	5
chr7	151562307	151562562	MajorDMR-13-61461	12
chr7	151565094	151565765	MajorDMR-13-61462	13
chr7	151581099	151581189	MajorDMR-13-61463	2
chr7	151759808	151759979	MajorDMR-13-61464	2
chr7	151874825	151874837	MajorDMR-13-61465	2
chr7	152219402	152219551	MajorDMR-13-61466	3
chr7	152224658	152224870	MajorDMR-13-61467	4
chr7	152273067	152273444	MajorDMR-13-61468	16
chr7	152311964	152311982	MajorDMR-13-61469	2
chr7	152312717	152312989	MajorDMR-13-61470	4
chr7	152321409	152321576	MajorDMR-13-61471	3
chr7	152341760	152341922	MajorDMR-13-61472	6
chr7	152428972	152429266	MajorDMR-13-61473	3
chr7	152433455	152434091	MajorDMR-13-61474	21
chr7	152439504	152439525	MajorDMR-13-61475	2
chr7	152481349	152482383	MajorDMR-13-61476	6
chr7	152524685	152525113	MajorDMR-13-61477	4
chr7	152526900	152527356	MajorDMR-13-61478	5
chr7	152557624	152557662	MajorDMR-13-61479	3
chr7	152592686	152592836	MajorDMR-13-61480	3
chr7	152683496	152683627	MajorDMR-13-61481	4
chr7	152850009	152850323	MajorDMR-13-61482	5
chr7	152869012	152869028	MajorDMR-13-61483	2
chr7	152879251	152879485	MajorDMR-13-61484	2
chr7	152890791	152891298	MajorDMR-13-61485	3
chr7	152924053	152924115	MajorDMR-13-61486	3
chr7	152994364	152994478	MajorDMR-13-61487	5
chr7	153005676	153006341	MajorDMR-13-61488	7
chr7	153128078	153128318	MajorDMR-13-61489	3
chr7	153155010	153155235	MajorDMR-13-61490	5
chr7	153155790	153155882	MajorDMR-13-61491	2
chr7	153193484	153193872	MajorDMR-13-61492	2
chr7	153371477	153371518	MajorDMR-13-61493	2
chr7	153532984	153533426	MajorDMR-13-61494	8
chr7	153540955	153541224	MajorDMR-13-61495	2
chr7	153600075	153600211	MajorDMR-13-61496	3
chr7	153627730	153628162	MajorDMR-13-61497	3
chr7	153631735	153632428	MajorDMR-13-61498	10
chr7	153689672	153689883	MajorDMR-13-61499	2
chr7	153708426	153708504	MajorDMR-13-61500	2
chr7	153734269	153734384	MajorDMR-13-61501	3
chr7	153769708	153769733	MajorDMR-13-61502	2
chr7	153820093	153820257	MajorDMR-13-61503	4
chr7	153843570	153843729	MajorDMR-13-61504	4
chr7	153845319	153846185	MajorDMR-13-61505	14
chr7	153851925	153852180	MajorDMR-13-61506	5
chr7	153853252	153853323	MajorDMR-13-61507	2
chr7	153913073	153913249	MajorDMR-13-61508	4
chr7	154007813	154007864	MajorDMR-13-61509	2
chr7	154072928	154073378	MajorDMR-13-61510	6
chr7	154147652	154147694	MajorDMR-13-61511	5
chr7	154151408	154152193	MajorDMR-13-61512	10
chr7	154186470	154186721	MajorDMR-13-61513	4
chr7	154244196	154244729	MajorDMR-13-61514	9
chr7	154379516	154379915	MajorDMR-13-61515	6
chr7	154382910	154384956	MajorDMR-13-61516	25
chr7	154389928	154390427	MajorDMR-13-61517	7
chr7	154464410	154465126	MajorDMR-13-61518	3
chr7	154476370	154477466	MajorDMR-13-61519	12
chr7	154478085	154478193	MajorDMR-13-61520	3
chr7	154484661	154485525	MajorDMR-13-61521	9
chr7	154558652	154558692	MajorDMR-13-61522	3
chr7	154559341	154559907	MajorDMR-13-61523	6
chr7	154633441	154633869	MajorDMR-13-61524	16
chr7	154663365	154663720	MajorDMR-13-61525	5
chr7	154694391	154695638	MajorDMR-13-61526	19
chr7	154696942	154697054	MajorDMR-13-61527	3
chr7	154704497	154704529	MajorDMR-13-61528	3
chr7	154722510	154722699	MajorDMR-13-61529	4
chr7	154815143	154815159	MajorDMR-13-61530	2
chr7	154824543	154824835	MajorDMR-13-61531	2
chr7	154850649	154850843	MajorDMR-13-61532	3
chr7	154854380	154854471	MajorDMR-13-61533	2
chr7	154858399	154858550	MajorDMR-13-61534	3
chr7	154880988	154881198	MajorDMR-13-61535	6
chr7	154882038	154882429	MajorDMR-13-61536	2
chr7	154883719	154883840	MajorDMR-13-61537	3
chr7	154900935	154901142	MajorDMR-13-61538	3
chr7	154958478	154958944	MajorDMR-13-61539	11
chr7	154960096	154960248	MajorDMR-13-61540	4
chr7	155006554	155006617	MajorDMR-13-61541	8
chr7	155044325	155044641	MajorDMR-13-61542	7
chr7	155092581	155092699	MajorDMR-13-61543	6
chr7	155098151	155098827	MajorDMR-13-61544	13
chr7	155114251	155114428	MajorDMR-13-61545	3
chr7	155218647	155218952	MajorDMR-13-61546	2
chr7	155473058	155473360	MajorDMR-13-61547	2
chr7	155502719	155502926	MajorDMR-13-61548	5
chr7	155522735	155522874	MajorDMR-13-61549	4
chr7	155543605	155543680	MajorDMR-13-61550	2
chr7	155556860	155557023	MajorDMR-13-61551	8
chr7	155568698	155568812	MajorDMR-13-61552	6
chr7	155582247	155582601	MajorDMR-13-61553	4
chr7	155744174	155744897	MajorDMR-13-61554	24
chr7	155753970	155754847	MajorDMR-13-61555	18
chr7	155851599	155851617	MajorDMR-13-61556	2
chr7	155949228	155949315	MajorDMR-13-61557	2
chr7	156032955	156032995	MajorDMR-13-61558	3
chr7	156043973	156044148	MajorDMR-13-61559	8
chr7	156135610	156135866	MajorDMR-13-61560	11
chr7	156160791	156160943	MajorDMR-13-61561	3
chr7	156166905	156167053	MajorDMR-13-61562	3
chr7	156212221	156212706	MajorDMR-13-61563	6
chr7	156486495	156486638	MajorDMR-13-61564	3
chr7	156515232	156515290	MajorDMR-13-61565	2
chr7	156528756	156528861	MajorDMR-13-61566	2
chr7	156596964	156597078	MajorDMR-13-61567	2
chr7	156712337	156712528	MajorDMR-13-61568	4
chr7	156836657	156836979	MajorDMR-13-61569	8
chr7	156943548	156943716	MajorDMR-13-61570	3
chr7	156950912	156951698	MajorDMR-13-61571	9
chr7	157022857	157022918	MajorDMR-13-61572	2
chr7	157035803	157036156	MajorDMR-13-61573	6
chr7	157059139	157059633	MajorDMR-13-61574	8
chr7	157065182	157065462	MajorDMR-13-61575	9
chr7	157095225	157095318	MajorDMR-13-61576	3
chr7	157112860	157113899	MajorDMR-13-61577	10
chr7	157122201	157122459	MajorDMR-13-61578	9
chr7	157128166	157128244	MajorDMR-13-61579	2
chr7	157182006	157182164	MajorDMR-13-61580	2
chr7	157182694	157182810	MajorDMR-13-61581	4
chr7	157191047	157191583	MajorDMR-13-61582	8
chr7	157198522	157198918	MajorDMR-13-61583	15
chr7	157221898	157222407	MajorDMR-13-61584	10
chr7	157255120	157255383	MajorDMR-13-61585	16
chr7	157256853	157257269	MajorDMR-13-61586	4
chr7	157278868	157279169	MajorDMR-13-61587	5
chr7	157318781	157319200	MajorDMR-13-61588	5
chr7	157341642	157341975	MajorDMR-13-61589	11
chr7	157348104	157348532	MajorDMR-13-61590	10
chr7	157351110	157352619	MajorDMR-13-61591	34
chr7	157353466	157354653	MajorDMR-13-61592	25
chr7	157357592	157358901	MajorDMR-13-61593	12
chr7	157370133	157371336	MajorDMR-13-61594	35
chr7	157372595	157373117	MajorDMR-13-61595	10
chr7	157375078	157375177	MajorDMR-13-61596	3
chr7	157379978	157381241	MajorDMR-13-61597	27
chr7	157388626	157390860	MajorDMR-13-61598	47
chr7	157393697	157395190	MajorDMR-13-61599	26
chr7	157397880	157397908	MajorDMR-13-61600	2
chr7	157398862	157399285	MajorDMR-13-61601	9
chr7	157402216	157403780	MajorDMR-13-61602	35
chr7	157409943	157410395	MajorDMR-13-61603	30
chr7	157414742	157415017	MajorDMR-13-61604	3
chr7	157421720	157422536	MajorDMR-13-61605	7
chr7	157423142	157423615	MajorDMR-13-61606	10
chr7	157428684	157429164	MajorDMR-13-61607	2
chr7	157436934	157436983	MajorDMR-13-61608	2
chr7	157437763	157438222	MajorDMR-13-61609	10
chr7	157443141	157443348	MajorDMR-13-61610	9
chr7	157448361	157448774	MajorDMR-13-61611	21
chr7	157452359	157452598	MajorDMR-13-61612	4
chr7	157453646	157454145	MajorDMR-13-61613	3
chr7	157456026	157456264	MajorDMR-13-61614	5
chr7	157459274	157459368	MajorDMR-13-61615	4
chr7	157460394	157461409	MajorDMR-13-61616	22
chr7	157463354	157463446	MajorDMR-13-61617	4
chr7	157464221	157464414	MajorDMR-13-61618	3
chr7	157466417	157467135	MajorDMR-13-61619	5
chr7	157468428	157468987	MajorDMR-13-61620	6
chr7	157469569	157471507	MajorDMR-13-61621	21
chr7	157472349	157472595	MajorDMR-13-61622	5
chr7	157473144	157473358	MajorDMR-13-61623	7
chr7	157473922	157476640	MajorDMR-13-61624	43
chr7	157478133	157482318	MajorDMR-13-61625	155
chr7	157492211	157492480	MajorDMR-13-61626	2
chr7	157545673	157546296	MajorDMR-13-61627	9
chr7	157561575	157562094	MajorDMR-13-61628	26
chr7	157574979	157575581	MajorDMR-13-61629	16
chr7	157577667	157577838	MajorDMR-13-61630	12
chr7	157585517	157585985	MajorDMR-13-61631	13
chr7	157597137	157597225	MajorDMR-13-61632	2
chr7	157599813	157600554	MajorDMR-13-61633	10
chr7	157610166	157610193	MajorDMR-13-61634	2
chr7	157612080	157612310	MajorDMR-13-61635	11
chr7	157623156	157623249	MajorDMR-13-61636	5
chr7	157627542	157627625	MajorDMR-13-61637	2
chr7	157634276	157634317	MajorDMR-13-61638	2
chr7	157653271	157653585	MajorDMR-13-61639	10
chr7	157690422	157690829	MajorDMR-13-61640	27
chr7	157698229	157698620	MajorDMR-13-61641	6
chr7	157703113	157703472	MajorDMR-13-61642	20
chr7	157723970	157724163	MajorDMR-13-61643	3
chr7	157737638	157737645	MajorDMR-13-61644	2
chr7	157739245	157739279	MajorDMR-13-61645	2
chr7	157744431	157744706	MajorDMR-13-61646	10
chr7	157763004	157763493	MajorDMR-13-61647	4
chr7	157776476	157776617	MajorDMR-13-61648	3
chr7	157778926	157779535	MajorDMR-13-61649	11
chr7	157782915	157782935	MajorDMR-13-61650	2
chr7	157790839	157790910	MajorDMR-13-61651	3
chr7	157808367	157809144	MajorDMR-13-61652	11
chr7	157809781	157809793	MajorDMR-13-61653	2
chr7	157811863	157812021	MajorDMR-13-61654	2
chr7	157824914	157825520	MajorDMR-13-61655	10
chr7	157836285	157836457	MajorDMR-13-61656	3
chr7	157843686	157844350	MajorDMR-13-61657	5
chr7	157848002	157848063	MajorDMR-13-61658	7
chr7	157853779	157854310	MajorDMR-13-61659	25
chr7	157864926	157865086	MajorDMR-13-61660	6
chr7	157870616	157871118	MajorDMR-13-61661	11
chr7	157960897	157961452	MajorDMR-13-61662	4
chr7	157970184	157970265	MajorDMR-13-61663	2
chr7	157979795	157980559	MajorDMR-13-61664	14
chr7	157986940	157987089	MajorDMR-13-61665	3
chr7	158058390	158058403	MajorDMR-13-61666	2
chr7	158067800	158068502	MajorDMR-13-61667	21
chr7	158076849	158077892	MajorDMR-13-61668	16
chr7	158110452	158110870	MajorDMR-13-61669	17
chr7	158114858	158115014	MajorDMR-13-61670	2
chr7	158118740	158119099	MajorDMR-13-61671	7
chr7	158143417	158143631	MajorDMR-13-61672	3
chr7	158145520	158146223	MajorDMR-13-61673	7
chr7	158148294	158148668	MajorDMR-13-61674	10
chr7	158152339	158152858	MajorDMR-13-61675	4
chr7	158160008	158160565	MajorDMR-13-61676	4
chr7	158167750	158168267	MajorDMR-13-61677	6
chr7	158170262	158170685	MajorDMR-13-61678	6
chr7	158182281	158182910	MajorDMR-13-61679	25
chr7	158194960	158195487	MajorDMR-13-61680	11
chr7	158231285	158231367	MajorDMR-13-61681	3
chr7	158237350	158238185	MajorDMR-13-61682	7
chr7	158239304	158240963	MajorDMR-13-61683	44
chr7	158245585	158246092	MajorDMR-13-61684	9
chr7	158261005	158261042	MajorDMR-13-61685	2
chr7	158262307	158262816	MajorDMR-13-61686	8
chr7	158276105	158276199	MajorDMR-13-61687	2
chr7	158292005	158292220	MajorDMR-13-61688	4
chr7	158318281	158318466	MajorDMR-13-61689	5
chr7	158321523	158322885	MajorDMR-13-61690	17
chr7	158324984	158324991	MajorDMR-13-61691	2
chr7	158332231	158332844	MajorDMR-13-61692	4
chr7	158340922	158340991	MajorDMR-13-61693	4
chr7	158343751	158343808	MajorDMR-13-61694	3
chr7	158356004	158356311	MajorDMR-13-61695	8
chr7	158359934	158360375	MajorDMR-13-61696	10
chr7	158527706	158527774	MajorDMR-13-61697	2
chr7	158575933	158576007	MajorDMR-13-61698	5
chr7	158593732	158594313	MajorDMR-13-61699	11
chr7	158611148	158611370	MajorDMR-13-61700	5
chr7	158735882	158736019	MajorDMR-13-61701	2
chr7	158784486	158784699	MajorDMR-13-61702	7
chr7	158799679	158801410	MajorDMR-13-61703	39
chr7	158805463	158805524	MajorDMR-13-61704	2
chr7	158808008	158808265	MajorDMR-13-61705	3
chr7	158815343	158815490	MajorDMR-13-61706	3
chr7	158832082	158832118	MajorDMR-13-61707	2
chr7	158849458	158849546	MajorDMR-13-61708	3
chr7	158875589	158875671	MajorDMR-13-61709	2
chr7	158876346	158876356	MajorDMR-13-61710	2
chr7	158900099	158901435	MajorDMR-13-61711	8
chr7	158901946	158901954	MajorDMR-13-61712	2
chr7	158919079	158919246	MajorDMR-13-61713	4
chr7	158942626	158943391	MajorDMR-13-61714	8
chr7	158948283	158948347	MajorDMR-13-61715	2
chr7	158954897	158955037	MajorDMR-13-61716	4
chr7	159004262	159004791	MajorDMR-13-61717	13
chr7	159020158	159020533	MajorDMR-13-61718	5
chr7	159022824	159024028	MajorDMR-13-61719	50
chr7	159065600	159065604	MajorDMR-13-61720	2
chr8	57513	57701	MajorDMR-13-61721	2
chr8	226355	226475	MajorDMR-13-61722	4
chr8	238580	238584	MajorDMR-13-61723	2
chr8	239446	240253	MajorDMR-13-61724	11
chr8	281219	281478	MajorDMR-13-61725	6
chr8	286491	286842	MajorDMR-13-61726	6
chr8	303603	304031	MajorDMR-13-61727	4
chr8	305694	306305	MajorDMR-13-61728	7
chr8	341842	342005	MajorDMR-13-61729	4
chr8	396136	396528	MajorDMR-13-61730	5
chr8	436685	436966	MajorDMR-13-61731	8
chr8	438027	438914	MajorDMR-13-61732	11
chr8	467933	468147	MajorDMR-13-61733	2
chr8	522545	523269	MajorDMR-13-61734	17
chr8	524060	524758	MajorDMR-13-61735	9
chr8	535675	536029	MajorDMR-13-61736	4
chr8	542049	542699	MajorDMR-13-61737	12
chr8	550121	550951	MajorDMR-13-61738	10
chr8	551558	551676	MajorDMR-13-61739	6
chr8	553256	554649	MajorDMR-13-61740	25
chr8	559751	561731	MajorDMR-13-61741	25
chr8	565480	565621	MajorDMR-13-61742	3
chr8	581159	581211	MajorDMR-13-61743	2
chr8	587104	587815	MajorDMR-13-61744	14
chr8	589064	591217	MajorDMR-13-61745	16
chr8	591828	591944	MajorDMR-13-61746	4
chr8	592920	593418	MajorDMR-13-61747	26
chr8	596335	596963	MajorDMR-13-61748	9
chr8	630480	631372	MajorDMR-13-61749	15
chr8	642592	643029	MajorDMR-13-61750	4
chr8	643957	644557	MajorDMR-13-61751	12
chr8	650994	651013	MajorDMR-13-61752	3
chr8	716426	716820	MajorDMR-13-61753	9
chr8	801572	801832	MajorDMR-13-61754	8
chr8	832504	832699	MajorDMR-13-61755	6
chr8	835688	836213	MajorDMR-13-61756	3
chr8	843316	843410	MajorDMR-13-61757	4
chr8	851592	852225	MajorDMR-13-61758	12
chr8	907543	907554	MajorDMR-13-61759	2
chr8	968850	969111	MajorDMR-13-61760	10
chr8	1038008	1038456	MajorDMR-13-61761	4
chr8	1042034	1042155	MajorDMR-13-61762	4
chr8	1072177	1072464	MajorDMR-13-61763	3
chr8	1080388	1080590	MajorDMR-13-61764	7
chr8	1113093	1113172	MajorDMR-13-61765	2
chr8	1115317	1115625	MajorDMR-13-61766	10
chr8	1125871	1126001	MajorDMR-13-61767	4
chr8	1132651	1132713	MajorDMR-13-61768	3
chr8	1154865	1155542	MajorDMR-13-61769	16
chr8	1182862	1183605	MajorDMR-13-61770	11
chr8	1199543	1200006	MajorDMR-13-61771	5
chr8	1232622	1232722	MajorDMR-13-61772	6
chr8	1233316	1233527	MajorDMR-13-61773	5
chr8	1404952	1405241	MajorDMR-13-61774	10
chr8	1427927	1428268	MajorDMR-13-61775	3
chr8	1439997	1440807	MajorDMR-13-61776	29
chr8	1487167	1487738	MajorDMR-13-61777	13
chr8	1500301	1500435	MajorDMR-13-61778	10
chr8	1526829	1527078	MajorDMR-13-61779	6
chr8	1649605	1649630	MajorDMR-13-61780	3
chr8	1693203	1695166	MajorDMR-13-61781	27
chr8	1705848	1706090	MajorDMR-13-61782	5
chr8	1727144	1727608	MajorDMR-13-61783	3
chr8	1728416	1728598	MajorDMR-13-61784	3
chr8	1732704	1733096	MajorDMR-13-61785	5
chr8	1735673	1736309	MajorDMR-13-61786	12
chr8	1790595	1790882	MajorDMR-13-61787	3
chr8	1801770	1802074	MajorDMR-13-61788	9
chr8	1811237	1811241	MajorDMR-13-61789	2
chr8	1828369	1828617	MajorDMR-13-61790	9
chr8	1847608	1847627	MajorDMR-13-61791	2
chr8	1911121	1911739	MajorDMR-13-61792	27
chr8	1914710	1915148	MajorDMR-13-61793	11
chr8	1955606	1955764	MajorDMR-13-61794	2
chr8	1990750	1991142	MajorDMR-13-61795	2
chr8	1999011	1999064	MajorDMR-13-61796	2
chr8	2021760	2021773	MajorDMR-13-61797	2
chr8	2141333	2141418	MajorDMR-13-61798	2
chr8	2178271	2178727	MajorDMR-13-61799	5
chr8	2191995	2192000	MajorDMR-13-61800	2
chr8	2207645	2207773	MajorDMR-13-61801	2
chr8	2218571	2219420	MajorDMR-13-61802	21
chr8	2229175	2229257	MajorDMR-13-61803	5
chr8	2310803	2311687	MajorDMR-13-61804	5
chr8	2327434	2327532	MajorDMR-13-61805	2
chr8	2358216	2358585	MajorDMR-13-61806	7
chr8	2368754	2368798	MajorDMR-13-61807	2
chr8	2369599	2369933	MajorDMR-13-61808	7
chr8	2400790	2401042	MajorDMR-13-61809	4
chr8	2421010	2421167	MajorDMR-13-61810	4
chr8	2432523	2432605	MajorDMR-13-61811	2
chr8	2448731	2448854	MajorDMR-13-61812	4
chr8	2460704	2460769	MajorDMR-13-61813	2
chr8	2494236	2494394	MajorDMR-13-61814	2
chr8	2529219	2529254	MajorDMR-13-61815	2
chr8	2531749	2531886	MajorDMR-13-61816	4
chr8	2645299	2645674	MajorDMR-13-61817	4
chr8	2671837	2672471	MajorDMR-13-61818	4
chr8	2676401	2676558	MajorDMR-13-61819	4
chr8	2734300	2734548	MajorDMR-13-61820	5
chr8	2747335	2748129	MajorDMR-13-61821	7
chr8	2750455	2751601	MajorDMR-13-61822	12
chr8	2769773	2769926	MajorDMR-13-61823	3
chr8	2791421	2791578	MajorDMR-13-61824	5
chr8	2796202	2796380	MajorDMR-13-61825	4
chr8	2804818	2805259	MajorDMR-13-61826	2
chr8	2812943	2813032	MajorDMR-13-61827	4
chr8	2815951	2816094	MajorDMR-13-61828	2
chr8	2822056	2822420	MajorDMR-13-61829	7
chr8	2823637	2823687	MajorDMR-13-61830	2
chr8	2824935	2825451	MajorDMR-13-61831	7
chr8	2836274	2837619	MajorDMR-13-61832	21
chr8	2851964	2852040	MajorDMR-13-61833	3
chr8	2855631	2856011	MajorDMR-13-61834	6
chr8	2856879	2856891	MajorDMR-13-61835	2
chr8	2869882	2870004	MajorDMR-13-61836	2
chr8	2877005	2877744	MajorDMR-13-61837	8
chr8	2924184	2924283	MajorDMR-13-61838	2
chr8	2929578	2929817	MajorDMR-13-61839	3
chr8	2935892	2936090	MajorDMR-13-61840	5
chr8	2954693	2955468	MajorDMR-13-61841	5
chr8	2977376	2977470	MajorDMR-13-61842	2
chr8	2980745	2981232	MajorDMR-13-61843	5
chr8	2987728	2987871	MajorDMR-13-61844	4
chr8	2991911	2991945	MajorDMR-13-61845	2
chr8	2996517	2996791	MajorDMR-13-61846	7
chr8	3005998	3006004	MajorDMR-13-61847	2
chr8	3010360	3010434	MajorDMR-13-61848	2
chr8	3015688	3017715	MajorDMR-13-61849	15
chr8	3019435	3019529	MajorDMR-13-61850	2
chr8	3034536	3034685	MajorDMR-13-61851	5
chr8	3037530	3037827	MajorDMR-13-61852	6
chr8	3042680	3043153	MajorDMR-13-61853	5
chr8	3049449	3049632	MajorDMR-13-61854	2
chr8	3113476	3113572	MajorDMR-13-61855	3
chr8	3126673	3127241	MajorDMR-13-61856	6
chr8	3145230	3145754	MajorDMR-13-61857	5
chr8	3194921	3194975	MajorDMR-13-61858	2
chr8	3270212	3270462	MajorDMR-13-61859	4
chr8	3302392	3302510	MajorDMR-13-61860	4
chr8	3326395	3326957	MajorDMR-13-61861	4
chr8	3373088	3373096	MajorDMR-13-61862	2
chr8	3414395	3414944	MajorDMR-13-61863	7
chr8	3452673	3452711	MajorDMR-13-61864	2
chr8	3454580	3454841	MajorDMR-13-61865	3
chr8	3551818	3552095	MajorDMR-13-61866	3
chr8	3555602	3556352	MajorDMR-13-61867	8
chr8	3564725	3565091	MajorDMR-13-61868	9
chr8	3583615	3583800	MajorDMR-13-61869	5
chr8	3620243	3620614	MajorDMR-13-61870	8
chr8	3624831	3624839	MajorDMR-13-61871	2
chr8	3629461	3629605	MajorDMR-13-61872	2
chr8	3637119	3638208	MajorDMR-13-61873	11
chr8	3650733	3650784	MajorDMR-13-61874	2
chr8	3660785	3661197	MajorDMR-13-61875	4
chr8	3681640	3681890	MajorDMR-13-61876	4
chr8	3688888	3689197	MajorDMR-13-61877	2
chr8	3694608	3695651	MajorDMR-13-61878	5
chr8	3700603	3700796	MajorDMR-13-61879	2
chr8	3717023	3717743	MajorDMR-13-61880	8
chr8	3725406	3725963	MajorDMR-13-61881	6
chr8	3736953	3737026	MajorDMR-13-61882	3
chr8	3742877	3743364	MajorDMR-13-61883	5
chr8	3743948	3744077	MajorDMR-13-61884	2
chr8	3745556	3746418	MajorDMR-13-61885	7
chr8	3758367	3758430	MajorDMR-13-61886	4
chr8	3767718	3767880	MajorDMR-13-61887	5
chr8	3820704	3820871	MajorDMR-13-61888	5
chr8	3841304	3841873	MajorDMR-13-61889	9
chr8	3855851	3855868	MajorDMR-13-61890	2
chr8	3863344	3863489	MajorDMR-13-61891	2
chr8	3895987	3896834	MajorDMR-13-61892	5
chr8	3919548	3919735	MajorDMR-13-61893	5
chr8	3962121	3962326	MajorDMR-13-61894	3
chr8	3965886	3966940	MajorDMR-13-61895	8
chr8	3974983	3975323	MajorDMR-13-61896	5
chr8	3980156	3980891	MajorDMR-13-61897	6
chr8	3992303	3992365	MajorDMR-13-61898	2
chr8	4000254	4000318	MajorDMR-13-61899	2
chr8	4010520	4011543	MajorDMR-13-61900	22
chr8	4013282	4013683	MajorDMR-13-61901	2
chr8	4038508	4038652	MajorDMR-13-61902	2
chr8	4052466	4052594	MajorDMR-13-61903	2
chr8	4063017	4063446	MajorDMR-13-61904	4
chr8	4070872	4071462	MajorDMR-13-61905	3
chr8	4072168	4072710	MajorDMR-13-61906	7
chr8	4073719	4074042	MajorDMR-13-61907	3
chr8	4076480	4077052	MajorDMR-13-61908	10
chr8	4090520	4090952	MajorDMR-13-61909	3
chr8	4093402	4093511	MajorDMR-13-61910	2
chr8	4101704	4101764	MajorDMR-13-61911	2
chr8	4113571	4113992	MajorDMR-13-61912	3
chr8	4142750	4143089	MajorDMR-13-61913	4
chr8	4183394	4183796	MajorDMR-13-61914	11
chr8	4186626	4186678	MajorDMR-13-61915	3
chr8	4188492	4188647	MajorDMR-13-61916	2
chr8	4189272	4190183	MajorDMR-13-61917	6
chr8	4194613	4194638	MajorDMR-13-61918	2
chr8	4196217	4197418	MajorDMR-13-61919	12
chr8	4210393	4210461	MajorDMR-13-61920	2
chr8	4211084	4212144	MajorDMR-13-61921	13
chr8	4215588	4216059	MajorDMR-13-61922	10
chr8	4217442	4217579	MajorDMR-13-61923	2
chr8	4223155	4223285	MajorDMR-13-61924	4
chr8	4232185	4232268	MajorDMR-13-61925	3
chr8	4257969	4258196	MajorDMR-13-61926	2
chr8	4263104	4263721	MajorDMR-13-61927	7
chr8	4272948	4273281	MajorDMR-13-61928	6
chr8	4274768	4274898	MajorDMR-13-61929	2
chr8	4286919	4287154	MajorDMR-13-61930	3
chr8	4311061	4311126	MajorDMR-13-61931	2
chr8	4367017	4367028	MajorDMR-13-61932	2
chr8	4395252	4395521	MajorDMR-13-61933	7
chr8	4398568	4398811	MajorDMR-13-61934	3
chr8	4411484	4411579	MajorDMR-13-61935	4
chr8	4424791	4425180	MajorDMR-13-61936	3
chr8	4439550	4440506	MajorDMR-13-61937	14
chr8	4447203	4447260	MajorDMR-13-61938	2
chr8	4464896	4464995	MajorDMR-13-61939	3
chr8	4479889	4480267	MajorDMR-13-61940	3
chr8	4481750	4482563	MajorDMR-13-61941	11
chr8	4499760	4500074	MajorDMR-13-61942	2
chr8	4503107	4503272	MajorDMR-13-61943	4
chr8	4509800	4510123	MajorDMR-13-61944	6
chr8	4518700	4518814	MajorDMR-13-61945	2
chr8	4520058	4520386	MajorDMR-13-61946	4
chr8	4543470	4543496	MajorDMR-13-61947	2
chr8	4587488	4587632	MajorDMR-13-61948	3
chr8	4592744	4592984	MajorDMR-13-61949	3
chr8	4620140	4620237	MajorDMR-13-61950	4
chr8	4627171	4627638	MajorDMR-13-61951	4
chr8	4644520	4644624	MajorDMR-13-61952	2
chr8	4649914	4650316	MajorDMR-13-61953	7
chr8	4680373	4680675	MajorDMR-13-61954	3
chr8	4693784	4694209	MajorDMR-13-61955	5
chr8	4701555	4702142	MajorDMR-13-61956	8
chr8	4783820	4783899	MajorDMR-13-61957	2
chr8	4834534	4834607	MajorDMR-13-61958	2
chr8	4846463	4847112	MajorDMR-13-61959	5
chr8	4847770	4848402	MajorDMR-13-61960	8
chr8	4854094	4854341	MajorDMR-13-61961	2
chr8	4893060	4893120	MajorDMR-13-61962	2
chr8	4909952	4910221	MajorDMR-13-61963	3
chr8	4917401	4918190	MajorDMR-13-61964	8
chr8	4982669	4982973	MajorDMR-13-61965	4
chr8	5016949	5017186	MajorDMR-13-61966	4
chr8	5023291	5024147	MajorDMR-13-61967	10
chr8	5030037	5030230	MajorDMR-13-61968	3
chr8	5082106	5082159	MajorDMR-13-61969	2
chr8	5086487	5087258	MajorDMR-13-61970	4
chr8	5129787	5130186	MajorDMR-13-61971	7
chr8	5140534	5140546	MajorDMR-13-61972	2
chr8	5156116	5156478	MajorDMR-13-61973	5
chr8	5373584	5373937	MajorDMR-13-61974	6
chr8	5433405	5434058	MajorDMR-13-61975	5
chr8	5461412	5461473	MajorDMR-13-61976	3
chr8	5499111	5499203	MajorDMR-13-61977	3
chr8	5605626	5605801	MajorDMR-13-61978	3
chr8	5753576	5753671	MajorDMR-13-61979	2
chr8	5886897	5887040	MajorDMR-13-61980	5
chr8	5908193	5908387	MajorDMR-13-61981	3
chr8	5923677	5923818	MajorDMR-13-61982	3
chr8	5953655	5954412	MajorDMR-13-61983	7
chr8	6160936	6161670	MajorDMR-13-61984	6
chr8	6199359	6199481	MajorDMR-13-61985	3
chr8	6242965	6243349	MajorDMR-13-61986	2
chr8	6275399	6275486	MajorDMR-13-61987	2
chr8	6321275	6321904	MajorDMR-13-61988	12
chr8	6341660	6342521	MajorDMR-13-61989	11
chr8	6401789	6402007	MajorDMR-13-61990	3
chr8	6403132	6403144	MajorDMR-13-61991	2
chr8	6416746	6417375	MajorDMR-13-61992	3
chr8	6419261	6420859	MajorDMR-13-61993	38
chr8	6435595	6436335	MajorDMR-13-61994	5
chr8	6456932	6456963	MajorDMR-13-61995	2
chr8	6468775	6468978	MajorDMR-13-61996	4
chr8	6483829	6484087	MajorDMR-13-61997	8
chr8	6499759	6500347	MajorDMR-13-61998	5
chr8	6631630	6631731	MajorDMR-13-61999	3
chr8	6650480	6650839	MajorDMR-13-62000	6
chr8	6679458	6679584	MajorDMR-13-62001	4
chr8	6731751	6732057	MajorDMR-13-62002	2
chr8	6754355	6754633	MajorDMR-13-62003	6
chr8	6903705	6903876	MajorDMR-13-62004	2
chr8	6989850	6990171	MajorDMR-13-62005	2
chr8	7011847	7012031	MajorDMR-13-62006	3
chr8	7066787	7066792	MajorDMR-13-62007	2
chr8	7290048	7290109	MajorDMR-13-62008	2
chr8	7403911	7404249	MajorDMR-13-62009	2
chr8	7736486	7736547	MajorDMR-13-62010	2
chr8	8057682	8057845	MajorDMR-13-62011	3
chr8	8087212	8087391	MajorDMR-13-62012	2
chr8	8168172	8168297	MajorDMR-13-62013	5
chr8	8181318	8182878	MajorDMR-13-62014	21
chr8	8188291	8189262	MajorDMR-13-62015	11
chr8	8190420	8192321	MajorDMR-13-62016	17
chr8	8193727	8193984	MajorDMR-13-62017	3
chr8	8195258	8195376	MajorDMR-13-62018	3
chr8	8226220	8226225	MajorDMR-13-62019	2
chr8	8230599	8230667	MajorDMR-13-62020	2
chr8	8256331	8256928	MajorDMR-13-62021	6
chr8	8301884	8302303	MajorDMR-13-62022	9
chr8	8313503	8313603	MajorDMR-13-62023	2
chr8	8361419	8361435	MajorDMR-13-62024	2
chr8	8365661	8365790	MajorDMR-13-62025	3
chr8	8388046	8388454	MajorDMR-13-62026	3
chr8	8457390	8457612	MajorDMR-13-62027	3
chr8	8458754	8458962	MajorDMR-13-62028	2
chr8	8502693	8503159	MajorDMR-13-62029	7
chr8	8513484	8513503	MajorDMR-13-62030	2
chr8	8514022	8514070	MajorDMR-13-62031	3
chr8	8523065	8523839	MajorDMR-13-62032	9
chr8	8540868	8541156	MajorDMR-13-62033	2
chr8	8582865	8583176	MajorDMR-13-62034	3
chr8	8621278	8621710	MajorDMR-13-62035	5
chr8	8630513	8630810	MajorDMR-13-62036	6
chr8	8646455	8646560	MajorDMR-13-62037	2
chr8	8678261	8678543	MajorDMR-13-62038	3
chr8	8679329	8679937	MajorDMR-13-62039	22
chr8	8706018	8706233	MajorDMR-13-62040	3
chr8	8710131	8710581	MajorDMR-13-62041	6
chr8	8718205	8718409	MajorDMR-13-62042	4
chr8	8726753	8727149	MajorDMR-13-62043	8
chr8	8736623	8736677	MajorDMR-13-62044	2
chr8	8758104	8758947	MajorDMR-13-62045	4
chr8	8775309	8775375	MajorDMR-13-62046	2
chr8	8795999	8796201	MajorDMR-13-62047	3
chr8	8905352	8905391	MajorDMR-13-62048	4
chr8	8912571	8912627	MajorDMR-13-62049	2
chr8	8990574	8990910	MajorDMR-13-62050	6
chr8	8997560	8998082	MajorDMR-13-62051	12
chr8	9025748	9025917	MajorDMR-13-62052	6
chr8	9110276	9111041	MajorDMR-13-62053	8
chr8	9169901	9169914	MajorDMR-13-62054	2
chr8	9174634	9175579	MajorDMR-13-62055	7
chr8	9200564	9200588	MajorDMR-13-62056	2
chr8	9227072	9227414	MajorDMR-13-62057	3
chr8	9240433	9240651	MajorDMR-13-62058	5
chr8	9260626	9260640	MajorDMR-13-62059	3
chr8	9275670	9275717	MajorDMR-13-62060	2
chr8	9288492	9289941	MajorDMR-13-62061	17
chr8	9296234	9296307	MajorDMR-13-62062	3
chr8	9306233	9306341	MajorDMR-13-62063	2
chr8	9315021	9315944	MajorDMR-13-62064	8
chr8	9328329	9328806	MajorDMR-13-62065	5
chr8	9334599	9335292	MajorDMR-13-62066	5
chr8	9342085	9342792	MajorDMR-13-62067	6
chr8	9344574	9345245	MajorDMR-13-62068	7
chr8	9349746	9349759	MajorDMR-13-62069	2
chr8	9355783	9356425	MajorDMR-13-62070	12
chr8	9362829	9362938	MajorDMR-13-62071	2
chr8	9367501	9368248	MajorDMR-13-62072	6
chr8	9373886	9375930	MajorDMR-13-62073	23
chr8	9377689	9377794	MajorDMR-13-62074	2
chr8	9391280	9391701	MajorDMR-13-62075	3
chr8	9405155	9405180	MajorDMR-13-62076	2
chr8	9448802	9449010	MajorDMR-13-62077	4
chr8	9473019	9473362	MajorDMR-13-62078	4
chr8	9478800	9478837	MajorDMR-13-62079	2
chr8	9485227	9485252	MajorDMR-13-62080	2
chr8	9492874	9492994	MajorDMR-13-62081	2
chr8	9539195	9539410	MajorDMR-13-62082	4
chr8	9540369	9540406	MajorDMR-13-62083	2
chr8	9556554	9556674	MajorDMR-13-62084	2
chr8	9564370	9564724	MajorDMR-13-62085	5
chr8	9574207	9574530	MajorDMR-13-62086	4
chr8	9589846	9589952	MajorDMR-13-62087	3
chr8	9625793	9626230	MajorDMR-13-62088	12
chr8	9639237	9639317	MajorDMR-13-62089	2
chr8	9652802	9653178	MajorDMR-13-62090	2
chr8	9721366	9721529	MajorDMR-13-62091	5
chr8	9722073	9722094	MajorDMR-13-62092	3
chr8	9722813	9723095	MajorDMR-13-62093	3
chr8	9743981	9744065	MajorDMR-13-62094	3
chr8	9790013	9790019	MajorDMR-13-62095	2
chr8	9800146	9800153	MajorDMR-13-62096	2
chr8	9810372	9810517	MajorDMR-13-62097	2
chr8	9818068	9818190	MajorDMR-13-62098	2
chr8	9822291	9822358	MajorDMR-13-62099	3
chr8	9830911	9830944	MajorDMR-13-62100	3
chr8	9853127	9853535	MajorDMR-13-62101	6
chr8	9854969	9855410	MajorDMR-13-62102	17
chr8	9977905	9978341	MajorDMR-13-62103	4
chr8	10024421	10024564	MajorDMR-13-62104	2
chr8	10042676	10042684	MajorDMR-13-62105	2
chr8	10052681	10053378	MajorDMR-13-62106	6
chr8	10078478	10078652	MajorDMR-13-62107	3
chr8	10124546	10125069	MajorDMR-13-62108	6
chr8	10126582	10126662	MajorDMR-13-62109	3
chr8	10133955	10134348	MajorDMR-13-62110	5
chr8	10150904	10151192	MajorDMR-13-62111	6
chr8	10166813	10168371	MajorDMR-13-62112	23
chr8	10171159	10171201	MajorDMR-13-62113	2
chr8	10204713	10204748	MajorDMR-13-62114	2
chr8	10208054	10208280	MajorDMR-13-62115	8
chr8	10212668	10212882	MajorDMR-13-62116	6
chr8	10221723	10221747	MajorDMR-13-62117	2
chr8	10228092	10228242	MajorDMR-13-62118	3
chr8	10253288	10253294	MajorDMR-13-62119	2
chr8	10256970	10257278	MajorDMR-13-62120	5
chr8	10291202	10291863	MajorDMR-13-62121	12
chr8	10328228	10328274	MajorDMR-13-62122	2
chr8	10334164	10334414	MajorDMR-13-62123	4
chr8	10341067	10341077	MajorDMR-13-62124	2
chr8	10346008	10346418	MajorDMR-13-62125	7
chr8	10403844	10403887	MajorDMR-13-62126	2
chr8	10408927	10409682	MajorDMR-13-62127	21
chr8	10451236	10451241	MajorDMR-13-62128	2
chr8	10512563	10512770	MajorDMR-13-62129	3
chr8	10538488	10538746	MajorDMR-13-62130	6
chr8	10618430	10618696	MajorDMR-13-62131	10
chr8	10647183	10647812	MajorDMR-13-62132	6
chr8	10656109	10656397	MajorDMR-13-62133	3
chr8	10702697	10702862	MajorDMR-13-62134	3
chr8	10784633	10785394	MajorDMR-13-62135	10
chr8	10829591	10830130	MajorDMR-13-62136	13
chr8	10864996	10865077	MajorDMR-13-62137	5
chr8	10919335	10919717	MajorDMR-13-62138	8
chr8	10953124	10953305	MajorDMR-13-62139	2
chr8	10961518	10961711	MajorDMR-13-62140	3
chr8	10965021	10965224	MajorDMR-13-62141	6
chr8	11006193	11006455	MajorDMR-13-62142	3
chr8	11031603	11032149	MajorDMR-13-62143	4
chr8	11123231	11123629	MajorDMR-13-62144	2
chr8	11230840	11231199	MajorDMR-13-62145	5
chr8	11268936	11268949	MajorDMR-13-62146	2
chr8	11271367	11271516	MajorDMR-13-62147	3
chr8	11279235	11279475	MajorDMR-13-62148	4
chr8	11281213	11281489	MajorDMR-13-62149	6
chr8	11282760	11283143	MajorDMR-13-62150	5
chr8	11284911	11285178	MajorDMR-13-62151	4
chr8	11286548	11287985	MajorDMR-13-62152	13
chr8	11289452	11289466	MajorDMR-13-62153	2
chr8	11290915	11291774	MajorDMR-13-62154	14
chr8	11292844	11293736	MajorDMR-13-62155	9
chr8	11296987	11297569	MajorDMR-13-62156	4
chr8	11298436	11298898	MajorDMR-13-62157	4
chr8	11299655	11301900	MajorDMR-13-62158	19
chr8	11303038	11303050	MajorDMR-13-62159	2
chr8	11304272	11304752	MajorDMR-13-62160	5
chr8	11306486	11307239	MajorDMR-13-62161	21
chr8	11307778	11308345	MajorDMR-13-62162	5
chr8	11308922	11310517	MajorDMR-13-62163	27
chr8	11311683	11312584	MajorDMR-13-62164	8
chr8	11315009	11315720	MajorDMR-13-62165	6
chr8	11317011	11317187	MajorDMR-13-62166	6
chr8	11318044	11320622	MajorDMR-13-62167	37
chr8	11321461	11323449	MajorDMR-13-62168	28
chr8	11326022	11326801	MajorDMR-13-62169	5
chr8	11331664	11331923	MajorDMR-13-62170	9
chr8	11366496	11366926	MajorDMR-13-62171	3
chr8	11630967	11631182	MajorDMR-13-62172	3
chr8	11664133	11664511	MajorDMR-13-62173	2
chr8	11674727	11674810	MajorDMR-13-62174	2
chr8	11745734	11745792	MajorDMR-13-62175	4
chr8	11815397	11815517	MajorDMR-13-62176	2
chr8	11985523	11985751	MajorDMR-13-62177	3
chr8	11989023	11989081	MajorDMR-13-62178	3
chr8	12050242	12050369	MajorDMR-13-62179	4
chr8	12068873	12069082	MajorDMR-13-62180	3
chr8	12292536	12292589	MajorDMR-13-62181	2
chr8	12311394	12311432	MajorDMR-13-62182	2
chr8	12312572	12312631	MajorDMR-13-62183	2
chr8	12623727	12624621	MajorDMR-13-62184	13
chr8	12632165	12633030	MajorDMR-13-62185	7
chr8	12688459	12689149	MajorDMR-13-62186	9
chr8	12750438	12750673	MajorDMR-13-62187	5
chr8	12753192	12754391	MajorDMR-13-62188	12
chr8	12757695	12758581	MajorDMR-13-62189	9
chr8	12759299	12759487	MajorDMR-13-62190	2
chr8	12810488	12812106	MajorDMR-13-62191	13
chr8	12823756	12824269	MajorDMR-13-62192	5
chr8	12827865	12828686	MajorDMR-13-62193	9
chr8	12829276	12830825	MajorDMR-13-62194	18
chr8	12834756	12834849	MajorDMR-13-62195	3
chr8	12837425	12837670	MajorDMR-13-62196	4
chr8	12861517	12861676	MajorDMR-13-62197	4
chr8	12883299	12883803	MajorDMR-13-62198	5
chr8	12890886	12891218	MajorDMR-13-62199	2
chr8	12909405	12909710	MajorDMR-13-62200	7
chr8	12993952	12994059	MajorDMR-13-62201	2
chr8	13004518	13005041	MajorDMR-13-62202	4
chr8	13006831	13006927	MajorDMR-13-62203	2
chr8	13016634	13016993	MajorDMR-13-62204	9
chr8	13069744	13070037	MajorDMR-13-62205	2
chr8	13087364	13087482	MajorDMR-13-62206	2
chr8	13097031	13097121	MajorDMR-13-62207	2
chr8	13124522	13124549	MajorDMR-13-62208	2
chr8	13132516	13133557	MajorDMR-13-62209	20
chr8	13202185	13202323	MajorDMR-13-62210	3
chr8	13265109	13265309	MajorDMR-13-62211	5
chr8	13274522	13274649	MajorDMR-13-62212	3
chr8	13282686	13282787	MajorDMR-13-62213	2
chr8	13295873	13295902	MajorDMR-13-62214	2
chr8	13649433	13649917	MajorDMR-13-62215	4
chr8	13864443	13864629	MajorDMR-13-62216	3
chr8	13873511	13873731	MajorDMR-13-62217	4
chr8	13919837	13920385	MajorDMR-13-62218	5
chr8	13940898	13941275	MajorDMR-13-62219	3
chr8	13985526	13985878	MajorDMR-13-62220	4
chr8	14023841	14023910	MajorDMR-13-62221	2
chr8	14308625	14308780	MajorDMR-13-62222	3
chr8	14453051	14453538	MajorDMR-13-62223	5
chr8	14465136	14465203	MajorDMR-13-62224	2
chr8	14486469	14486555	MajorDMR-13-62225	2
chr8	14523483	14523953	MajorDMR-13-62226	3
chr8	14601751	14601794	MajorDMR-13-62227	2
chr8	14608229	14608432	MajorDMR-13-62228	5
chr8	14618507	14618850	MajorDMR-13-62229	6
chr8	14691454	14691637	MajorDMR-13-62230	2
chr8	14726055	14727049	MajorDMR-13-62231	10
chr8	14735283	14735299	MajorDMR-13-62232	2
chr8	14804077	14804107	MajorDMR-13-62233	2
chr8	14863567	14864054	MajorDMR-13-62234	4
chr8	15037044	15037440	MajorDMR-13-62235	3
chr8	15038131	15038253	MajorDMR-13-62236	3
chr8	15052766	15052954	MajorDMR-13-62237	3
chr8	15182694	15182860	MajorDMR-13-62238	2
chr8	15275056	15275116	MajorDMR-13-62239	3
chr8	15351332	15351659	MajorDMR-13-62240	3
chr8	15425574	15425691	MajorDMR-13-62241	2
chr8	15541906	15542121	MajorDMR-13-62242	3
chr8	15616870	15616897	MajorDMR-13-62243	3
chr8	15621317	15621365	MajorDMR-13-62244	2
chr8	15646360	15646783	MajorDMR-13-62245	5
chr8	15652349	15653811	MajorDMR-13-62246	10
chr8	15664299	15665473	MajorDMR-13-62247	11
chr8	15686212	15686792	MajorDMR-13-62248	4
chr8	15863746	15863997	MajorDMR-13-62249	2
chr8	15912612	15912660	MajorDMR-13-62250	3
chr8	16142132	16142200	MajorDMR-13-62251	2
chr8	16151284	16151656	MajorDMR-13-62252	2
chr8	16268981	16269015	MajorDMR-13-62253	3
chr8	16328649	16328696	MajorDMR-13-62254	2
chr8	16369117	16369297	MajorDMR-13-62255	2
chr8	16430094	16430710	MajorDMR-13-62256	6
chr8	16522689	16522941	MajorDMR-13-62257	4
chr8	16689997	16690043	MajorDMR-13-62258	4
chr8	16700909	16701003	MajorDMR-13-62259	3
chr8	16742017	16742169	MajorDMR-13-62260	2
chr8	16745901	16746016	MajorDMR-13-62261	3
chr8	16749316	16749400	MajorDMR-13-62262	3
chr8	16771808	16772411	MajorDMR-13-62263	6
chr8	16825540	16825661	MajorDMR-13-62264	2
chr8	16833225	16834092	MajorDMR-13-62265	6
chr8	16957667	16957734	MajorDMR-13-62266	2
chr8	16998899	16999637	MajorDMR-13-62267	9
chr8	17001028	17001159	MajorDMR-13-62268	3
chr8	17029050	17029145	MajorDMR-13-62269	3
chr8	17123035	17123093	MajorDMR-13-62270	2
chr8	17188771	17189238	MajorDMR-13-62271	3
chr8	17205228	17205350	MajorDMR-13-62272	3
chr8	17218398	17218704	MajorDMR-13-62273	4
chr8	17223365	17223488	MajorDMR-13-62274	2
chr8	17226442	17226695	MajorDMR-13-62275	8
chr8	17231566	17231761	MajorDMR-13-62276	5
chr8	17243319	17243400	MajorDMR-13-62277	2
chr8	17355347	17355705	MajorDMR-13-62278	2
chr8	17360748	17361136	MajorDMR-13-62279	10
chr8	17467471	17467603	MajorDMR-13-62280	3
chr8	17506033	17506512	MajorDMR-13-62281	5
chr8	17507636	17507952	MajorDMR-13-62282	3
chr8	17516095	17516109	MajorDMR-13-62283	2
chr8	17518980	17519772	MajorDMR-13-62284	10
chr8	17520953	17521307	MajorDMR-13-62285	2
chr8	17526061	17526417	MajorDMR-13-62286	3
chr8	17529638	17529874	MajorDMR-13-62287	2
chr8	17533603	17534126	MajorDMR-13-62288	8
chr8	17536023	17536111	MajorDMR-13-62289	2
chr8	17541568	17541573	MajorDMR-13-62290	2
chr8	17544627	17545240	MajorDMR-13-62291	6
chr8	17548209	17549254	MajorDMR-13-62292	11
chr8	17549897	17551406	MajorDMR-13-62293	18
chr8	17552653	17553082	MajorDMR-13-62294	2
chr8	17562086	17562128	MajorDMR-13-62295	3
chr8	17574101	17575988	MajorDMR-13-62296	14
chr8	17577141	17577842	MajorDMR-13-62297	8
chr8	17578389	17578475	MajorDMR-13-62298	2
chr8	17584289	17584350	MajorDMR-13-62299	2
chr8	17593871	17593929	MajorDMR-13-62300	3
chr8	17611420	17611647	MajorDMR-13-62301	6
chr8	17765104	17766377	MajorDMR-13-62302	13
chr8	17770124	17770154	MajorDMR-13-62303	2
chr8	17834011	17834124	MajorDMR-13-62304	2
chr8	17904156	17904636	MajorDMR-13-62305	5
chr8	17910935	17911121	MajorDMR-13-62306	5
chr8	18058646	18058890	MajorDMR-13-62307	2
chr8	18093018	18093034	MajorDMR-13-62308	2
chr8	18156898	18157163	MajorDMR-13-62309	6
chr8	18175065	18175833	MajorDMR-13-62310	11
chr8	18328358	18328392	MajorDMR-13-62311	2
chr8	18356386	18356589	MajorDMR-13-62312	5
chr8	18401211	18401557	MajorDMR-13-62313	4
chr8	18529985	18530102	MajorDMR-13-62314	2
chr8	18591191	18591301	MajorDMR-13-62315	2
chr8	18742184	18742263	MajorDMR-13-62316	3
chr8	18751335	18751965	MajorDMR-13-62317	4
chr8	18951235	18951266	MajorDMR-13-62318	2
chr8	18953432	18953585	MajorDMR-13-62319	3
chr8	18990020	18990249	MajorDMR-13-62320	5
chr8	18991909	18992268	MajorDMR-13-62321	7
chr8	19245781	19245815	MajorDMR-13-62322	2
chr8	19258352	19259207	MajorDMR-13-62323	6
chr8	19269363	19270130	MajorDMR-13-62324	12
chr8	19276005	19276206	MajorDMR-13-62325	5
chr8	19295808	19296417	MajorDMR-13-62326	6
chr8	19389635	19389920	MajorDMR-13-62327	4
chr8	19397586	19398309	MajorDMR-13-62328	8
chr8	19408799	19409207	MajorDMR-13-62329	3
chr8	19413778	19414381	MajorDMR-13-62330	6
chr8	19435604	19435636	MajorDMR-13-62331	4
chr8	19444605	19444646	MajorDMR-13-62332	2
chr8	19460978	19461117	MajorDMR-13-62333	4
chr8	19464461	19465010	MajorDMR-13-62334	4
chr8	19539752	19539776	MajorDMR-13-62335	2
chr8	19547062	19548384	MajorDMR-13-62336	8
chr8	19564458	19564897	MajorDMR-13-62337	3
chr8	19588197	19588448	MajorDMR-13-62338	4
chr8	19589429	19589683	MajorDMR-13-62339	5
chr8	19600060	19600763	MajorDMR-13-62340	4
chr8	19646331	19646854	MajorDMR-13-62341	10
chr8	19653573	19654084	MajorDMR-13-62342	9
chr8	19656121	19656255	MajorDMR-13-62343	2
chr8	19713819	19714032	MajorDMR-13-62344	5
chr8	19715518	19715750	MajorDMR-13-62345	6
chr8	19724793	19724808	MajorDMR-13-62346	2
chr8	19916709	19917177	MajorDMR-13-62347	7
chr8	19920599	19920639	MajorDMR-13-62348	2
chr8	19950974	19950998	MajorDMR-13-62349	2
chr8	20044600	20044893	MajorDMR-13-62350	4
chr8	20240902	20241719	MajorDMR-13-62351	11
chr8	20248325	20249191	MajorDMR-13-62352	9
chr8	20252626	20252936	MajorDMR-13-62353	2
chr8	20253573	20253632	MajorDMR-13-62354	4
chr8	20296549	20296707	MajorDMR-13-62355	2
chr8	20355026	20355313	MajorDMR-13-62356	7
chr8	20370332	20370422	MajorDMR-13-62357	2
chr8	20443927	20444278	MajorDMR-13-62358	5
chr8	20447355	20447525	MajorDMR-13-62359	2
chr8	20455920	20456045	MajorDMR-13-62360	2
chr8	20487067	20487095	MajorDMR-13-62361	2
chr8	20558048	20558189	MajorDMR-13-62362	3
chr8	20591696	20591847	MajorDMR-13-62363	2
chr8	20643397	20643999	MajorDMR-13-62364	6
chr8	20676608	20677390	MajorDMR-13-62365	6
chr8	20786604	20786710	MajorDMR-13-62366	3
chr8	20812146	20812463	MajorDMR-13-62367	5
chr8	20854253	20854499	MajorDMR-13-62368	6
chr8	20948905	20949805	MajorDMR-13-62369	12
chr8	20984210	20984412	MajorDMR-13-62370	3
chr8	21000499	21000558	MajorDMR-13-62371	2
chr8	21036532	21036537	MajorDMR-13-62372	2
chr8	21060559	21060628	MajorDMR-13-62373	2
chr8	21171866	21171942	MajorDMR-13-62374	3
chr8	21227698	21228129	MajorDMR-13-62375	5
chr8	21268597	21269133	MajorDMR-13-62376	6
chr8	21350145	21350262	MajorDMR-13-62377	4
chr8	21402976	21403010	MajorDMR-13-62378	2
chr8	21411660	21412134	MajorDMR-13-62379	3
chr8	21441478	21441672	MajorDMR-13-62380	7
chr8	21479476	21479789	MajorDMR-13-62381	2
chr8	21499559	21500102	MajorDMR-13-62382	10
chr8	21528308	21528745	MajorDMR-13-62383	6
chr8	21536641	21537035	MajorDMR-13-62384	13
chr8	21544652	21544875	MajorDMR-13-62385	5
chr8	21663321	21663416	MajorDMR-13-62386	2
chr8	21665654	21665782	MajorDMR-13-62387	2
chr8	21699949	21700392	MajorDMR-13-62388	6
chr8	21704369	21704584	MajorDMR-13-62389	10
chr8	21716865	21717613	MajorDMR-13-62390	8
chr8	21734139	21734202	MajorDMR-13-62391	2
chr8	21750719	21751020	MajorDMR-13-62392	5
chr8	21772438	21772584	MajorDMR-13-62393	4
chr8	21835600	21835632	MajorDMR-13-62394	2
chr8	21845480	21846208	MajorDMR-13-62395	5
chr8	21985220	21985323	MajorDMR-13-62396	4
chr8	22013407	22013500	MajorDMR-13-62397	3
chr8	22122210	22122297	MajorDMR-13-62398	2
chr8	22249819	22251152	MajorDMR-13-62399	20
chr8	22255088	22255307	MajorDMR-13-62400	4
chr8	22307660	22308137	MajorDMR-13-62401	3
chr8	22319933	22320304	MajorDMR-13-62402	2
chr8	22343329	22343504	MajorDMR-13-62403	2
chr8	22371483	22371497	MajorDMR-13-62404	2
chr8	22446223	22446440	MajorDMR-13-62405	3
chr8	22486616	22486864	MajorDMR-13-62406	7
chr8	22516590	22516662	MajorDMR-13-62407	4
chr8	22537772	22538041	MajorDMR-13-62408	2
chr8	22630764	22630785	MajorDMR-13-62409	2
chr8	22668809	22668824	MajorDMR-13-62410	2
chr8	22741071	22741179	MajorDMR-13-62411	4
chr8	22811474	22811566	MajorDMR-13-62412	3
chr8	23173628	23174048	MajorDMR-13-62413	6
chr8	23176597	23177211	MajorDMR-13-62414	6
chr8	23182242	23182269	MajorDMR-13-62415	2
chr8	23272441	23274197	MajorDMR-13-62416	16
chr8	23278955	23279285	MajorDMR-13-62417	10
chr8	23339103	23339137	MajorDMR-13-62418	4
chr8	23353693	23353702	MajorDMR-13-62419	2
chr8	23398315	23398703	MajorDMR-13-62420	5
chr8	23416302	23416565	MajorDMR-13-62421	6
chr8	23430788	23430943	MajorDMR-13-62422	9
chr8	23520159	23521053	MajorDMR-13-62423	6
chr8	23771681	23771695	MajorDMR-13-62424	2
chr8	23780135	23780242	MajorDMR-13-62425	2
chr8	23870807	23871081	MajorDMR-13-62426	5
chr8	24018307	24018567	MajorDMR-13-62427	3
chr8	24052850	24052888	MajorDMR-13-62428	2
chr8	24141227	24141872	MajorDMR-13-62429	7
chr8	24261720	24261873	MajorDMR-13-62430	3
chr8	24411861	24411983	MajorDMR-13-62431	2
chr8	24512731	24513032	MajorDMR-13-62432	3
chr8	24584351	24584652	MajorDMR-13-62433	9
chr8	24715266	24715342	MajorDMR-13-62434	2
chr8	24739469	24739634	MajorDMR-13-62435	2
chr8	24880840	24880915	MajorDMR-13-62436	4
chr8	24908412	24908822	MajorDMR-13-62437	3
chr8	25127130	25127400	MajorDMR-13-62438	5
chr8	25185889	25185913	MajorDMR-13-62439	2
chr8	25219636	25219691	MajorDMR-13-62440	3
chr8	25390132	25390245	MajorDMR-13-62441	3
chr8	25678501	25678558	MajorDMR-13-62442	2
chr8	25709868	25710376	MajorDMR-13-62443	8
chr8	25868332	25868361	MajorDMR-13-62444	3
chr8	25934210	25934345	MajorDMR-13-62445	6
chr8	25936789	25936909	MajorDMR-13-62446	9
chr8	25991291	25991906	MajorDMR-13-62447	7
chr8	26029552	26029595	MajorDMR-13-62448	2
chr8	26060568	26060748	MajorDMR-13-62449	3
chr8	26129273	26129487	MajorDMR-13-62450	8
chr8	26213830	26213854	MajorDMR-13-62451	2
chr8	26319920	26320109	MajorDMR-13-62452	4
chr8	26335162	26335193	MajorDMR-13-62453	2
chr8	26433100	26433258	MajorDMR-13-62454	3
chr8	26460138	26460172	MajorDMR-13-62455	2
chr8	26487169	26487232	MajorDMR-13-62456	3
chr8	26487736	26487926	MajorDMR-13-62457	4
chr8	26497662	26498023	MajorDMR-13-62458	5
chr8	26498965	26499694	MajorDMR-13-62459	7
chr8	26508806	26509265	MajorDMR-13-62460	4
chr8	26513781	26513862	MajorDMR-13-62461	5
chr8	26595241	26595373	MajorDMR-13-62462	3
chr8	26612400	26612415	MajorDMR-13-62463	2
chr8	26628123	26628833	MajorDMR-13-62464	8
chr8	26632594	26632612	MajorDMR-13-62465	3
chr8	26664170	26664281	MajorDMR-13-62466	4
chr8	26697878	26697919	MajorDMR-13-62467	2
chr8	26715760	26720077	MajorDMR-13-62468	30
chr8	26720680	26720902	MajorDMR-13-62469	2
chr8	26773128	26773170	MajorDMR-13-62470	3
chr8	26781992	26782519	MajorDMR-13-62471	3
chr8	26811484	26811808	MajorDMR-13-62472	3
chr8	26822480	26823300	MajorDMR-13-62473	7
chr8	26825589	26825887	MajorDMR-13-62474	2
chr8	26834129	26834309	MajorDMR-13-62475	5
chr8	26834872	26835293	MajorDMR-13-62476	8
chr8	26876969	26877054	MajorDMR-13-62477	3
chr8	26891047	26891151	MajorDMR-13-62478	3
chr8	26893848	26894149	MajorDMR-13-62479	10
chr8	26895396	26895555	MajorDMR-13-62480	2
chr8	26906785	26908118	MajorDMR-13-62481	7
chr8	26921319	26921756	MajorDMR-13-62482	5
chr8	26950300	26950959	MajorDMR-13-62483	5
chr8	27126427	27126776	MajorDMR-13-62484	4
chr8	27138279	27138287	MajorDMR-13-62485	2
chr8	27142459	27142647	MajorDMR-13-62486	2
chr8	27166933	27167370	MajorDMR-13-62487	8
chr8	27187518	27188028	MajorDMR-13-62488	13
chr8	27233180	27233582	MajorDMR-13-62489	11
chr8	27315928	27320834	MajorDMR-13-62490	59
chr8	27321455	27322014	MajorDMR-13-62491	7
chr8	27322533	27322639	MajorDMR-13-62492	2
chr8	27323665	27323748	MajorDMR-13-62493	3
chr8	27324383	27324926	MajorDMR-13-62494	4
chr8	27326865	27335490	MajorDMR-13-62495	91
chr8	27336147	27339124	MajorDMR-13-62496	31
chr8	27369896	27370322	MajorDMR-13-62497	4
chr8	27383515	27383966	MajorDMR-13-62498	12
chr8	27385554	27385641	MajorDMR-13-62499	2
chr8	27403051	27403310	MajorDMR-13-62500	6
chr8	27405779	27406197	MajorDMR-13-62501	5
chr8	27441086	27441445	MajorDMR-13-62502	8
chr8	27460519	27461494	MajorDMR-13-62503	7
chr8	27466122	27466148	MajorDMR-13-62504	3
chr8	27469910	27471096	MajorDMR-13-62505	9
chr8	27474388	27475137	MajorDMR-13-62506	7
chr8	27485256	27485696	MajorDMR-13-62507	6
chr8	27488059	27488161	MajorDMR-13-62508	2
chr8	27491833	27492281	MajorDMR-13-62509	5
chr8	27494062	27494798	MajorDMR-13-62510	21
chr8	27510105	27510842	MajorDMR-13-62511	10
chr8	27521874	27523115	MajorDMR-13-62512	11
chr8	27527047	27527211	MajorDMR-13-62513	4
chr8	27533832	27533849	MajorDMR-13-62514	2
chr8	27591686	27591802	MajorDMR-13-62515	3
chr8	27667867	27667970	MajorDMR-13-62516	2
chr8	27688014	27688312	MajorDMR-13-62517	2
chr8	27699264	27699791	MajorDMR-13-62518	4
chr8	27749451	27749639	MajorDMR-13-62519	5
chr8	27751167	27753416	MajorDMR-13-62520	21
chr8	27765668	27765943	MajorDMR-13-62521	8
chr8	27834272	27834322	MajorDMR-13-62522	2
chr8	27848644	27848765	MajorDMR-13-62523	2
chr8	27863680	27864607	MajorDMR-13-62524	14
chr8	27905500	27905559	MajorDMR-13-62525	2
chr8	27911217	27911479	MajorDMR-13-62526	4
chr8	27920762	27920971	MajorDMR-13-62527	12
chr8	27975941	27976410	MajorDMR-13-62528	3
chr8	27998029	27998786	MajorDMR-13-62529	5
chr8	27999315	27999501	MajorDMR-13-62530	5
chr8	28020838	28021105	MajorDMR-13-62531	2
chr8	28024026	28024527	MajorDMR-13-62532	8
chr8	28025043	28025648	MajorDMR-13-62533	3
chr8	28048771	28049421	MajorDMR-13-62534	16
chr8	28060620	28060648	MajorDMR-13-62535	2
chr8	28083339	28083749	MajorDMR-13-62536	2
chr8	28138634	28138734	MajorDMR-13-62537	2
chr8	28142862	28142899	MajorDMR-13-62538	2
chr8	28157400	28157735	MajorDMR-13-62539	6
chr8	28166260	28166368	MajorDMR-13-62540	3
chr8	28174036	28174456	MajorDMR-13-62541	4
chr8	28176310	28176804	MajorDMR-13-62542	3
chr8	28190034	28191297	MajorDMR-13-62543	8
chr8	28223212	28223792	MajorDMR-13-62544	3
chr8	28230896	28231001	MajorDMR-13-62545	3
chr8	28484799	28484878	MajorDMR-13-62546	4
chr8	28515426	28515714	MajorDMR-13-62547	7
chr8	28517127	28517316	MajorDMR-13-62548	3
chr8	28527301	28527448	MajorDMR-13-62549	2
chr8	28535033	28535253	MajorDMR-13-62550	2
chr8	28573482	28573504	MajorDMR-13-62551	2
chr8	28583721	28583767	MajorDMR-13-62552	3
chr8	28618107	28618121	MajorDMR-13-62553	3
chr8	28620850	28621219	MajorDMR-13-62554	4
chr8	28624326	28624603	MajorDMR-13-62555	2
chr8	28633727	28633838	MajorDMR-13-62556	3
chr8	28743151	28743253	MajorDMR-13-62557	3
chr8	28853000	28853348	MajorDMR-13-62558	3
chr8	28868973	28869110	MajorDMR-13-62559	4
chr8	28891259	28891431	MajorDMR-13-62560	2
chr8	28898841	28898984	MajorDMR-13-62561	4
chr8	28907952	28908442	MajorDMR-13-62562	4
chr8	28914434	28914932	MajorDMR-13-62563	2
chr8	28919743	28920009	MajorDMR-13-62564	8
chr8	28923711	28924134	MajorDMR-13-62565	7
chr8	28930337	28930861	MajorDMR-13-62566	6
chr8	28949161	28949246	MajorDMR-13-62567	2
chr8	28959950	28960307	MajorDMR-13-62568	10
chr8	29027318	29027448	MajorDMR-13-62569	4
chr8	29083199	29083244	MajorDMR-13-62570	3
chr8	29109643	29109840	MajorDMR-13-62571	3
chr8	29133515	29133980	MajorDMR-13-62572	11
chr8	29198957	29199240	MajorDMR-13-62573	6
chr8	29230712	29231074	MajorDMR-13-62574	16
chr8	29233241	29233560	MajorDMR-13-62575	3
chr8	29277752	29277820	MajorDMR-13-62576	3
chr8	29316864	29316906	MajorDMR-13-62577	2
chr8	29373230	29373274	MajorDMR-13-62578	2
chr8	29405168	29405474	MajorDMR-13-62579	2
chr8	29421745	29422224	MajorDMR-13-62580	4
chr8	29429978	29430057	MajorDMR-13-62581	2
chr8	29499430	29499607	MajorDMR-13-62582	2
chr8	29578811	29578941	MajorDMR-13-62583	4
chr8	29619240	29619245	MajorDMR-13-62584	2
chr8	29631205	29631222	MajorDMR-13-62585	2
chr8	29673099	29673753	MajorDMR-13-62586	7
chr8	29685414	29686208	MajorDMR-13-62587	11
chr8	29709356	29709752	MajorDMR-13-62588	4
chr8	29717836	29718162	MajorDMR-13-62589	4
chr8	29756547	29756770	MajorDMR-13-62590	4
chr8	29761193	29761494	MajorDMR-13-62591	2
chr8	29794532	29794610	MajorDMR-13-62592	5
chr8	29816467	29816761	MajorDMR-13-62593	6
chr8	29848422	29848652	MajorDMR-13-62594	3
chr8	29858425	29858488	MajorDMR-13-62595	2
chr8	29938299	29938378	MajorDMR-13-62596	2
chr8	30027084	30027262	MajorDMR-13-62597	5
chr8	30084298	30084396	MajorDMR-13-62598	2
chr8	30112368	30112699	MajorDMR-13-62599	3
chr8	30137420	30137461	MajorDMR-13-62600	2
chr8	30262812	30262986	MajorDMR-13-62601	3
chr8	30410928	30411025	MajorDMR-13-62602	2
chr8	30420301	30421152	MajorDMR-13-62603	8
chr8	30422997	30423134	MajorDMR-13-62604	4
chr8	30436760	30437347	MajorDMR-13-62605	5
chr8	30447230	30447344	MajorDMR-13-62606	2
chr8	30606423	30606727	MajorDMR-13-62607	4
chr8	30628991	30629663	MajorDMR-13-62608	8
chr8	30633192	30633202	MajorDMR-13-62609	2
chr8	30635321	30635444	MajorDMR-13-62610	3
chr8	30642800	30642914	MajorDMR-13-62611	2
chr8	30644697	30644862	MajorDMR-13-62612	2
chr8	30661782	30661943	MajorDMR-13-62613	4
chr8	30829562	30829668	MajorDMR-13-62614	3
chr8	30833694	30833910	MajorDMR-13-62615	6
chr8	30944893	30945318	MajorDMR-13-62616	8
chr8	31031836	31032039	MajorDMR-13-62617	4
chr8	31041389	31041877	MajorDMR-13-62618	6
chr8	31052214	31052571	MajorDMR-13-62619	8
chr8	31143737	31144014	MajorDMR-13-62620	7
chr8	31156436	31157511	MajorDMR-13-62621	5
chr8	31248690	31249016	MajorDMR-13-62622	6
chr8	31289147	31289568	MajorDMR-13-62623	2
chr8	31451468	31451916	MajorDMR-13-62624	2
chr8	31698183	31698234	MajorDMR-13-62625	2
chr8	31744728	31744768	MajorDMR-13-62626	2
chr8	31789383	31789819	MajorDMR-13-62627	4
chr8	31820532	31820679	MajorDMR-13-62628	3
chr8	31927414	31927481	MajorDMR-13-62629	2
chr8	31936010	31936401	MajorDMR-13-62630	3
chr8	31952848	31953277	MajorDMR-13-62631	3
chr8	31987233	31987658	MajorDMR-13-62632	4
chr8	32100269	32100766	MajorDMR-13-62633	2
chr8	32151771	32151952	MajorDMR-13-62634	2
chr8	32167491	32167931	MajorDMR-13-62635	6
chr8	32198891	32198919	MajorDMR-13-62636	2
chr8	32278986	32279072	MajorDMR-13-62637	3
chr8	32290805	32291289	MajorDMR-13-62638	6
chr8	32307413	32307524	MajorDMR-13-62639	3
chr8	32352030	32352395	MajorDMR-13-62640	3
chr8	32607997	32608161	MajorDMR-13-62641	2
chr8	32637348	32638388	MajorDMR-13-62642	8
chr8	32658990	32659394	MajorDMR-13-62643	4
chr8	32700071	32700394	MajorDMR-13-62644	2
chr8	32778925	32779022	MajorDMR-13-62645	2
chr8	33010739	33010831	MajorDMR-13-62646	2
chr8	33185135	33185374	MajorDMR-13-62647	3
chr8	33264732	33264912	MajorDMR-13-62648	3
chr8	33411435	33412495	MajorDMR-13-62649	9
chr8	33416807	33417193	MajorDMR-13-62650	4
chr8	33422281	33422456	MajorDMR-13-62651	3
chr8	33528677	33529260	MajorDMR-13-62652	5
chr8	33657847	33657964	MajorDMR-13-62653	4
chr8	33661084	33661102	MajorDMR-13-62654	2
chr8	33793887	33794707	MajorDMR-13-62655	6
chr8	33885421	33886338	MajorDMR-13-62656	7
chr8	33891415	33891792	MajorDMR-13-62657	3
chr8	34012647	34013307	MajorDMR-13-62658	12
chr8	34018002	34018016	MajorDMR-13-62659	2
chr8	34153109	34153639	MajorDMR-13-62660	4
chr8	34228296	34229360	MajorDMR-13-62661	11
chr8	34280537	34280733	MajorDMR-13-62662	2
chr8	34344916	34345283	MajorDMR-13-62663	2
chr8	34350883	34350911	MajorDMR-13-62664	2
chr8	34438801	34438909	MajorDMR-13-62665	2
chr8	34778097	34778232	MajorDMR-13-62666	2
chr8	34857409	34857999	MajorDMR-13-62667	7
chr8	35325912	35326055	MajorDMR-13-62668	2
chr8	35351923	35352705	MajorDMR-13-62669	9
chr8	35417105	35417552	MajorDMR-13-62670	3
chr8	35519665	35519729	MajorDMR-13-62671	2
chr8	35529338	35529494	MajorDMR-13-62672	3
chr8	35557522	35557571	MajorDMR-13-62673	2
chr8	35604028	35604586	MajorDMR-13-62674	6
chr8	35609206	35609324	MajorDMR-13-62675	2
chr8	35624041	35624661	MajorDMR-13-62676	9
chr8	35707890	35708308	MajorDMR-13-62677	4
chr8	35721086	35722030	MajorDMR-13-62678	11
chr8	35734684	35734699	MajorDMR-13-62679	2
chr8	35750375	35750486	MajorDMR-13-62680	3
chr8	35784957	35785385	MajorDMR-13-62681	2
chr8	35852503	35852779	MajorDMR-13-62682	3
chr8	35902156	35902309	MajorDMR-13-62683	2
chr8	35996702	35996969	MajorDMR-13-62684	3
chr8	36089656	36089974	MajorDMR-13-62685	2
chr8	36209418	36210003	MajorDMR-13-62686	3
chr8	36333419	36333434	MajorDMR-13-62687	2
chr8	36351830	36352654	MajorDMR-13-62688	3
chr8	36403625	36404322	MajorDMR-13-62689	3
chr8	36548808	36548863	MajorDMR-13-62690	3
chr8	36606857	36606863	MajorDMR-13-62691	2
chr8	36633373	36633717	MajorDMR-13-62692	3
chr8	36731011	36731262	MajorDMR-13-62693	4
chr8	36741240	36741944	MajorDMR-13-62694	5
chr8	36957548	36957931	MajorDMR-13-62695	5
chr8	36997859	36998255	MajorDMR-13-62696	5
chr8	37041584	37041824	MajorDMR-13-62697	5
chr8	37097125	37097615	MajorDMR-13-62698	5
chr8	37218057	37218240	MajorDMR-13-62699	3
chr8	37238494	37238557	MajorDMR-13-62700	2
chr8	37281167	37281325	MajorDMR-13-62701	3
chr8	37309810	37310049	MajorDMR-13-62702	7
chr8	37560458	37561137	MajorDMR-13-62703	12
chr8	37574116	37574717	MajorDMR-13-62704	10
chr8	37610014	37610509	MajorDMR-13-62705	6
chr8	37664903	37665014	MajorDMR-13-62706	4
chr8	37678193	37678280	MajorDMR-13-62707	2
chr8	37678825	37679476	MajorDMR-13-62708	14
chr8	37687408	37687462	MajorDMR-13-62709	2
chr8	37694876	37695051	MajorDMR-13-62710	2
chr8	37695913	37696071	MajorDMR-13-62711	3
chr8	37828566	37828781	MajorDMR-13-62712	4
chr8	37889496	37889656	MajorDMR-13-62713	2
chr8	37901114	37901718	MajorDMR-13-62714	5
chr8	37912722	37912750	MajorDMR-13-62715	2
chr8	37913633	37914120	MajorDMR-13-62716	4
chr8	37925079	37925529	MajorDMR-13-62717	7
chr8	37928927	37929109	MajorDMR-13-62718	7
chr8	37930595	37931100	MajorDMR-13-62719	4
chr8	37936613	37936646	MajorDMR-13-62720	2
chr8	38006652	38006885	MajorDMR-13-62721	4
chr8	38173821	38174439	MajorDMR-13-62722	8
chr8	38260461	38260519	MajorDMR-13-62723	2
chr8	38316626	38316905	MajorDMR-13-62724	6
chr8	38322828	38323052	MajorDMR-13-62725	3
chr8	38343297	38343553	MajorDMR-13-62726	4
chr8	38346072	38346300	MajorDMR-13-62727	2
chr8	38408972	38409584	MajorDMR-13-62728	7
chr8	38463199	38463520	MajorDMR-13-62729	9
chr8	38570739	38570990	MajorDMR-13-62730	7
chr8	38691772	38692599	MajorDMR-13-62731	10
chr8	38716416	38716690	MajorDMR-13-62732	2
chr8	38732076	38732148	MajorDMR-13-62733	3
chr8	38794210	38795630	MajorDMR-13-62734	26
chr8	38796939	38797198	MajorDMR-13-62735	4
chr8	38806607	38806884	MajorDMR-13-62736	5
chr8	38814966	38815766	MajorDMR-13-62737	12
chr8	38848807	38848951	MajorDMR-13-62738	2
chr8	38883786	38884330	MajorDMR-13-62739	6
chr8	39043388	39043651	MajorDMR-13-62740	3
chr8	39288553	39288612	MajorDMR-13-62741	2
chr8	39328352	39328635	MajorDMR-13-62742	8
chr8	39669063	39669291	MajorDMR-13-62743	5
chr8	39797268	39797356	MajorDMR-13-62744	2
chr8	39855962	39855987	MajorDMR-13-62745	2
chr8	39876216	39876313	MajorDMR-13-62746	2
chr8	39886034	39886472	MajorDMR-13-62747	5
chr8	39898458	39898712	MajorDMR-13-62748	3
chr8	39912075	39912960	MajorDMR-13-62749	10
chr8	39991316	39991478	MajorDMR-13-62750	3
chr8	40002946	40003278	MajorDMR-13-62751	3
chr8	40032356	40032379	MajorDMR-13-62752	2
chr8	40060223	40060819	MajorDMR-13-62753	5
chr8	40110935	40111009	MajorDMR-13-62754	2
chr8	40165346	40165380	MajorDMR-13-62755	2
chr8	40171756	40172340	MajorDMR-13-62756	6
chr8	40174278	40174443	MajorDMR-13-62757	2
chr8	40180230	40182148	MajorDMR-13-62758	18
chr8	40214577	40215146	MajorDMR-13-62759	3
chr8	40216279	40216736	MajorDMR-13-62760	3
chr8	40227764	40228344	MajorDMR-13-62761	7
chr8	40243163	40243417	MajorDMR-13-62762	2
chr8	40270958	40271267	MajorDMR-13-62763	2
chr8	40284356	40284490	MajorDMR-13-62764	3
chr8	40296724	40296899	MajorDMR-13-62765	3
chr8	40348196	40348204	MajorDMR-13-62766	2
chr8	40374770	40375181	MajorDMR-13-62767	3
chr8	40376385	40376978	MajorDMR-13-62768	7
chr8	40381984	40382119	MajorDMR-13-62769	2
chr8	40387469	40387484	MajorDMR-13-62770	2
chr8	40388133	40388593	MajorDMR-13-62771	2
chr8	40399273	40399388	MajorDMR-13-62772	2
chr8	40468159	40468190	MajorDMR-13-62773	2
chr8	40475747	40475795	MajorDMR-13-62774	2
chr8	40523344	40523514	MajorDMR-13-62775	3
chr8	40551256	40551313	MajorDMR-13-62776	2
chr8	40552036	40552084	MajorDMR-13-62777	2
chr8	40555252	40555393	MajorDMR-13-62778	2
chr8	40565440	40565798	MajorDMR-13-62779	2
chr8	40568492	40569030	MajorDMR-13-62780	4
chr8	40583243	40583734	MajorDMR-13-62781	2
chr8	40602577	40602655	MajorDMR-13-62782	3
chr8	40610651	40611032	MajorDMR-13-62783	2
chr8	40618174	40618426	MajorDMR-13-62784	2
chr8	40624395	40624451	MajorDMR-13-62785	2
chr8	40680352	40680594	MajorDMR-13-62786	4
chr8	40688495	40690264	MajorDMR-13-62787	19
chr8	40691176	40691187	MajorDMR-13-62788	2
chr8	40703968	40704321	MajorDMR-13-62789	4
chr8	40718100	40718308	MajorDMR-13-62790	3
chr8	40722699	40722920	MajorDMR-13-62791	3
chr8	40723451	40724894	MajorDMR-13-62792	5
chr8	40730274	40730982	MajorDMR-13-62793	5
chr8	40732341	40732548	MajorDMR-13-62794	2
chr8	40734564	40734848	MajorDMR-13-62795	2
chr8	40736755	40737076	MajorDMR-13-62796	2
chr8	40741503	40741625	MajorDMR-13-62797	5
chr8	40743127	40743297	MajorDMR-13-62798	2
chr8	40746054	40746082	MajorDMR-13-62799	2
chr8	40749622	40749654	MajorDMR-13-62800	3
chr8	40751629	40751650	MajorDMR-13-62801	2
chr8	40850172	40850240	MajorDMR-13-62802	2
chr8	40879470	40879896	MajorDMR-13-62803	4
chr8	40990760	40991283	MajorDMR-13-62804	6
chr8	41035623	41035865	MajorDMR-13-62805	3
chr8	41040098	41040244	MajorDMR-13-62806	3
chr8	41054708	41054863	MajorDMR-13-62807	3
chr8	41061510	41061747	MajorDMR-13-62808	5
chr8	41112983	41113706	MajorDMR-13-62809	14
chr8	41158335	41158351	MajorDMR-13-62810	3
chr8	41200011	41200463	MajorDMR-13-62811	4
chr8	41264213	41264476	MajorDMR-13-62812	6
chr8	41331799	41332115	MajorDMR-13-62813	6
chr8	41342395	41342487	MajorDMR-13-62814	2
chr8	41343070	41343284	MajorDMR-13-62815	2
chr8	41390795	41391064	MajorDMR-13-62816	5
chr8	41393069	41393801	MajorDMR-13-62817	7
chr8	41394444	41394638	MajorDMR-13-62818	2
chr8	41458187	41458433	MajorDMR-13-62819	3
chr8	41465235	41465895	MajorDMR-13-62820	11
chr8	41482547	41483189	MajorDMR-13-62821	16
chr8	41509089	41509218	MajorDMR-13-62822	4
chr8	41515683	41517186	MajorDMR-13-62823	19
chr8	41522468	41522858	MajorDMR-13-62824	4
chr8	41523435	41523492	MajorDMR-13-62825	3
chr8	41568015	41568742	MajorDMR-13-62826	9
chr8	41579825	41580362	MajorDMR-13-62827	8
chr8	41592726	41592758	MajorDMR-13-62828	2
chr8	41593516	41594690	MajorDMR-13-62829	19
chr8	41599717	41600648	MajorDMR-13-62830	9
chr8	41607802	41608021	MajorDMR-13-62831	10
chr8	41612708	41612897	MajorDMR-13-62832	3
chr8	41624071	41624291	MajorDMR-13-62833	5
chr8	41644292	41644747	MajorDMR-13-62834	4
chr8	41645572	41645850	MajorDMR-13-62835	6
chr8	41649411	41649973	MajorDMR-13-62836	5
chr8	41656341	41656941	MajorDMR-13-62837	16
chr8	41658546	41658698	MajorDMR-13-62838	2
chr8	41668156	41668197	MajorDMR-13-62839	5
chr8	41687540	41688598	MajorDMR-13-62840	12
chr8	41693156	41693981	MajorDMR-13-62841	13
chr8	41703913	41704195	MajorDMR-13-62842	3
chr8	41711661	41711668	MajorDMR-13-62843	2
chr8	41727866	41728987	MajorDMR-13-62844	11
chr8	41731175	41731380	MajorDMR-13-62845	3
chr8	41735251	41735606	MajorDMR-13-62846	2
chr8	41736710	41738392	MajorDMR-13-62847	21
chr8	41739330	41739565	MajorDMR-13-62848	4
chr8	41790822	41791031	MajorDMR-13-62849	7
chr8	41815009	41815499	MajorDMR-13-62850	3
chr8	41887579	41887680	MajorDMR-13-62851	3
chr8	41890198	41890209	MajorDMR-13-62852	2
chr8	42013141	42014401	MajorDMR-13-62853	12
chr8	42021584	42021803	MajorDMR-13-62854	5
chr8	42043835	42044063	MajorDMR-13-62855	5
chr8	42053863	42054155	MajorDMR-13-62856	11
chr8	42054770	42054970	MajorDMR-13-62857	4
chr8	42060823	42060906	MajorDMR-13-62858	3
chr8	42063462	42063939	MajorDMR-13-62859	10
chr8	42064579	42064881	MajorDMR-13-62860	3
chr8	42065938	42067589	MajorDMR-13-62861	22
chr8	42072570	42073096	MajorDMR-13-62862	12
chr8	42083342	42083786	MajorDMR-13-62863	3
chr8	42127691	42127959	MajorDMR-13-62864	3
chr8	42132921	42133264	MajorDMR-13-62865	3
chr8	42134888	42135140	MajorDMR-13-62866	3
chr8	42143265	42143787	MajorDMR-13-62867	5
chr8	42144973	42145066	MajorDMR-13-62868	3
chr8	42150049	42150404	MajorDMR-13-62869	2
chr8	42154325	42155933	MajorDMR-13-62870	9
chr8	42183427	42184131	MajorDMR-13-62871	10
chr8	42185841	42186106	MajorDMR-13-62872	3
chr8	42186730	42186934	MajorDMR-13-62873	2
chr8	42188456	42189369	MajorDMR-13-62874	18
chr8	42198465	42198572	MajorDMR-13-62875	3
chr8	42199104	42199268	MajorDMR-13-62876	2
chr8	42199771	42200051	MajorDMR-13-62877	5
chr8	42228293	42228598	MajorDMR-13-62878	7
chr8	42234665	42235287	MajorDMR-13-62879	4
chr8	42253865	42254220	MajorDMR-13-62880	2
chr8	42259419	42259697	MajorDMR-13-62881	5
chr8	42269479	42269860	MajorDMR-13-62882	20
chr8	42270454	42270624	MajorDMR-13-62883	5
chr8	42281725	42281808	MajorDMR-13-62884	3
chr8	42317818	42317826	MajorDMR-13-62885	2
chr8	42320388	42321228	MajorDMR-13-62886	8
chr8	42324913	42325230	MajorDMR-13-62887	4
chr8	42342385	42342476	MajorDMR-13-62888	2
chr8	42374376	42374507	MajorDMR-13-62889	3
chr8	42390213	42390359	MajorDMR-13-62890	4
chr8	42401223	42401727	MajorDMR-13-62891	6
chr8	42403118	42403324	MajorDMR-13-62892	7
chr8	42409594	42410652	MajorDMR-13-62893	12
chr8	42412517	42412713	MajorDMR-13-62894	4
chr8	42487835	42487993	MajorDMR-13-62895	4
chr8	42504735	42506269	MajorDMR-13-62896	23
chr8	42507559	42507947	MajorDMR-13-62897	5
chr8	42511329	42511778	MajorDMR-13-62898	6
chr8	42552325	42552720	MajorDMR-13-62899	9
chr8	42553520	42554035	MajorDMR-13-62900	6
chr8	42591849	42592698	MajorDMR-13-62901	7
chr8	42619929	42620441	MajorDMR-13-62902	12
chr8	42623006	42623071	MajorDMR-13-62903	2
chr8	42623685	42623947	MajorDMR-13-62904	6
chr8	42626113	42626229	MajorDMR-13-62905	2
chr8	42628143	42629055	MajorDMR-13-62906	11
chr8	42747815	42747868	MajorDMR-13-62907	2
chr8	42757966	42757987	MajorDMR-13-62908	2
chr8	42772011	42773247	MajorDMR-13-62909	11
chr8	42791759	42791962	MajorDMR-13-62910	3
chr8	42818566	42818635	MajorDMR-13-62911	2
chr8	42865840	42865870	MajorDMR-13-62912	2
chr8	42873570	42873626	MajorDMR-13-62913	3
chr8	42940112	42940183	MajorDMR-13-62914	2
chr8	42954623	42955009	MajorDMR-13-62915	3
chr8	42956333	42956536	MajorDMR-13-62916	3
chr8	42992026	42992640	MajorDMR-13-62917	4
chr8	43112707	43112740	MajorDMR-13-62918	2
chr8	43118116	43118467	MajorDMR-13-62919	2
chr8	43151957	43152458	MajorDMR-13-62920	2
chr8	43217268	43217523	MajorDMR-13-62921	2
chr8	43234679	43235009	MajorDMR-13-62922	2
chr8	43237939	43238034	MajorDMR-13-62923	2
chr8	43294720	43294762	MajorDMR-13-62924	2
chr8	43324308	43324736	MajorDMR-13-62925	3
chr8	43416387	43416433	MajorDMR-13-62926	2
chr8	43525546	43525940	MajorDMR-13-62927	2
chr8	43544902	43545179	MajorDMR-13-62928	2
chr8	43555684	43555708	MajorDMR-13-62929	3
chr8	43558439	43558664	MajorDMR-13-62930	2
chr8	43573791	43574504	MajorDMR-13-62931	3
chr8	43615558	43615677	MajorDMR-13-62932	2
chr8	43616482	43616985	MajorDMR-13-62933	2
chr8	43637176	43637637	MajorDMR-13-62934	2
chr8	43747294	43747655	MajorDMR-13-62935	2
chr8	46924781	46925295	MajorDMR-13-62936	3
chr8	46966332	46966558	MajorDMR-13-62937	2
chr8	46984980	46985054	MajorDMR-13-62938	2
chr8	47011091	47011400	MajorDMR-13-62939	4
chr8	47028430	47028791	MajorDMR-13-62940	2
chr8	47034843	47034990	MajorDMR-13-62941	2
chr8	47063022	47063264	MajorDMR-13-62942	2
chr8	47064558	47064713	MajorDMR-13-62943	2
chr8	47086475	47087588	MajorDMR-13-62944	6
chr8	47091881	47091956	MajorDMR-13-62945	2
chr8	47096024	47096982	MajorDMR-13-62946	5
chr8	47098391	47098914	MajorDMR-13-62947	4
chr8	47106572	47106643	MajorDMR-13-62948	2
chr8	47107478	47107993	MajorDMR-13-62949	3
chr8	47178456	47178483	MajorDMR-13-62950	2
chr8	47193612	47194076	MajorDMR-13-62951	2
chr8	47194596	47195236	MajorDMR-13-62952	4
chr8	47245391	47245520	MajorDMR-13-62953	3
chr8	47251483	47251696	MajorDMR-13-62954	2
chr8	47256008	47256294	MajorDMR-13-62955	3
chr8	47316981	47317185	MajorDMR-13-62956	2
chr8	47319506	47319912	MajorDMR-13-62957	3
chr8	47327164	47327354	MajorDMR-13-62958	2
chr8	47333035	47333255	MajorDMR-13-62959	2
chr8	47360177	47360413	MajorDMR-13-62960	5
chr8	47468479	47468969	MajorDMR-13-62961	2
chr8	47476235	47476498	MajorDMR-13-62962	2
chr8	47485875	47486374	MajorDMR-13-62963	3
chr8	47489468	47489890	MajorDMR-13-62964	2
chr8	47537441	47537739	MajorDMR-13-62965	2
chr8	47583216	47583501	MajorDMR-13-62966	2
chr8	47670127	47670332	MajorDMR-13-62967	2
chr8	47833926	47834125	MajorDMR-13-62968	2
chr8	47842650	47842960	MajorDMR-13-62969	4
chr8	47937850	47938237	MajorDMR-13-62970	2
chr8	47961413	47961527	MajorDMR-13-62971	2
chr8	48017561	48017909	MajorDMR-13-62972	2
chr8	48105636	48105919	MajorDMR-13-62973	4
chr8	48274531	48274955	MajorDMR-13-62974	8
chr8	48311799	48312094	MajorDMR-13-62975	6
chr8	48315139	48316021	MajorDMR-13-62976	8
chr8	48336400	48336419	MajorDMR-13-62977	2
chr8	48424871	48425404	MajorDMR-13-62978	9
chr8	48437612	48437628	MajorDMR-13-62979	2
chr8	48513515	48513820	MajorDMR-13-62980	2
chr8	48518675	48519190	MajorDMR-13-62981	3
chr8	48532447	48532930	MajorDMR-13-62982	5
chr8	48540202	48540675	MajorDMR-13-62983	9
chr8	48544726	48544744	MajorDMR-13-62984	2
chr8	48572898	48573051	MajorDMR-13-62985	3
chr8	48580956	48582136	MajorDMR-13-62986	9
chr8	48589353	48589807	MajorDMR-13-62987	10
chr8	48596409	48596559	MajorDMR-13-62988	4
chr8	48625546	48625727	MajorDMR-13-62989	2
chr8	48628341	48628388	MajorDMR-13-62990	2
chr8	48629594	48629748	MajorDMR-13-62991	6
chr8	48636705	48637454	MajorDMR-13-62992	5
chr8	48647759	48648014	MajorDMR-13-62993	3
chr8	48668410	48669220	MajorDMR-13-62994	4
chr8	48706716	48707054	MajorDMR-13-62995	7
chr8	48729799	48730012	MajorDMR-13-62996	6
chr8	48758330	48758715	MajorDMR-13-62997	3
chr8	48789050	48789538	MajorDMR-13-62998	6
chr8	48795442	48795586	MajorDMR-13-62999	2
chr8	48796476	48796489	MajorDMR-13-63000	2
chr8	48797469	48797569	MajorDMR-13-63001	3
chr8	48817850	48818080	MajorDMR-13-63002	3
chr8	48824023	48824391	MajorDMR-13-63003	2
chr8	49022323	49022476	MajorDMR-13-63004	2
chr8	49050397	49050525	MajorDMR-13-63005	3
chr8	49060463	49060958	MajorDMR-13-63006	12
chr8	49087337	49088244	MajorDMR-13-63007	11
chr8	49104861	49104997	MajorDMR-13-63008	5
chr8	49173418	49174407	MajorDMR-13-63009	8
chr8	49177928	49178128	MajorDMR-13-63010	4
chr8	49200548	49200566	MajorDMR-13-63011	2
chr8	49212602	49212656	MajorDMR-13-63012	2
chr8	49300208	49300288	MajorDMR-13-63013	2
chr8	49310544	49310952	MajorDMR-13-63014	5
chr8	49350937	49351066	MajorDMR-13-63015	2
chr8	49436307	49436581	MajorDMR-13-63016	3
chr8	49466787	49467727	MajorDMR-13-63017	4
chr8	49495050	49495168	MajorDMR-13-63018	4
chr8	49502901	49502915	MajorDMR-13-63019	2
chr8	49514394	49514858	MajorDMR-13-63020	6
chr8	49575831	49575996	MajorDMR-13-63021	2
chr8	49586163	49586388	MajorDMR-13-63022	4
chr8	49587166	49588173	MajorDMR-13-63023	11
chr8	49604520	49604952	MajorDMR-13-63024	5
chr8	49730917	49731419	MajorDMR-13-63025	4
chr8	49895179	49895291	MajorDMR-13-63026	2
chr8	49954585	49954788	MajorDMR-13-63027	4
chr8	49955694	49955739	MajorDMR-13-63028	2
chr8	49957812	49958148	MajorDMR-13-63029	7
chr8	49960060	49960746	MajorDMR-13-63030	7
chr8	49961728	49962827	MajorDMR-13-63031	5
chr8	49984630	49984831	MajorDMR-13-63032	6
chr8	50201174	50201551	MajorDMR-13-63033	5
chr8	50202374	50202699	MajorDMR-13-63034	2
chr8	50207426	50208385	MajorDMR-13-63035	8
chr8	50255693	50255912	MajorDMR-13-63036	3
chr8	50280516	50280571	MajorDMR-13-63037	3
chr8	50324144	50324566	MajorDMR-13-63038	3
chr8	50392397	50393046	MajorDMR-13-63039	5
chr8	50405381	50405807	MajorDMR-13-63040	7
chr8	50529832	50530184	MajorDMR-13-63041	3
chr8	50539438	50539585	MajorDMR-13-63042	3
chr8	50561024	50561125	MajorDMR-13-63043	4
chr8	50647151	50647696	MajorDMR-13-63044	6
chr8	50653670	50653940	MajorDMR-13-63045	10
chr8	50663274	50663630	MajorDMR-13-63046	4
chr8	50830106	50830585	MajorDMR-13-63047	5
chr8	50833962	50834148	MajorDMR-13-63048	2
chr8	50853532	50853580	MajorDMR-13-63049	2
chr8	50854183	50854630	MajorDMR-13-63050	4
chr8	50867915	50868324	MajorDMR-13-63051	2
chr8	50872174	50872248	MajorDMR-13-63052	2
chr8	50878194	50878253	MajorDMR-13-63053	2
chr8	50912110	50912793	MajorDMR-13-63054	4
chr8	50965632	50965709	MajorDMR-13-63055	2
chr8	50968605	50968718	MajorDMR-13-63056	2
chr8	50980791	50980860	MajorDMR-13-63057	2
chr8	50982452	50983473	MajorDMR-13-63058	11
chr8	50999818	50999895	MajorDMR-13-63059	3
chr8	51003148	51003243	MajorDMR-13-63060	2
chr8	51047598	51047832	MajorDMR-13-63061	5
chr8	51053534	51053707	MajorDMR-13-63062	2
chr8	51056545	51056818	MajorDMR-13-63063	4
chr8	51063121	51063400	MajorDMR-13-63064	2
chr8	51076833	51076862	MajorDMR-13-63065	2
chr8	51112753	51112819	MajorDMR-13-63066	2
chr8	51183438	51183503	MajorDMR-13-63067	2
chr8	51214882	51214928	MajorDMR-13-63068	2
chr8	51315604	51315672	MajorDMR-13-63069	2
chr8	51348600	51348638	MajorDMR-13-63070	2
chr8	51365065	51365163	MajorDMR-13-63071	2
chr8	51393069	51393159	MajorDMR-13-63072	2
chr8	51470152	51470780	MajorDMR-13-63073	4
chr8	51497762	51498024	MajorDMR-13-63074	4
chr8	51595648	51595835	MajorDMR-13-63075	3
chr8	51596349	51596823	MajorDMR-13-63076	2
chr8	51728804	51729242	MajorDMR-13-63077	5
chr8	51737166	51737523	MajorDMR-13-63078	2
chr8	51775427	51776033	MajorDMR-13-63079	7
chr8	51828081	51828130	MajorDMR-13-63080	2
chr8	51966431	51966835	MajorDMR-13-63081	4
chr8	52002309	52002736	MajorDMR-13-63082	2
chr8	52056334	52056690	MajorDMR-13-63083	5
chr8	52087459	52087567	MajorDMR-13-63084	3
chr8	52106262	52106320	MajorDMR-13-63085	2
chr8	52149929	52149960	MajorDMR-13-63086	2
chr8	52189358	52190273	MajorDMR-13-63087	8
chr8	52191750	52191789	MajorDMR-13-63088	2
chr8	52275523	52275726	MajorDMR-13-63089	2
chr8	52291710	52292015	MajorDMR-13-63090	3
chr8	52308896	52308947	MajorDMR-13-63091	3
chr8	52363906	52365675	MajorDMR-13-63092	13
chr8	52368997	52369650	MajorDMR-13-63093	6
chr8	52373954	52374088	MajorDMR-13-63094	2
chr8	52417898	52418569	MajorDMR-13-63095	5
chr8	52421954	52422239	MajorDMR-13-63096	3
chr8	52437970	52438375	MajorDMR-13-63097	10
chr8	52457823	52457971	MajorDMR-13-63098	2
chr8	52462881	52462922	MajorDMR-13-63099	2
chr8	52465358	52465892	MajorDMR-13-63100	4
chr8	52467156	52467671	MajorDMR-13-63101	3
chr8	52557932	52558027	MajorDMR-13-63102	3
chr8	52577327	52577625	MajorDMR-13-63103	5
chr8	52589524	52589936	MajorDMR-13-63104	5
chr8	52721656	52722389	MajorDMR-13-63105	18
chr8	52735459	52735583	MajorDMR-13-63106	2
chr8	52736372	52736601	MajorDMR-13-63107	3
chr8	52794851	52794898	MajorDMR-13-63108	2
chr8	52796443	52797233	MajorDMR-13-63109	4
chr8	52813281	52813341	MajorDMR-13-63110	2
chr8	52918643	52918968	MajorDMR-13-63111	5
chr8	52932782	52932829	MajorDMR-13-63112	2
chr8	52933352	52933896	MajorDMR-13-63113	3
chr8	52986939	52987296	MajorDMR-13-63114	5
chr8	53087004	53087659	MajorDMR-13-63115	7
chr8	53109928	53109965	MajorDMR-13-63116	2
chr8	53137990	53138230	MajorDMR-13-63117	4
chr8	53143039	53143358	MajorDMR-13-63118	3
chr8	53162658	53162950	MajorDMR-13-63119	3
chr8	53166860	53167782	MajorDMR-13-63120	11
chr8	53303239	53303684	MajorDMR-13-63121	10
chr8	53349505	53349520	MajorDMR-13-63122	2
chr8	53488735	53488783	MajorDMR-13-63123	2
chr8	53526612	53526714	MajorDMR-13-63124	2
chr8	53538731	53538803	MajorDMR-13-63125	2
chr8	53565994	53566248	MajorDMR-13-63126	3
chr8	53622631	53622671	MajorDMR-13-63127	2
chr8	53675330	53676062	MajorDMR-13-63128	6
chr8	53677052	53677433	MajorDMR-13-63129	2
chr8	53740101	53740551	MajorDMR-13-63130	2
chr8	53778912	53779206	MajorDMR-13-63131	5
chr8	53857046	53857306	MajorDMR-13-63132	3
chr8	53904588	53904630	MajorDMR-13-63133	2
chr8	53909759	53910846	MajorDMR-13-63134	11
chr8	53940783	53941053	MajorDMR-13-63135	4
chr8	53942728	53942902	MajorDMR-13-63136	2
chr8	54116560	54117702	MajorDMR-13-63137	8
chr8	54131633	54131817	MajorDMR-13-63138	3
chr8	54148865	54149007	MajorDMR-13-63139	2
chr8	54213813	54213873	MajorDMR-13-63140	2
chr8	54223987	54224306	MajorDMR-13-63141	3
chr8	54225392	54226307	MajorDMR-13-63142	5
chr8	54242102	54242855	MajorDMR-13-63143	5
chr8	54276196	54277336	MajorDMR-13-63144	10
chr8	54278121	54278763	MajorDMR-13-63145	8
chr8	54302350	54302479	MajorDMR-13-63146	2
chr8	54396586	54396851	MajorDMR-13-63147	5
chr8	54408539	54409522	MajorDMR-13-63148	10
chr8	54476493	54476777	MajorDMR-13-63149	2
chr8	54551422	54551983	MajorDMR-13-63150	4
chr8	54557563	54557725	MajorDMR-13-63151	2
chr8	54571141	54571200	MajorDMR-13-63152	2
chr8	54616189	54616330	MajorDMR-13-63153	3
chr8	54640652	54640733	MajorDMR-13-63154	5
chr8	54704994	54705490	MajorDMR-13-63155	4
chr8	54908807	54908936	MajorDMR-13-63156	2
chr8	54928719	54928775	MajorDMR-13-63157	2
chr8	54985874	54986132	MajorDMR-13-63158	3
chr8	55066226	55066318	MajorDMR-13-63159	3
chr8	55104400	55104611	MajorDMR-13-63160	4
chr8	55280593	55280964	MajorDMR-13-63161	7
chr8	55289905	55290125	MajorDMR-13-63162	2
chr8	55327473	55327561	MajorDMR-13-63163	2
chr8	55404530	55405183	MajorDMR-13-63164	6
chr8	55596730	55596788	MajorDMR-13-63165	2
chr8	55677583	55677692	MajorDMR-13-63166	2
chr8	55754225	55755067	MajorDMR-13-63167	9
chr8	55756013	55756257	MajorDMR-13-63168	7
chr8	55760093	55760138	MajorDMR-13-63169	3
chr8	55827611	55827652	MajorDMR-13-63170	2
chr8	55996267	55996279	MajorDMR-13-63171	2
chr8	56062127	56062255	MajorDMR-13-63172	4
chr8	56068287	56068311	MajorDMR-13-63173	2
chr8	56131623	56132000	MajorDMR-13-63174	3
chr8	56144693	56145099	MajorDMR-13-63175	3
chr8	56334073	56334450	MajorDMR-13-63176	4
chr8	56380159	56380175	MajorDMR-13-63177	2
chr8	56494801	56495152	MajorDMR-13-63178	4
chr8	56507262	56507641	MajorDMR-13-63179	4
chr8	56522441	56522905	MajorDMR-13-63180	5
chr8	56543971	56544249	MajorDMR-13-63181	5
chr8	56765894	56765980	MajorDMR-13-63182	3
chr8	56805217	56805726	MajorDMR-13-63183	5
chr8	56913997	56914107	MajorDMR-13-63184	2
chr8	56922426	56922936	MajorDMR-13-63185	9
chr8	57036979	57037131	MajorDMR-13-63186	2
chr8	57309816	57310009	MajorDMR-13-63187	2
chr8	57321681	57321699	MajorDMR-13-63188	2
chr8	57504454	57504589	MajorDMR-13-63189	2
chr8	57517278	57517523	MajorDMR-13-63190	3
chr8	57544923	57545340	MajorDMR-13-63191	4
chr8	57565485	57565504	MajorDMR-13-63192	2
chr8	57731220	57731847	MajorDMR-13-63193	5
chr8	57764928	57765093	MajorDMR-13-63194	2
chr8	57927152	57927533	MajorDMR-13-63195	7
chr8	58000476	58000715	MajorDMR-13-63196	2
chr8	58206727	58206775	MajorDMR-13-63197	2
chr8	58239478	58239562	MajorDMR-13-63198	3
chr8	58341140	58341533	MajorDMR-13-63199	2
chr8	58463552	58463801	MajorDMR-13-63200	3
chr8	58476825	58476960	MajorDMR-13-63201	3
chr8	58489940	58489953	MajorDMR-13-63202	2
chr8	58615195	58615729	MajorDMR-13-63203	6
chr8	58619733	58619825	MajorDMR-13-63204	3
chr8	58762997	58763443	MajorDMR-13-63205	4
chr8	58767857	58768218	MajorDMR-13-63206	9
chr8	58773721	58773826	MajorDMR-13-63207	2
chr8	58779522	58779772	MajorDMR-13-63208	6
chr8	58789393	58789470	MajorDMR-13-63209	2
chr8	58804071	58804414	MajorDMR-13-63210	5
chr8	58843888	58843943	MajorDMR-13-63211	2
chr8	58852951	58853140	MajorDMR-13-63212	2
chr8	58902532	58902542	MajorDMR-13-63213	2
chr8	58982034	58982361	MajorDMR-13-63214	2
chr8	59013729	59014004	MajorDMR-13-63215	2
chr8	59060096	59060147	MajorDMR-13-63216	2
chr8	59133251	59133696	MajorDMR-13-63217	3
chr8	59145442	59145770	MajorDMR-13-63218	4
chr8	59168975	59169070	MajorDMR-13-63219	3
chr8	59170592	59171012	MajorDMR-13-63220	3
chr8	59187355	59188133	MajorDMR-13-63221	6
chr8	59305738	59305853	MajorDMR-13-63222	2
chr8	59326757	59326913	MajorDMR-13-63223	2
chr8	59440208	59440214	MajorDMR-13-63224	2
chr8	59531526	59531744	MajorDMR-13-63225	2
chr8	59594758	59594847	MajorDMR-13-63226	2
chr8	59599742	59600035	MajorDMR-13-63227	7
chr8	59671808	59672122	MajorDMR-13-63228	3
chr8	59757724	59757728	MajorDMR-13-63229	2
chr8	59872152	59872978	MajorDMR-13-63230	14
chr8	59942559	59942627	MajorDMR-13-63231	2
chr8	60001162	60001179	MajorDMR-13-63232	2
chr8	60036370	60036501	MajorDMR-13-63233	2
chr8	60064462	60064677	MajorDMR-13-63234	3
chr8	60099791	60100103	MajorDMR-13-63235	6
chr8	60336929	60337268	MajorDMR-13-63236	4
chr8	60508688	60508873	MajorDMR-13-63237	3
chr8	60729643	60730334	MajorDMR-13-63238	6
chr8	60871298	60871442	MajorDMR-13-63239	2
chr8	61034380	61035029	MajorDMR-13-63240	22
chr8	61039159	61039611	MajorDMR-13-63241	3
chr8	61150810	61150849	MajorDMR-13-63242	3
chr8	61203556	61203851	MajorDMR-13-63243	4
chr8	61233725	61234132	MajorDMR-13-63244	3
chr8	61302235	61302473	MajorDMR-13-63245	3
chr8	61337784	61337904	MajorDMR-13-63246	2
chr8	61371065	61371853	MajorDMR-13-63247	7
chr8	61472291	61472326	MajorDMR-13-63248	2
chr8	61475944	61475999	MajorDMR-13-63249	2
chr8	61529285	61529341	MajorDMR-13-63250	3
chr8	61593636	61593665	MajorDMR-13-63251	2
chr8	61613129	61613563	MajorDMR-13-63252	7
chr8	61615254	61615470	MajorDMR-13-63253	2
chr8	61621033	61621536	MajorDMR-13-63254	3
chr8	61628882	61629292	MajorDMR-13-63255	2
chr8	61651034	61651274	MajorDMR-13-63256	3
chr8	61653085	61653706	MajorDMR-13-63257	8
chr8	61654247	61654300	MajorDMR-13-63258	5
chr8	61672369	61672487	MajorDMR-13-63259	4
chr8	61680103	61680260	MajorDMR-13-63260	2
chr8	61681776	61681920	MajorDMR-13-63261	2
chr8	61689286	61689293	MajorDMR-13-63262	2
chr8	61694796	61694854	MajorDMR-13-63263	3
chr8	61696255	61697544	MajorDMR-13-63264	8
chr8	61705022	61705872	MajorDMR-13-63265	15
chr8	61706401	61706511	MajorDMR-13-63266	3
chr8	61736116	61736316	MajorDMR-13-63267	4
chr8	61740334	61740605	MajorDMR-13-63268	2
chr8	61744999	61745401	MajorDMR-13-63269	3
chr8	61748362	61748842	MajorDMR-13-63270	4
chr8	61757730	61757873	MajorDMR-13-63271	2
chr8	61760774	61761520	MajorDMR-13-63272	11
chr8	61762887	61763328	MajorDMR-13-63273	11
chr8	61777638	61778055	MajorDMR-13-63274	18
chr8	61788526	61788623	MajorDMR-13-63275	2
chr8	61824307	61824503	MajorDMR-13-63276	5
chr8	61839285	61839779	MajorDMR-13-63277	7
chr8	61856527	61857707	MajorDMR-13-63278	12
chr8	61863648	61863698	MajorDMR-13-63279	3
chr8	61894051	61894878	MajorDMR-13-63280	14
chr8	61895576	61896333	MajorDMR-13-63281	10
chr8	61917188	61918741	MajorDMR-13-63282	35
chr8	61926043	61926553	MajorDMR-13-63283	5
chr8	61929438	61930114	MajorDMR-13-63284	17
chr8	61932527	61932784	MajorDMR-13-63285	3
chr8	62065801	62065938	MajorDMR-13-63286	3
chr8	62066837	62067549	MajorDMR-13-63287	3
chr8	62133819	62134172	MajorDMR-13-63288	2
chr8	62139205	62139639	MajorDMR-13-63289	6
chr8	62146717	62147132	MajorDMR-13-63290	10
chr8	62169733	62169857	MajorDMR-13-63291	2
chr8	62172138	62172871	MajorDMR-13-63292	11
chr8	62179473	62180509	MajorDMR-13-63293	6
chr8	62206734	62207229	MajorDMR-13-63294	4
chr8	62212005	62212595	MajorDMR-13-63295	4
chr8	62215016	62215041	MajorDMR-13-63296	2
chr8	62216203	62217341	MajorDMR-13-63297	12
chr8	62222861	62223561	MajorDMR-13-63298	5
chr8	62225331	62225342	MajorDMR-13-63299	2
chr8	62226446	62226451	MajorDMR-13-63300	2
chr8	62228762	62228874	MajorDMR-13-63301	3
chr8	62247390	62247838	MajorDMR-13-63302	4
chr8	62249624	62250260	MajorDMR-13-63303	5
chr8	62253637	62254175	MajorDMR-13-63304	12
chr8	62255120	62255375	MajorDMR-13-63305	7
chr8	62256894	62258014	MajorDMR-13-63306	8
chr8	62263252	62263345	MajorDMR-13-63307	2
chr8	62277851	62278493	MajorDMR-13-63308	5
chr8	62292993	62293328	MajorDMR-13-63309	3
chr8	62295174	62295773	MajorDMR-13-63310	3
chr8	62313132	62313338	MajorDMR-13-63311	4
chr8	62327584	62328558	MajorDMR-13-63312	8
chr8	62331383	62331951	MajorDMR-13-63313	11
chr8	62354219	62354368	MajorDMR-13-63314	3
chr8	62366807	62367452	MajorDMR-13-63315	3
chr8	62370145	62370818	MajorDMR-13-63316	5
chr8	62382960	62383230	MajorDMR-13-63317	2
chr8	62476224	62476229	MajorDMR-13-63318	2
chr8	62504305	62504321	MajorDMR-13-63319	2
chr8	62631149	62631244	MajorDMR-13-63320	2
chr8	62658641	62659081	MajorDMR-13-63321	3
chr8	62923956	62924094	MajorDMR-13-63322	2
chr8	62963649	62964086	MajorDMR-13-63323	2
chr8	63057541	63057793	MajorDMR-13-63324	2
chr8	63152452	63152655	MajorDMR-13-63325	2
chr8	63162276	63162901	MajorDMR-13-63326	7
chr8	63173205	63173211	MajorDMR-13-63327	2
chr8	63192956	63193363	MajorDMR-13-63328	5
chr8	63215633	63215838	MajorDMR-13-63329	2
chr8	63239468	63239667	MajorDMR-13-63330	4
chr8	63244533	63244698	MajorDMR-13-63331	2
chr8	63293245	63293439	MajorDMR-13-63332	2
chr8	63347921	63348043	MajorDMR-13-63333	3
chr8	63371807	63371816	MajorDMR-13-63334	2
chr8	63382780	63383250	MajorDMR-13-63335	2
chr8	63386949	63387062	MajorDMR-13-63336	2
chr8	63443454	63444197	MajorDMR-13-63337	7
chr8	63444721	63445409	MajorDMR-13-63338	8
chr8	63446298	63447801	MajorDMR-13-63339	14
chr8	63450817	63450895	MajorDMR-13-63340	2
chr8	63557629	63557732	MajorDMR-13-63341	3
chr8	63602496	63602629	MajorDMR-13-63342	3
chr8	63603540	63603620	MajorDMR-13-63343	4
chr8	63613930	63614332	MajorDMR-13-63344	8
chr8	63674089	63674395	MajorDMR-13-63345	3
chr8	63699227	63699587	MajorDMR-13-63346	2
chr8	63748629	63748733	MajorDMR-13-63347	2
chr8	63757776	63758332	MajorDMR-13-63348	3
chr8	63944099	63944425	MajorDMR-13-63349	3
chr8	63963585	63963661	MajorDMR-13-63350	3
chr8	63981627	63981663	MajorDMR-13-63351	3
chr8	64202661	64202795	MajorDMR-13-63352	2
chr8	64211304	64211645	MajorDMR-13-63353	2
chr8	64214870	64215155	MajorDMR-13-63354	4
chr8	64220204	64220386	MajorDMR-13-63355	3
chr8	64255927	64255985	MajorDMR-13-63356	2
chr8	64275716	64275953	MajorDMR-13-63357	3
chr8	64302290	64302391	MajorDMR-13-63358	3
chr8	64324077	64324161	MajorDMR-13-63359	3
chr8	64335785	64336251	MajorDMR-13-63360	3
chr8	64340877	64341596	MajorDMR-13-63361	5
chr8	64348334	64348605	MajorDMR-13-63362	4
chr8	64355419	64355868	MajorDMR-13-63363	3
chr8	64363259	64363470	MajorDMR-13-63364	2
chr8	64364695	64364866	MajorDMR-13-63365	3
chr8	64376617	64376712	MajorDMR-13-63366	4
chr8	64444015	64444038	MajorDMR-13-63367	2
chr8	64478139	64478830	MajorDMR-13-63368	13
chr8	64519267	64519389	MajorDMR-13-63369	2
chr8	64747389	64747603	MajorDMR-13-63370	2
chr8	64813148	64813268	MajorDMR-13-63371	2
chr8	64955017	64955113	MajorDMR-13-63372	3
chr8	65065061	65065261	MajorDMR-13-63373	3
chr8	65070256	65070574	MajorDMR-13-63374	4
chr8	65117153	65117391	MajorDMR-13-63375	4
chr8	65150122	65150905	MajorDMR-13-63376	4
chr8	65168260	65168501	MajorDMR-13-63377	3
chr8	65176566	65176789	MajorDMR-13-63378	2
chr8	65326837	65327000	MajorDMR-13-63379	2
chr8	65338493	65338696	MajorDMR-13-63380	2
chr8	65366244	65366264	MajorDMR-13-63381	3
chr8	65392008	65392078	MajorDMR-13-63382	2
chr8	65518503	65518926	MajorDMR-13-63383	5
chr8	65519460	65519636	MajorDMR-13-63384	2
chr8	65527426	65527825	MajorDMR-13-63385	4
chr8	65577163	65577617	MajorDMR-13-63386	4
chr8	65623903	65623995	MajorDMR-13-63387	3
chr8	65657807	65658952	MajorDMR-13-63388	6
chr8	65719067	65719181	MajorDMR-13-63389	3
chr8	65732366	65732665	MajorDMR-13-63390	2
chr8	65815348	65815674	MajorDMR-13-63391	3
chr8	65909965	65910317	MajorDMR-13-63392	3
chr8	65938604	65938999	MajorDMR-13-63393	5
chr8	65993391	65993804	MajorDMR-13-63394	3
chr8	66057226	66057766	MajorDMR-13-63395	15
chr8	66064437	66064469	MajorDMR-13-63396	2
chr8	66151219	66151450	MajorDMR-13-63397	4
chr8	66186828	66187008	MajorDMR-13-63398	5
chr8	66367357	66368359	MajorDMR-13-63399	16
chr8	66451779	66452041	MajorDMR-13-63400	3
chr8	66462271	66462427	MajorDMR-13-63401	3
chr8	66497214	66497315	MajorDMR-13-63402	5
chr8	66503382	66503447	MajorDMR-13-63403	2
chr8	66631534	66631645	MajorDMR-13-63404	3
chr8	66695398	66695580	MajorDMR-13-63405	3
chr8	66704738	66704887	MajorDMR-13-63406	2
chr8	66781669	66781682	MajorDMR-13-63407	2
chr8	66783705	66784022	MajorDMR-13-63408	8
chr8	66872582	66872819	MajorDMR-13-63409	2
chr8	66944661	66945320	MajorDMR-13-63410	6
chr8	66981751	66982289	MajorDMR-13-63411	6
chr8	66987333	66987492	MajorDMR-13-63412	4
chr8	66990203	66990586	MajorDMR-13-63413	3
chr8	67002561	67002937	MajorDMR-13-63414	3
chr8	67012242	67012328	MajorDMR-13-63415	2
chr8	67013761	67013932	MajorDMR-13-63416	3
chr8	67033805	67034141	MajorDMR-13-63417	4
chr8	67041388	67042177	MajorDMR-13-63418	7
chr8	67050039	67050069	MajorDMR-13-63419	2
chr8	67085710	67085867	MajorDMR-13-63420	3
chr8	67087477	67088085	MajorDMR-13-63421	3
chr8	67090775	67092083	MajorDMR-13-63422	10
chr8	67118345	67119508	MajorDMR-13-63423	9
chr8	67121481	67122018	MajorDMR-13-63424	5
chr8	67123293	67123353	MajorDMR-13-63425	2
chr8	67124639	67125222	MajorDMR-13-63426	5
chr8	67131924	67132078	MajorDMR-13-63427	2
chr8	67188766	67189103	MajorDMR-13-63428	6
chr8	67201306	67201380	MajorDMR-13-63429	4
chr8	67217683	67217747	MajorDMR-13-63430	2
chr8	67244126	67244195	MajorDMR-13-63431	2
chr8	67280853	67280890	MajorDMR-13-63432	2
chr8	67290309	67290783	MajorDMR-13-63433	3
chr8	67292677	67293558	MajorDMR-13-63434	5
chr8	67296568	67297391	MajorDMR-13-63435	5
chr8	67300324	67300579	MajorDMR-13-63436	4
chr8	67309205	67309284	MajorDMR-13-63437	2
chr8	67330591	67331262	MajorDMR-13-63438	4
chr8	67343120	67343718	MajorDMR-13-63439	5
chr8	67358392	67358750	MajorDMR-13-63440	4
chr8	67384242	67384379	MajorDMR-13-63441	3
chr8	67416956	67417056	MajorDMR-13-63442	4
chr8	67436356	67436548	MajorDMR-13-63443	5
chr8	67443317	67444382	MajorDMR-13-63444	7
chr8	67447726	67447871	MajorDMR-13-63445	2
chr8	67467991	67468259	MajorDMR-13-63446	5
chr8	67584728	67584886	MajorDMR-13-63447	3
chr8	67725617	67726120	MajorDMR-13-63448	5
chr8	67941599	67941858	MajorDMR-13-63449	2
chr8	68108372	68109060	MajorDMR-13-63450	6
chr8	68126739	68126753	MajorDMR-13-63451	2
chr8	68229361	68229643	MajorDMR-13-63452	2
chr8	68341621	68341830	MajorDMR-13-63453	4
chr8	68392066	68392243	MajorDMR-13-63454	3
chr8	68393437	68394256	MajorDMR-13-63455	7
chr8	68397162	68397268	MajorDMR-13-63456	2
chr8	68404871	68405340	MajorDMR-13-63457	6
chr8	68406662	68407283	MajorDMR-13-63458	6
chr8	68476864	68477598	MajorDMR-13-63459	11
chr8	68478106	68478406	MajorDMR-13-63460	2
chr8	68514673	68515236	MajorDMR-13-63461	6
chr8	68526113	68526318	MajorDMR-13-63462	6
chr8	68560729	68561158	MajorDMR-13-63463	3
chr8	68596662	68596892	MajorDMR-13-63464	7
chr8	68605032	68605830	MajorDMR-13-63465	7
chr8	68606634	68607459	MajorDMR-13-63466	4
chr8	68627337	68627977	MajorDMR-13-63467	6
chr8	68641539	68642261	MajorDMR-13-63468	6
chr8	68706874	68707478	MajorDMR-13-63469	10
chr8	68740401	68740506	MajorDMR-13-63470	2
chr8	68781017	68781349	MajorDMR-13-63471	6
chr8	68827831	68827943	MajorDMR-13-63472	4
chr8	68868518	68868718	MajorDMR-13-63473	2
chr8	68896984	68897540	MajorDMR-13-63474	10
chr8	68919302	68919374	MajorDMR-13-63475	2
chr8	68975756	68976337	MajorDMR-13-63476	5
chr8	68989133	68989642	MajorDMR-13-63477	3
chr8	69085644	69085722	MajorDMR-13-63478	2
chr8	69103126	69103427	MajorDMR-13-63479	3
chr8	69104546	69104963	MajorDMR-13-63480	12
chr8	69107896	69108155	MajorDMR-13-63481	2
chr8	69115218	69115504	MajorDMR-13-63482	3
chr8	69130872	69130884	MajorDMR-13-63483	2
chr8	69133272	69133391	MajorDMR-13-63484	3
chr8	69136890	69136981	MajorDMR-13-63485	6
chr8	69141335	69143466	MajorDMR-13-63486	13
chr8	69155914	69156600	MajorDMR-13-63487	4
chr8	69168813	69169364	MajorDMR-13-63488	3
chr8	69173323	69173472	MajorDMR-13-63489	4
chr8	69192379	69192696	MajorDMR-13-63490	4
chr8	69228594	69228611	MajorDMR-13-63491	2
chr8	69267959	69267973	MajorDMR-13-63492	2
chr8	69290741	69290803	MajorDMR-13-63493	3
chr8	69296955	69297392	MajorDMR-13-63494	3
chr8	69375976	69376021	MajorDMR-13-63495	2
chr8	69402518	69402744	MajorDMR-13-63496	3
chr8	69410350	69410789	MajorDMR-13-63497	3
chr8	69411439	69411693	MajorDMR-13-63498	2
chr8	69414932	69415190	MajorDMR-13-63499	3
chr8	69470259	69470520	MajorDMR-13-63500	3
chr8	69485758	69485851	MajorDMR-13-63501	2
chr8	69565934	69566071	MajorDMR-13-63502	2
chr8	69702425	69702707	MajorDMR-13-63503	2
chr8	69722392	69722566	MajorDMR-13-63504	6
chr8	69758508	69758796	MajorDMR-13-63505	2
chr8	69796721	69797034	MajorDMR-13-63506	2
chr8	69917756	69918049	MajorDMR-13-63507	5
chr8	70178893	70178901	MajorDMR-13-63508	2
chr8	70179493	70180568	MajorDMR-13-63509	8
chr8	70206615	70207261	MajorDMR-13-63510	9
chr8	70257263	70257813	MajorDMR-13-63511	4
chr8	70305175	70305421	MajorDMR-13-63512	3
chr8	70310597	70310900	MajorDMR-13-63513	6
chr8	70360562	70361220	MajorDMR-13-63514	7
chr8	70375950	70376310	MajorDMR-13-63515	6
chr8	70388688	70389147	MajorDMR-13-63516	6
chr8	70421108	70421230	MajorDMR-13-63517	3
chr8	70449271	70449327	MajorDMR-13-63518	2
chr8	70515507	70515999	MajorDMR-13-63519	3
chr8	70535914	70536048	MajorDMR-13-63520	3
chr8	70539497	70539589	MajorDMR-13-63521	2
chr8	70614724	70615173	MajorDMR-13-63522	2
chr8	70617084	70617454	MajorDMR-13-63523	6
chr8	70621679	70623126	MajorDMR-13-63524	17
chr8	70624540	70624714	MajorDMR-13-63525	3
chr8	70638043	70638604	MajorDMR-13-63526	7
chr8	70685228	70685642	MajorDMR-13-63527	8
chr8	70687070	70687427	MajorDMR-13-63528	4
chr8	70689938	70690125	MajorDMR-13-63529	13
chr8	70703522	70703887	MajorDMR-13-63530	6
chr8	70744857	70744877	MajorDMR-13-63531	2
chr8	70783752	70784605	MajorDMR-13-63532	10
chr8	70785968	70786476	MajorDMR-13-63533	9
chr8	70803695	70803994	MajorDMR-13-63534	6
chr8	70875010	70875493	MajorDMR-13-63535	6
chr8	70989404	70989695	MajorDMR-13-63536	3
chr8	71039181	71039317	MajorDMR-13-63537	4
chr8	71071793	71071917	MajorDMR-13-63538	2
chr8	71097671	71097862	MajorDMR-13-63539	4
chr8	71100469	71100642	MajorDMR-13-63540	4
chr8	71278375	71278419	MajorDMR-13-63541	2
chr8	71369368	71369583	MajorDMR-13-63542	3
chr8	71391534	71391593	MajorDMR-13-63543	3
chr8	71412160	71412178	MajorDMR-13-63544	2
chr8	71434137	71434401	MajorDMR-13-63545	2
chr8	71446167	71446295	MajorDMR-13-63546	6
chr8	71573928	71574017	MajorDMR-13-63547	2
chr8	71835101	71835331	MajorDMR-13-63548	4
chr8	71923108	71923419	MajorDMR-13-63549	5
chr8	72068750	72068853	MajorDMR-13-63550	2
chr8	72101201	72101404	MajorDMR-13-63551	2
chr8	72131345	72131414	MajorDMR-13-63552	2
chr8	72139722	72139856	MajorDMR-13-63553	4
chr8	72156078	72156183	MajorDMR-13-63554	3
chr8	72216514	72216526	MajorDMR-13-63555	2
chr8	72307708	72307955	MajorDMR-13-63556	3
chr8	72517820	72518359	MajorDMR-13-63557	6
chr8	72520534	72520811	MajorDMR-13-63558	3
chr8	72628346	72628968	MajorDMR-13-63559	10
chr8	72917783	72917852	MajorDMR-13-63560	5
chr8	72944550	72944954	MajorDMR-13-63561	3
chr8	72977702	72977723	MajorDMR-13-63562	2
chr8	73026197	73026528	MajorDMR-13-63563	3
chr8	73088321	73088333	MajorDMR-13-63564	2
chr8	73119945	73120476	MajorDMR-13-63565	3
chr8	73152496	73152944	MajorDMR-13-63566	2
chr8	73367720	73367908	MajorDMR-13-63567	3
chr8	73399492	73399728	MajorDMR-13-63568	3
chr8	73501810	73502269	MajorDMR-13-63569	3
chr8	73572626	73573242	MajorDMR-13-63570	3
chr8	73677003	73677187	MajorDMR-13-63571	4
chr8	73677962	73678086	MajorDMR-13-63572	3
chr8	73685418	73685479	MajorDMR-13-63573	2
chr8	73691385	73692123	MajorDMR-13-63574	7
chr8	73740754	73740971	MajorDMR-13-63575	4
chr8	73784622	73784890	MajorDMR-13-63576	3
chr8	73798910	73799140	MajorDMR-13-63577	7
chr8	73837065	73837465	MajorDMR-13-63578	5
chr8	73878426	73878575	MajorDMR-13-63579	2
chr8	73887023	73887586	MajorDMR-13-63580	5
chr8	73985915	73985937	MajorDMR-13-63581	2
chr8	74098041	74098418	MajorDMR-13-63582	10
chr8	74100657	74100710	MajorDMR-13-63583	3
chr8	74101637	74101956	MajorDMR-13-63584	2
chr8	74132901	74133111	MajorDMR-13-63585	2
chr8	74192392	74192629	MajorDMR-13-63586	2
chr8	74268732	74268741	MajorDMR-13-63587	2
chr8	74500818	74500851	MajorDMR-13-63588	2
chr8	74607003	74607427	MajorDMR-13-63589	4
chr8	74779918	74780004	MajorDMR-13-63590	2
chr8	74874232	74874256	MajorDMR-13-63591	2
chr8	75130355	75130362	MajorDMR-13-63592	2
chr8	75134141	75134983	MajorDMR-13-63593	9
chr8	75149100	75149356	MajorDMR-13-63594	4
chr8	75161084	75162173	MajorDMR-13-63595	8
chr8	75174618	75174632	MajorDMR-13-63596	2
chr8	75201972	75202234	MajorDMR-13-63597	3
chr8	75387006	75387201	MajorDMR-13-63598	2
chr8	75399426	75399767	MajorDMR-13-63599	2
chr8	75479610	75480140	MajorDMR-13-63600	5
chr8	75640544	75640745	MajorDMR-13-63601	2
chr8	75641336	75641344	MajorDMR-13-63602	2
chr8	75668302	75668678	MajorDMR-13-63603	4
chr8	75669778	75670221	MajorDMR-13-63604	3
chr8	75722640	75723469	MajorDMR-13-63605	5
chr8	75735475	75735802	MajorDMR-13-63606	3
chr8	75739558	75739807	MajorDMR-13-63607	4
chr8	75835470	75836208	MajorDMR-13-63608	6
chr8	75837255	75838136	MajorDMR-13-63609	5
chr8	75861902	75862180	MajorDMR-13-63610	3
chr8	75898096	75898377	MajorDMR-13-63611	2
chr8	75971807	75971829	MajorDMR-13-63612	2
chr8	76027410	76027444	MajorDMR-13-63613	2
chr8	76134514	76134823	MajorDMR-13-63614	4
chr8	76636288	76636772	MajorDMR-13-63615	4
chr8	76664527	76664776	MajorDMR-13-63616	3
chr8	76690464	76690556	MajorDMR-13-63617	3
chr8	76694910	76695300	MajorDMR-13-63618	3
chr8	76697213	76697480	MajorDMR-13-63619	3
chr8	77050834	77050907	MajorDMR-13-63620	3
chr8	77108661	77108713	MajorDMR-13-63621	3
chr8	77314820	77314902	MajorDMR-13-63622	2
chr8	77319887	77319958	MajorDMR-13-63623	2
chr8	77587112	77587277	MajorDMR-13-63624	3
chr8	77599521	77599686	MajorDMR-13-63625	2
chr8	77646251	77646703	MajorDMR-13-63626	5
chr8	77654402	77654589	MajorDMR-13-63627	2
chr8	77710400	77710631	MajorDMR-13-63628	3
chr8	77753828	77754095	MajorDMR-13-63629	2
chr8	77827328	77827366	MajorDMR-13-63630	3
chr8	77931216	77931323	MajorDMR-13-63631	2
chr8	77968676	77968776	MajorDMR-13-63632	3
chr8	78021493	78021586	MajorDMR-13-63633	2
chr8	78031863	78032030	MajorDMR-13-63634	2
chr8	78042234	78043431	MajorDMR-13-63635	9
chr8	78148332	78148345	MajorDMR-13-63636	2
chr8	78452593	78453346	MajorDMR-13-63637	6
chr8	78666193	78666660	MajorDMR-13-63638	2
chr8	78921386	78922268	MajorDMR-13-63639	7
chr8	78995873	78996484	MajorDMR-13-63640	3
chr8	79121880	79121989	MajorDMR-13-63641	2
chr8	79215455	79215666	MajorDMR-13-63642	3
chr8	79288687	79289510	MajorDMR-13-63643	6
chr8	79328529	79328597	MajorDMR-13-63644	2
chr8	79329135	79329252	MajorDMR-13-63645	2
chr8	79373937	79374633	MajorDMR-13-63646	5
chr8	79414736	79414892	MajorDMR-13-63647	2
chr8	79437646	79437688	MajorDMR-13-63648	2
chr8	79462174	79462258	MajorDMR-13-63649	2
chr8	79558265	79558311	MajorDMR-13-63650	2
chr8	79564338	79565301	MajorDMR-13-63651	6
chr8	79613866	79614387	MajorDMR-13-63652	3
chr8	79766487	79766510	MajorDMR-13-63653	2
chr8	79912930	79913631	MajorDMR-13-63654	7
chr8	79933168	79933781	MajorDMR-13-63655	3
chr8	79974689	79974922	MajorDMR-13-63656	3
chr8	80043671	80043832	MajorDMR-13-63657	3
chr8	80073656	80074111	MajorDMR-13-63658	2
chr8	80112888	80112956	MajorDMR-13-63659	2
chr8	80165622	80165827	MajorDMR-13-63660	3
chr8	80200182	80200704	MajorDMR-13-63661	6
chr8	80236865	80237124	MajorDMR-13-63662	2
chr8	80265479	80265595	MajorDMR-13-63663	2
chr8	80296167	80296213	MajorDMR-13-63664	2
chr8	80406956	80407002	MajorDMR-13-63665	2
chr8	80416575	80416849	MajorDMR-13-63666	2
chr8	80530520	80530552	MajorDMR-13-63667	3
chr8	80553510	80553523	MajorDMR-13-63668	2
chr8	80559755	80559985	MajorDMR-13-63669	3
chr8	80706014	80706063	MajorDMR-13-63670	2
chr8	80742558	80742929	MajorDMR-13-63671	4
chr8	80769881	80770304	MajorDMR-13-63672	11
chr8	80781749	80782057	MajorDMR-13-63673	3
chr8	80875612	80876066	MajorDMR-13-63674	5
chr8	80945306	80945386	MajorDMR-13-63675	2
chr8	81052341	81052393	MajorDMR-13-63676	3
chr8	81071841	81072050	MajorDMR-13-63677	2
chr8	81279234	81279607	MajorDMR-13-63678	8
chr8	81453401	81453508	MajorDMR-13-63679	2
chr8	81462711	81462741	MajorDMR-13-63680	2
chr8	81471290	81471463	MajorDMR-13-63681	2
chr8	81825979	81826357	MajorDMR-13-63682	3
chr8	81874601	81874623	MajorDMR-13-63683	3
chr8	81877161	81877362	MajorDMR-13-63684	2
chr8	81916159	81916389	MajorDMR-13-63685	7
chr8	81917113	81917145	MajorDMR-13-63686	2
chr8	82000596	82000687	MajorDMR-13-63687	2
chr8	82051931	82052022	MajorDMR-13-63688	4
chr8	82052841	82053145	MajorDMR-13-63689	2
chr8	82061314	82062031	MajorDMR-13-63690	10
chr8	82065443	82066363	MajorDMR-13-63691	5
chr8	82166432	82167156	MajorDMR-13-63692	5
chr8	82247795	82247982	MajorDMR-13-63693	2
chr8	82252696	82252788	MajorDMR-13-63694	2
chr8	82276986	82277041	MajorDMR-13-63695	2
chr8	82281311	82281773	MajorDMR-13-63696	2
chr8	82282357	82282379	MajorDMR-13-63697	2
chr8	82334365	82334976	MajorDMR-13-63698	4
chr8	82336670	82336701	MajorDMR-13-63699	2
chr8	82354559	82354687	MajorDMR-13-63700	2
chr8	82394883	82395570	MajorDMR-13-63701	3
chr8	82448239	82448476	MajorDMR-13-63702	2
chr8	82482093	82482920	MajorDMR-13-63703	14
chr8	82668006	82668074	MajorDMR-13-63704	3
chr8	82727110	82727155	MajorDMR-13-63705	2
chr8	82968610	82968807	MajorDMR-13-63706	4
chr8	83156393	83156906	MajorDMR-13-63707	4
chr8	83330162	83330797	MajorDMR-13-63708	3
chr8	83366534	83366618	MajorDMR-13-63709	2
chr8	83444287	83445014	MajorDMR-13-63710	6
chr8	83462439	83462513	MajorDMR-13-63711	2
chr8	83813870	83814088	MajorDMR-13-63712	3
chr8	83824069	83824246	MajorDMR-13-63713	3
chr8	84009313	84009641	MajorDMR-13-63714	4
chr8	84022844	84023011	MajorDMR-13-63715	3
chr8	84110419	84110448	MajorDMR-13-63716	2
chr8	84257365	84257755	MajorDMR-13-63717	3
chr8	84341077	84341279	MajorDMR-13-63718	3
chr8	84517223	84517522	MajorDMR-13-63719	2
chr8	84551882	84552235	MajorDMR-13-63720	5
chr8	84793849	84794078	MajorDMR-13-63721	3
chr8	84860542	84860572	MajorDMR-13-63722	2
chr8	85022322	85022598	MajorDMR-13-63723	3
chr8	85081595	85081822	MajorDMR-13-63724	3
chr8	85676913	85677032	MajorDMR-13-63725	2
chr8	86017913	86018368	MajorDMR-13-63726	2
chr8	86221853	86221996	MajorDMR-13-63727	5
chr8	86238176	86238260	MajorDMR-13-63728	2
chr8	86310170	86310301	MajorDMR-13-63729	2
chr8	86469090	86469285	MajorDMR-13-63730	2
chr8	86514158	86514184	MajorDMR-13-63731	2
chr8	86868384	86868436	MajorDMR-13-63732	3
chr8	86898785	86898916	MajorDMR-13-63733	3
chr8	86978507	86978712	MajorDMR-13-63734	3
chr8	86987419	86987661	MajorDMR-13-63735	2
chr8	87030119	87030359	MajorDMR-13-63736	2
chr8	87034635	87035141	MajorDMR-13-63737	3
chr8	87051517	87052211	MajorDMR-13-63738	12
chr8	87078619	87079567	MajorDMR-13-63739	6
chr8	87082814	87082879	MajorDMR-13-63740	3
chr8	87089999	87090349	MajorDMR-13-63741	2
chr8	87117359	87117443	MajorDMR-13-63742	2
chr8	87131006	87131710	MajorDMR-13-63743	9
chr8	87168511	87168963	MajorDMR-13-63744	4
chr8	87194537	87194746	MajorDMR-13-63745	3
chr8	87213953	87214397	MajorDMR-13-63746	2
chr8	87229491	87230034	MajorDMR-13-63747	6
chr8	87238319	87238506	MajorDMR-13-63748	2
chr8	87336931	87337301	MajorDMR-13-63749	3
chr8	87406289	87406390	MajorDMR-13-63750	2
chr8	87512843	87513408	MajorDMR-13-63751	7
chr8	87638589	87639131	MajorDMR-13-63752	4
chr8	87742055	87742267	MajorDMR-13-63753	2
chr8	87757465	87757671	MajorDMR-13-63754	2
chr8	88169697	88169728	MajorDMR-13-63755	2
chr8	88281737	88281777	MajorDMR-13-63756	2
chr8	88534770	88534883	MajorDMR-13-63757	2
chr8	88607192	88607513	MajorDMR-13-63758	2
chr8	88928437	88928583	MajorDMR-13-63759	2
chr8	88986410	88986611	MajorDMR-13-63760	4
chr8	88999371	88999849	MajorDMR-13-63761	4
chr8	89255625	89256087	MajorDMR-13-63762	10
chr8	89506710	89507600	MajorDMR-13-63763	13
chr8	89855922	89855940	MajorDMR-13-63764	2
chr8	89859901	89859938	MajorDMR-13-63765	2
chr8	90067521	90067841	MajorDMR-13-63766	4
chr8	90159845	90160053	MajorDMR-13-63767	3
chr8	90291217	90291365	MajorDMR-13-63768	2
chr8	90484190	90484337	MajorDMR-13-63769	3
chr8	90499041	90499071	MajorDMR-13-63770	2
chr8	90857819	90857893	MajorDMR-13-63771	2
chr8	90870337	90870387	MajorDMR-13-63772	2
chr8	91000541	91000594	MajorDMR-13-63773	2
chr8	91007468	91007690	MajorDMR-13-63774	3
chr8	91220400	91220493	MajorDMR-13-63775	2
chr8	91240788	91240845	MajorDMR-13-63776	2
chr8	91248318	91248328	MajorDMR-13-63777	2
chr8	91297362	91297847	MajorDMR-13-63778	4
chr8	91310488	91310518	MajorDMR-13-63779	2
chr8	91330429	91330735	MajorDMR-13-63780	9
chr8	91373942	91374372	MajorDMR-13-63781	4
chr8	91559978	91560039	MajorDMR-13-63782	3
chr8	91564722	91565377	MajorDMR-13-63783	4
chr8	91632671	91632745	MajorDMR-13-63784	2
chr8	91655331	91655816	MajorDMR-13-63785	4
chr8	91672052	91672205	MajorDMR-13-63786	2
chr8	91688311	91688968	MajorDMR-13-63787	5
chr8	91804885	91805163	MajorDMR-13-63788	3
chr8	91817555	91817593	MajorDMR-13-63789	2
chr8	91862782	91862841	MajorDMR-13-63790	2
chr8	91879171	91879637	MajorDMR-13-63791	2
chr8	91948844	91948988	MajorDMR-13-63792	2
chr8	91952984	91953352	MajorDMR-13-63793	2
chr8	92091981	92092093	MajorDMR-13-63794	2
chr8	92180365	92180820	MajorDMR-13-63795	4
chr8	92331731	92332068	MajorDMR-13-63796	3
chr8	92352303	92352477	MajorDMR-13-63797	3
chr8	92595084	92595525	MajorDMR-13-63798	6
chr8	92735300	92736009	MajorDMR-13-63799	5
chr8	92953574	92953767	MajorDMR-13-63800	2
chr8	92972547	92972688	MajorDMR-13-63801	2
chr8	93020496	93020658	MajorDMR-13-63802	2
chr8	93078048	93078244	MajorDMR-13-63803	2
chr8	93082665	93082757	MajorDMR-13-63804	3
chr8	93083356	93084315	MajorDMR-13-63805	9
chr8	93090698	93090901	MajorDMR-13-63806	2
chr8	93096868	93097477	MajorDMR-13-63807	3
chr8	93100973	93101027	MajorDMR-13-63808	2
chr8	93102999	93104049	MajorDMR-13-63809	5
chr8	93109416	93109674	MajorDMR-13-63810	2
chr8	93141449	93141546	MajorDMR-13-63811	2
chr8	93183141	93183350	MajorDMR-13-63812	5
chr8	93370661	93371687	MajorDMR-13-63813	7
chr8	93449402	93450503	MajorDMR-13-63814	13
chr8	93453861	93454664	MajorDMR-13-63815	8
chr8	93467318	93468318	MajorDMR-13-63816	9
chr8	93469417	93469515	MajorDMR-13-63817	3
chr8	93483526	93483634	MajorDMR-13-63818	2
chr8	93518566	93518678	MajorDMR-13-63819	5
chr8	93568212	93568431	MajorDMR-13-63820	3
chr8	93617167	93618576	MajorDMR-13-63821	17
chr8	93619950	93620245	MajorDMR-13-63822	2
chr8	93630643	93630744	MajorDMR-13-63823	4
chr8	93631636	93631697	MajorDMR-13-63824	2
chr8	93730235	93730495	MajorDMR-13-63825	2
chr8	93764266	93764294	MajorDMR-13-63826	2
chr8	93776013	93776461	MajorDMR-13-63827	4
chr8	93784388	93784679	MajorDMR-13-63828	4
chr8	93789305	93789347	MajorDMR-13-63829	2
chr8	93816492	93816590	MajorDMR-13-63830	3
chr8	93954234	93954310	MajorDMR-13-63831	2
chr8	93965869	93965919	MajorDMR-13-63832	2
chr8	94026258	94026425	MajorDMR-13-63833	2
chr8	94137612	94137722	MajorDMR-13-63834	2
chr8	94214183	94214355	MajorDMR-13-63835	2
chr8	94252935	94253009	MajorDMR-13-63836	2
chr8	94254603	94254614	MajorDMR-13-63837	2
chr8	94258129	94258262	MajorDMR-13-63838	3
chr8	94274700	94274869	MajorDMR-13-63839	4
chr8	94363922	94364071	MajorDMR-13-63840	2
chr8	94370780	94370836	MajorDMR-13-63841	2
chr8	94402170	94402625	MajorDMR-13-63842	2
chr8	94499295	94499594	MajorDMR-13-63843	4
chr8	94530775	94531085	MajorDMR-13-63844	2
chr8	94531614	94531660	MajorDMR-13-63845	2
chr8	94576488	94576924	MajorDMR-13-63846	5
chr8	94592120	94593453	MajorDMR-13-63847	12
chr8	94637951	94638235	MajorDMR-13-63848	8
chr8	94734300	94734308	MajorDMR-13-63849	2
chr8	94836637	94836742	MajorDMR-13-63850	2
chr8	94861125	94861144	MajorDMR-13-63851	2
chr8	94911345	94911447	MajorDMR-13-63852	2
chr8	94969893	94970014	MajorDMR-13-63853	2
chr8	95084501	95084767	MajorDMR-13-63854	5
chr8	95177555	95177739	MajorDMR-13-63855	3
chr8	95236214	95236863	MajorDMR-13-63856	3
chr8	95239552	95239579	MajorDMR-13-63857	2
chr8	95250853	95251079	MajorDMR-13-63858	6
chr8	95254201	95254626	MajorDMR-13-63859	11
chr8	95315934	95316236	MajorDMR-13-63860	6
chr8	95379045	95379072	MajorDMR-13-63861	2
chr8	95495580	95495724	MajorDMR-13-63862	2
chr8	95705869	95706065	MajorDMR-13-63863	3
chr8	95899726	95899886	MajorDMR-13-63864	3
chr8	95932710	95933072	MajorDMR-13-63865	3
chr8	95943043	95943239	MajorDMR-13-63866	2
chr8	95963566	95963587	MajorDMR-13-63867	2
chr8	96021547	96021799	MajorDMR-13-63868	2
chr8	96075772	96075812	MajorDMR-13-63869	3
chr8	96080923	96080973	MajorDMR-13-63870	4
chr8	96179611	96179692	MajorDMR-13-63871	4
chr8	96186791	96187154	MajorDMR-13-63872	14
chr8	96249955	96250181	MajorDMR-13-63873	4
chr8	96328252	96328474	MajorDMR-13-63874	2
chr8	96393817	96394048	MajorDMR-13-63875	4
chr8	96493722	96494126	MajorDMR-13-63876	5
chr8	96498117	96498293	MajorDMR-13-63877	3
chr8	96552046	96552068	MajorDMR-13-63878	2
chr8	96668381	96668532	MajorDMR-13-63879	2
chr8	96670977	96671338	MajorDMR-13-63880	3
chr8	96695375	96695509	MajorDMR-13-63881	3
chr8	96716004	96716120	MajorDMR-13-63882	2
chr8	96734258	96734553	MajorDMR-13-63883	4
chr8	96758397	96758660	MajorDMR-13-63884	5
chr8	96813183	96813529	MajorDMR-13-63885	5
chr8	96920850	96921140	MajorDMR-13-63886	2
chr8	97298333	97298419	MajorDMR-13-63887	2
chr8	97432087	97432161	MajorDMR-13-63888	4
chr8	97511617	97511659	MajorDMR-13-63889	2
chr8	97530958	97531092	MajorDMR-13-63890	3
chr8	97573675	97573742	MajorDMR-13-63891	2
chr8	97575862	97576288	MajorDMR-13-63892	5
chr8	97602487	97602587	MajorDMR-13-63893	4
chr8	97632844	97633029	MajorDMR-13-63894	3
chr8	97675238	97675429	MajorDMR-13-63895	2
chr8	97797754	97797889	MajorDMR-13-63896	2
chr8	97820219	97820635	MajorDMR-13-63897	4
chr8	97845591	97845780	MajorDMR-13-63898	4
chr8	97921522	97921585	MajorDMR-13-63899	2
chr8	97934644	97934731	MajorDMR-13-63900	2
chr8	97940237	97940739	MajorDMR-13-63901	7
chr8	98099348	98099629	MajorDMR-13-63902	6
chr8	98141852	98142545	MajorDMR-13-63903	3
chr8	98196113	98196235	MajorDMR-13-63904	5
chr8	98203763	98204163	MajorDMR-13-63905	10
chr8	98235278	98235523	MajorDMR-13-63906	7
chr8	98244435	98244963	MajorDMR-13-63907	4
chr8	98263955	98264468	MajorDMR-13-63908	10
chr8	98277540	98277794	MajorDMR-13-63909	3
chr8	98336935	98337210	MajorDMR-13-63910	4
chr8	98361310	98361791	MajorDMR-13-63911	2
chr8	98388023	98388203	MajorDMR-13-63912	3
chr8	98496503	98496695	MajorDMR-13-63913	2
chr8	98517197	98517582	MajorDMR-13-63914	3
chr8	98531956	98532288	MajorDMR-13-63915	3
chr8	98619051	98620024	MajorDMR-13-63916	9
chr8	98670209	98670532	MajorDMR-13-63917	3
chr8	98797944	98798077	MajorDMR-13-63918	2
chr8	98809875	98810394	MajorDMR-13-63919	4
chr8	98811153	98811161	MajorDMR-13-63920	3
chr8	98918971	98919076	MajorDMR-13-63921	2
chr8	98933400	98933787	MajorDMR-13-63922	6
chr8	98941333	98941787	MajorDMR-13-63923	7
chr8	98964940	98965115	MajorDMR-13-63924	2
chr8	98966759	98966938	MajorDMR-13-63925	4
chr8	98983526	98983712	MajorDMR-13-63926	2
chr8	98997470	98997599	MajorDMR-13-63927	3
chr8	99013836	99014586	MajorDMR-13-63928	8
chr8	99017324	99018722	MajorDMR-13-63929	14
chr8	99020850	99021604	MajorDMR-13-63930	6
chr8	99033538	99034250	MajorDMR-13-63931	5
chr8	99201459	99201614	MajorDMR-13-63932	3
chr8	99227023	99227281	MajorDMR-13-63933	4
chr8	99228251	99229647	MajorDMR-13-63934	6
chr8	99230172	99230423	MajorDMR-13-63935	2
chr8	99259092	99259567	MajorDMR-13-63936	6
chr8	99326963	99327231	MajorDMR-13-63937	3
chr8	99328297	99329217	MajorDMR-13-63938	8
chr8	99335360	99336173	MajorDMR-13-63939	7
chr8	99348318	99348435	MajorDMR-13-63940	2
chr8	99384815	99385319	MajorDMR-13-63941	6
chr8	99419988	99420157	MajorDMR-13-63942	3
chr8	99420765	99421262	MajorDMR-13-63943	5
chr8	99430529	99430728	MajorDMR-13-63944	3
chr8	99436298	99436340	MajorDMR-13-63945	2
chr8	99443576	99444041	MajorDMR-13-63946	5
chr8	99445116	99445151	MajorDMR-13-63947	3
chr8	99445698	99446023	MajorDMR-13-63948	2
chr8	99451385	99451896	MajorDMR-13-63949	6
chr8	99609821	99610077	MajorDMR-13-63950	2
chr8	99611721	99611760	MajorDMR-13-63951	2
chr8	99828246	99828285	MajorDMR-13-63952	2
chr8	99902357	99902464	MajorDMR-13-63953	2
chr8	100215232	100215847	MajorDMR-13-63954	6
chr8	100245142	100245510	MajorDMR-13-63955	8
chr8	100252465	100252876	MajorDMR-13-63956	3
chr8	100255976	100256220	MajorDMR-13-63957	2
chr8	100295569	100296191	MajorDMR-13-63958	7
chr8	100334304	100334333	MajorDMR-13-63959	2
chr8	100355840	100355886	MajorDMR-13-63960	2
chr8	100402968	100402975	MajorDMR-13-63961	2
chr8	100586464	100586790	MajorDMR-13-63962	2
chr8	100587889	100587948	MajorDMR-13-63963	4
chr8	100844847	100844859	MajorDMR-13-63964	2
chr8	100846812	100846834	MajorDMR-13-63965	2
chr8	100877281	100877528	MajorDMR-13-63966	6
chr8	100880309	100880730	MajorDMR-13-63967	7
chr8	100917485	100917839	MajorDMR-13-63968	2
chr8	101029965	101030392	MajorDMR-13-63969	3
chr8	101037446	101037817	MajorDMR-13-63970	4
chr8	101260770	101261306	MajorDMR-13-63971	6
chr8	101284138	101284147	MajorDMR-13-63972	2
chr8	101325358	101325449	MajorDMR-13-63973	2
chr8	101378298	101378549	MajorDMR-13-63974	5
chr8	101434138	101434149	MajorDMR-13-63975	2
chr8	101437938	101438604	MajorDMR-13-63976	6
chr8	101455397	101455557	MajorDMR-13-63977	4
chr8	101464222	101464506	MajorDMR-13-63978	5
chr8	101474826	101475388	MajorDMR-13-63979	3
chr8	101502656	101502902	MajorDMR-13-63980	5
chr8	101503674	101503820	MajorDMR-13-63981	2
chr8	101507095	101507760	MajorDMR-13-63982	12
chr8	101523034	101523970	MajorDMR-13-63983	7
chr8	101528350	101528499	MajorDMR-13-63984	2
chr8	101541897	101542023	MajorDMR-13-63985	3
chr8	101564437	101564480	MajorDMR-13-63986	2
chr8	101627630	101627859	MajorDMR-13-63987	6
chr8	101938566	101938595	MajorDMR-13-63988	2
chr8	101941858	101941874	MajorDMR-13-63989	2
chr8	102016256	102016653	MajorDMR-13-63990	2
chr8	102051787	102052185	MajorDMR-13-63991	9
chr8	102053372	102054728	MajorDMR-13-63992	19
chr8	102057143	102057976	MajorDMR-13-63993	5
chr8	102122204	102122674	MajorDMR-13-63994	5
chr8	102150016	102150356	MajorDMR-13-63995	9
chr8	102179262	102179577	MajorDMR-13-63996	4
chr8	102185913	102185964	MajorDMR-13-63997	3
chr8	102236603	102236735	MajorDMR-13-63998	2
chr8	102244145	102244256	MajorDMR-13-63999	3
chr8	102364839	102364966	MajorDMR-13-64000	2
chr8	102404421	102404902	MajorDMR-13-64001	3
chr8	102405782	102405942	MajorDMR-13-64002	5
chr8	102458538	102458798	MajorDMR-13-64003	2
chr8	102473092	102473894	MajorDMR-13-64004	6
chr8	102486357	102486431	MajorDMR-13-64005	2
chr8	102577966	102578040	MajorDMR-13-64006	2
chr8	102590665	102590688	MajorDMR-13-64007	2
chr8	102592134	102592237	MajorDMR-13-64008	3
chr8	102603865	102603929	MajorDMR-13-64009	2
chr8	102612801	102612887	MajorDMR-13-64010	3
chr8	102709610	102709758	MajorDMR-13-64011	2
chr8	102713281	102713548	MajorDMR-13-64012	4
chr8	102717669	102717686	MajorDMR-13-64013	2
chr8	102729925	102729955	MajorDMR-13-64014	2
chr8	102734308	102734627	MajorDMR-13-64015	3
chr8	102745772	102746791	MajorDMR-13-64016	8
chr8	102756905	102757908	MajorDMR-13-64017	10
chr8	102764009	102764135	MajorDMR-13-64018	2
chr8	102784064	102784161	MajorDMR-13-64019	2
chr8	102786048	102786186	MajorDMR-13-64020	3
chr8	102797884	102799120	MajorDMR-13-64021	9
chr8	102799777	102801612	MajorDMR-13-64022	11
chr8	102804915	102804962	MajorDMR-13-64023	2
chr8	102829670	102830268	MajorDMR-13-64024	8
chr8	102835990	102836533	MajorDMR-13-64025	5
chr8	102853202	102853685	MajorDMR-13-64026	3
chr8	102861700	102862398	MajorDMR-13-64027	8
chr8	102864954	102865179	MajorDMR-13-64028	4
chr8	102883658	102884414	MajorDMR-13-64029	4
chr8	102887695	102887959	MajorDMR-13-64030	7
chr8	102896950	102897105	MajorDMR-13-64031	4
chr8	102914671	102915288	MajorDMR-13-64032	7
chr8	102918413	102918703	MajorDMR-13-64033	5
chr8	102930173	102930272	MajorDMR-13-64034	2
chr8	102937440	102937779	MajorDMR-13-64035	2
chr8	102942797	102942897	MajorDMR-13-64036	2
chr8	102948162	102948173	MajorDMR-13-64037	2
chr8	102955638	102955825	MajorDMR-13-64038	2
chr8	102961765	102961776	MajorDMR-13-64039	2
chr8	102966756	102966958	MajorDMR-13-64040	4
chr8	102983258	102983475	MajorDMR-13-64041	2
chr8	102998767	102998804	MajorDMR-13-64042	3
chr8	103003322	103003385	MajorDMR-13-64043	2
chr8	103004844	103004959	MajorDMR-13-64044	3
chr8	103019765	103019870	MajorDMR-13-64045	2
chr8	103024464	103024793	MajorDMR-13-64046	8
chr8	103044485	103045216	MajorDMR-13-64047	6
chr8	103050362	103050662	MajorDMR-13-64048	3
chr8	103075639	103076118	MajorDMR-13-64049	2
chr8	103077736	103077825	MajorDMR-13-64050	2
chr8	103091499	103091543	MajorDMR-13-64051	2
chr8	103095151	103095213	MajorDMR-13-64052	2
chr8	103107712	103107819	MajorDMR-13-64053	2
chr8	103109165	103109755	MajorDMR-13-64054	3
chr8	103126430	103126509	MajorDMR-13-64055	2
chr8	103289506	103289582	MajorDMR-13-64056	2
chr8	103311152	103311161	MajorDMR-13-64057	2
chr8	103544716	103545685	MajorDMR-13-64058	3
chr8	103549125	103550740	MajorDMR-13-64059	25
chr8	103551499	103551997	MajorDMR-13-64060	5
chr8	103557478	103557543	MajorDMR-13-64061	4
chr8	103613781	103614139	MajorDMR-13-64062	4
chr8	103655092	103655119	MajorDMR-13-64063	2
chr8	103682062	103682462	MajorDMR-13-64064	4
chr8	103683232	103683416	MajorDMR-13-64065	5
chr8	103697782	103698109	MajorDMR-13-64066	4
chr8	103701133	103701200	MajorDMR-13-64067	3
chr8	103740752	103740763	MajorDMR-13-64068	2
chr8	103776269	103776273	MajorDMR-13-64069	2
chr8	103795452	103795501	MajorDMR-13-64070	2
chr8	103834609	103834681	MajorDMR-13-64071	2
chr8	103853293	103853378	MajorDMR-13-64072	2
chr8	103915415	103915444	MajorDMR-13-64073	2
chr8	103922044	103922435	MajorDMR-13-64074	2
chr8	103974073	103974416	MajorDMR-13-64075	5
chr8	104007390	104007587	MajorDMR-13-64076	9
chr8	104042616	104042675	MajorDMR-13-64077	3
chr8	104087541	104087808	MajorDMR-13-64078	3
chr8	104118220	104118280	MajorDMR-13-64079	3
chr8	104120928	104121152	MajorDMR-13-64080	3
chr8	104164241	104164745	MajorDMR-13-64081	6
chr8	104166364	104166474	MajorDMR-13-64082	3
chr8	104185500	104185562	MajorDMR-13-64083	2
chr8	104289594	104290177	MajorDMR-13-64084	4
chr8	104306186	104306195	MajorDMR-13-64085	2
chr8	104363739	104363847	MajorDMR-13-64086	3
chr8	104419146	104419298	MajorDMR-13-64087	2
chr8	104622680	104622898	MajorDMR-13-64088	4
chr8	104753517	104753932	MajorDMR-13-64089	3
chr8	105160036	105160134	MajorDMR-13-64090	2
chr8	105271080	105271255	MajorDMR-13-64091	2
chr8	105306311	105306342	MajorDMR-13-64092	2
chr8	105334081	105334408	MajorDMR-13-64093	6
chr8	105336033	105336754	MajorDMR-13-64094	6
chr8	105359854	105359916	MajorDMR-13-64095	3
chr8	105365502	105365977	MajorDMR-13-64096	10
chr8	105368027	105368435	MajorDMR-13-64097	3
chr8	105424412	105424456	MajorDMR-13-64098	3
chr8	105427008	105427513	MajorDMR-13-64099	3
chr8	105435693	105436388	MajorDMR-13-64100	8
chr8	105442509	105443194	MajorDMR-13-64101	5
chr8	105467047	105467082	MajorDMR-13-64102	2
chr8	105509394	105509516	MajorDMR-13-64103	2
chr8	105535769	105535859	MajorDMR-13-64104	2
chr8	105599403	105599563	MajorDMR-13-64105	2
chr8	105712909	105712981	MajorDMR-13-64106	2
chr8	105726399	105726769	MajorDMR-13-64107	3
chr8	105890088	105890221	MajorDMR-13-64108	3
chr8	105893208	105893516	MajorDMR-13-64109	3
chr8	106003717	106003868	MajorDMR-13-64110	3
chr8	106105442	106105673	MajorDMR-13-64111	5
chr8	106155632	106155639	MajorDMR-13-64112	2
chr8	106286842	106286911	MajorDMR-13-64113	3
chr8	106334040	106334383	MajorDMR-13-64114	2
chr8	106359067	106359089	MajorDMR-13-64115	2
chr8	106427569	106427710	MajorDMR-13-64116	3
chr8	106433933	106434132	MajorDMR-13-64117	7
chr8	106503649	106503743	MajorDMR-13-64118	5
chr8	106530170	106530594	MajorDMR-13-64119	3
chr8	106532699	106532899	MajorDMR-13-64120	5
chr8	106577232	106577303	MajorDMR-13-64121	3
chr8	106591858	106591955	MajorDMR-13-64122	2
chr8	106618631	106618953	MajorDMR-13-64123	2
chr8	106728120	106728140	MajorDMR-13-64124	2
chr8	106738245	106738385	MajorDMR-13-64125	3
chr8	106767029	106767234	MajorDMR-13-64126	5
chr8	106769103	106769124	MajorDMR-13-64127	3
chr8	106774679	106774858	MajorDMR-13-64128	2
chr8	106787623	106787993	MajorDMR-13-64129	5
chr8	106789985	106790847	MajorDMR-13-64130	4
chr8	106888261	106888349	MajorDMR-13-64131	2
chr8	106897353	106897858	MajorDMR-13-64132	7
chr8	106986423	106986665	MajorDMR-13-64133	4
chr8	107002163	107002273	MajorDMR-13-64134	3
chr8	107005065	107005254	MajorDMR-13-64135	2
chr8	107059596	107059791	MajorDMR-13-64136	3
chr8	107067712	107068148	MajorDMR-13-64137	6
chr8	107169719	107170087	MajorDMR-13-64138	2
chr8	107215834	107215927	MajorDMR-13-64139	2
chr8	107228537	107228890	MajorDMR-13-64140	10
chr8	107286421	107286465	MajorDMR-13-64141	3
chr8	107293504	107293651	MajorDMR-13-64142	2
chr8	107297368	107298012	MajorDMR-13-64143	6
chr8	107312810	107312917	MajorDMR-13-64144	2
chr8	107339377	107340383	MajorDMR-13-64145	5
chr8	107354771	107355055	MajorDMR-13-64146	2
chr8	107363622	107363776	MajorDMR-13-64147	2
chr8	107373252	107373326	MajorDMR-13-64148	2
chr8	107373982	107374324	MajorDMR-13-64149	2
chr8	107404267	107404321	MajorDMR-13-64150	2
chr8	107427203	107427347	MajorDMR-13-64151	2
chr8	107452544	107452588	MajorDMR-13-64152	2
chr8	107457782	107457963	MajorDMR-13-64153	2
chr8	107530220	107530248	MajorDMR-13-64154	2
chr8	107536764	107537651	MajorDMR-13-64155	7
chr8	107548652	107548829	MajorDMR-13-64156	2
chr8	107607605	107607645	MajorDMR-13-64157	2
chr8	107648683	107649280	MajorDMR-13-64158	3
chr8	107655348	107655581	MajorDMR-13-64159	3
chr8	107928016	107928594	MajorDMR-13-64160	4
chr8	107936973	107937652	MajorDMR-13-64161	7
chr8	107976951	107977213	MajorDMR-13-64162	2
chr8	108068140	108068357	MajorDMR-13-64163	3
chr8	108160378	108160473	MajorDMR-13-64164	2
chr8	108172197	108172672	MajorDMR-13-64165	6
chr8	108358772	108359012	MajorDMR-13-64166	2
chr8	108430480	108430718	MajorDMR-13-64167	6
chr8	108433964	108434117	MajorDMR-13-64168	3
chr8	108529543	108529739	MajorDMR-13-64169	4
chr8	108532180	108532509	MajorDMR-13-64170	4
chr8	108638149	108638441	MajorDMR-13-64171	3
chr8	108692294	108692771	MajorDMR-13-64172	7
chr8	108744232	108744448	MajorDMR-13-64173	3
chr8	108752083	108752421	MajorDMR-13-64174	3
chr8	108882579	108882948	MajorDMR-13-64175	2
chr8	109167921	109168116	MajorDMR-13-64176	2
chr8	109206067	109206109	MajorDMR-13-64177	2
chr8	109206926	109207254	MajorDMR-13-64178	4
chr8	109563492	109563691	MajorDMR-13-64179	3
chr8	109598958	109599223	MajorDMR-13-64180	2
chr8	109702771	109702872	MajorDMR-13-64181	5
chr8	109756375	109756616	MajorDMR-13-64182	5
chr8	109838722	109838956	MajorDMR-13-64183	2
chr8	110026101	110026462	MajorDMR-13-64184	3
chr8	110076322	110076616	MajorDMR-13-64185	6
chr8	110123328	110123360	MajorDMR-13-64186	2
chr8	110190018	110190137	MajorDMR-13-64187	4
chr8	110241903	110242011	MajorDMR-13-64188	2
chr8	110545564	110545820	MajorDMR-13-64189	2
chr8	110600432	110600735	MajorDMR-13-64190	5
chr8	110917117	110917180	MajorDMR-13-64191	2
chr8	111007739	111007902	MajorDMR-13-64192	2
chr8	111137189	111137428	MajorDMR-13-64193	3
chr8	111572088	111572209	MajorDMR-13-64194	2
chr8	111606771	111606838	MajorDMR-13-64195	2
chr8	111905522	111907127	MajorDMR-13-64196	18
chr8	112148171	112148493	MajorDMR-13-64197	3
chr8	112498448	112498615	MajorDMR-13-64198	3
chr8	112499191	112499348	MajorDMR-13-64199	4
chr8	112627568	112627696	MajorDMR-13-64200	3
chr8	112734375	112734446	MajorDMR-13-64201	2
chr8	112872653	112873293	MajorDMR-13-64202	5
chr8	112964082	112964354	MajorDMR-13-64203	3
chr8	112966237	112966615	MajorDMR-13-64204	5
chr8	113144288	113144688	MajorDMR-13-64205	3
chr8	113279921	113280011	MajorDMR-13-64206	4
chr8	113378056	113378194	MajorDMR-13-64207	2
chr8	113396064	113396229	MajorDMR-13-64208	3
chr8	113623696	113624072	MajorDMR-13-64209	2
chr8	113644820	113644917	MajorDMR-13-64210	2
chr8	113678281	113678693	MajorDMR-13-64211	3
chr8	113701870	113702221	MajorDMR-13-64212	4
chr8	113733955	113735006	MajorDMR-13-64213	12
chr8	113810809	113810898	MajorDMR-13-64214	3
chr8	113900904	113901387	MajorDMR-13-64215	6
chr8	113955207	113955657	MajorDMR-13-64216	3
chr8	113963015	113963291	MajorDMR-13-64217	3
chr8	114005337	114005360	MajorDMR-13-64218	2
chr8	114050213	114050391	MajorDMR-13-64219	2
chr8	114133189	114133275	MajorDMR-13-64220	2
chr8	114266332	114266548	MajorDMR-13-64221	3
chr8	114389836	114390138	MajorDMR-13-64222	2
chr8	114442554	114442586	MajorDMR-13-64223	2
chr8	114486507	114486692	MajorDMR-13-64224	3
chr8	114512463	114512492	MajorDMR-13-64225	2
chr8	114586901	114587152	MajorDMR-13-64226	2
chr8	114765210	114765247	MajorDMR-13-64227	2
chr8	114886439	114887353	MajorDMR-13-64228	9
chr8	114992072	114992220	MajorDMR-13-64229	4
chr8	115216553	115216823	MajorDMR-13-64230	4
chr8	115268881	115268887	MajorDMR-13-64231	2
chr8	115493966	115494128	MajorDMR-13-64232	2
chr8	115566730	115567133	MajorDMR-13-64233	3
chr8	115637768	115637915	MajorDMR-13-64234	3
chr8	115653067	115653501	MajorDMR-13-64235	2
chr8	115672466	115672551	MajorDMR-13-64236	3
chr8	116124021	116124641	MajorDMR-13-64237	15
chr8	116201311	116201841	MajorDMR-13-64238	4
chr8	116251346	116251694	MajorDMR-13-64239	6
chr8	116431687	116432292	MajorDMR-13-64240	4
chr8	116435318	116435650	MajorDMR-13-64241	5
chr8	116439906	116440021	MajorDMR-13-64242	3
chr8	116463903	116464430	MajorDMR-13-64243	4
chr8	116470368	116470998	MajorDMR-13-64244	7
chr8	116506081	116507038	MajorDMR-13-64245	12
chr8	116554460	116554535	MajorDMR-13-64246	3
chr8	116594620	116594861	MajorDMR-13-64247	5
chr8	116741674	116741823	MajorDMR-13-64248	3
chr8	116798539	116798614	MajorDMR-13-64249	2
chr8	116835844	116836005	MajorDMR-13-64250	4
chr8	116942106	116942158	MajorDMR-13-64251	2
chr8	117069249	117069424	MajorDMR-13-64252	3
chr8	117124449	117124475	MajorDMR-13-64253	3
chr8	117178485	117178740	MajorDMR-13-64254	3
chr8	117196151	117197114	MajorDMR-13-64255	7
chr8	117206589	117207216	MajorDMR-13-64256	7
chr8	117232274	117232414	MajorDMR-13-64257	2
chr8	117256319	117256353	MajorDMR-13-64258	2
chr8	117301955	117302144	MajorDMR-13-64259	3
chr8	117333193	117333213	MajorDMR-13-64260	2
chr8	117446404	117446494	MajorDMR-13-64261	2
chr8	117457036	117457305	MajorDMR-13-64262	7
chr8	117457989	117458062	MajorDMR-13-64263	2
chr8	117542244	117542662	MajorDMR-13-64264	4
chr8	117645479	117645510	MajorDMR-13-64265	2
chr8	117670718	117670746	MajorDMR-13-64266	2
chr8	117815187	117815239	MajorDMR-13-64267	2
chr8	117878868	117878910	MajorDMR-13-64268	2
chr8	117957413	117957664	MajorDMR-13-64269	4
chr8	117959396	117959456	MajorDMR-13-64270	2
chr8	117974473	117974564	MajorDMR-13-64271	2
chr8	118075097	118075551	MajorDMR-13-64272	8
chr8	118106052	118106191	MajorDMR-13-64273	2
chr8	118163717	118164298	MajorDMR-13-64274	6
chr8	118219918	118220194	MajorDMR-13-64275	3
chr8	118257420	118257977	MajorDMR-13-64276	6
chr8	118331128	118331943	MajorDMR-13-64277	7
chr8	118452315	118452483	MajorDMR-13-64278	3
chr8	118551898	118552171	MajorDMR-13-64279	2
chr8	118566604	118567183	MajorDMR-13-64280	4
chr8	118572515	118573260	MajorDMR-13-64281	5
chr8	118579906	118580601	MajorDMR-13-64282	3
chr8	118587038	118587048	MajorDMR-13-64283	2
chr8	118592055	118592097	MajorDMR-13-64284	2
chr8	118596617	118597005	MajorDMR-13-64285	4
chr8	118604583	118604823	MajorDMR-13-64286	3
chr8	118631962	118632288	MajorDMR-13-64287	3
chr8	118662595	118662805	MajorDMR-13-64288	2
chr8	118719937	118720244	MajorDMR-13-64289	2
chr8	118759250	118760556	MajorDMR-13-64290	6
chr8	118806299	118806600	MajorDMR-13-64291	6
chr8	118827401	118827483	MajorDMR-13-64292	2
chr8	118859685	118859918	MajorDMR-13-64293	3
chr8	118872955	118873267	MajorDMR-13-64294	4
chr8	118908798	118908813	MajorDMR-13-64295	2
chr8	118933410	118933472	MajorDMR-13-64296	2
chr8	118934979	118935049	MajorDMR-13-64297	3
chr8	118949579	118950463	MajorDMR-13-64298	7
chr8	118990918	118991015	MajorDMR-13-64299	2
chr8	119027533	119027757	MajorDMR-13-64300	3
chr8	119030929	119031050	MajorDMR-13-64301	2
chr8	119067683	119067772	MajorDMR-13-64302	2
chr8	119068359	119068721	MajorDMR-13-64303	2
chr8	119086509	119086796	MajorDMR-13-64304	13
chr8	119087552	119087573	MajorDMR-13-64305	2
chr8	119146225	119146243	MajorDMR-13-64306	2
chr8	119209843	119209945	MajorDMR-13-64307	2
chr8	119225598	119225684	MajorDMR-13-64308	3
chr8	119234266	119234309	MajorDMR-13-64309	2
chr8	119315685	119316172	MajorDMR-13-64310	7
chr8	119339291	119339587	MajorDMR-13-64311	2
chr8	119344530	119344990	MajorDMR-13-64312	8
chr8	119351790	119352414	MajorDMR-13-64313	12
chr8	119368854	119369211	MajorDMR-13-64314	4
chr8	119489612	119489922	MajorDMR-13-64315	3
chr8	119532187	119532273	MajorDMR-13-64316	2
chr8	119551342	119551551	MajorDMR-13-64317	3
chr8	119595002	119595184	MajorDMR-13-64318	3
chr8	119622359	119622918	MajorDMR-13-64319	4
chr8	119657048	119657160	MajorDMR-13-64320	2
chr8	119750650	119751021	MajorDMR-13-64321	4
chr8	119777584	119777641	MajorDMR-13-64322	2
chr8	119910315	119910418	MajorDMR-13-64323	2
chr8	120063780	120063886	MajorDMR-13-64324	4
chr8	120189628	120190058	MajorDMR-13-64325	8
chr8	120283265	120283301	MajorDMR-13-64326	2
chr8	120367701	120367983	MajorDMR-13-64327	2
chr8	120375609	120376223	MajorDMR-13-64328	4
chr8	120430297	120430340	MajorDMR-13-64329	3
chr8	120708170	120708493	MajorDMR-13-64330	2
chr8	120934733	120934784	MajorDMR-13-64331	2
chr8	120985661	120986437	MajorDMR-13-64332	6
chr8	121090167	121090392	MajorDMR-13-64333	9
chr8	121132469	121132976	MajorDMR-13-64334	4
chr8	121224037	121224800	MajorDMR-13-64335	5
chr8	121232958	121233639	MajorDMR-13-64336	5
chr8	121333146	121333205	MajorDMR-13-64337	2
chr8	121339053	121339600	MajorDMR-13-64338	5
chr8	121347447	121348038	MajorDMR-13-64339	4
chr8	121374355	121374795	MajorDMR-13-64340	3
chr8	121377700	121377822	MajorDMR-13-64341	2
chr8	121378956	121379041	MajorDMR-13-64342	2
chr8	121572221	121572270	MajorDMR-13-64343	2
chr8	121774456	121774583	MajorDMR-13-64344	2
chr8	121921700	121921805	MajorDMR-13-64345	2
chr8	122203025	122203928	MajorDMR-13-64346	8
chr8	122212340	122212353	MajorDMR-13-64347	2
chr8	122347514	122348129	MajorDMR-13-64348	4
chr8	122357488	122357543	MajorDMR-13-64349	2
chr8	122466876	122467422	MajorDMR-13-64350	6
chr8	122472049	122472114	MajorDMR-13-64351	2
chr8	122514881	122515152	MajorDMR-13-64352	6
chr8	122557954	122559184	MajorDMR-13-64353	11
chr8	122586595	122587039	MajorDMR-13-64354	7
chr8	122595450	122595578	MajorDMR-13-64355	2
chr8	122753278	122753337	MajorDMR-13-64356	2
chr8	122999365	122999408	MajorDMR-13-64357	2
chr8	123162855	123162946	MajorDMR-13-64358	4
chr8	123281191	123281312	MajorDMR-13-64359	2
chr8	123289054	123289198	MajorDMR-13-64360	2
chr8	123318891	123319151	MajorDMR-13-64361	2
chr8	123371039	123371353	MajorDMR-13-64362	3
chr8	123547502	123547516	MajorDMR-13-64363	2
chr8	123549039	123549101	MajorDMR-13-64364	2
chr8	123584147	123584537	MajorDMR-13-64365	4
chr8	123588018	123588243	MajorDMR-13-64366	2
chr8	123614242	123614428	MajorDMR-13-64367	2
chr8	123657373	123657917	MajorDMR-13-64368	5
chr8	123658709	123659192	MajorDMR-13-64369	5
chr8	123692731	123694777	MajorDMR-13-64370	19
chr8	123706445	123706819	MajorDMR-13-64371	8
chr8	123710975	123711079	MajorDMR-13-64372	4
chr8	123729333	123729385	MajorDMR-13-64373	4
chr8	123746208	123746450	MajorDMR-13-64374	4
chr8	123757209	123757455	MajorDMR-13-64375	2
chr8	123785738	123786176	MajorDMR-13-64376	2
chr8	123809941	123810228	MajorDMR-13-64377	7
chr8	123821098	123821343	MajorDMR-13-64378	2
chr8	123829349	123829623	MajorDMR-13-64379	5
chr8	123832087	123832288	MajorDMR-13-64380	4
chr8	123833364	123833525	MajorDMR-13-64381	4
chr8	123834825	123835649	MajorDMR-13-64382	17
chr8	123838256	123838903	MajorDMR-13-64383	8
chr8	123850257	123850321	MajorDMR-13-64384	2
chr8	123871383	123871754	MajorDMR-13-64385	2
chr8	123875727	123875793	MajorDMR-13-64386	6
chr8	123878516	123878645	MajorDMR-13-64387	4
chr8	123888445	123889002	MajorDMR-13-64388	15
chr8	123900117	123900473	MajorDMR-13-64389	8
chr8	123926584	123926970	MajorDMR-13-64390	7
chr8	124022677	124022871	MajorDMR-13-64391	2
chr8	124036669	124037229	MajorDMR-13-64392	3
chr8	124177546	124177891	MajorDMR-13-64393	4
chr8	124238551	124238710	MajorDMR-13-64394	3
chr8	124257598	124257672	MajorDMR-13-64395	2
chr8	124394239	124394468	MajorDMR-13-64396	4
chr8	124523013	124523134	MajorDMR-13-64397	2
chr8	124529105	124529192	MajorDMR-13-64398	3
chr8	124537081	124537347	MajorDMR-13-64399	2
chr8	124642435	124642869	MajorDMR-13-64400	4
chr8	124652509	124653247	MajorDMR-13-64401	8
chr8	124670433	124670740	MajorDMR-13-64402	4
chr8	124934340	124934588	MajorDMR-13-64403	5
chr8	124937929	124937982	MajorDMR-13-64404	2
chr8	124976276	124976308	MajorDMR-13-64405	2
chr8	125049504	125049603	MajorDMR-13-64406	3
chr8	125053666	125053723	MajorDMR-13-64407	3
chr8	125054608	125054721	MajorDMR-13-64408	2
chr8	125088522	125088724	MajorDMR-13-64409	3
chr8	125107856	125108360	MajorDMR-13-64410	10
chr8	125124409	125124706	MajorDMR-13-64411	6
chr8	125172629	125172662	MajorDMR-13-64412	2
chr8	125195661	125195684	MajorDMR-13-64413	2
chr8	125212392	125212671	MajorDMR-13-64414	3
chr8	125232976	125233763	MajorDMR-13-64415	8
chr8	125259606	125259940	MajorDMR-13-64416	9
chr8	125279808	125279817	MajorDMR-13-64417	2
chr8	125291884	125291986	MajorDMR-13-64418	2
chr8	125292544	125293092	MajorDMR-13-64419	4
chr8	125315290	125315463	MajorDMR-13-64420	4
chr8	125388834	125388915	MajorDMR-13-64421	2
chr8	125457990	125458537	MajorDMR-13-64422	5
chr8	125553042	125553122	MajorDMR-13-64423	2
chr8	125557604	125557767	MajorDMR-13-64424	3
chr8	125562234	125562296	MajorDMR-13-64425	2
chr8	125572318	125572427	MajorDMR-13-64426	2
chr8	125573935	125576365	MajorDMR-13-64427	24
chr8	125578511	125578904	MajorDMR-13-64428	2
chr8	125586706	125587208	MajorDMR-13-64429	8
chr8	125596749	125597125	MajorDMR-13-64430	2
chr8	125599415	125599626	MajorDMR-13-64431	3
chr8	125602721	125602968	MajorDMR-13-64432	4
chr8	125604531	125604571	MajorDMR-13-64433	2
chr8	125609317	125610171	MajorDMR-13-64434	12
chr8	125613704	125614096	MajorDMR-13-64435	12
chr8	125618911	125618981	MajorDMR-13-64436	2
chr8	125619873	125620070	MajorDMR-13-64437	2
chr8	125621556	125622254	MajorDMR-13-64438	3
chr8	125625012	125625635	MajorDMR-13-64439	5
chr8	125627554	125627742	MajorDMR-13-64440	2
chr8	125628824	125629606	MajorDMR-13-64441	7
chr8	125630771	125631243	MajorDMR-13-64442	2
chr8	125631754	125632119	MajorDMR-13-64443	6
chr8	125636040	125637829	MajorDMR-13-64444	19
chr8	125638925	125641129	MajorDMR-13-64445	30
chr8	125641916	125642576	MajorDMR-13-64446	4
chr8	125643491	125643662	MajorDMR-13-64447	3
chr8	125647040	125647343	MajorDMR-13-64448	3
chr8	125649824	125649897	MajorDMR-13-64449	2
chr8	125650762	125652596	MajorDMR-13-64450	16
chr8	125653250	125654903	MajorDMR-13-64451	10
chr8	125656328	125656766	MajorDMR-13-64452	2
chr8	125661119	125661141	MajorDMR-13-64453	2
chr8	125661644	125662290	MajorDMR-13-64454	10
chr8	125666339	125667796	MajorDMR-13-64455	9
chr8	125673540	125673765	MajorDMR-13-64456	3
chr8	125675292	125675351	MajorDMR-13-64457	2
chr8	125678090	125679004	MajorDMR-13-64458	9
chr8	125680436	125680500	MajorDMR-13-64459	2
chr8	125689096	125689345	MajorDMR-13-64460	4
chr8	125694027	125694972	MajorDMR-13-64461	7
chr8	125696103	125696627	MajorDMR-13-64462	6
chr8	125699312	125699898	MajorDMR-13-64463	7
chr8	125701967	125702797	MajorDMR-13-64464	4
chr8	125706408	125706504	MajorDMR-13-64465	7
chr8	125710575	125710789	MajorDMR-13-64466	2
chr8	125711491	125712126	MajorDMR-13-64467	6
chr8	125718634	125718851	MajorDMR-13-64468	5
chr8	125722728	125724122	MajorDMR-13-64469	15
chr8	125724935	125725179	MajorDMR-13-64470	2
chr8	125726441	125726489	MajorDMR-13-64471	2
chr8	125728475	125728654	MajorDMR-13-64472	5
chr8	125730648	125731079	MajorDMR-13-64473	12
chr8	125733330	125733866	MajorDMR-13-64474	10
chr8	125734594	125737790	MajorDMR-13-64475	30
chr8	125784598	125784770	MajorDMR-13-64476	4
chr8	125808230	125809130	MajorDMR-13-64477	8
chr8	125810519	125810525	MajorDMR-13-64478	2
chr8	125811077	125812006	MajorDMR-13-64479	9
chr8	125815158	125815461	MajorDMR-13-64480	2
chr8	125846851	125847481	MajorDMR-13-64481	16
chr8	125851888	125852728	MajorDMR-13-64482	13
chr8	125854718	125854722	MajorDMR-13-64483	2
chr8	125855326	125855518	MajorDMR-13-64484	2
chr8	125868125	125868306	MajorDMR-13-64485	2
chr8	125874139	125874871	MajorDMR-13-64486	5
chr8	125902650	125902654	MajorDMR-13-64487	2
chr8	125918899	125919279	MajorDMR-13-64488	6
chr8	125925509	125925960	MajorDMR-13-64489	2
chr8	125979534	125979556	MajorDMR-13-64490	2
chr8	126014853	126014972	MajorDMR-13-64491	3
chr8	126122973	126123398	MajorDMR-13-64492	2
chr8	126151301	126151354	MajorDMR-13-64493	2
chr8	126186649	126186939	MajorDMR-13-64494	6
chr8	126428727	126429206	MajorDMR-13-64495	6
chr8	126459006	126459074	MajorDMR-13-64496	3
chr8	126647305	126647334	MajorDMR-13-64497	2
chr8	126668110	126668310	MajorDMR-13-64498	7
chr8	126737712	126738309	MajorDMR-13-64499	8
chr8	126811770	126811830	MajorDMR-13-64500	2
chr8	126838573	126838867	MajorDMR-13-64501	2
chr8	126913145	126913179	MajorDMR-13-64502	2
chr8	126984383	126984944	MajorDMR-13-64503	5
chr8	127009654	127010215	MajorDMR-13-64504	6
chr8	127059896	127059910	MajorDMR-13-64505	2
chr8	127079114	127079594	MajorDMR-13-64506	5
chr8	127346434	127346578	MajorDMR-13-64507	3
chr8	127424219	127424369	MajorDMR-13-64508	2
chr8	127480402	127480585	MajorDMR-13-64509	3
chr8	127509557	127509585	MajorDMR-13-64510	2
chr8	127535175	127535299	MajorDMR-13-64511	3
chr8	127623534	127623697	MajorDMR-13-64512	3
chr8	127644275	127644475	MajorDMR-13-64513	5
chr8	127646952	127648448	MajorDMR-13-64514	26
chr8	127727956	127727977	MajorDMR-13-64515	2
chr8	127729369	127729520	MajorDMR-13-64516	4
chr8	127733859	127734134	MajorDMR-13-64517	3
chr8	127779144	127779220	MajorDMR-13-64518	3
chr8	127975698	127976112	MajorDMR-13-64519	7
chr8	128104369	128104704	MajorDMR-13-64520	4
chr8	128135062	128135508	MajorDMR-13-64521	3
chr8	128306811	128307021	MajorDMR-13-64522	3
chr8	128315730	128316545	MajorDMR-13-64523	9
chr8	128342037	128342848	MajorDMR-13-64524	6
chr8	128354355	128354391	MajorDMR-13-64525	2
chr8	128388830	128388898	MajorDMR-13-64526	3
chr8	128394922	128395469	MajorDMR-13-64527	4
chr8	128427071	128427100	MajorDMR-13-64528	2
chr8	128450420	128450979	MajorDMR-13-64529	3
chr8	128595939	128596047	MajorDMR-13-64530	2
chr8	128651417	128651421	MajorDMR-13-64531	2
chr8	128658408	128658712	MajorDMR-13-64532	8
chr8	128664012	128664269	MajorDMR-13-64533	2
chr8	128712149	128712264	MajorDMR-13-64534	4
chr8	128785193	128785229	MajorDMR-13-64535	2
chr8	128863672	128863970	MajorDMR-13-64536	4
chr8	128904017	128904234	MajorDMR-13-64537	2
chr8	128930135	128930718	MajorDMR-13-64538	10
chr8	128956725	128957068	MajorDMR-13-64539	2
chr8	128983368	128983469	MajorDMR-13-64540	3
chr8	129031247	129031762	MajorDMR-13-64541	4
chr8	129040217	129040812	MajorDMR-13-64542	19
chr8	129071333	129071379	MajorDMR-13-64543	2
chr8	129074280	129074434	MajorDMR-13-64544	2
chr8	129103440	129103800	MajorDMR-13-64545	5
chr8	129136254	129136322	MajorDMR-13-64546	2
chr8	129137346	129137822	MajorDMR-13-64547	3
chr8	129139525	129139734	MajorDMR-13-64548	3
chr8	129150019	129150029	MajorDMR-13-64549	2
chr8	129163339	129163377	MajorDMR-13-64550	2
chr8	129165077	129165712	MajorDMR-13-64551	21
chr8	129189262	129189392	MajorDMR-13-64552	3
chr8	129284795	129284838	MajorDMR-13-64553	2
chr8	129349100	129349258	MajorDMR-13-64554	3
chr8	129355107	129355288	MajorDMR-13-64555	3
chr8	129402801	129402831	MajorDMR-13-64556	2
chr8	129441934	129442156	MajorDMR-13-64557	2
chr8	129497261	129497639	MajorDMR-13-64558	3
chr8	129632015	129632096	MajorDMR-13-64559	3
chr8	129632637	129632813	MajorDMR-13-64560	6
chr8	129638511	129638861	MajorDMR-13-64561	5
chr8	129696814	129697102	MajorDMR-13-64562	4
chr8	129725618	129726063	MajorDMR-13-64563	4
chr8	129806900	129807324	MajorDMR-13-64564	8
chr8	129970111	129970461	MajorDMR-13-64565	6
chr8	129999359	129999400	MajorDMR-13-64566	2
chr8	130097539	130097980	MajorDMR-13-64567	3
chr8	130158862	130158917	MajorDMR-13-64568	2
chr8	130401301	130401339	MajorDMR-13-64569	2
chr8	130419796	130420043	MajorDMR-13-64570	4
chr8	130564339	130564677	MajorDMR-13-64571	5
chr8	130653382	130653561	MajorDMR-13-64572	4
chr8	130710008	130710343	MajorDMR-13-64573	2
chr8	130867661	130867786	MajorDMR-13-64574	3
chr8	130965736	130965978	MajorDMR-13-64575	6
chr8	130984316	130984813	MajorDMR-13-64576	5
chr8	130987805	130987812	MajorDMR-13-64577	2
chr8	130997049	130997082	MajorDMR-13-64578	2
chr8	131007057	131007105	MajorDMR-13-64579	3
chr8	131024830	131024856	MajorDMR-13-64580	2
chr8	131025860	131026151	MajorDMR-13-64581	9
chr8	131276556	131276661	MajorDMR-13-64582	4
chr8	131294733	131294758	MajorDMR-13-64583	2
chr8	131314203	131314963	MajorDMR-13-64584	4
chr8	131323207	131323695	MajorDMR-13-64585	4
chr8	131408783	131409047	MajorDMR-13-64586	4
chr8	131428340	131429012	MajorDMR-13-64587	14
chr8	131442085	131442269	MajorDMR-13-64588	3
chr8	131526691	131526902	MajorDMR-13-64589	5
chr8	131530760	131531076	MajorDMR-13-64590	10
chr8	131577300	131577697	MajorDMR-13-64591	2
chr8	131608009	131608174	MajorDMR-13-64592	3
chr8	131631399	131631620	MajorDMR-13-64593	3
chr8	131662050	131662154	MajorDMR-13-64594	4
chr8	131739675	131739757	MajorDMR-13-64595	2
chr8	131740946	131741260	MajorDMR-13-64596	3
chr8	131774384	131774901	MajorDMR-13-64597	6
chr8	131792218	131792274	MajorDMR-13-64598	2
chr8	131820952	131821383	MajorDMR-13-64599	2
chr8	131913761	131914099	MajorDMR-13-64600	4
chr8	131926516	131926585	MajorDMR-13-64601	2
chr8	131954864	131955667	MajorDMR-13-64602	8
chr8	131975165	131975258	MajorDMR-13-64603	2
chr8	132036934	132036940	MajorDMR-13-64604	2
chr8	132041837	132041921	MajorDMR-13-64605	2
chr8	132055480	132055918	MajorDMR-13-64606	3
chr8	132396499	132396586	MajorDMR-13-64607	2
chr8	132406993	132407450	MajorDMR-13-64608	4
chr8	132546398	132546937	MajorDMR-13-64609	5
chr8	132680970	132681163	MajorDMR-13-64610	2
chr8	132740190	132740274	MajorDMR-13-64611	2
chr8	132869053	132869580	MajorDMR-13-64612	6
chr8	132888962	132889513	MajorDMR-13-64613	7
chr8	132906667	132906862	MajorDMR-13-64614	3
chr8	132951509	132951530	MajorDMR-13-64615	2
chr8	133054803	133055360	MajorDMR-13-64616	7
chr8	133064596	133064626	MajorDMR-13-64617	2
chr8	133149814	133149826	MajorDMR-13-64618	2
chr8	133272406	133272959	MajorDMR-13-64619	3
chr8	133313091	133313344	MajorDMR-13-64620	5
chr8	133335605	133335730	MajorDMR-13-64621	4
chr8	133350858	133350944	MajorDMR-13-64622	3
chr8	133365834	133365859	MajorDMR-13-64623	2
chr8	133368868	133369112	MajorDMR-13-64624	3
chr8	133388264	133388815	MajorDMR-13-64625	7
chr8	133393367	133393468	MajorDMR-13-64626	3
chr8	133403655	133403744	MajorDMR-13-64627	4
chr8	133414581	133414721	MajorDMR-13-64628	2
chr8	133422707	133423210	MajorDMR-13-64629	8
chr8	133427017	133427216	MajorDMR-13-64630	4
chr8	133458425	133458502	MajorDMR-13-64631	2
chr8	133466071	133466320	MajorDMR-13-64632	11
chr8	133480036	133480541	MajorDMR-13-64633	8
chr8	133482402	133482508	MajorDMR-13-64634	3
chr8	133497833	133498305	MajorDMR-13-64635	4
chr8	133499219	133499408	MajorDMR-13-64636	4
chr8	133504987	133505025	MajorDMR-13-64637	2
chr8	133529368	133529460	MajorDMR-13-64638	2
chr8	133577068	133577263	MajorDMR-13-64639	6
chr8	133599766	133599848	MajorDMR-13-64640	2
chr8	133643481	133643566	MajorDMR-13-64641	2
chr8	133671261	133672285	MajorDMR-13-64642	10
chr8	133677847	133678238	MajorDMR-13-64643	2
chr8	133678831	133679123	MajorDMR-13-64644	4
chr8	133689350	133689456	MajorDMR-13-64645	4
chr8	133747699	133748220	MajorDMR-13-64646	6
chr8	133783989	133785152	MajorDMR-13-64647	6
chr8	133894464	133894475	MajorDMR-13-64648	2
chr8	133915926	133916399	MajorDMR-13-64649	3
chr8	133966902	133966954	MajorDMR-13-64650	2
chr8	133993878	133993952	MajorDMR-13-64651	3
chr8	134012714	134013063	MajorDMR-13-64652	7
chr8	134027896	134027959	MajorDMR-13-64653	2
chr8	134083297	134084273	MajorDMR-13-64654	16
chr8	134103114	134103407	MajorDMR-13-64655	5
chr8	134114189	134114334	MajorDMR-13-64656	2
chr8	134138818	134139276	MajorDMR-13-64657	5
chr8	134188215	134189296	MajorDMR-13-64658	13
chr8	134197077	134197244	MajorDMR-13-64659	3
chr8	134211751	134211965	MajorDMR-13-64660	6
chr8	134285292	134285360	MajorDMR-13-64661	2
chr8	134286207	134286676	MajorDMR-13-64662	9
chr8	134397630	134398003	MajorDMR-13-64663	3
chr8	134449735	134450691	MajorDMR-13-64664	11
chr8	134463426	134463864	MajorDMR-13-64665	5
chr8	134496237	134496477	MajorDMR-13-64666	2
chr8	134498574	134499075	MajorDMR-13-64667	14
chr8	134526253	134526304	MajorDMR-13-64668	2
chr8	134537924	134538425	MajorDMR-13-64669	3
chr8	134546920	134547284	MajorDMR-13-64670	4
chr8	134549878	134550126	MajorDMR-13-64671	5
chr8	134614945	134615301	MajorDMR-13-64672	2
chr8	134681494	134681841	MajorDMR-13-64673	5
chr8	134700116	134700383	MajorDMR-13-64674	5
chr8	134737470	134737652	MajorDMR-13-64675	5
chr8	134775993	134776078	MajorDMR-13-64676	3
chr8	134779565	134779761	MajorDMR-13-64677	3
chr8	134792982	134793052	MajorDMR-13-64678	3
chr8	134828921	134829398	MajorDMR-13-64679	5
chr8	134843721	134843794	MajorDMR-13-64680	2
chr8	134901434	134901666	MajorDMR-13-64681	2
chr8	134906891	134907072	MajorDMR-13-64682	2
chr8	134925800	134926000	MajorDMR-13-64683	4
chr8	135061223	135061246	MajorDMR-13-64684	2
chr8	135069723	135069878	MajorDMR-13-64685	4
chr8	135111592	135111694	MajorDMR-13-64686	3
chr8	135139072	135139542	MajorDMR-13-64687	5
chr8	135184337	135184508	MajorDMR-13-64688	5
chr8	135192160	135192487	MajorDMR-13-64689	2
chr8	135245360	135245567	MajorDMR-13-64690	2
chr8	135288705	135289182	MajorDMR-13-64691	8
chr8	135295530	135295632	MajorDMR-13-64692	2
chr8	135298397	135298639	MajorDMR-13-64693	3
chr8	135300690	135301272	MajorDMR-13-64694	9
chr8	135315788	135316586	MajorDMR-13-64695	9
chr8	135318059	135318498	MajorDMR-13-64696	3
chr8	135375827	135376928	MajorDMR-13-64697	13
chr8	135397152	135398030	MajorDMR-13-64698	7
chr8	135402684	135402872	MajorDMR-13-64699	3
chr8	135419915	135419978	MajorDMR-13-64700	2
chr8	135437639	135438383	MajorDMR-13-64701	10
chr8	135466780	135467275	MajorDMR-13-64702	3
chr8	135490931	135491609	MajorDMR-13-64703	6
chr8	135493850	135493879	MajorDMR-13-64704	2
chr8	135498353	135498546	MajorDMR-13-64705	2
chr8	135505527	135505565	MajorDMR-13-64706	2
chr8	135522229	135522849	MajorDMR-13-64707	16
chr8	135527629	135527754	MajorDMR-13-64708	4
chr8	135533702	135533822	MajorDMR-13-64709	3
chr8	135547815	135548316	MajorDMR-13-64710	7
chr8	135643178	135644039	MajorDMR-13-64711	13
chr8	135647796	135648006	MajorDMR-13-64712	3
chr8	135649366	135650258	MajorDMR-13-64713	8
chr8	135676810	135677152	MajorDMR-13-64714	4
chr8	135727159	135728013	MajorDMR-13-64715	12
chr8	135728693	135728747	MajorDMR-13-64716	2
chr8	135733470	135733798	MajorDMR-13-64717	10
chr8	135759774	135760085	MajorDMR-13-64718	4
chr8	135790567	135790634	MajorDMR-13-64719	2
chr8	135850230	135850961	MajorDMR-13-64720	10
chr8	135891239	135891418	MajorDMR-13-64721	3
chr8	135953945	135954368	MajorDMR-13-64722	3
chr8	136000640	136000803	MajorDMR-13-64723	3
chr8	136017658	136018236	MajorDMR-13-64724	3
chr8	136020930	136021437	MajorDMR-13-64725	4
chr8	136085598	136085742	MajorDMR-13-64726	4
chr8	136203398	136203663	MajorDMR-13-64727	5
chr8	136280801	136282178	MajorDMR-13-64728	15
chr8	136328865	136329122	MajorDMR-13-64729	3
chr8	136362351	136363078	MajorDMR-13-64730	5
chr8	136428999	136429595	MajorDMR-13-64731	8
chr8	136442786	136443008	MajorDMR-13-64732	3
chr8	136496669	136496762	MajorDMR-13-64733	2
chr8	136551516	136551636	MajorDMR-13-64734	3
chr8	136684985	136685267	MajorDMR-13-64735	7
chr8	136737622	136738259	MajorDMR-13-64736	4
chr8	136742029	136742437	MajorDMR-13-64737	4
chr8	136765251	136765382	MajorDMR-13-64738	2
chr8	136841889	136842443	MajorDMR-13-64739	4
chr8	136928359	136928891	MajorDMR-13-64740	12
chr8	137071401	137071521	MajorDMR-13-64741	2
chr8	137105787	137105874	MajorDMR-13-64742	2
chr8	137148195	137148458	MajorDMR-13-64743	2
chr8	137209733	137210308	MajorDMR-13-64744	6
chr8	137271855	137272026	MajorDMR-13-64745	2
chr8	137286210	137286412	MajorDMR-13-64746	4
chr8	137378817	137379147	MajorDMR-13-64747	4
chr8	137464499	137465009	MajorDMR-13-64748	3
chr8	137486481	137486520	MajorDMR-13-64749	3
chr8	137528267	137528502	MajorDMR-13-64750	3
chr8	137601164	137601519	MajorDMR-13-64751	5
chr8	137689653	137689681	MajorDMR-13-64752	2
chr8	137704009	137704019	MajorDMR-13-64753	2
chr8	137730158	137730474	MajorDMR-13-64754	4
chr8	137801608	137802051	MajorDMR-13-64755	5
chr8	137904245	137904308	MajorDMR-13-64756	2
chr8	137904963	137905204	MajorDMR-13-64757	4
chr8	138002204	138002277	MajorDMR-13-64758	2
chr8	138066750	138067981	MajorDMR-13-64759	12
chr8	138144321	138144378	MajorDMR-13-64760	2
chr8	138161112	138161738	MajorDMR-13-64761	4
chr8	138186853	138187033	MajorDMR-13-64762	2
chr8	138190562	138190827	MajorDMR-13-64763	2
chr8	138196754	138197100	MajorDMR-13-64764	5
chr8	138197662	138197880	MajorDMR-13-64765	4
chr8	138211953	138213046	MajorDMR-13-64766	5
chr8	138231639	138231661	MajorDMR-13-64767	3
chr8	138271245	138271658	MajorDMR-13-64768	10
chr8	138291313	138291898	MajorDMR-13-64769	6
chr8	138305278	138305491	MajorDMR-13-64770	4
chr8	138313627	138313943	MajorDMR-13-64771	2
chr8	138330941	138331078	MajorDMR-13-64772	3
chr8	138526463	138526736	MajorDMR-13-64773	4
chr8	138535802	138536258	MajorDMR-13-64774	8
chr8	138537822	138537988	MajorDMR-13-64775	4
chr8	138585131	138585903	MajorDMR-13-64776	7
chr8	138608178	138608729	MajorDMR-13-64777	4
chr8	138615226	138616237	MajorDMR-13-64778	19
chr8	138635489	138635533	MajorDMR-13-64779	2
chr8	138685725	138686288	MajorDMR-13-64780	3
chr8	138709335	138709343	MajorDMR-13-64781	2
chr8	138754035	138754444	MajorDMR-13-64782	4
chr8	138766320	138766599	MajorDMR-13-64783	4
chr8	138798871	138798882	MajorDMR-13-64784	2
chr8	138805880	138806034	MajorDMR-13-64785	3
chr8	138807579	138807646	MajorDMR-13-64786	2
chr8	138866467	138866586	MajorDMR-13-64787	4
chr8	138868158	138868722	MajorDMR-13-64788	6
chr8	138877864	138878414	MajorDMR-13-64789	5
chr8	138883655	138883915	MajorDMR-13-64790	4
chr8	139083433	139083664	MajorDMR-13-64791	2
chr8	139194242	139195057	MajorDMR-13-64792	14
chr8	139204304	139204906	MajorDMR-13-64793	6
chr8	139280116	139280286	MajorDMR-13-64794	3
chr8	139287923	139288294	MajorDMR-13-64795	5
chr8	139301194	139301330	MajorDMR-13-64796	2
chr8	139373518	139373558	MajorDMR-13-64797	2
chr8	139387834	139388306	MajorDMR-13-64798	5
chr8	139394078	139394359	MajorDMR-13-64799	4
chr8	139400222	139400833	MajorDMR-13-64800	5
chr8	139407076	139408654	MajorDMR-13-64801	12
chr8	139427662	139427792	MajorDMR-13-64802	2
chr8	139429233	139429876	MajorDMR-13-64803	4
chr8	139435166	139435207	MajorDMR-13-64804	2
chr8	139441025	139441200	MajorDMR-13-64805	3
chr8	139474144	139474189	MajorDMR-13-64806	2
chr8	139476939	139477039	MajorDMR-13-64807	2
chr8	139493372	139493930	MajorDMR-13-64808	5
chr8	139498433	139499388	MajorDMR-13-64809	5
chr8	139500573	139500621	MajorDMR-13-64810	2
chr8	139503771	139503842	MajorDMR-13-64811	2
chr8	139512389	139512414	MajorDMR-13-64812	2
chr8	139547314	139548075	MajorDMR-13-64813	8
chr8	139554424	139554671	MajorDMR-13-64814	2
chr8	139620454	139620525	MajorDMR-13-64815	2
chr8	139645280	139645851	MajorDMR-13-64816	3
chr8	139685411	139685449	MajorDMR-13-64817	2
chr8	139756211	139756447	MajorDMR-13-64818	2
chr8	139777778	139778563	MajorDMR-13-64819	8
chr8	139779189	139779400	MajorDMR-13-64820	6
chr8	139800970	139801936	MajorDMR-13-64821	10
chr8	139812560	139813634	MajorDMR-13-64822	10
chr8	139822880	139822929	MajorDMR-13-64823	2
chr8	139828366	139828823	MajorDMR-13-64824	3
chr8	139838079	139838206	MajorDMR-13-64825	2
chr8	139852483	139852510	MajorDMR-13-64826	2
chr8	139855096	139855753	MajorDMR-13-64827	4
chr8	139856303	139856694	MajorDMR-13-64828	8
chr8	139884803	139884818	MajorDMR-13-64829	2
chr8	139885848	139885937	MajorDMR-13-64830	2
chr8	139886549	139886797	MajorDMR-13-64831	4
chr8	139888962	139889129	MajorDMR-13-64832	3
chr8	139905225	139905392	MajorDMR-13-64833	2
chr8	139940607	139940827	MajorDMR-13-64834	3
chr8	139972328	139972753	MajorDMR-13-64835	5
chr8	140052014	140053126	MajorDMR-13-64836	9
chr8	140092447	140092597	MajorDMR-13-64837	2
chr8	140228067	140228220	MajorDMR-13-64838	2
chr8	140236699	140236904	MajorDMR-13-64839	4
chr8	140277388	140277901	MajorDMR-13-64840	8
chr8	140325200	140325702	MajorDMR-13-64841	7
chr8	140329449	140329586	MajorDMR-13-64842	2
chr8	140330266	140330330	MajorDMR-13-64843	3
chr8	140336276	140336631	MajorDMR-13-64844	7
chr8	140505160	140505475	MajorDMR-13-64845	4
chr8	140619219	140619660	MajorDMR-13-64846	5
chr8	140660490	140661535	MajorDMR-13-64847	20
chr8	140748578	140748661	MajorDMR-13-64848	4
chr8	140757532	140758196	MajorDMR-13-64849	9
chr8	140774921	140775873	MajorDMR-13-64850	13
chr8	140787580	140787587	MajorDMR-13-64851	2
chr8	140788560	140788646	MajorDMR-13-64852	5
chr8	140801491	140802693	MajorDMR-13-64853	31
chr8	140807425	140808145	MajorDMR-13-64854	13
chr8	140809158	140809596	MajorDMR-13-64855	6
chr8	140857610	140858686	MajorDMR-13-64856	17
chr8	140859775	140859932	MajorDMR-13-64857	2
chr8	140867086	140867279	MajorDMR-13-64858	5
chr8	140871425	140872013	MajorDMR-13-64859	13
chr8	140886392	140886541	MajorDMR-13-64860	3
chr8	140888225	140889048	MajorDMR-13-64861	14
chr8	140889721	140889737	MajorDMR-13-64862	2
chr8	140906964	140907135	MajorDMR-13-64863	6
chr8	140908138	140908367	MajorDMR-13-64864	5
chr8	140913872	140914189	MajorDMR-13-64865	5
chr8	140922442	140922669	MajorDMR-13-64866	7
chr8	140930039	140930205	MajorDMR-13-64867	6
chr8	140935355	140935393	MajorDMR-13-64868	3
chr8	140949818	140950190	MajorDMR-13-64869	21
chr8	140969296	140970670	MajorDMR-13-64870	20
chr8	140992076	140992196	MajorDMR-13-64871	8
chr8	140995090	140995321	MajorDMR-13-64872	5
chr8	141025263	141025394	MajorDMR-13-64873	3
chr8	141057967	141058358	MajorDMR-13-64874	4
chr8	141060250	141060892	MajorDMR-13-64875	6
chr8	141078685	141079363	MajorDMR-13-64876	8
chr8	141100865	141101005	MajorDMR-13-64877	2
chr8	141136564	141137073	MajorDMR-13-64878	6
chr8	141148787	141148891	MajorDMR-13-64879	3
chr8	141149523	141149947	MajorDMR-13-64880	7
chr8	141159751	141159930	MajorDMR-13-64881	6
chr8	141182306	141182353	MajorDMR-13-64882	2
chr8	141186597	141186617	MajorDMR-13-64883	2
chr8	141208544	141209261	MajorDMR-13-64884	16
chr8	141223892	141224061	MajorDMR-13-64885	5
chr8	141248428	141248922	MajorDMR-13-64886	3
chr8	141250309	141250509	MajorDMR-13-64887	6
chr8	141272587	141273223	MajorDMR-13-64888	14
chr8	141290303	141290347	MajorDMR-13-64889	3
chr8	141294249	141294866	MajorDMR-13-64890	4
chr8	141352175	141352252	MajorDMR-13-64891	2
chr8	141399549	141399587	MajorDMR-13-64892	4
chr8	141435982	141436393	MajorDMR-13-64893	10
chr8	141459482	141459807	MajorDMR-13-64894	3
chr8	141526928	141527062	MajorDMR-13-64895	2
chr8	141533796	141533890	MajorDMR-13-64896	4
chr8	141557660	141557874	MajorDMR-13-64897	4
chr8	141568065	141568077	MajorDMR-13-64898	2
chr8	141577039	141578791	MajorDMR-13-64899	29
chr8	141587942	141587968	MajorDMR-13-64900	2
chr8	141589924	141590068	MajorDMR-13-64901	4
chr8	141599879	141600368	MajorDMR-13-64902	16
chr8	141603937	141604292	MajorDMR-13-64903	2
chr8	141613060	141613317	MajorDMR-13-64904	8
chr8	141613917	141614144	MajorDMR-13-64905	4
chr8	141618676	141618852	MajorDMR-13-64906	4
chr8	141622383	141622885	MajorDMR-13-64907	6
chr8	141625297	141625305	MajorDMR-13-64908	2
chr8	141631189	141631568	MajorDMR-13-64909	9
chr8	141633540	141633549	MajorDMR-13-64910	2
chr8	141634569	141635407	MajorDMR-13-64911	8
chr8	141641865	141642127	MajorDMR-13-64912	4
chr8	141643842	141643856	MajorDMR-13-64913	2
chr8	141669576	141669649	MajorDMR-13-64914	3
chr8	141704870	141705497	MajorDMR-13-64915	10
chr8	141714483	141714835	MajorDMR-13-64916	5
chr8	141765184	141765277	MajorDMR-13-64917	3
chr8	141774469	141774653	MajorDMR-13-64918	4
chr8	141791817	141792099	MajorDMR-13-64919	5
chr8	141823195	141823373	MajorDMR-13-64920	3
chr8	141965884	141965986	MajorDMR-13-64921	2
chr8	142039735	142040087	MajorDMR-13-64922	15
chr8	142045470	142045557	MajorDMR-13-64923	3
chr8	142047997	142048537	MajorDMR-13-64924	4
chr8	142050149	142050236	MajorDMR-13-64925	2
chr8	142056659	142056842	MajorDMR-13-64926	5
chr8	142077589	142077759	MajorDMR-13-64927	3
chr8	142174523	142174954	MajorDMR-13-64928	15
chr8	142176455	142176700	MajorDMR-13-64929	4
chr8	142194425	142195112	MajorDMR-13-64930	13
chr8	142216693	142216910	MajorDMR-13-64931	5
chr8	142231935	142232182	MajorDMR-13-64932	8
chr8	142244041	142244657	MajorDMR-13-64933	5
chr8	142251916	142252855	MajorDMR-13-64934	22
chr8	142275721	142276577	MajorDMR-13-64935	28
chr8	142307376	142308120	MajorDMR-13-64936	7
chr8	142309059	142309071	MajorDMR-13-64937	3
chr8	142350602	142350648	MajorDMR-13-64938	2
chr8	142351189	142351633	MajorDMR-13-64939	8
chr8	142354121	142354398	MajorDMR-13-64940	8
chr8	142369924	142370089	MajorDMR-13-64941	4
chr8	142388578	142388861	MajorDMR-13-64942	4
chr8	142402948	142402965	MajorDMR-13-64943	2
chr8	142409294	142409510	MajorDMR-13-64944	3
chr8	142411446	142411788	MajorDMR-13-64945	5
chr8	142418856	142421914	MajorDMR-13-64946	56
chr8	142423509	142423968	MajorDMR-13-64947	13
chr8	142425973	142426238	MajorDMR-13-64948	5
chr8	142430735	142430968	MajorDMR-13-64949	3
chr8	142441845	142441855	MajorDMR-13-64950	2
chr8	142449612	142449686	MajorDMR-13-64951	2
chr8	142452819	142453065	MajorDMR-13-64952	6
chr8	142454101	142454507	MajorDMR-13-64953	3
chr8	142517719	142518010	MajorDMR-13-64954	2
chr8	142572686	142573244	MajorDMR-13-64955	7
chr8	142633623	142635598	MajorDMR-13-64956	31
chr8	142639595	142640100	MajorDMR-13-64957	11
chr8	142658983	142659668	MajorDMR-13-64958	15
chr8	142671680	142672068	MajorDMR-13-64959	10
chr8	142672993	142673313	MajorDMR-13-64960	5
chr8	142680649	142681102	MajorDMR-13-64961	13
chr8	142682405	142682640	MajorDMR-13-64962	7
chr8	142690410	142690425	MajorDMR-13-64963	2
chr8	142817731	142817800	MajorDMR-13-64964	3
chr8	142854369	142854544	MajorDMR-13-64965	5
chr8	142867077	142867716	MajorDMR-13-64966	18
chr8	142868252	142868330	MajorDMR-13-64967	2
chr8	142868849	142869215	MajorDMR-13-64968	7
chr8	142876789	142878435	MajorDMR-13-64969	25
chr8	142892045	142892100	MajorDMR-13-64970	2
chr8	142948923	142948986	MajorDMR-13-64971	2
chr8	142978346	142978655	MajorDMR-13-64972	4
chr8	143002043	143002872	MajorDMR-13-64973	17
chr8	143005007	143005056	MajorDMR-13-64974	2
chr8	143022135	143022456	MajorDMR-13-64975	6
chr8	143037825	143037997	MajorDMR-13-64976	4
chr8	143068981	143069698	MajorDMR-13-64977	12
chr8	143077261	143078511	MajorDMR-13-64978	25
chr8	143089014	143089054	MajorDMR-13-64979	3
chr8	143097536	143097814	MajorDMR-13-64980	5
chr8	143111980	143112281	MajorDMR-13-64981	6
chr8	143145691	143145865	MajorDMR-13-64982	2
chr8	143174494	143174544	MajorDMR-13-64983	4
chr8	143176120	143176189	MajorDMR-13-64984	4
chr8	143179441	143179463	MajorDMR-13-64985	3
chr8	143182417	143183136	MajorDMR-13-64986	25
chr8	143190381	143191312	MajorDMR-13-64987	13
chr8	143235787	143235963	MajorDMR-13-64988	6
chr8	143255228	143255262	MajorDMR-13-64989	4
chr8	143316560	143316948	MajorDMR-13-64990	6
chr8	143331443	143331597	MajorDMR-13-64991	5
chr8	143375737	143376228	MajorDMR-13-64992	14
chr8	143421087	143421355	MajorDMR-13-64993	11
chr8	143441307	143441313	MajorDMR-13-64994	2
chr8	143456693	143457100	MajorDMR-13-64995	11
chr8	143464117	143464244	MajorDMR-13-64996	5
chr8	143478953	143479301	MajorDMR-13-64997	8
chr8	143481128	143481314	MajorDMR-13-64998	4
chr8	143492314	143492549	MajorDMR-13-64999	6
chr8	143543837	143544037	MajorDMR-13-65000	2
chr8	143588995	143589072	MajorDMR-13-65001	4
chr8	143596531	143597144	MajorDMR-13-65002	13
chr8	143698266	143698536	MajorDMR-13-65003	9
chr8	143704535	143704650	MajorDMR-13-65004	6
chr8	143708732	143708880	MajorDMR-13-65005	5
chr8	143755446	143755705	MajorDMR-13-65006	6
chr8	143823901	143823965	MajorDMR-13-65007	3
chr8	143832430	143833260	MajorDMR-13-65008	12
chr8	143837029	143837048	MajorDMR-13-65009	2
chr8	143897318	143897437	MajorDMR-13-65010	2
chr8	143943072	143943555	MajorDMR-13-65011	4
chr8	143979539	143979902	MajorDMR-13-65012	5
chr8	143983439	143983838	MajorDMR-13-65013	4
chr8	143985307	143985354	MajorDMR-13-65014	3
chr8	143993190	143993316	MajorDMR-13-65015	2
chr8	144005051	144005226	MajorDMR-13-65016	7
chr8	144006166	144006323	MajorDMR-13-65017	7
chr8	144009487	144009903	MajorDMR-13-65018	16
chr8	144021480	144021663	MajorDMR-13-65019	6
chr8	144026320	144027227	MajorDMR-13-65020	8
chr8	144033650	144034481	MajorDMR-13-65021	14
chr8	144061094	144061615	MajorDMR-13-65022	14
chr8	144063622	144063813	MajorDMR-13-65023	8
chr8	144067473	144067600	MajorDMR-13-65024	4
chr8	144105028	144105044	MajorDMR-13-65025	2
chr8	144120398	144121225	MajorDMR-13-65026	5
chr8	144144348	144144492	MajorDMR-13-65027	2
chr8	144178309	144178705	MajorDMR-13-65028	9
chr8	144249743	144249758	MajorDMR-13-65029	2
chr8	144259232	144259242	MajorDMR-13-65030	2
chr8	144283703	144284649	MajorDMR-13-65031	17
chr8	144317299	144317697	MajorDMR-13-65032	5
chr8	144344396	144344811	MajorDMR-13-65033	12
chr8	144346635	144347422	MajorDMR-13-65034	19
chr8	144409876	144409908	MajorDMR-13-65035	2
chr8	144457691	144458070	MajorDMR-13-65036	8
chr8	144549223	144549891	MajorDMR-13-65037	20
chr8	144552669	144552911	MajorDMR-13-65038	7
chr8	144554534	144554868	MajorDMR-13-65039	3
chr8	144562688	144562711	MajorDMR-13-65040	2
chr8	144564233	144564398	MajorDMR-13-65041	2
chr8	144567884	144568127	MajorDMR-13-65042	4
chr8	144577093	144577965	MajorDMR-13-65043	9
chr8	144581746	144582166	MajorDMR-13-65044	12
chr8	144592898	144593511	MajorDMR-13-65045	22
chr8	144594665	144594828	MajorDMR-13-65046	4
chr8	144597466	144598347	MajorDMR-13-65047	20
chr8	144606237	144606898	MajorDMR-13-65048	8
chr8	144608099	144608187	MajorDMR-13-65049	5
chr8	144609235	144609254	MajorDMR-13-65050	3
chr8	144609988	144610013	MajorDMR-13-65051	2
chr8	144610622	144610790	MajorDMR-13-65052	6
chr8	144614094	144614229	MajorDMR-13-65053	3
chr8	144687397	144687517	MajorDMR-13-65054	4
chr8	144819228	144819376	MajorDMR-13-65055	6
chr8	144827412	144827530	MajorDMR-13-65056	2
chr8	144935505	144936073	MajorDMR-13-65057	17
chr8	145005054	145005420	MajorDMR-13-65058	12
chr8	145010372	145010509	MajorDMR-13-65059	4
chr8	145022476	145023073	MajorDMR-13-65060	5
chr8	145118850	145118880	MajorDMR-13-65061	2
chr8	145225699	145226240	MajorDMR-13-65062	8
chr8	145325213	145325844	MajorDMR-13-65063	7
chr8	145327818	145328374	MajorDMR-13-65064	3
chr8	145494310	145494873	MajorDMR-13-65065	7
chr8	145507203	145507219	MajorDMR-13-65066	2
chr8	145536493	145536657	MajorDMR-13-65067	7
chr8	145599632	145600434	MajorDMR-13-65068	6
chr8	145609771	145610085	MajorDMR-13-65069	7
chr8	145612330	145612508	MajorDMR-13-65070	2
chr8	145664801	145665145	MajorDMR-13-65071	12
chr8	145722546	145722575	MajorDMR-13-65072	2
chr8	145728387	145728686	MajorDMR-13-65073	12
chr8	145778348	145778359	MajorDMR-13-65074	2
chr8	145795374	145795737	MajorDMR-13-65075	8
chr8	145818687	145819145	MajorDMR-13-65076	6
chr8	145846280	145846746	MajorDMR-13-65077	7
chr8	145853090	145854011	MajorDMR-13-65078	18
chr8	145895974	145896339	MajorDMR-13-65079	6
chr8	145972983	145973028	MajorDMR-13-65080	3
chr8	145981944	145982082	MajorDMR-13-65081	2
chr8	145982948	145983527	MajorDMR-13-65082	12
chr8	145987645	145987994	MajorDMR-13-65083	6
chr8	145994110	145994141	MajorDMR-13-65084	2
chr8	146026464	146026586	MajorDMR-13-65085	2
chr8	146036847	146037827	MajorDMR-13-65086	13
chr8	146082926	146083115	MajorDMR-13-65087	3
chr8	146112629	146113042	MajorDMR-13-65088	5
chr8	146124075	146124542	MajorDMR-13-65089	2
chr8	146289915	146290370	MajorDMR-13-65090	3
chr9	31752	31888	MajorDMR-13-65091	2
chr9	40097	40199	MajorDMR-13-65092	3
chr9	303589	303618	MajorDMR-13-65093	2
chr9	324091	324210	MajorDMR-13-65094	3
chr9	343801	344127	MajorDMR-13-65095	4
chr9	346191	346716	MajorDMR-13-65096	4
chr9	372113	372210	MajorDMR-13-65097	2
chr9	456532	456549	MajorDMR-13-65098	2
chr9	530715	530929	MajorDMR-13-65099	2
chr9	532948	533000	MajorDMR-13-65100	4
chr9	535032	535155	MajorDMR-13-65101	2
chr9	562417	562476	MajorDMR-13-65102	2
chr9	570256	570431	MajorDMR-13-65103	4
chr9	579060	579504	MajorDMR-13-65104	5
chr9	587885	587895	MajorDMR-13-65105	2
chr9	713250	713379	MajorDMR-13-65106	3
chr9	715508	715830	MajorDMR-13-65107	4
chr9	737957	738504	MajorDMR-13-65108	10
chr9	744666	746245	MajorDMR-13-65109	12
chr9	969115	971396	MajorDMR-13-65110	80
chr9	972554	973562	MajorDMR-13-65111	51
chr9	974839	975998	MajorDMR-13-65112	31
chr9	979121	979483	MajorDMR-13-65113	6
chr9	980893	981767	MajorDMR-13-65114	9
chr9	997637	997741	MajorDMR-13-65115	2
chr9	1147858	1148192	MajorDMR-13-65116	3
chr9	1157031	1157760	MajorDMR-13-65117	6
chr9	1174111	1174283	MajorDMR-13-65118	2
chr9	1200980	1201214	MajorDMR-13-65119	3
chr9	1247367	1247458	MajorDMR-13-65120	3
chr9	1261970	1262321	MajorDMR-13-65121	5
chr9	1273875	1274207	MajorDMR-13-65122	4
chr9	1320751	1320935	MajorDMR-13-65123	2
chr9	1355511	1355829	MajorDMR-13-65124	2
chr9	1362945	1363166	MajorDMR-13-65125	5
chr9	1374184	1374549	MajorDMR-13-65126	2
chr9	1377506	1377952	MajorDMR-13-65127	2
chr9	1462061	1462096	MajorDMR-13-65128	2
chr9	1506416	1507244	MajorDMR-13-65129	5
chr9	1530243	1530263	MajorDMR-13-65130	2
chr9	1839613	1841259	MajorDMR-13-65131	14
chr9	1871127	1871359	MajorDMR-13-65132	2
chr9	1871896	1872054	MajorDMR-13-65133	3
chr9	1895037	1895742	MajorDMR-13-65134	7
chr9	1913919	1914404	MajorDMR-13-65135	4
chr9	1916449	1916483	MajorDMR-13-65136	2
chr9	1918567	1919168	MajorDMR-13-65137	8
chr9	1943772	1944064	MajorDMR-13-65138	5
chr9	1953771	1953778	MajorDMR-13-65139	2
chr9	1958038	1958564	MajorDMR-13-65140	5
chr9	1969149	1969351	MajorDMR-13-65141	2
chr9	1978926	1979277	MajorDMR-13-65142	5
chr9	1979884	1981397	MajorDMR-13-65143	11
chr9	1983719	1983893	MajorDMR-13-65144	3
chr9	1995519	1995589	MajorDMR-13-65145	4
chr9	2006260	2006437	MajorDMR-13-65146	2
chr9	2031274	2031766	MajorDMR-13-65147	3
chr9	2039508	2039999	MajorDMR-13-65148	14
chr9	2043307	2043375	MajorDMR-13-65149	2
chr9	2050898	2050974	MajorDMR-13-65150	3
chr9	2052802	2053387	MajorDMR-13-65151	7
chr9	2055393	2055523	MajorDMR-13-65152	3
chr9	2059168	2059738	MajorDMR-13-65153	5
chr9	2073145	2073361	MajorDMR-13-65154	6
chr9	2075174	2075465	MajorDMR-13-65155	2
chr9	2104015	2104194	MajorDMR-13-65156	7
chr9	2105579	2105707	MajorDMR-13-65157	3
chr9	2108201	2108875	MajorDMR-13-65158	7
chr9	2119477	2119899	MajorDMR-13-65159	9
chr9	2124548	2125118	MajorDMR-13-65160	4
chr9	2129094	2129367	MajorDMR-13-65161	3
chr9	2267122	2267637	MajorDMR-13-65162	9
chr9	2359897	2360028	MajorDMR-13-65163	3
chr9	2407580	2407693	MajorDMR-13-65164	3
chr9	2565744	2566214	MajorDMR-13-65165	5
chr9	2570691	2571283	MajorDMR-13-65166	4
chr9	2606982	2607135	MajorDMR-13-65167	2
chr9	2634192	2634496	MajorDMR-13-65168	7
chr9	2647536	2647832	MajorDMR-13-65169	7
chr9	2678378	2678505	MajorDMR-13-65170	3
chr9	2741568	2741650	MajorDMR-13-65171	3
chr9	2839066	2839475	MajorDMR-13-65172	3
chr9	2919016	2919361	MajorDMR-13-65173	3
chr9	3110328	3111009	MajorDMR-13-65174	9
chr9	3290283	3290528	MajorDMR-13-65175	5
chr9	3369699	3369791	MajorDMR-13-65176	2
chr9	3401051	3401823	MajorDMR-13-65177	7
chr9	3408866	3408874	MajorDMR-13-65178	2
chr9	3435598	3435956	MajorDMR-13-65179	2
chr9	3503145	3503249	MajorDMR-13-65180	2
chr9	3516715	3516877	MajorDMR-13-65181	4
chr9	3553601	3554153	MajorDMR-13-65182	6
chr9	3682090	3682582	MajorDMR-13-65183	6
chr9	3768367	3768537	MajorDMR-13-65184	2
chr9	3821631	3822374	MajorDMR-13-65185	15
chr9	3841023	3841169	MajorDMR-13-65186	2
chr9	3951627	3951661	MajorDMR-13-65187	2
chr9	3954808	3955250	MajorDMR-13-65188	10
chr9	3957837	3957980	MajorDMR-13-65189	3
chr9	3976951	3977667	MajorDMR-13-65190	9
chr9	4027826	4027850	MajorDMR-13-65191	3
chr9	4030908	4031034	MajorDMR-13-65192	2
chr9	4038227	4038599	MajorDMR-13-65193	3
chr9	4056024	4056109	MajorDMR-13-65194	2
chr9	4081452	4081534	MajorDMR-13-65195	2
chr9	4200468	4201089	MajorDMR-13-65196	8
chr9	4210337	4210437	MajorDMR-13-65197	2
chr9	4235884	4236174	MajorDMR-13-65198	4
chr9	4371216	4371381	MajorDMR-13-65199	3
chr9	4394499	4395397	MajorDMR-13-65200	8
chr9	4415368	4415553	MajorDMR-13-65201	2
chr9	4500157	4500164	MajorDMR-13-65202	2
chr9	4516498	4516766	MajorDMR-13-65203	2
chr9	4554808	4555054	MajorDMR-13-65204	2
chr9	4582948	4583764	MajorDMR-13-65205	15
chr9	4591485	4592208	MajorDMR-13-65206	5
chr9	4617995	4618089	MajorDMR-13-65207	2
chr9	4717910	4718058	MajorDMR-13-65208	2
chr9	4751858	4752275	MajorDMR-13-65209	6
chr9	4849462	4849574	MajorDMR-13-65210	3
chr9	4853599	4853617	MajorDMR-13-65211	3
chr9	4904335	4904700	MajorDMR-13-65212	2
chr9	5060987	5061172	MajorDMR-13-65213	3
chr9	5188537	5188765	MajorDMR-13-65214	4
chr9	5196564	5196730	MajorDMR-13-65215	3
chr9	5213856	5213956	MajorDMR-13-65216	2
chr9	5447445	5447779	MajorDMR-13-65217	4
chr9	5449229	5449631	MajorDMR-13-65218	3
chr9	5551643	5551662	MajorDMR-13-65219	2
chr9	5577350	5577471	MajorDMR-13-65220	2
chr9	5743960	5743991	MajorDMR-13-65221	2
chr9	5833863	5834035	MajorDMR-13-65222	3
chr9	5896946	5897018	MajorDMR-13-65223	3
chr9	5992092	5992560	MajorDMR-13-65224	3
chr9	6092438	6092532	MajorDMR-13-65225	2
chr9	6095118	6095126	MajorDMR-13-65226	2
chr9	6152952	6153017	MajorDMR-13-65227	2
chr9	6283587	6283901	MajorDMR-13-65228	2
chr9	6467352	6467586	MajorDMR-13-65229	4
chr9	6508626	6509012	MajorDMR-13-65230	5
chr9	6538620	6538824	MajorDMR-13-65231	4
chr9	6548984	6549271	MajorDMR-13-65232	6
chr9	6551292	6551320	MajorDMR-13-65233	2
chr9	6554702	6555297	MajorDMR-13-65234	11
chr9	6557517	6557549	MajorDMR-13-65235	3
chr9	6558523	6558671	MajorDMR-13-65236	2
chr9	6566509	6566639	MajorDMR-13-65237	5
chr9	6639932	6640413	MajorDMR-13-65238	5
chr9	6711564	6711719	MajorDMR-13-65239	3
chr9	6873902	6874170	MajorDMR-13-65240	6
chr9	6897970	6898047	MajorDMR-13-65241	2
chr9	6911765	6912788	MajorDMR-13-65242	5
chr9	6924230	6925356	MajorDMR-13-65243	9
chr9	6955558	6955851	MajorDMR-13-65244	5
chr9	6956614	6957603	MajorDMR-13-65245	5
chr9	7017641	7017703	MajorDMR-13-65246	2
chr9	7037033	7037400	MajorDMR-13-65247	5
chr9	7073123	7073201	MajorDMR-13-65248	2
chr9	7136283	7136630	MajorDMR-13-65249	3
chr9	7137146	7137417	MajorDMR-13-65250	3
chr9	7147908	7148095	MajorDMR-13-65251	6
chr9	7209081	7209191	MajorDMR-13-65252	2
chr9	7212195	7212466	MajorDMR-13-65253	3
chr9	7260694	7260956	MajorDMR-13-65254	3
chr9	7266820	7267430	MajorDMR-13-65255	15
chr9	7303961	7304951	MajorDMR-13-65256	10
chr9	7320050	7320451	MajorDMR-13-65257	6
chr9	7342795	7342845	MajorDMR-13-65258	2
chr9	7419636	7419926	MajorDMR-13-65259	7
chr9	7454608	7455197	MajorDMR-13-65260	3
chr9	7456633	7456674	MajorDMR-13-65261	2
chr9	7489168	7489453	MajorDMR-13-65262	3
chr9	7507690	7507736	MajorDMR-13-65263	4
chr9	7542732	7543166	MajorDMR-13-65264	5
chr9	7555015	7555179	MajorDMR-13-65265	2
chr9	7561770	7562081	MajorDMR-13-65266	4
chr9	7642700	7642988	MajorDMR-13-65267	4
chr9	7729400	7730201	MajorDMR-13-65268	5
chr9	7752454	7752529	MajorDMR-13-65269	2
chr9	7841741	7842109	MajorDMR-13-65270	3
chr9	7907438	7908257	MajorDMR-13-65271	6
chr9	7909655	7909875	MajorDMR-13-65272	2
chr9	7917292	7917753	MajorDMR-13-65273	2
chr9	7983593	7983692	MajorDMR-13-65274	3
chr9	7987573	7988025	MajorDMR-13-65275	4
chr9	8086204	8086571	MajorDMR-13-65276	2
chr9	8095700	8095814	MajorDMR-13-65277	2
chr9	8155850	8155902	MajorDMR-13-65278	2
chr9	8179161	8180088	MajorDMR-13-65279	6
chr9	8188762	8188955	MajorDMR-13-65280	4
chr9	8190209	8190448	MajorDMR-13-65281	5
chr9	8244709	8244982	MajorDMR-13-65282	3
chr9	8245756	8245868	MajorDMR-13-65283	3
chr9	8247063	8247248	MajorDMR-13-65284	2
chr9	8266730	8266937	MajorDMR-13-65285	3
chr9	8315262	8315395	MajorDMR-13-65286	2
chr9	8316183	8316294	MajorDMR-13-65287	3
chr9	8326428	8326499	MajorDMR-13-65288	2
chr9	8335230	8335670	MajorDMR-13-65289	6
chr9	8352233	8352590	MajorDMR-13-65290	7
chr9	8366781	8366909	MajorDMR-13-65291	2
chr9	8387305	8387644	MajorDMR-13-65292	3
chr9	8393958	8394246	MajorDMR-13-65293	3
chr9	8438705	8438848	MajorDMR-13-65294	5
chr9	8446655	8446999	MajorDMR-13-65295	4
chr9	8480376	8480518	MajorDMR-13-65296	3
chr9	8528994	8529135	MajorDMR-13-65297	3
chr9	8537581	8537938	MajorDMR-13-65298	3
chr9	8543217	8543379	MajorDMR-13-65299	2
chr9	8581463	8581471	MajorDMR-13-65300	2
chr9	8616555	8617023	MajorDMR-13-65301	5
chr9	8627937	8628196	MajorDMR-13-65302	6
chr9	8630186	8630217	MajorDMR-13-65303	2
chr9	8652223	8652397	MajorDMR-13-65304	2
chr9	8653246	8653602	MajorDMR-13-65305	3
chr9	8658839	8658996	MajorDMR-13-65306	3
chr9	8684798	8685030	MajorDMR-13-65307	3
chr9	8730944	8730976	MajorDMR-13-65308	2
chr9	8736811	8737023	MajorDMR-13-65309	4
chr9	8751119	8751295	MajorDMR-13-65310	2
chr9	8756598	8756611	MajorDMR-13-65311	2
chr9	8762545	8762595	MajorDMR-13-65312	2
chr9	8785281	8785521	MajorDMR-13-65313	2
chr9	8786192	8786441	MajorDMR-13-65314	3
chr9	8809791	8810090	MajorDMR-13-65315	2
chr9	8813091	8813241	MajorDMR-13-65316	2
chr9	8818793	8818958	MajorDMR-13-65317	5
chr9	8819780	8819852	MajorDMR-13-65318	2
chr9	8843501	8843513	MajorDMR-13-65319	2
chr9	8845339	8846353	MajorDMR-13-65320	10
chr9	8851662	8853281	MajorDMR-13-65321	7
chr9	8854574	8854763	MajorDMR-13-65322	2
chr9	8871816	8871995	MajorDMR-13-65323	2
chr9	8878211	8878276	MajorDMR-13-65324	2
chr9	8884992	8885233	MajorDMR-13-65325	2
chr9	8886753	8886843	MajorDMR-13-65326	2
chr9	9004837	9004972	MajorDMR-13-65327	3
chr9	9032879	9033597	MajorDMR-13-65328	6
chr9	9102494	9102897	MajorDMR-13-65329	6
chr9	9104715	9105004	MajorDMR-13-65330	7
chr9	9141882	9142442	MajorDMR-13-65331	5
chr9	9159788	9159861	MajorDMR-13-65332	2
chr9	9214157	9214416	MajorDMR-13-65333	5
chr9	9219793	9220006	MajorDMR-13-65334	3
chr9	9223752	9223826	MajorDMR-13-65335	2
chr9	9341364	9341390	MajorDMR-13-65336	2
chr9	9433938	9434071	MajorDMR-13-65337	4
chr9	9536511	9536963	MajorDMR-13-65338	11
chr9	9620792	9621822	MajorDMR-13-65339	6
chr9	9665193	9665220	MajorDMR-13-65340	2
chr9	9768592	9768850	MajorDMR-13-65341	4
chr9	9919496	9920196	MajorDMR-13-65342	6
chr9	10040023	10040252	MajorDMR-13-65343	3
chr9	10097926	10097936	MajorDMR-13-65344	2
chr9	10149519	10149770	MajorDMR-13-65345	3
chr9	10265144	10265731	MajorDMR-13-65346	4
chr9	10357532	10357772	MajorDMR-13-65347	3
chr9	10427643	10427665	MajorDMR-13-65348	2
chr9	10701026	10701434	MajorDMR-13-65349	4
chr9	10847645	10847660	MajorDMR-13-65350	2
chr9	10931100	10931279	MajorDMR-13-65351	2
chr9	11005851	11006160	MajorDMR-13-65352	3
chr9	11096841	11097119	MajorDMR-13-65353	3
chr9	11219347	11219781	MajorDMR-13-65354	4
chr9	11280650	11281165	MajorDMR-13-65355	4
chr9	11545926	11546617	MajorDMR-13-65356	5
chr9	11550597	11550670	MajorDMR-13-65357	2
chr9	11553181	11553214	MajorDMR-13-65358	2
chr9	11638841	11639034	MajorDMR-13-65359	2
chr9	11822995	11823389	MajorDMR-13-65360	2
chr9	11871933	11871996	MajorDMR-13-65361	2
chr9	11894559	11894712	MajorDMR-13-65362	2
chr9	11986837	11987282	MajorDMR-13-65363	2
chr9	12061468	12061922	MajorDMR-13-65364	2
chr9	12066508	12066716	MajorDMR-13-65365	2
chr9	12162341	12162758	MajorDMR-13-65366	5
chr9	12213095	12213608	MajorDMR-13-65367	5
chr9	12544591	12544637	MajorDMR-13-65368	2
chr9	12777150	12777363	MajorDMR-13-65369	2
chr9	12814202	12814418	MajorDMR-13-65370	2
chr9	12922406	12922804	MajorDMR-13-65371	2
chr9	12993407	12993817	MajorDMR-13-65372	3
chr9	13002016	13002166	MajorDMR-13-65373	3
chr9	13033492	13034127	MajorDMR-13-65374	6
chr9	13142890	13142964	MajorDMR-13-65375	3
chr9	13143469	13143474	MajorDMR-13-65376	2
chr9	13164749	13165431	MajorDMR-13-65377	8
chr9	13243905	13244529	MajorDMR-13-65378	4
chr9	13271392	13271479	MajorDMR-13-65379	2
chr9	13295540	13295546	MajorDMR-13-65380	2
chr9	13387134	13388438	MajorDMR-13-65381	6
chr9	13431133	13431371	MajorDMR-13-65382	7
chr9	13444971	13445356	MajorDMR-13-65383	4
chr9	13485046	13485208	MajorDMR-13-65384	4
chr9	13568364	13569542	MajorDMR-13-65385	19
chr9	13577773	13577881	MajorDMR-13-65386	2
chr9	13585446	13585704	MajorDMR-13-65387	4
chr9	13588174	13588482	MajorDMR-13-65388	2
chr9	13663848	13664504	MajorDMR-13-65389	4
chr9	13729207	13729369	MajorDMR-13-65390	2
chr9	13744371	13744976	MajorDMR-13-65391	4
chr9	13759038	13759132	MajorDMR-13-65392	3
chr9	13839502	13839872	MajorDMR-13-65393	2
chr9	13932740	13933176	MajorDMR-13-65394	7
chr9	13937197	13937205	MajorDMR-13-65395	2
chr9	13939705	13940550	MajorDMR-13-65396	7
chr9	13993682	13994043	MajorDMR-13-65397	6
chr9	14031234	14031589	MajorDMR-13-65398	8
chr9	14081009	14081247	MajorDMR-13-65399	3
chr9	14102475	14102814	MajorDMR-13-65400	2
chr9	14198664	14199415	MajorDMR-13-65401	7
chr9	14203884	14204069	MajorDMR-13-65402	2
chr9	14231421	14231488	MajorDMR-13-65403	2
chr9	14236458	14236622	MajorDMR-13-65404	4
chr9	14238177	14238824	MajorDMR-13-65405	6
chr9	14241055	14241101	MajorDMR-13-65406	2
chr9	14244522	14244645	MajorDMR-13-65407	2
chr9	14251157	14252104	MajorDMR-13-65408	10
chr9	14269389	14269426	MajorDMR-13-65409	2
chr9	14271313	14271646	MajorDMR-13-65410	4
chr9	14273100	14273131	MajorDMR-13-65411	2
chr9	14274289	14274492	MajorDMR-13-65412	5
chr9	14278187	14278343	MajorDMR-13-65413	2
chr9	14298937	14299037	MajorDMR-13-65414	2
chr9	14299993	14300127	MajorDMR-13-65415	2
chr9	14301237	14301657	MajorDMR-13-65416	5
chr9	14302881	14305134	MajorDMR-13-65417	26
chr9	14305924	14306948	MajorDMR-13-65418	12
chr9	14308468	14309280	MajorDMR-13-65419	9
chr9	14309811	14310988	MajorDMR-13-65420	6
chr9	14316955	14317773	MajorDMR-13-65421	8
chr9	14318314	14318342	MajorDMR-13-65422	2
chr9	14318963	14319305	MajorDMR-13-65423	4
chr9	14320180	14320908	MajorDMR-13-65424	8
chr9	14340640	14340675	MajorDMR-13-65425	2
chr9	14352060	14352104	MajorDMR-13-65426	2
chr9	14352626	14352905	MajorDMR-13-65427	5
chr9	14395585	14396446	MajorDMR-13-65428	14
chr9	14398646	14398854	MajorDMR-13-65429	2
chr9	14399983	14400947	MajorDMR-13-65430	9
chr9	14402769	14403356	MajorDMR-13-65431	8
chr9	14419000	14419046	MajorDMR-13-65432	2
chr9	14438030	14438413	MajorDMR-13-65433	4
chr9	14441355	14441445	MajorDMR-13-65434	4
chr9	14515650	14516823	MajorDMR-13-65435	20
chr9	14524740	14525214	MajorDMR-13-65436	8
chr9	14526003	14526068	MajorDMR-13-65437	2
chr9	14542196	14542317	MajorDMR-13-65438	2
chr9	14586549	14586747	MajorDMR-13-65439	2
chr9	14612006	14612165	MajorDMR-13-65440	2
chr9	14619084	14619302	MajorDMR-13-65441	4
chr9	14650565	14651177	MajorDMR-13-65442	3
chr9	14663132	14663136	MajorDMR-13-65443	2
chr9	14699289	14699647	MajorDMR-13-65444	5
chr9	14749623	14750091	MajorDMR-13-65445	9
chr9	14774404	14774455	MajorDMR-13-65446	3
chr9	14779550	14779969	MajorDMR-13-65447	7
chr9	14838227	14838266	MajorDMR-13-65448	2
chr9	14909658	14909694	MajorDMR-13-65449	2
chr9	14912981	14913121	MajorDMR-13-65450	4
chr9	14919531	14919779	MajorDMR-13-65451	3
chr9	14970698	14970769	MajorDMR-13-65452	2
chr9	14989911	14989966	MajorDMR-13-65453	2
chr9	15034441	15034493	MajorDMR-13-65454	2
chr9	15146239	15146956	MajorDMR-13-65455	13
chr9	15155912	15156121	MajorDMR-13-65456	2
chr9	15157227	15157774	MajorDMR-13-65457	7
chr9	15264838	15264923	MajorDMR-13-65458	2
chr9	15310105	15310171	MajorDMR-13-65459	2
chr9	15317995	15318019	MajorDMR-13-65460	2
chr9	15488447	15488544	MajorDMR-13-65461	2
chr9	15496878	15496897	MajorDMR-13-65462	2
chr9	15505981	15506471	MajorDMR-13-65463	3
chr9	15557903	15558096	MajorDMR-13-65464	2
chr9	15673704	15673782	MajorDMR-13-65465	3
chr9	15936280	15936822	MajorDMR-13-65466	5
chr9	15982272	15982416	MajorDMR-13-65467	4
chr9	16120936	16121765	MajorDMR-13-65468	7
chr9	16213855	16214079	MajorDMR-13-65469	4
chr9	16218260	16218500	MajorDMR-13-65470	13
chr9	16262652	16262707	MajorDMR-13-65471	3
chr9	16267374	16267541	MajorDMR-13-65472	3
chr9	16268327	16269072	MajorDMR-13-65473	12
chr9	16315836	16315877	MajorDMR-13-65474	2
chr9	16318607	16318835	MajorDMR-13-65475	12
chr9	16335859	16336129	MajorDMR-13-65476	2
chr9	16342848	16342864	MajorDMR-13-65477	2
chr9	16371362	16371437	MajorDMR-13-65478	2
chr9	16390048	16390301	MajorDMR-13-65479	5
chr9	16406931	16407207	MajorDMR-13-65480	8
chr9	16417266	16417409	MajorDMR-13-65481	2
chr9	16515021	16515297	MajorDMR-13-65482	3
chr9	16532777	16532984	MajorDMR-13-65483	2
chr9	16611187	16611231	MajorDMR-13-65484	3
chr9	16667113	16667317	MajorDMR-13-65485	4
chr9	16710984	16711168	MajorDMR-13-65486	4
chr9	16787802	16788154	MajorDMR-13-65487	5
chr9	16895114	16895352	MajorDMR-13-65488	7
chr9	17008212	17008392	MajorDMR-13-65489	2
chr9	17017880	17018510	MajorDMR-13-65490	13
chr9	17231038	17231110	MajorDMR-13-65491	2
chr9	17323240	17324052	MajorDMR-13-65492	13
chr9	17342365	17342816	MajorDMR-13-65493	5
chr9	17472344	17472401	MajorDMR-13-65494	2
chr9	17622513	17622518	MajorDMR-13-65495	2
chr9	17643670	17643951	MajorDMR-13-65496	4
chr9	17654276	17654549	MajorDMR-13-65497	3
chr9	17750173	17750511	MajorDMR-13-65498	2
chr9	17888244	17888283	MajorDMR-13-65499	2
chr9	17947606	17947686	MajorDMR-13-65500	2
chr9	18071709	18072225	MajorDMR-13-65501	11
chr9	18074040	18074370	MajorDMR-13-65502	3
chr9	18177692	18178330	MajorDMR-13-65503	15
chr9	18184668	18184714	MajorDMR-13-65504	2
chr9	18215809	18216216	MajorDMR-13-65505	4
chr9	18234142	18234259	MajorDMR-13-65506	4
chr9	18348089	18348290	MajorDMR-13-65507	2
chr9	18447236	18447390	MajorDMR-13-65508	4
chr9	18449365	18450172	MajorDMR-13-65509	3
chr9	18493881	18493915	MajorDMR-13-65510	3
chr9	18595599	18595794	MajorDMR-13-65511	2
chr9	18605071	18605391	MajorDMR-13-65512	4
chr9	18658563	18659042	MajorDMR-13-65513	3
chr9	18706575	18707446	MajorDMR-13-65514	16
chr9	18760746	18760805	MajorDMR-13-65515	2
chr9	18796202	18796698	MajorDMR-13-65516	4
chr9	18861791	18862326	MajorDMR-13-65517	10
chr9	18909793	18909944	MajorDMR-13-65518	3
chr9	19008728	19009425	MajorDMR-13-65519	6
chr9	19152000	19152224	MajorDMR-13-65520	2
chr9	19511965	19513261	MajorDMR-13-65521	7
chr9	19552660	19552780	MajorDMR-13-65522	2
chr9	19614952	19615083	MajorDMR-13-65523	3
chr9	19618689	19618861	MajorDMR-13-65524	3
chr9	19650400	19650778	MajorDMR-13-65525	5
chr9	19694943	19694993	MajorDMR-13-65526	2
chr9	19732508	19732908	MajorDMR-13-65527	5
chr9	19763245	19763380	MajorDMR-13-65528	2
chr9	19843600	19844272	MajorDMR-13-65529	6
chr9	19879275	19879350	MajorDMR-13-65530	2
chr9	19993968	19994699	MajorDMR-13-65531	6
chr9	20351559	20351937	MajorDMR-13-65532	7
chr9	20417541	20417597	MajorDMR-13-65533	2
chr9	20474015	20474154	MajorDMR-13-65534	4
chr9	20480580	20480727	MajorDMR-13-65535	2
chr9	20569880	20570060	MajorDMR-13-65536	3
chr9	20745818	20745838	MajorDMR-13-65537	2
chr9	20753641	20754017	MajorDMR-13-65538	4
chr9	20788662	20788721	MajorDMR-13-65539	2
chr9	20837293	20837323	MajorDMR-13-65540	2
chr9	20990039	20990549	MajorDMR-13-65541	7
chr9	21015582	21015808	MajorDMR-13-65542	3
chr9	21049012	21049431	MajorDMR-13-65543	6
chr9	21286835	21286862	MajorDMR-13-65544	2
chr9	21309391	21309572	MajorDMR-13-65545	4
chr9	21332570	21332602	MajorDMR-13-65546	2
chr9	21333638	21334100	MajorDMR-13-65547	8
chr9	21415684	21415951	MajorDMR-13-65548	2
chr9	21434478	21434651	MajorDMR-13-65549	5
chr9	21457331	21457802	MajorDMR-13-65550	4
chr9	21519795	21519833	MajorDMR-13-65551	2
chr9	21558675	21558872	MajorDMR-13-65552	2
chr9	21632552	21633012	MajorDMR-13-65553	2
chr9	21688088	21688584	MajorDMR-13-65554	9
chr9	22114553	22114947	MajorDMR-13-65555	4
chr9	22180644	22180715	MajorDMR-13-65556	2
chr9	22214532	22214551	MajorDMR-13-65557	2
chr9	22496686	22496991	MajorDMR-13-65558	2
chr9	22529056	22529587	MajorDMR-13-65559	3
chr9	22622592	22623381	MajorDMR-13-65560	6
chr9	22646112	22646196	MajorDMR-13-65561	2
chr9	22666733	22667095	MajorDMR-13-65562	4
chr9	22921367	22921683	MajorDMR-13-65563	3
chr9	22979958	22980041	MajorDMR-13-65564	2
chr9	23028179	23028296	MajorDMR-13-65565	4
chr9	23245987	23246009	MajorDMR-13-65566	2
chr9	23270083	23270213	MajorDMR-13-65567	2
chr9	23538051	23538405	MajorDMR-13-65568	4
chr9	23551287	23551972	MajorDMR-13-65569	8
chr9	23555842	23556240	MajorDMR-13-65570	7
chr9	23612170	23612225	MajorDMR-13-65571	2
chr9	23663572	23663817	MajorDMR-13-65572	3
chr9	23764231	23764691	MajorDMR-13-65573	3
chr9	23765756	23765815	MajorDMR-13-65574	3
chr9	23807952	23807988	MajorDMR-13-65575	3
chr9	23808733	23809127	MajorDMR-13-65576	2
chr9	23856929	23857010	MajorDMR-13-65577	2
chr9	23903933	23904021	MajorDMR-13-65578	2
chr9	23938872	23939071	MajorDMR-13-65579	3
chr9	24128098	24128304	MajorDMR-13-65580	4
chr9	24281080	24281224	MajorDMR-13-65581	2
chr9	24308949	24309166	MajorDMR-13-65582	2
chr9	24354448	24354903	MajorDMR-13-65583	6
chr9	24387342	24387703	MajorDMR-13-65584	4
chr9	24417277	24417401	MajorDMR-13-65585	2
chr9	24420118	24420278	MajorDMR-13-65586	2
chr9	24440948	24441532	MajorDMR-13-65587	4
chr9	24552963	24553406	MajorDMR-13-65588	7
chr9	24796401	24796512	MajorDMR-13-65589	2
chr9	24833278	24833471	MajorDMR-13-65590	2
chr9	24892130	24892546	MajorDMR-13-65591	4
chr9	24938920	24939802	MajorDMR-13-65592	4
chr9	25050883	25051220	MajorDMR-13-65593	2
chr9	25170665	25170702	MajorDMR-13-65594	2
chr9	25210411	25210536	MajorDMR-13-65595	2
chr9	25225236	25225257	MajorDMR-13-65596	2
chr9	25377494	25377720	MajorDMR-13-65597	4
chr9	25412776	25413196	MajorDMR-13-65598	3
chr9	25415085	25415511	MajorDMR-13-65599	2
chr9	25493586	25493717	MajorDMR-13-65600	2
chr9	25548916	25549138	MajorDMR-13-65601	3
chr9	25805898	25806345	MajorDMR-13-65602	7
chr9	25876764	25876974	MajorDMR-13-65603	3
chr9	25885491	25885657	MajorDMR-13-65604	3
chr9	26012888	26012899	MajorDMR-13-65605	2
chr9	26033358	26033532	MajorDMR-13-65606	2
chr9	26118819	26118895	MajorDMR-13-65607	2
chr9	26205451	26205524	MajorDMR-13-65608	2
chr9	26217730	26217948	MajorDMR-13-65609	4
chr9	26287232	26287510	MajorDMR-13-65610	3
chr9	26321904	26322192	MajorDMR-13-65611	4
chr9	26399646	26399665	MajorDMR-13-65612	2
chr9	26418549	26418742	MajorDMR-13-65613	3
chr9	26523020	26523112	MajorDMR-13-65614	2
chr9	26557328	26557615	MajorDMR-13-65615	4
chr9	26606704	26606807	MajorDMR-13-65616	2
chr9	26607885	26608028	MajorDMR-13-65617	2
chr9	26703099	26703124	MajorDMR-13-65618	2
chr9	26731921	26731956	MajorDMR-13-65619	2
chr9	26754707	26755370	MajorDMR-13-65620	7
chr9	26756905	26757044	MajorDMR-13-65621	2
chr9	26791758	26791771	MajorDMR-13-65622	2
chr9	26955315	26955337	MajorDMR-13-65623	2
chr9	27027219	27027523	MajorDMR-13-65624	3
chr9	27108914	27109995	MajorDMR-13-65625	10
chr9	27110520	27110557	MajorDMR-13-65626	3
chr9	27124968	27124986	MajorDMR-13-65627	2
chr9	27142468	27142628	MajorDMR-13-65628	3
chr9	27150658	27150950	MajorDMR-13-65629	5
chr9	27182573	27182622	MajorDMR-13-65630	2
chr9	27183908	27184014	MajorDMR-13-65631	3
chr9	27204769	27204847	MajorDMR-13-65632	2
chr9	27303332	27303421	MajorDMR-13-65633	3
chr9	27304089	27304542	MajorDMR-13-65634	4
chr9	27353427	27354264	MajorDMR-13-65635	7
chr9	27414207	27414364	MajorDMR-13-65636	2
chr9	27534288	27534527	MajorDMR-13-65637	4
chr9	27568218	27568381	MajorDMR-13-65638	3
chr9	27571128	27571214	MajorDMR-13-65639	2
chr9	27654904	27655039	MajorDMR-13-65640	2
chr9	27756595	27757280	MajorDMR-13-65641	5
chr9	27781383	27781574	MajorDMR-13-65642	2
chr9	27864893	27865348	MajorDMR-13-65643	5
chr9	27917004	27917450	MajorDMR-13-65644	9
chr9	28024808	28025361	MajorDMR-13-65645	9
chr9	28032082	28032129	MajorDMR-13-65646	2
chr9	28053317	28053815	MajorDMR-13-65647	8
chr9	28082671	28082840	MajorDMR-13-65648	3
chr9	28134804	28134845	MajorDMR-13-65649	4
chr9	28218952	28219078	MajorDMR-13-65650	2
chr9	28222575	28222687	MajorDMR-13-65651	2
chr9	28261937	28262620	MajorDMR-13-65652	4
chr9	28270162	28270697	MajorDMR-13-65653	5
chr9	28317756	28318149	MajorDMR-13-65654	2
chr9	28531733	28532029	MajorDMR-13-65655	3
chr9	28563318	28563412	MajorDMR-13-65656	3
chr9	28571820	28571870	MajorDMR-13-65657	2
chr9	28597830	28598596	MajorDMR-13-65658	5
chr9	28601215	28601414	MajorDMR-13-65659	3
chr9	28654692	28654911	MajorDMR-13-65660	3
chr9	28667689	28667983	MajorDMR-13-65661	2
chr9	28749694	28749789	MajorDMR-13-65662	2
chr9	28821476	28821581	MajorDMR-13-65663	2
chr9	29117734	29117752	MajorDMR-13-65664	2
chr9	29228735	29229012	MajorDMR-13-65665	3
chr9	29404178	29404585	MajorDMR-13-65666	2
chr9	29514455	29514630	MajorDMR-13-65667	8
chr9	29524008	29524053	MajorDMR-13-65668	2
chr9	29665980	29666473	MajorDMR-13-65669	4
chr9	29875607	29875721	MajorDMR-13-65670	2
chr9	30015168	30015535	MajorDMR-13-65671	4
chr9	30053104	30053142	MajorDMR-13-65672	2
chr9	30074400	30074430	MajorDMR-13-65673	2
chr9	30121731	30121815	MajorDMR-13-65674	4
chr9	30126413	30126650	MajorDMR-13-65675	3
chr9	30143775	30143833	MajorDMR-13-65676	3
chr9	30235412	30235488	MajorDMR-13-65677	2
chr9	30507393	30507478	MajorDMR-13-65678	2
chr9	30662062	30662160	MajorDMR-13-65679	3
chr9	30842744	30842987	MajorDMR-13-65680	2
chr9	30846647	30847118	MajorDMR-13-65681	5
chr9	30853968	30854363	MajorDMR-13-65682	4
chr9	30872176	30872500	MajorDMR-13-65683	3
chr9	30897931	30898158	MajorDMR-13-65684	2
chr9	31024074	31024196	MajorDMR-13-65685	2
chr9	31026144	31026515	MajorDMR-13-65686	8
chr9	31166750	31166884	MajorDMR-13-65687	2
chr9	31325904	31325967	MajorDMR-13-65688	2
chr9	31471043	31471241	MajorDMR-13-65689	6
chr9	31588039	31588228	MajorDMR-13-65690	3
chr9	31690823	31691035	MajorDMR-13-65691	2
chr9	31776739	31777310	MajorDMR-13-65692	6
chr9	32220725	32221178	MajorDMR-13-65693	4
chr9	32246949	32247506	MajorDMR-13-65694	5
chr9	32294396	32294568	MajorDMR-13-65695	5
chr9	32308015	32308020	MajorDMR-13-65696	2
chr9	32319554	32320063	MajorDMR-13-65697	6
chr9	32414223	32414319	MajorDMR-13-65698	2
chr9	32435070	32435369	MajorDMR-13-65699	6
chr9	32525330	32525639	MajorDMR-13-65700	2
chr9	32564409	32565248	MajorDMR-13-65701	13
chr9	32612189	32612417	MajorDMR-13-65702	2
chr9	32705237	32705426	MajorDMR-13-65703	5
chr9	32721403	32721543	MajorDMR-13-65704	3
chr9	32722761	32723337	MajorDMR-13-65705	9
chr9	32724182	32724403	MajorDMR-13-65706	6
chr9	32735717	32735756	MajorDMR-13-65707	3
chr9	32811434	32811522	MajorDMR-13-65708	3
chr9	32857637	32857763	MajorDMR-13-65709	2
chr9	32898007	32898287	MajorDMR-13-65710	2
chr9	32968072	32968261	MajorDMR-13-65711	6
chr9	33101560	33101588	MajorDMR-13-65712	2
chr9	33103662	33103951	MajorDMR-13-65713	5
chr9	33106891	33107476	MajorDMR-13-65714	5
chr9	33133368	33133482	MajorDMR-13-65715	5
chr9	33134676	33135954	MajorDMR-13-65716	10
chr9	33139684	33140597	MajorDMR-13-65717	18
chr9	33141760	33141790	MajorDMR-13-65718	2
chr9	33151127	33151205	MajorDMR-13-65719	2
chr9	33170848	33171182	MajorDMR-13-65720	8
chr9	33176630	33176663	MajorDMR-13-65721	2
chr9	33187168	33188228	MajorDMR-13-65722	10
chr9	33408312	33408425	MajorDMR-13-65723	3
chr9	33434623	33435156	MajorDMR-13-65724	13
chr9	33461575	33461715	MajorDMR-13-65725	3
chr9	33521769	33522255	MajorDMR-13-65726	5
chr9	33676224	33676416	MajorDMR-13-65727	3
chr9	33802592	33802617	MajorDMR-13-65728	2
chr9	33896635	33896736	MajorDMR-13-65729	3
chr9	34027937	34028249	MajorDMR-13-65730	3
chr9	34056457	34056680	MajorDMR-13-65731	3
chr9	34085549	34086127	MajorDMR-13-65732	6
chr9	34149820	34150551	MajorDMR-13-65733	4
chr9	34158321	34158621	MajorDMR-13-65734	4
chr9	34201397	34201873	MajorDMR-13-65735	3
chr9	34210060	34210228	MajorDMR-13-65736	3
chr9	34243068	34243685	MajorDMR-13-65737	8
chr9	34417983	34417990	MajorDMR-13-65738	2
chr9	34428659	34428715	MajorDMR-13-65739	2
chr9	34479670	34479740	MajorDMR-13-65740	2
chr9	34517268	34517367	MajorDMR-13-65741	2
chr9	34518109	34518553	MajorDMR-13-65742	5
chr9	34520487	34520505	MajorDMR-13-65743	2
chr9	34528709	34528971	MajorDMR-13-65744	2
chr9	34555037	34555222	MajorDMR-13-65745	4
chr9	34557169	34557288	MajorDMR-13-65746	3
chr9	34566924	34567377	MajorDMR-13-65747	9
chr9	34571691	34571700	MajorDMR-13-65748	2
chr9	34580569	34580671	MajorDMR-13-65749	4
chr9	34582847	34583069	MajorDMR-13-65750	5
chr9	34584462	34584517	MajorDMR-13-65751	3
chr9	34611135	34611147	MajorDMR-13-65752	2
chr9	34651033	34651063	MajorDMR-13-65753	2
chr9	34686304	34686359	MajorDMR-13-65754	3
chr9	34687841	34689158	MajorDMR-13-65755	7
chr9	34710134	34710402	MajorDMR-13-65756	2
chr9	34759607	34760130	MajorDMR-13-65757	12
chr9	34881894	34882534	MajorDMR-13-65758	5
chr9	34927266	34927352	MajorDMR-13-65759	3
chr9	34934070	34934609	MajorDMR-13-65760	4
chr9	35160662	35161057	MajorDMR-13-65761	5
chr9	35529308	35529327	MajorDMR-13-65762	2
chr9	35542772	35542786	MajorDMR-13-65763	2
chr9	35547616	35547634	MajorDMR-13-65764	2
chr9	35560813	35561538	MajorDMR-13-65765	19
chr9	35598857	35599271	MajorDMR-13-65766	7
chr9	35600151	35600713	MajorDMR-13-65767	13
chr9	35609749	35609854	MajorDMR-13-65768	2
chr9	35669651	35669686	MajorDMR-13-65769	2
chr9	35673306	35674140	MajorDMR-13-65770	11
chr9	35683512	35683869	MajorDMR-13-65771	5
chr9	35686575	35686920	MajorDMR-13-65772	2
chr9	35687642	35688269	MajorDMR-13-65773	5
chr9	35703834	35703941	MajorDMR-13-65774	2
chr9	35714247	35714253	MajorDMR-13-65775	2
chr9	35737313	35737402	MajorDMR-13-65776	3
chr9	35811741	35811750	MajorDMR-13-65777	2
chr9	35859764	35860284	MajorDMR-13-65778	8
chr9	36123342	36123703	MajorDMR-13-65779	2
chr9	36147829	36147842	MajorDMR-13-65780	2
chr9	36148653	36148948	MajorDMR-13-65781	6
chr9	36210446	36210963	MajorDMR-13-65782	7
chr9	36276950	36277059	MajorDMR-13-65783	2
chr9	36331932	36332015	MajorDMR-13-65784	3
chr9	36461785	36462102	MajorDMR-13-65785	2
chr9	36566572	36567262	MajorDMR-13-65786	6
chr9	36625113	36625580	MajorDMR-13-65787	6
chr9	36714309	36714401	MajorDMR-13-65788	2
chr9	36778853	36778926	MajorDMR-13-65789	2
chr9	36800275	36800642	MajorDMR-13-65790	2
chr9	36802202	36802790	MajorDMR-13-65791	14
chr9	36818448	36818510	MajorDMR-13-65792	3
chr9	36822435	36822591	MajorDMR-13-65793	2
chr9	36828675	36828813	MajorDMR-13-65794	4
chr9	36832147	36832294	MajorDMR-13-65795	4
chr9	36840643	36841244	MajorDMR-13-65796	7
chr9	37124413	37124559	MajorDMR-13-65797	3
chr9	37302504	37302579	MajorDMR-13-65798	2
chr9	37337009	37337766	MajorDMR-13-65799	7
chr9	37371321	37372059	MajorDMR-13-65800	8
chr9	37411498	37411674	MajorDMR-13-65801	4
chr9	37412616	37413126	MajorDMR-13-65802	14
chr9	37424292	37424337	MajorDMR-13-65803	2
chr9	37432010	37432083	MajorDMR-13-65804	4
chr9	37432622	37434957	MajorDMR-13-65805	23
chr9	37436695	37436815	MajorDMR-13-65806	4
chr9	37446648	37446710	MajorDMR-13-65807	2
chr9	37456226	37456291	MajorDMR-13-65808	2
chr9	37492948	37493044	MajorDMR-13-65809	2
chr9	37593974	37594391	MajorDMR-13-65810	3
chr9	37604704	37605092	MajorDMR-13-65811	4
chr9	37622234	37623253	MajorDMR-13-65812	10
chr9	37675866	37677006	MajorDMR-13-65813	20
chr9	37923990	37924361	MajorDMR-13-65814	12
chr9	37966745	37966928	MajorDMR-13-65815	5
chr9	37987828	37988318	MajorDMR-13-65816	4
chr9	37995714	37996229	MajorDMR-13-65817	3
chr9	37999493	37999726	MajorDMR-13-65818	4
chr9	38016591	38017923	MajorDMR-13-65819	17
chr9	38023004	38023268	MajorDMR-13-65820	5
chr9	38057922	38057941	MajorDMR-13-65821	2
chr9	38108131	38108762	MajorDMR-13-65822	4
chr9	38226545	38226591	MajorDMR-13-65823	4
chr9	38235296	38235745	MajorDMR-13-65824	6
chr9	38276553	38277283	MajorDMR-13-65825	12
chr9	38284739	38284961	MajorDMR-13-65826	3
chr9	38298634	38298753	MajorDMR-13-65827	5
chr9	38309673	38309843	MajorDMR-13-65828	2
chr9	38315881	38316457	MajorDMR-13-65829	6
chr9	38324021	38324213	MajorDMR-13-65830	11
chr9	38339700	38339791	MajorDMR-13-65831	2
chr9	38352639	38353088	MajorDMR-13-65832	7
chr9	38373015	38373156	MajorDMR-13-65833	3
chr9	38381191	38381627	MajorDMR-13-65834	8
chr9	38393392	38393505	MajorDMR-13-65835	2
chr9	38415975	38416172	MajorDMR-13-65836	8
chr9	38419300	38419417	MajorDMR-13-65837	2
chr9	38421520	38421957	MajorDMR-13-65838	9
chr9	38505928	38505961	MajorDMR-13-65839	3
chr9	38761669	38762347	MajorDMR-13-65840	9
chr9	38771793	38771816	MajorDMR-13-65841	2
chr9	38840425	38840527	MajorDMR-13-65842	3
chr9	38853380	38853616	MajorDMR-13-65843	4
chr9	38901250	38901313	MajorDMR-13-65844	4
chr9	38916125	38916160	MajorDMR-13-65845	2
chr9	39001061	39001067	MajorDMR-13-65846	2
chr9	39049614	39050030	MajorDMR-13-65847	4
chr9	39126009	39126269	MajorDMR-13-65848	2
chr9	39168214	39168294	MajorDMR-13-65849	3
chr9	40178740	40178866	MajorDMR-13-65850	2
chr9	40550736	40550767	MajorDMR-13-65851	2
chr9	40595243	40595321	MajorDMR-13-65852	4
chr9	40667943	40667978	MajorDMR-13-65853	2
chr9	40887175	40887207	MajorDMR-13-65854	2
chr9	41004974	41005207	MajorDMR-13-65855	3
chr9	41064387	41064394	MajorDMR-13-65856	2
chr9	41701617	41701851	MajorDMR-13-65857	2
chr9	41743525	41743547	MajorDMR-13-65858	2
chr9	41924680	41925079	MajorDMR-13-65859	2
chr9	42175898	42175931	MajorDMR-13-65860	3
chr9	42868965	42868980	MajorDMR-13-65861	2
chr9	43433779	43434023	MajorDMR-13-65862	5
chr9	43457280	43457549	MajorDMR-13-65863	3
chr9	43468617	43468626	MajorDMR-13-65864	2
chr9	43615344	43615357	MajorDMR-13-65865	2
chr9	43724287	43724518	MajorDMR-13-65866	3
chr9	43861009	43861113	MajorDMR-13-65867	3
chr9	44072822	44073034	MajorDMR-13-65868	2
chr9	44180514	44180542	MajorDMR-13-65869	2
chr9	44229483	44229660	MajorDMR-13-65870	3
chr9	44264819	44264923	MajorDMR-13-65871	2
chr9	44736551	44736565	MajorDMR-13-65872	2
chr9	44744075	44745071	MajorDMR-13-65873	4
chr9	44837034	44837081	MajorDMR-13-65874	2
chr9	44893366	44893398	MajorDMR-13-65875	2
chr9	45604816	45604902	MajorDMR-13-65876	4
chr9	45690744	45691008	MajorDMR-13-65877	2
chr9	46876416	46876641	MajorDMR-13-65878	3
chr9	65878832	65879000	MajorDMR-13-65879	5
chr9	66113560	66113693	MajorDMR-13-65880	2
chr9	66259762	66261031	MajorDMR-13-65881	11
chr9	66292928	66292989	MajorDMR-13-65882	2
chr9	66518966	66519461	MajorDMR-13-65883	4
chr9	66671617	66671753	MajorDMR-13-65884	2
chr9	66708289	66708697	MajorDMR-13-65885	2
chr9	66962960	66963145	MajorDMR-13-65886	4
chr9	67221935	67222760	MajorDMR-13-65887	8
chr9	67247036	67247137	MajorDMR-13-65888	2
chr9	67530519	67531000	MajorDMR-13-65889	2
chr9	67830156	67830218	MajorDMR-13-65890	2
chr9	68317404	68317851	MajorDMR-13-65891	3
chr9	68323655	68323729	MajorDMR-13-65892	2
chr9	68352229	68352566	MajorDMR-13-65893	2
chr9	68462496	68462682	MajorDMR-13-65894	3
chr9	68669997	68670127	MajorDMR-13-65895	2
chr9	69350607	69350891	MajorDMR-13-65896	2
chr9	69427441	69427663	MajorDMR-13-65897	3
chr9	69808629	69808747	MajorDMR-13-65898	3
chr9	69867740	69867794	MajorDMR-13-65899	4
chr9	70570645	70570663	MajorDMR-13-65900	2
chr9	70588248	70588533	MajorDMR-13-65901	2
chr9	71001848	71001888	MajorDMR-13-65902	2
chr9	71070723	71070885	MajorDMR-13-65903	2
chr9	71123584	71123971	MajorDMR-13-65904	3
chr9	71149550	71149601	MajorDMR-13-65905	2
chr9	71178740	71179708	MajorDMR-13-65906	5
chr9	71221462	71222159	MajorDMR-13-65907	5
chr9	71301321	71301704	MajorDMR-13-65908	2
chr9	71387397	71387405	MajorDMR-13-65909	2
chr9	71419704	71420414	MajorDMR-13-65910	6
chr9	71421371	71421540	MajorDMR-13-65911	5
chr9	71422234	71423065	MajorDMR-13-65912	5
chr9	71440247	71440280	MajorDMR-13-65913	2
chr9	71440804	71441242	MajorDMR-13-65914	8
chr9	71451838	71452228	MajorDMR-13-65915	4
chr9	71466445	71466977	MajorDMR-13-65916	8
chr9	71484445	71484660	MajorDMR-13-65917	3
chr9	71585248	71585268	MajorDMR-13-65918	2
chr9	71596768	71597059	MajorDMR-13-65919	6
chr9	71631286	71631291	MajorDMR-13-65920	2
chr9	71706079	71706350	MajorDMR-13-65921	5
chr9	71708378	71708812	MajorDMR-13-65922	4
chr9	71795711	71795888	MajorDMR-13-65923	2
chr9	71805606	71805630	MajorDMR-13-65924	2
chr9	71828769	71828876	MajorDMR-13-65925	2
chr9	71895270	71895336	MajorDMR-13-65926	6
chr9	72007049	72007102	MajorDMR-13-65927	2
chr9	72012154	72012182	MajorDMR-13-65928	2
chr9	72027683	72027924	MajorDMR-13-65929	8
chr9	72058866	72059272	MajorDMR-13-65930	7
chr9	72067192	72067445	MajorDMR-13-65931	2
chr9	72078549	72078565	MajorDMR-13-65932	2
chr9	72079070	72079166	MajorDMR-13-65933	2
chr9	72081278	72081289	MajorDMR-13-65934	2
chr9	72099374	72099413	MajorDMR-13-65935	2
chr9	72107636	72107898	MajorDMR-13-65936	4
chr9	72109037	72109336	MajorDMR-13-65937	3
chr9	72109974	72110152	MajorDMR-13-65938	3
chr9	72111417	72112157	MajorDMR-13-65939	5
chr9	72112706	72112999	MajorDMR-13-65940	7
chr9	72116902	72117117	MajorDMR-13-65941	2
chr9	72132446	72132471	MajorDMR-13-65942	3
chr9	72147359	72147824	MajorDMR-13-65943	5
chr9	72157864	72158142	MajorDMR-13-65944	2
chr9	72186786	72187276	MajorDMR-13-65945	6
chr9	72193001	72193493	MajorDMR-13-65946	4
chr9	72195142	72195435	MajorDMR-13-65947	2
chr9	72198692	72198729	MajorDMR-13-65948	2
chr9	72204903	72205487	MajorDMR-13-65949	5
chr9	72206727	72207594	MajorDMR-13-65950	3
chr9	72208394	72208741	MajorDMR-13-65951	2
chr9	72219974	72220674	MajorDMR-13-65952	5
chr9	72235801	72236703	MajorDMR-13-65953	5
chr9	72237605	72237660	MajorDMR-13-65954	2
chr9	72244571	72244793	MajorDMR-13-65955	2
chr9	72261857	72262043	MajorDMR-13-65956	3
chr9	72285319	72285948	MajorDMR-13-65957	7
chr9	72365135	72365183	MajorDMR-13-65958	2
chr9	72393332	72393517	MajorDMR-13-65959	2
chr9	72489119	72489375	MajorDMR-13-65960	5
chr9	72520914	72520929	MajorDMR-13-65961	2
chr9	72578516	72579460	MajorDMR-13-65962	10
chr9	72608100	72608159	MajorDMR-13-65963	2
chr9	72621125	72621980	MajorDMR-13-65964	11
chr9	72635974	72636173	MajorDMR-13-65965	2
chr9	72695528	72695667	MajorDMR-13-65966	4
chr9	72706199	72706870	MajorDMR-13-65967	7
chr9	72720099	72720464	MajorDMR-13-65968	6
chr9	72735829	72736093	MajorDMR-13-65969	5
chr9	72739872	72740184	MajorDMR-13-65970	3
chr9	72831967	72832186	MajorDMR-13-65971	2
chr9	72958177	72958247	MajorDMR-13-65972	2
chr9	73095495	73095941	MajorDMR-13-65973	7
chr9	73201293	73201401	MajorDMR-13-65974	3
chr9	73233801	73233960	MajorDMR-13-65975	12
chr9	73372392	73372557	MajorDMR-13-65976	2
chr9	73380849	73381144	MajorDMR-13-65977	2
chr9	73488174	73488669	MajorDMR-13-65978	2
chr9	73511414	73511662	MajorDMR-13-65979	2
chr9	73539582	73539651	MajorDMR-13-65980	4
chr9	73685174	73685193	MajorDMR-13-65981	2
chr9	73948731	73948935	MajorDMR-13-65982	3
chr9	74016761	74017122	MajorDMR-13-65983	6
chr9	74052757	74052779	MajorDMR-13-65984	2
chr9	74062965	74063231	MajorDMR-13-65985	2
chr9	74098461	74098681	MajorDMR-13-65986	3
chr9	74206127	74206340	MajorDMR-13-65987	5
chr9	74222182	74222676	MajorDMR-13-65988	5
chr9	74235348	74235712	MajorDMR-13-65989	3
chr9	74298908	74299064	MajorDMR-13-65990	2
chr9	74315311	74315667	MajorDMR-13-65991	10
chr9	74379555	74379934	MajorDMR-13-65992	4
chr9	74427307	74427753	MajorDMR-13-65993	5
chr9	74619236	74619661	MajorDMR-13-65994	2
chr9	74679965	74680190	MajorDMR-13-65995	5
chr9	74743601	74744360	MajorDMR-13-65996	8
chr9	74762591	74762866	MajorDMR-13-65997	2
chr9	74791337	74791521	MajorDMR-13-65998	4
chr9	74809839	74809909	MajorDMR-13-65999	2
chr9	74833778	74834180	MajorDMR-13-66000	11
chr9	74843098	74843127	MajorDMR-13-66001	2
chr9	75000054	75000085	MajorDMR-13-66002	2
chr9	75188976	75189253	MajorDMR-13-66003	2
chr9	75316167	75316224	MajorDMR-13-66004	4
chr9	75318759	75318825	MajorDMR-13-66005	2
chr9	75337299	75337514	MajorDMR-13-66006	4
chr9	75341941	75342079	MajorDMR-13-66007	2
chr9	75345685	75346045	MajorDMR-13-66008	4
chr9	75368644	75368675	MajorDMR-13-66009	3
chr9	75381850	75382028	MajorDMR-13-66010	5
chr9	75382597	75382864	MajorDMR-13-66011	4
chr9	75387292	75387378	MajorDMR-13-66012	3
chr9	75431026	75431092	MajorDMR-13-66013	4
chr9	75567160	75567201	MajorDMR-13-66014	2
chr9	75710455	75710739	MajorDMR-13-66015	4
chr9	75992864	75993073	MajorDMR-13-66016	2
chr9	76010013	76010219	MajorDMR-13-66017	2
chr9	76041207	76041626	MajorDMR-13-66018	5
chr9	76163194	76163540	MajorDMR-13-66019	6
chr9	76489081	76489182	MajorDMR-13-66020	3
chr9	76522193	76522292	MajorDMR-13-66021	2
chr9	76526940	76526956	MajorDMR-13-66022	2
chr9	76650657	76650808	MajorDMR-13-66023	3
chr9	76760589	76761496	MajorDMR-13-66024	9
chr9	76899419	76899824	MajorDMR-13-66025	3
chr9	76908298	76908444	MajorDMR-13-66026	3
chr9	77058816	77059136	MajorDMR-13-66027	4
chr9	77073839	77074189	MajorDMR-13-66028	4
chr9	77149351	77149754	MajorDMR-13-66029	2
chr9	77169816	77170751	MajorDMR-13-66030	10
chr9	77247477	77247546	MajorDMR-13-66031	3
chr9	77306079	77306358	MajorDMR-13-66032	5
chr9	77315913	77316233	MajorDMR-13-66033	3
chr9	77325710	77325803	MajorDMR-13-66034	2
chr9	77558658	77558751	MajorDMR-13-66035	2
chr9	77852733	77852820	MajorDMR-13-66036	2
chr9	77915411	77915634	MajorDMR-13-66037	2
chr9	78082245	78082249	MajorDMR-13-66038	2
chr9	78103635	78104008	MajorDMR-13-66039	5
chr9	78117723	78117861	MajorDMR-13-66040	2
chr9	78217137	78217375	MajorDMR-13-66041	3
chr9	78272107	78272210	MajorDMR-13-66042	2
chr9	78342412	78342417	MajorDMR-13-66043	2
chr9	78359899	78359906	MajorDMR-13-66044	2
chr9	78376154	78376532	MajorDMR-13-66045	6
chr9	78432603	78433275	MajorDMR-13-66046	5
chr9	78439744	78440228	MajorDMR-13-66047	3
chr9	78508842	78509682	MajorDMR-13-66048	6
chr9	78524832	78524973	MajorDMR-13-66049	2
chr9	78575610	78575669	MajorDMR-13-66050	5
chr9	78577183	78578085	MajorDMR-13-66051	11
chr9	78590142	78590740	MajorDMR-13-66052	3
chr9	78647519	78647554	MajorDMR-13-66053	2
chr9	78722585	78722859	MajorDMR-13-66054	5
chr9	78777133	78777174	MajorDMR-13-66055	3
chr9	78778020	78778432	MajorDMR-13-66056	8
chr9	78792988	78793100	MajorDMR-13-66057	3
chr9	78871973	78872580	MajorDMR-13-66058	8
chr9	78875383	78875546	MajorDMR-13-66059	3
chr9	78918308	78918645	MajorDMR-13-66060	4
chr9	79020617	79021195	MajorDMR-13-66061	3
chr9	79207522	79207626	MajorDMR-13-66062	2
chr9	79224969	79224992	MajorDMR-13-66063	2
chr9	79316385	79316999	MajorDMR-13-66064	3
chr9	79331121	79331242	MajorDMR-13-66065	2
chr9	79332770	79332870	MajorDMR-13-66066	5
chr9	79371228	79372516	MajorDMR-13-66067	8
chr9	79423553	79423748	MajorDMR-13-66068	4
chr9	79433267	79433614	MajorDMR-13-66069	4
chr9	79508497	79508832	MajorDMR-13-66070	4
chr9	79532505	79532536	MajorDMR-13-66071	2
chr9	79574791	79574867	MajorDMR-13-66072	2
chr9	79714487	79714514	MajorDMR-13-66073	2
chr9	80177926	80178422	MajorDMR-13-66074	2
chr9	80217000	80217105	MajorDMR-13-66075	2
chr9	80242548	80242653	MajorDMR-13-66076	3
chr9	80343684	80343834	MajorDMR-13-66077	2
chr9	80359786	80359897	MajorDMR-13-66078	2
chr9	80394676	80394851	MajorDMR-13-66079	2
chr9	80456336	80456378	MajorDMR-13-66080	2
chr9	80462164	80462213	MajorDMR-13-66081	3
chr9	80464101	80464302	MajorDMR-13-66082	2
chr9	80497297	80497556	MajorDMR-13-66083	3
chr9	80511990	80512363	MajorDMR-13-66084	6
chr9	80537626	80537772	MajorDMR-13-66085	2
chr9	80679125	80679255	MajorDMR-13-66086	3
chr9	80712562	80712875	MajorDMR-13-66087	4
chr9	80943364	80943553	MajorDMR-13-66088	2
chr9	80973401	80973468	MajorDMR-13-66089	3
chr9	80986152	80986167	MajorDMR-13-66090	2
chr9	81005901	81005956	MajorDMR-13-66091	2
chr9	81012515	81013675	MajorDMR-13-66092	10
chr9	81052432	81053758	MajorDMR-13-66093	11
chr9	81181375	81181541	MajorDMR-13-66094	5
chr9	81188076	81188182	MajorDMR-13-66095	3
chr9	81220352	81220824	MajorDMR-13-66096	9
chr9	81282513	81283031	MajorDMR-13-66097	11
chr9	81443430	81443682	MajorDMR-13-66098	7
chr9	81534605	81534686	MajorDMR-13-66099	3
chr9	81554237	81554988	MajorDMR-13-66100	5
chr9	81609581	81609752	MajorDMR-13-66101	3
chr9	81766892	81767110	MajorDMR-13-66102	3
chr9	81784473	81784540	MajorDMR-13-66103	2
chr9	81870571	81871231	MajorDMR-13-66104	3
chr9	81892419	81893222	MajorDMR-13-66105	26
chr9	81902998	81903036	MajorDMR-13-66106	3
chr9	81956489	81956691	MajorDMR-13-66107	6
chr9	82010732	82010876	MajorDMR-13-66108	2
chr9	82104163	82104368	MajorDMR-13-66109	2
chr9	82416442	82416774	MajorDMR-13-66110	4
chr9	82517720	82518280	MajorDMR-13-66111	5
chr9	82590210	82592254	MajorDMR-13-66112	39
chr9	82605370	82605402	MajorDMR-13-66113	2
chr9	83025069	83025217	MajorDMR-13-66114	3
chr9	83122534	83123245	MajorDMR-13-66115	7
chr9	83496130	83496805	MajorDMR-13-66116	7
chr9	83541749	83541792	MajorDMR-13-66117	3
chr9	83727666	83728246	MajorDMR-13-66118	7
chr9	83761173	83761431	MajorDMR-13-66119	3
chr9	83908190	83908331	MajorDMR-13-66120	2
chr9	83936770	83936777	MajorDMR-13-66121	2
chr9	84031524	84031938	MajorDMR-13-66122	3
chr9	84046284	84046797	MajorDMR-13-66123	5
chr9	84135175	84135191	MajorDMR-13-66124	2
chr9	84228280	84228673	MajorDMR-13-66125	7
chr9	84264541	84264663	MajorDMR-13-66126	5
chr9	84284174	84284266	MajorDMR-13-66127	2
chr9	84343099	84343123	MajorDMR-13-66128	2
chr9	84438657	84439166	MajorDMR-13-66129	10
chr9	84466492	84466573	MajorDMR-13-66130	3
chr9	84473789	84474132	MajorDMR-13-66131	5
chr9	84500599	84500837	MajorDMR-13-66132	2
chr9	84508937	84509155	MajorDMR-13-66133	3
chr9	84696077	84696668	MajorDMR-13-66134	4
chr9	84731368	84733264	MajorDMR-13-66135	15
chr9	84763858	84763901	MajorDMR-13-66136	2
chr9	84811433	84811452	MajorDMR-13-66137	2
chr9	84870546	84871268	MajorDMR-13-66138	11
chr9	84890402	84890690	MajorDMR-13-66139	5
chr9	85019865	85020051	MajorDMR-13-66140	3
chr9	85103856	85104086	MajorDMR-13-66141	3
chr9	85169510	85170652	MajorDMR-13-66142	11
chr9	85203691	85203860	MajorDMR-13-66143	3
chr9	85213699	85213788	MajorDMR-13-66144	2
chr9	85590195	85590333	MajorDMR-13-66145	3
chr9	85817425	85817665	MajorDMR-13-66146	3
chr9	85860727	85861267	MajorDMR-13-66147	5
chr9	85872976	85873496	MajorDMR-13-66148	4
chr9	85970889	85971058	MajorDMR-13-66149	2
chr9	86000467	86000510	MajorDMR-13-66150	2
chr9	86005018	86005308	MajorDMR-13-66151	4
chr9	86007612	86007641	MajorDMR-13-66152	3
chr9	86041210	86041287	MajorDMR-13-66153	2
chr9	86079096	86079354	MajorDMR-13-66154	4
chr9	86147478	86147494	MajorDMR-13-66155	2
chr9	86226564	86226933	MajorDMR-13-66156	7
chr9	86294664	86294872	MajorDMR-13-66157	2
chr9	86404547	86404717	MajorDMR-13-66158	2
chr9	86498852	86499179	MajorDMR-13-66159	3
chr9	86669594	86670222	MajorDMR-13-66160	8
chr9	86766724	86766794	MajorDMR-13-66161	3
chr9	86796486	86797560	MajorDMR-13-66162	10
chr9	86822374	86822693	MajorDMR-13-66163	5
chr9	86866879	86867152	MajorDMR-13-66164	4
chr9	86869919	86870044	MajorDMR-13-66165	2
chr9	86898701	86899206	MajorDMR-13-66166	8
chr9	87018289	87018710	MajorDMR-13-66167	5
chr9	87045005	87045258	MajorDMR-13-66168	3
chr9	87096306	87096789	MajorDMR-13-66169	3
chr9	87134368	87134619	MajorDMR-13-66170	4
chr9	87232499	87232708	MajorDMR-13-66171	3
chr9	87397303	87397685	MajorDMR-13-66172	5
chr9	87408474	87408787	MajorDMR-13-66173	3
chr9	87495713	87496296	MajorDMR-13-66174	5
chr9	87538150	87538259	MajorDMR-13-66175	2
chr9	87562446	87562490	MajorDMR-13-66176	2
chr9	87574138	87574763	MajorDMR-13-66177	7
chr9	87658543	87658632	MajorDMR-13-66178	2
chr9	87660296	87660432	MajorDMR-13-66179	3
chr9	87663937	87663945	MajorDMR-13-66180	2
chr9	87726675	87726682	MajorDMR-13-66181	2
chr9	87738121	87738177	MajorDMR-13-66182	2
chr9	87772880	87773300	MajorDMR-13-66183	4
chr9	87883309	87883508	MajorDMR-13-66184	2
chr9	87945843	87945893	MajorDMR-13-66185	3
chr9	88054634	88054974	MajorDMR-13-66186	4
chr9	88126290	88126325	MajorDMR-13-66187	2
chr9	88131271	88131811	MajorDMR-13-66188	13
chr9	88136142	88136337	MajorDMR-13-66189	2
chr9	88142268	88142932	MajorDMR-13-66190	4
chr9	88154910	88154916	MajorDMR-13-66191	2
chr9	88225545	88225552	MajorDMR-13-66192	2
chr9	88254820	88254831	MajorDMR-13-66193	2
chr9	88410652	88410709	MajorDMR-13-66194	2
chr9	88432863	88432932	MajorDMR-13-66195	5
chr9	88460748	88460837	MajorDMR-13-66196	2
chr9	88486309	88486406	MajorDMR-13-66197	2
chr9	88540164	88540245	MajorDMR-13-66198	2
chr9	88640633	88640923	MajorDMR-13-66199	6
chr9	88648448	88648505	MajorDMR-13-66200	2
chr9	88661821	88662062	MajorDMR-13-66201	5
chr9	88791266	88791617	MajorDMR-13-66202	6
chr9	88800889	88801032	MajorDMR-13-66203	5
chr9	88861090	88861461	MajorDMR-13-66204	3
chr9	89001946	89002122	MajorDMR-13-66205	2
chr9	89103530	89103583	MajorDMR-13-66206	2
chr9	89164448	89165009	MajorDMR-13-66207	4
chr9	89170227	89171108	MajorDMR-13-66208	7
chr9	89191028	89192010	MajorDMR-13-66209	9
chr9	89213355	89213422	MajorDMR-13-66210	2
chr9	89287322	89287436	MajorDMR-13-66211	3
chr9	89315562	89315940	MajorDMR-13-66212	8
chr9	89345270	89345278	MajorDMR-13-66213	2
chr9	89466017	89466097	MajorDMR-13-66214	3
chr9	89706097	89706615	MajorDMR-13-66215	6
chr9	89711003	89711646	MajorDMR-13-66216	4
chr9	89752618	89752758	MajorDMR-13-66217	5
chr9	89853585	89853953	MajorDMR-13-66218	6
chr9	89922741	89923608	MajorDMR-13-66219	9
chr9	89963253	89963429	MajorDMR-13-66220	3
chr9	90010977	90011354	MajorDMR-13-66221	8
chr9	90020734	90020751	MajorDMR-13-66222	2
chr9	90021288	90021881	MajorDMR-13-66223	3
chr9	90043267	90043284	MajorDMR-13-66224	2
chr9	90058308	90058875	MajorDMR-13-66225	5
chr9	90062695	90062970	MajorDMR-13-66226	4
chr9	90110323	90110438	MajorDMR-13-66227	2
chr9	90116696	90117015	MajorDMR-13-66228	2
chr9	90118843	90119039	MajorDMR-13-66229	3
chr9	90130602	90131061	MajorDMR-13-66230	6
chr9	90134479	90134495	MajorDMR-13-66231	2
chr9	90142335	90142372	MajorDMR-13-66232	2
chr9	90146914	90146950	MajorDMR-13-66233	2
chr9	90165694	90166132	MajorDMR-13-66234	8
chr9	90166739	90166842	MajorDMR-13-66235	3
chr9	90169532	90169736	MajorDMR-13-66236	8
chr9	90170696	90171474	MajorDMR-13-66237	13
chr9	90172881	90173290	MajorDMR-13-66238	2
chr9	90181638	90182558	MajorDMR-13-66239	9
chr9	90207595	90207680	MajorDMR-13-66240	4
chr9	90208423	90208478	MajorDMR-13-66241	2
chr9	90211727	90212043	MajorDMR-13-66242	8
chr9	90215043	90215153	MajorDMR-13-66243	5
chr9	90215708	90215715	MajorDMR-13-66244	2
chr9	90234628	90234674	MajorDMR-13-66245	3
chr9	90235741	90235904	MajorDMR-13-66246	2
chr9	90254971	90255448	MajorDMR-13-66247	5
chr9	90269939	90270166	MajorDMR-13-66248	3
chr9	90282191	90282249	MajorDMR-13-66249	2
chr9	90301858	90302090	MajorDMR-13-66250	3
chr9	90418673	90419395	MajorDMR-13-66251	11
chr9	90646721	90647007	MajorDMR-13-66252	2
chr9	90647692	90647738	MajorDMR-13-66253	2
chr9	90708036	90708187	MajorDMR-13-66254	5
chr9	90781400	90781779	MajorDMR-13-66255	3
chr9	90830845	90831142	MajorDMR-13-66256	2
chr9	90836359	90836441	MajorDMR-13-66257	2
chr9	90851526	90852953	MajorDMR-13-66258	24
chr9	90922127	90922301	MajorDMR-13-66259	2
chr9	90923692	90924847	MajorDMR-13-66260	14
chr9	91009973	91010401	MajorDMR-13-66261	3
chr9	91058613	91058622	MajorDMR-13-66262	2
chr9	91091846	91091905	MajorDMR-13-66263	2
chr9	91189869	91190303	MajorDMR-13-66264	8
chr9	91205678	91206732	MajorDMR-13-66265	9
chr9	91219949	91221507	MajorDMR-13-66266	12
chr9	91268641	91269066	MajorDMR-13-66267	4
chr9	91288591	91288900	MajorDMR-13-66268	5
chr9	91323796	91324454	MajorDMR-13-66269	8
chr9	91358565	91359605	MajorDMR-13-66270	16
chr9	91361532	91362327	MajorDMR-13-66271	10
chr9	91365442	91365619	MajorDMR-13-66272	3
chr9	91368572	91369398	MajorDMR-13-66273	14
chr9	91371605	91371690	MajorDMR-13-66274	2
chr9	91398130	91398314	MajorDMR-13-66275	3
chr9	91424816	91425271	MajorDMR-13-66276	5
chr9	91430193	91430737	MajorDMR-13-66277	4
chr9	91481888	91482698	MajorDMR-13-66278	5
chr9	91493760	91494106	MajorDMR-13-66279	2
chr9	91530576	91530901	MajorDMR-13-66280	3
chr9	91589603	91589766	MajorDMR-13-66281	3
chr9	91595850	91596249	MajorDMR-13-66282	2
chr9	91605667	91605866	MajorDMR-13-66283	9
chr9	91607002	91609572	MajorDMR-13-66284	32
chr9	91611409	91612981	MajorDMR-13-66285	18
chr9	91613863	91614174	MajorDMR-13-66286	6
chr9	91614744	91615494	MajorDMR-13-66287	10
chr9	91617433	91617973	MajorDMR-13-66288	3
chr9	91623208	91623699	MajorDMR-13-66289	10
chr9	91635422	91635534	MajorDMR-13-66290	2
chr9	91646988	91647018	MajorDMR-13-66291	2
chr9	91652907	91652981	MajorDMR-13-66292	3
chr9	91653727	91653811	MajorDMR-13-66293	2
chr9	91656711	91657133	MajorDMR-13-66294	9
chr9	91658756	91659303	MajorDMR-13-66295	6
chr9	91695291	91695309	MajorDMR-13-66296	2
chr9	91701065	91701170	MajorDMR-13-66297	2
chr9	91721285	91721334	MajorDMR-13-66298	3
chr9	91722332	91722698	MajorDMR-13-66299	3
chr9	91723711	91723787	MajorDMR-13-66300	2
chr9	91746406	91746930	MajorDMR-13-66301	4
chr9	91761759	91761880	MajorDMR-13-66302	3
chr9	91775950	91775979	MajorDMR-13-66303	3
chr9	91966621	91966644	MajorDMR-13-66304	2
chr9	91969067	91969091	MajorDMR-13-66305	2
chr9	92001814	92002022	MajorDMR-13-66306	5
chr9	92003982	92004165	MajorDMR-13-66307	9
chr9	92010718	92011019	MajorDMR-13-66308	4
chr9	92028972	92029232	MajorDMR-13-66309	3
chr9	92048438	92049102	MajorDMR-13-66310	3
chr9	92052035	92052100	MajorDMR-13-66311	3
chr9	92059701	92060560	MajorDMR-13-66312	6
chr9	92071661	92072432	MajorDMR-13-66313	15
chr9	92076223	92076428	MajorDMR-13-66314	6
chr9	92085447	92085623	MajorDMR-13-66315	4
chr9	92089264	92089408	MajorDMR-13-66316	3
chr9	92120641	92121197	MajorDMR-13-66317	8
chr9	92129934	92130373	MajorDMR-13-66318	3
chr9	92140007	92140021	MajorDMR-13-66319	2
chr9	92146756	92147143	MajorDMR-13-66320	5
chr9	92148981	92149080	MajorDMR-13-66321	2
chr9	92158113	92158317	MajorDMR-13-66322	3
chr9	92179636	92179702	MajorDMR-13-66323	2
chr9	92205905	92206776	MajorDMR-13-66324	14
chr9	92238330	92239268	MajorDMR-13-66325	18
chr9	92250064	92250930	MajorDMR-13-66326	13
chr9	92254253	92254717	MajorDMR-13-66327	13
chr9	92282792	92283947	MajorDMR-13-66328	8
chr9	92289828	92290157	MajorDMR-13-66329	3
chr9	92290756	92291524	MajorDMR-13-66330	21
chr9	92292934	92293280	MajorDMR-13-66331	6
chr9	92296383	92296391	MajorDMR-13-66332	2
chr9	92299780	92300598	MajorDMR-13-66333	22
chr9	92447220	92447691	MajorDMR-13-66334	3
chr9	92448266	92448453	MajorDMR-13-66335	6
chr9	92451640	92452260	MajorDMR-13-66336	9
chr9	92457250	92457279	MajorDMR-13-66337	2
chr9	92472369	92472794	MajorDMR-13-66338	8
chr9	92510502	92510648	MajorDMR-13-66339	3
chr9	92517469	92517510	MajorDMR-13-66340	3
chr9	92692223	92692717	MajorDMR-13-66341	7
chr9	92695896	92696246	MajorDMR-13-66342	4
chr9	92698138	92698174	MajorDMR-13-66343	2
chr9	92709133	92709294	MajorDMR-13-66344	2
chr9	92715939	92716796	MajorDMR-13-66345	17
chr9	92739176	92739229	MajorDMR-13-66346	2
chr9	92764274	92765403	MajorDMR-13-66347	13
chr9	92806853	92807430	MajorDMR-13-66348	9
chr9	92821865	92822098	MajorDMR-13-66349	5
chr9	92832387	92832420	MajorDMR-13-66350	2
chr9	92845794	92845860	MajorDMR-13-66351	4
chr9	92858033	92858214	MajorDMR-13-66352	4
chr9	92869417	92869738	MajorDMR-13-66353	4
chr9	93033899	93034231	MajorDMR-13-66354	3
chr9	93035655	93035674	MajorDMR-13-66355	2
chr9	93046983	93046993	MajorDMR-13-66356	2
chr9	93061089	93061478	MajorDMR-13-66357	7
chr9	93069436	93069916	MajorDMR-13-66358	5
chr9	93105527	93105883	MajorDMR-13-66359	5
chr9	93167687	93167898	MajorDMR-13-66360	2
chr9	93220849	93221071	MajorDMR-13-66361	2
chr9	93333636	93333715	MajorDMR-13-66362	2
chr9	93405809	93405813	MajorDMR-13-66363	2
chr9	93597641	93598151	MajorDMR-13-66364	6
chr9	93610688	93610902	MajorDMR-13-66365	3
chr9	93660540	93660658	MajorDMR-13-66366	3
chr9	93662622	93663190	MajorDMR-13-66367	5
chr9	93666883	93667098	MajorDMR-13-66368	3
chr9	93674349	93675049	MajorDMR-13-66369	11
chr9	93683379	93683906	MajorDMR-13-66370	8
chr9	93689540	93689713	MajorDMR-13-66371	2
chr9	93690992	93691172	MajorDMR-13-66372	2
chr9	93701420	93702375	MajorDMR-13-66373	11
chr9	93704924	93705072	MajorDMR-13-66374	5
chr9	93705610	93705928	MajorDMR-13-66375	8
chr9	93762307	93762409	MajorDMR-13-66376	7
chr9	93800314	93800449	MajorDMR-13-66377	6
chr9	93844347	93845167	MajorDMR-13-66378	6
chr9	93861921	93862255	MajorDMR-13-66379	3
chr9	93917011	93917064	MajorDMR-13-66380	3
chr9	93927203	93927208	MajorDMR-13-66381	2
chr9	93940085	93940184	MajorDMR-13-66382	3
chr9	93959638	93959767	MajorDMR-13-66383	4
chr9	93983730	93983854	MajorDMR-13-66384	2
chr9	94045586	94045773	MajorDMR-13-66385	2
chr9	94065460	94065652	MajorDMR-13-66386	2
chr9	94096803	94097120	MajorDMR-13-66387	5
chr9	94098093	94098704	MajorDMR-13-66388	4
chr9	94110759	94110805	MajorDMR-13-66389	2
chr9	94134449	94134598	MajorDMR-13-66390	2
chr9	94191429	94191626	MajorDMR-13-66391	3
chr9	94245094	94246952	MajorDMR-13-66392	16
chr9	94252166	94252212	MajorDMR-13-66393	2
chr9	94257183	94257456	MajorDMR-13-66394	2
chr9	94270476	94270859	MajorDMR-13-66395	2
chr9	94319596	94320109	MajorDMR-13-66396	4
chr9	94339954	94341015	MajorDMR-13-66397	13
chr9	94420910	94421199	MajorDMR-13-66398	6
chr9	94462791	94462876	MajorDMR-13-66399	3
chr9	94477255	94477296	MajorDMR-13-66400	2
chr9	94479777	94480415	MajorDMR-13-66401	13
chr9	94490954	94491164	MajorDMR-13-66402	4
chr9	94491889	94492052	MajorDMR-13-66403	4
chr9	94508777	94508871	MajorDMR-13-66404	7
chr9	94565426	94565757	MajorDMR-13-66405	4
chr9	94566592	94566701	MajorDMR-13-66406	3
chr9	94571850	94572020	MajorDMR-13-66407	8
chr9	94580176	94580503	MajorDMR-13-66408	6
chr9	94705960	94705987	MajorDMR-13-66409	2
chr9	94754285	94755311	MajorDMR-13-66410	25
chr9	94913219	94914659	MajorDMR-13-66411	20
chr9	94915713	94916193	MajorDMR-13-66412	5
chr9	94918141	94918529	MajorDMR-13-66413	8
chr9	94942730	94943009	MajorDMR-13-66414	7
chr9	94950379	94950650	MajorDMR-13-66415	3
chr9	94953478	94953653	MajorDMR-13-66416	5
chr9	94986512	94986634	MajorDMR-13-66417	3
chr9	95027724	95027744	MajorDMR-13-66418	2
chr9	95141362	95141706	MajorDMR-13-66419	3
chr9	95155945	95156392	MajorDMR-13-66420	2
chr9	95158221	95158387	MajorDMR-13-66421	2
chr9	95194734	95194974	MajorDMR-13-66422	5
chr9	95198225	95198333	MajorDMR-13-66423	3
chr9	95230561	95230565	MajorDMR-13-66424	2
chr9	95355718	95356070	MajorDMR-13-66425	4
chr9	95394281	95394582	MajorDMR-13-66426	3
chr9	95402127	95402289	MajorDMR-13-66427	7
chr9	95427257	95427435	MajorDMR-13-66428	2
chr9	95478214	95478274	MajorDMR-13-66429	4
chr9	95485674	95485744	MajorDMR-13-66430	3
chr9	95500885	95501442	MajorDMR-13-66431	3
chr9	95511504	95512624	MajorDMR-13-66432	9
chr9	95553515	95553778	MajorDMR-13-66433	2
chr9	95640646	95640682	MajorDMR-13-66434	5
chr9	95740833	95741270	MajorDMR-13-66435	3
chr9	95741837	95741860	MajorDMR-13-66436	2
chr9	95786772	95786821	MajorDMR-13-66437	3
chr9	95834774	95835509	MajorDMR-13-66438	8
chr9	95836138	95836605	MajorDMR-13-66439	11
chr9	95861456	95862116	MajorDMR-13-66440	8
chr9	95900405	95900453	MajorDMR-13-66441	2
chr9	95917993	95918950	MajorDMR-13-66442	16
chr9	95951940	95953050	MajorDMR-13-66443	18
chr9	96014925	96015214	MajorDMR-13-66444	8
chr9	96061835	96062018	MajorDMR-13-66445	7
chr9	96068606	96068667	MajorDMR-13-66446	5
chr9	96069993	96070001	MajorDMR-13-66447	2
chr9	96081301	96081312	MajorDMR-13-66448	2
chr9	96087792	96087974	MajorDMR-13-66449	9
chr9	96185401	96185456	MajorDMR-13-66450	2
chr9	96186889	96186985	MajorDMR-13-66451	3
chr9	96308709	96309003	MajorDMR-13-66452	8
chr9	96311583	96312135	MajorDMR-13-66453	6
chr9	96348822	96349037	MajorDMR-13-66454	4
chr9	96360326	96360603	MajorDMR-13-66455	6
chr9	96361191	96361367	MajorDMR-13-66456	5
chr9	96383090	96383260	MajorDMR-13-66457	4
chr9	96431053	96431365	MajorDMR-13-66458	4
chr9	96471041	96471149	MajorDMR-13-66459	2
chr9	96554101	96554293	MajorDMR-13-66460	2
chr9	96631448	96631881	MajorDMR-13-66461	6
chr9	96903201	96903287	MajorDMR-13-66462	2
chr9	96936927	96937040	MajorDMR-13-66463	2
chr9	97254450	97254547	MajorDMR-13-66464	3
chr9	97279978	97280240	MajorDMR-13-66465	2
chr9	97381127	97381514	MajorDMR-13-66466	6
chr9	97395118	97395454	MajorDMR-13-66467	5
chr9	97467890	97468081	MajorDMR-13-66468	3
chr9	97531121	97531210	MajorDMR-13-66469	3
chr9	97534617	97535744	MajorDMR-13-66470	8
chr9	97542993	97543148	MajorDMR-13-66471	5
chr9	97587985	97588042	MajorDMR-13-66472	2
chr9	97589906	97590040	MajorDMR-13-66473	2
chr9	97622961	97624303	MajorDMR-13-66474	13
chr9	97626543	97626803	MajorDMR-13-66475	3
chr9	97630389	97630451	MajorDMR-13-66476	2
chr9	97635346	97635615	MajorDMR-13-66477	2
chr9	97667066	97667404	MajorDMR-13-66478	2
chr9	97673709	97673802	MajorDMR-13-66479	3
chr9	97676549	97676690	MajorDMR-13-66480	2
chr9	97684574	97686207	MajorDMR-13-66481	17
chr9	97693595	97693724	MajorDMR-13-66482	2
chr9	97785578	97785703	MajorDMR-13-66483	4
chr9	97788174	97788206	MajorDMR-13-66484	2
chr9	97818573	97818617	MajorDMR-13-66485	2
chr9	97827468	97828071	MajorDMR-13-66486	14
chr9	97852581	97852777	MajorDMR-13-66487	8
chr9	97857071	97857718	MajorDMR-13-66488	16
chr9	97864061	97864602	MajorDMR-13-66489	6
chr9	97865865	97866607	MajorDMR-13-66490	7
chr9	97899972	97901898	MajorDMR-13-66491	42
chr9	97951342	97952185	MajorDMR-13-66492	8
chr9	97976060	97976629	MajorDMR-13-66493	4
chr9	98030942	98031180	MajorDMR-13-66494	2
chr9	98032453	98032675	MajorDMR-13-66495	9
chr9	98103345	98104136	MajorDMR-13-66496	7
chr9	98125460	98125857	MajorDMR-13-66497	4
chr9	98210082	98210518	MajorDMR-13-66498	12
chr9	98212551	98213207	MajorDMR-13-66499	10
chr9	98221593	98223528	MajorDMR-13-66500	36
chr9	98224148	98224164	MajorDMR-13-66501	3
chr9	98227468	98227762	MajorDMR-13-66502	2
chr9	98232958	98232990	MajorDMR-13-66503	4
chr9	98239728	98240236	MajorDMR-13-66504	13
chr9	98243505	98244085	MajorDMR-13-66505	7
chr9	98248850	98248891	MajorDMR-13-66506	2
chr9	98255618	98257324	MajorDMR-13-66507	36
chr9	98258184	98258689	MajorDMR-13-66508	10
chr9	98259579	98259586	MajorDMR-13-66509	2
chr9	98260203	98260249	MajorDMR-13-66510	3
chr9	98262228	98262651	MajorDMR-13-66511	6
chr9	98264248	98265667	MajorDMR-13-66512	17
chr9	98266765	98267314	MajorDMR-13-66513	14
chr9	98293295	98293369	MajorDMR-13-66514	2
chr9	98409205	98409456	MajorDMR-13-66515	6
chr9	98516087	98516650	MajorDMR-13-66516	7
chr9	98540904	98541504	MajorDMR-13-66517	4
chr9	98550965	98551032	MajorDMR-13-66518	2
chr9	98578977	98579328	MajorDMR-13-66519	6
chr9	98663911	98664054	MajorDMR-13-66520	2
chr9	98671121	98671609	MajorDMR-13-66521	2
chr9	98939368	98940013	MajorDMR-13-66522	9
chr9	98949006	98949699	MajorDMR-13-66523	12
chr9	98966193	98966788	MajorDMR-13-66524	15
chr9	98995167	98995341	MajorDMR-13-66525	2
chr9	99101884	99102213	MajorDMR-13-66526	4
chr9	99250573	99250738	MajorDMR-13-66527	2
chr9	99319187	99319584	MajorDMR-13-66528	8
chr9	99346430	99346481	MajorDMR-13-66529	2
chr9	99357058	99357128	MajorDMR-13-66530	3
chr9	99365244	99365912	MajorDMR-13-66531	6
chr9	99370481	99370763	MajorDMR-13-66532	3
chr9	99379508	99380367	MajorDMR-13-66533	10
chr9	99451638	99451720	MajorDMR-13-66534	2
chr9	99481641	99481760	MajorDMR-13-66535	4
chr9	99607097	99607761	MajorDMR-13-66536	3
chr9	99677969	99678068	MajorDMR-13-66537	2
chr9	99824639	99825197	MajorDMR-13-66538	3
chr9	99857066	99857435	MajorDMR-13-66539	3
chr9	99988052	99988351	MajorDMR-13-66540	7
chr9	100017383	100017412	MajorDMR-13-66541	2
chr9	100036656	100036853	MajorDMR-13-66542	2
chr9	100055280	100055968	MajorDMR-13-66543	9
chr9	100057956	100058049	MajorDMR-13-66544	3
chr9	100069110	100069295	MajorDMR-13-66545	4
chr9	100078025	100078168	MajorDMR-13-66546	4
chr9	100080100	100080261	MajorDMR-13-66547	2
chr9	100085981	100086858	MajorDMR-13-66548	7
chr9	100088036	100088520	MajorDMR-13-66549	4
chr9	100111167	100111500	MajorDMR-13-66550	9
chr9	100118733	100118896	MajorDMR-13-66551	2
chr9	100119420	100120960	MajorDMR-13-66552	18
chr9	100150164	100150218	MajorDMR-13-66553	2
chr9	100151380	100151457	MajorDMR-13-66554	2
chr9	100169078	100169268	MajorDMR-13-66555	2
chr9	100222177	100222344	MajorDMR-13-66556	4
chr9	100232315	100232438	MajorDMR-13-66557	2
chr9	100240741	100240821	MajorDMR-13-66558	2
chr9	100267068	100267604	MajorDMR-13-66559	5
chr9	100273428	100273663	MajorDMR-13-66560	3
chr9	100280321	100280637	MajorDMR-13-66561	4
chr9	100318427	100318521	MajorDMR-13-66562	4
chr9	100323884	100324089	MajorDMR-13-66563	3
chr9	100325982	100326961	MajorDMR-13-66564	9
chr9	100329647	100330323	MajorDMR-13-66565	7
chr9	100335753	100335760	MajorDMR-13-66566	2
chr9	100363493	100363696	MajorDMR-13-66567	3
chr9	100368623	100368969	MajorDMR-13-66568	2
chr9	100381234	100381271	MajorDMR-13-66569	2
chr9	100639700	100639905	MajorDMR-13-66570	5
chr9	100729468	100729573	MajorDMR-13-66571	2
chr9	100743381	100743543	MajorDMR-13-66572	5
chr9	100769373	100770053	MajorDMR-13-66573	10
chr9	100864755	100864941	MajorDMR-13-66574	3
chr9	100970024	100970307	MajorDMR-13-66575	4
chr9	101065214	101065617	MajorDMR-13-66576	7
chr9	101078337	101078346	MajorDMR-13-66577	2
chr9	101079425	101079701	MajorDMR-13-66578	8
chr9	101090475	101091123	MajorDMR-13-66579	8
chr9	101096414	101096849	MajorDMR-13-66580	3
chr9	101103485	101103489	MajorDMR-13-66581	2
chr9	101122571	101122598	MajorDMR-13-66582	2
chr9	101129854	101130006	MajorDMR-13-66583	3
chr9	101130854	101131906	MajorDMR-13-66584	11
chr9	101135160	101135510	MajorDMR-13-66585	2
chr9	101151381	101151431	MajorDMR-13-66586	3
chr9	101168045	101169231	MajorDMR-13-66587	20
chr9	101180945	101181738	MajorDMR-13-66588	9
chr9	101182519	101182908	MajorDMR-13-66589	7
chr9	101188474	101189403	MajorDMR-13-66590	8
chr9	101230172	101230223	MajorDMR-13-66591	2
chr9	101253216	101253644	MajorDMR-13-66592	5
chr9	101263958	101264231	MajorDMR-13-66593	2
chr9	101265872	101265949	MajorDMR-13-66594	2
chr9	101295229	101295629	MajorDMR-13-66595	3
chr9	101301013	101301447	MajorDMR-13-66596	6
chr9	101307482	101307988	MajorDMR-13-66597	6
chr9	101312485	101313324	MajorDMR-13-66598	4
chr9	101332057	101332228	MajorDMR-13-66599	2
chr9	101333235	101333634	MajorDMR-13-66600	5
chr9	101347091	101347203	MajorDMR-13-66601	5
chr9	101355928	101356396	MajorDMR-13-66602	10
chr9	101357272	101357307	MajorDMR-13-66603	2
chr9	101358891	101359019	MajorDMR-13-66604	3
chr9	101370110	101370724	MajorDMR-13-66605	9
chr9	101372076	101372488	MajorDMR-13-66606	8
chr9	101374014	101374130	MajorDMR-13-66607	4
chr9	101377480	101377501	MajorDMR-13-66608	2
chr9	101389485	101389741	MajorDMR-13-66609	2
chr9	101401872	101402589	MajorDMR-13-66610	3
chr9	101440330	101440341	MajorDMR-13-66611	2
chr9	101494090	101494345	MajorDMR-13-66612	2
chr9	101552748	101553435	MajorDMR-13-66613	8
chr9	101599409	101599553	MajorDMR-13-66614	5
chr9	101621547	101621588	MajorDMR-13-66615	2
chr9	101651360	101651643	MajorDMR-13-66616	2
chr9	101670684	101670940	MajorDMR-13-66617	8
chr9	101673546	101673715	MajorDMR-13-66618	5
chr9	101720349	101720609	MajorDMR-13-66619	4
chr9	101726819	101726869	MajorDMR-13-66620	2
chr9	101745650	101746045	MajorDMR-13-66621	6
chr9	101804440	101805218	MajorDMR-13-66622	7
chr9	101848230	101849409	MajorDMR-13-66623	7
chr9	101877876	101877969	MajorDMR-13-66624	2
chr9	101894752	101894776	MajorDMR-13-66625	2
chr9	101938618	101939254	MajorDMR-13-66626	5
chr9	101948394	101948404	MajorDMR-13-66627	2
chr9	101960330	101960597	MajorDMR-13-66628	9
chr9	101963946	101964317	MajorDMR-13-66629	6
chr9	101988417	101988582	MajorDMR-13-66630	2
chr9	101997076	101997327	MajorDMR-13-66631	3
chr9	101998296	101998472	MajorDMR-13-66632	4
chr9	101999334	101999360	MajorDMR-13-66633	2
chr9	102002980	102003619	MajorDMR-13-66634	7
chr9	102024139	102024334	MajorDMR-13-66635	3
chr9	102074208	102074310	MajorDMR-13-66636	2
chr9	102097387	102098255	MajorDMR-13-66637	6
chr9	102115885	102115992	MajorDMR-13-66638	2
chr9	102118767	102119335	MajorDMR-13-66639	8
chr9	102120744	102120858	MajorDMR-13-66640	3
chr9	102121825	102123319	MajorDMR-13-66641	11
chr9	102140478	102140828	MajorDMR-13-66642	7
chr9	102207880	102208402	MajorDMR-13-66643	5
chr9	102213820	102214026	MajorDMR-13-66644	4
chr9	102227493	102228250	MajorDMR-13-66645	8
chr9	102240993	102241234	MajorDMR-13-66646	9
chr9	102335468	102335753	MajorDMR-13-66647	5
chr9	102355809	102356056	MajorDMR-13-66648	3
chr9	102452871	102453105	MajorDMR-13-66649	4
chr9	102622954	102623046	MajorDMR-13-66650	2
chr9	102636867	102637095	MajorDMR-13-66651	3
chr9	102668154	102668255	MajorDMR-13-66652	2
chr9	102730424	102730764	MajorDMR-13-66653	3
chr9	102739125	102739139	MajorDMR-13-66654	2
chr9	102836558	102836685	MajorDMR-13-66655	3
chr9	102950458	102950760	MajorDMR-13-66656	4
chr9	102969379	102969679	MajorDMR-13-66657	4
chr9	103065156	103065264	MajorDMR-13-66658	2
chr9	103076181	103076415	MajorDMR-13-66659	3
chr9	103174606	103174648	MajorDMR-13-66660	2
chr9	103257513	103257833	MajorDMR-13-66661	3
chr9	103270793	103271188	MajorDMR-13-66662	2
chr9	103296759	103296842	MajorDMR-13-66663	2
chr9	103317475	103317831	MajorDMR-13-66664	3
chr9	103351909	103352381	MajorDMR-13-66665	5
chr9	103430359	103430677	MajorDMR-13-66666	2
chr9	103434294	103434462	MajorDMR-13-66667	4
chr9	103441741	103442096	MajorDMR-13-66668	2
chr9	103473360	103473792	MajorDMR-13-66669	4
chr9	103487099	103487400	MajorDMR-13-66670	4
chr9	103491805	103491822	MajorDMR-13-66671	2
chr9	103492349	103492473	MajorDMR-13-66672	3
chr9	103521738	103521761	MajorDMR-13-66673	2
chr9	103632782	103633044	MajorDMR-13-66674	3
chr9	103636885	103637875	MajorDMR-13-66675	10
chr9	103696009	103696056	MajorDMR-13-66676	2
chr9	103721343	103721872	MajorDMR-13-66677	4
chr9	103737333	103737554	MajorDMR-13-66678	2
chr9	103779184	103779242	MajorDMR-13-66679	2
chr9	103780701	103781412	MajorDMR-13-66680	7
chr9	103799417	103799934	MajorDMR-13-66681	5
chr9	103835633	103835784	MajorDMR-13-66682	2
chr9	103892327	103893126	MajorDMR-13-66683	4
chr9	103903624	103903685	MajorDMR-13-66684	2
chr9	103962164	103962409	MajorDMR-13-66685	2
chr9	104032020	104032795	MajorDMR-13-66686	10
chr9	104038257	104038364	MajorDMR-13-66687	3
chr9	104138269	104138323	MajorDMR-13-66688	3
chr9	104205654	104206041	MajorDMR-13-66689	7
chr9	104226640	104227345	MajorDMR-13-66690	9
chr9	104244346	104244724	MajorDMR-13-66691	2
chr9	104276559	104276834	MajorDMR-13-66692	3
chr9	104291318	104291507	MajorDMR-13-66693	3
chr9	104574834	104575213	MajorDMR-13-66694	3
chr9	104831002	104831371	MajorDMR-13-66695	4
chr9	105043469	105043722	MajorDMR-13-66696	2
chr9	105103208	105103471	MajorDMR-13-66697	2
chr9	105167683	105167732	MajorDMR-13-66698	3
chr9	105260139	105260620	MajorDMR-13-66699	8
chr9	105280773	105280832	MajorDMR-13-66700	4
chr9	105349219	105349909	MajorDMR-13-66701	3
chr9	105359418	105359577	MajorDMR-13-66702	2
chr9	105500322	105500411	MajorDMR-13-66703	3
chr9	105837113	105837234	MajorDMR-13-66704	2
chr9	105945911	105946248	MajorDMR-13-66705	7
chr9	105969103	105969339	MajorDMR-13-66706	2
chr9	106111038	106111087	MajorDMR-13-66707	2
chr9	106167215	106167310	MajorDMR-13-66708	2
chr9	106172377	106172798	MajorDMR-13-66709	6
chr9	106354265	106354343	MajorDMR-13-66710	2
chr9	106378622	106378714	MajorDMR-13-66711	2
chr9	106434833	106435067	MajorDMR-13-66712	2
chr9	106452945	106453333	MajorDMR-13-66713	4
chr9	106462498	106462965	MajorDMR-13-66714	3
chr9	106464993	106465178	MajorDMR-13-66715	2
chr9	106476548	106477032	MajorDMR-13-66716	3
chr9	106517807	106517874	MajorDMR-13-66717	2
chr9	106529978	106530002	MajorDMR-13-66718	3
chr9	106750926	106751409	MajorDMR-13-66719	5
chr9	106793106	106793900	MajorDMR-13-66720	6
chr9	106885288	106885708	MajorDMR-13-66721	3
chr9	106889734	106889768	MajorDMR-13-66722	2
chr9	107022553	107022667	MajorDMR-13-66723	2
chr9	107026335	107026400	MajorDMR-13-66724	2
chr9	107184312	107184319	MajorDMR-13-66725	2
chr9	107210358	107210714	MajorDMR-13-66726	5
chr9	107217334	107218002	MajorDMR-13-66727	4
chr9	107326120	107326220	MajorDMR-13-66728	2
chr9	107368461	107368898	MajorDMR-13-66729	3
chr9	107558971	107559228	MajorDMR-13-66730	3
chr9	107573099	107573319	MajorDMR-13-66731	6
chr9	107618935	107619004	MajorDMR-13-66732	2
chr9	107635461	107635709	MajorDMR-13-66733	2
chr9	107641711	107642040	MajorDMR-13-66734	5
chr9	107644459	107644587	MajorDMR-13-66735	4
chr9	107665983	107666270	MajorDMR-13-66736	8
chr9	107668066	107668302	MajorDMR-13-66737	2
chr9	107673666	107673766	MajorDMR-13-66738	3
chr9	107678175	107678436	MajorDMR-13-66739	2
chr9	107696495	107696642	MajorDMR-13-66740	3
chr9	107806485	107807405	MajorDMR-13-66741	7
chr9	107826838	107827410	MajorDMR-13-66742	9
chr9	107848884	107849600	MajorDMR-13-66743	10
chr9	107881218	107882103	MajorDMR-13-66744	11
chr9	107884517	107885034	MajorDMR-13-66745	4
chr9	107909010	107909404	MajorDMR-13-66746	6
chr9	107935725	107936482	MajorDMR-13-66747	7
chr9	107937603	107937752	MajorDMR-13-66748	2
chr9	107940054	107940697	MajorDMR-13-66749	10
chr9	107978755	107978957	MajorDMR-13-66750	2
chr9	108071936	108072065	MajorDMR-13-66751	2
chr9	108152867	108153125	MajorDMR-13-66752	2
chr9	108283437	108283454	MajorDMR-13-66753	2
chr9	108508764	108509286	MajorDMR-13-66754	4
chr9	108549257	108549782	MajorDMR-13-66755	6
chr9	108755488	108755677	MajorDMR-13-66756	2
chr9	108879591	108879786	MajorDMR-13-66757	2
chr9	108950485	108950997	MajorDMR-13-66758	5
chr9	109002710	109002806	MajorDMR-13-66759	3
chr9	109066673	109066946	MajorDMR-13-66760	4
chr9	109320278	109320525	MajorDMR-13-66761	8
chr9	109375482	109375632	MajorDMR-13-66762	2
chr9	109377784	109378605	MajorDMR-13-66763	11
chr9	109459707	109459905	MajorDMR-13-66764	3
chr9	109634274	109634460	MajorDMR-13-66765	2
chr9	109642398	109642530	MajorDMR-13-66766	2
chr9	109650572	109650882	MajorDMR-13-66767	2
chr9	109811616	109812027	MajorDMR-13-66768	7
chr9	109876321	109876411	MajorDMR-13-66769	2
chr9	109900305	109900945	MajorDMR-13-66770	9
chr9	109953045	109953100	MajorDMR-13-66771	2
chr9	109991349	109991954	MajorDMR-13-66772	5
chr9	110121059	110121199	MajorDMR-13-66773	8
chr9	110235052	110235406	MajorDMR-13-66774	2
chr9	110292942	110292960	MajorDMR-13-66775	2
chr9	110329062	110329127	MajorDMR-13-66776	2
chr9	110342795	110343012	MajorDMR-13-66777	9
chr9	110382876	110383289	MajorDMR-13-66778	3
chr9	110430106	110430406	MajorDMR-13-66779	7
chr9	110455995	110456037	MajorDMR-13-66780	2
chr9	110511576	110512350	MajorDMR-13-66781	8
chr9	110595300	110595314	MajorDMR-13-66782	2
chr9	110637901	110638290	MajorDMR-13-66783	9
chr9	110663689	110664405	MajorDMR-13-66784	5
chr9	110669980	110670254	MajorDMR-13-66785	2
chr9	110680526	110681185	MajorDMR-13-66786	7
chr9	110681830	110681881	MajorDMR-13-66787	3
chr9	110815833	110816369	MajorDMR-13-66788	13
chr9	110819867	110819929	MajorDMR-13-66789	2
chr9	110913046	110913546	MajorDMR-13-66790	14
chr9	110924908	110925020	MajorDMR-13-66791	3
chr9	110930775	110930937	MajorDMR-13-66792	2
chr9	111053299	111053506	MajorDMR-13-66793	4
chr9	111125349	111125731	MajorDMR-13-66794	2
chr9	111178218	111178231	MajorDMR-13-66795	2
chr9	111236026	111236250	MajorDMR-13-66796	3
chr9	111280150	111280390	MajorDMR-13-66797	2
chr9	111312452	111312614	MajorDMR-13-66798	3
chr9	111365409	111365885	MajorDMR-13-66799	6
chr9	111545652	111545756	MajorDMR-13-66800	3
chr9	111575107	111575132	MajorDMR-13-66801	2
chr9	111617117	111617368	MajorDMR-13-66802	8
chr9	111867425	111867759	MajorDMR-13-66803	3
chr9	111892022	111892409	MajorDMR-13-66804	3
chr9	111994606	111995373	MajorDMR-13-66805	10
chr9	111997245	111997450	MajorDMR-13-66806	4
chr9	112007897	112008207	MajorDMR-13-66807	7
chr9	112032205	112032417	MajorDMR-13-66808	4
chr9	112043387	112044204	MajorDMR-13-66809	5
chr9	112078456	112078945	MajorDMR-13-66810	13
chr9	112362067	112362489	MajorDMR-13-66811	7
chr9	112374475	112374573	MajorDMR-13-66812	3
chr9	112396558	112396795	MajorDMR-13-66813	3
chr9	112403928	112403983	MajorDMR-13-66814	2
chr9	112430494	112430516	MajorDMR-13-66815	5
chr9	112451169	112451214	MajorDMR-13-66816	2
chr9	112538024	112538241	MajorDMR-13-66817	4
chr9	112578842	112580005	MajorDMR-13-66818	9
chr9	112606055	112606284	MajorDMR-13-66819	8
chr9	112619144	112619383	MajorDMR-13-66820	6
chr9	112628487	112628500	MajorDMR-13-66821	2
chr9	112694099	112694261	MajorDMR-13-66822	4
chr9	112724017	112724035	MajorDMR-13-66823	2
chr9	112791991	112792330	MajorDMR-13-66824	4
chr9	112798415	112798828	MajorDMR-13-66825	4
chr9	112877378	112877755	MajorDMR-13-66826	6
chr9	112934811	112935372	MajorDMR-13-66827	15
chr9	113041794	113042482	MajorDMR-13-66828	8
chr9	113176744	113177080	MajorDMR-13-66829	3
chr9	113213907	113214318	MajorDMR-13-66830	3
chr9	113216485	113216931	MajorDMR-13-66831	4
chr9	113295851	113295998	MajorDMR-13-66832	5
chr9	113300879	113301120	MajorDMR-13-66833	2
chr9	113308062	113308228	MajorDMR-13-66834	2
chr9	113318117	113318922	MajorDMR-13-66835	9
chr9	113336722	113336763	MajorDMR-13-66836	3
chr9	113337576	113337818	MajorDMR-13-66837	5
chr9	113342594	113342697	MajorDMR-13-66838	3
chr9	113409736	113410142	MajorDMR-13-66839	5
chr9	113428627	113429246	MajorDMR-13-66840	5
chr9	113474055	113474236	MajorDMR-13-66841	2
chr9	113526427	113526533	MajorDMR-13-66842	3
chr9	113529877	113530607	MajorDMR-13-66843	9
chr9	113860602	113860818	MajorDMR-13-66844	3
chr9	113995855	113995985	MajorDMR-13-66845	2
chr9	114046168	114046443	MajorDMR-13-66846	4
chr9	114102096	114102167	MajorDMR-13-66847	2
chr9	114126425	114126670	MajorDMR-13-66848	2
chr9	114335178	114335427	MajorDMR-13-66849	3
chr9	114382520	114382526	MajorDMR-13-66850	2
chr9	114385095	114385119	MajorDMR-13-66851	2
chr9	114396607	114396871	MajorDMR-13-66852	5
chr9	114411655	114411797	MajorDMR-13-66853	2
chr9	114811934	114812407	MajorDMR-13-66854	3
chr9	114821639	114821723	MajorDMR-13-66855	3
chr9	114881474	114882138	MajorDMR-13-66856	9
chr9	114894075	114894093	MajorDMR-13-66857	2
chr9	114982359	114982371	MajorDMR-13-66858	3
chr9	115020524	115020670	MajorDMR-13-66859	2
chr9	115036365	115036389	MajorDMR-13-66860	2
chr9	115070942	115071300	MajorDMR-13-66861	4
chr9	115088581	115088672	MajorDMR-13-66862	3
chr9	115155553	115155909	MajorDMR-13-66863	4
chr9	115165749	115166387	MajorDMR-13-66864	6
chr9	115251544	115251630	MajorDMR-13-66865	2
chr9	115314423	115314957	MajorDMR-13-66866	4
chr9	115325905	115326010	MajorDMR-13-66867	2
chr9	115392257	115392471	MajorDMR-13-66868	2
chr9	115465910	115466398	MajorDMR-13-66869	5
chr9	115537169	115537270	MajorDMR-13-66870	5
chr9	115543016	115543256	MajorDMR-13-66871	5
chr9	115615063	115615387	MajorDMR-13-66872	4
chr9	115617082	115617170	MajorDMR-13-66873	3
chr9	115636002	115636496	MajorDMR-13-66874	3
chr9	115652225	115652448	MajorDMR-13-66875	8
chr9	115687434	115687644	MajorDMR-13-66876	3
chr9	115741758	115742148	MajorDMR-13-66877	4
chr9	115916585	115917083	MajorDMR-13-66878	7
chr9	115929151	115929185	MajorDMR-13-66879	2
chr9	116090656	116090670	MajorDMR-13-66880	2
chr9	116112624	116112751	MajorDMR-13-66881	3
chr9	116122938	116124690	MajorDMR-13-66882	16
chr9	116132009	116132676	MajorDMR-13-66883	7
chr9	116134126	116134698	MajorDMR-13-66884	3
chr9	116136029	116136434	MajorDMR-13-66885	3
chr9	116138396	116138400	MajorDMR-13-66886	2
chr9	116159852	116159860	MajorDMR-13-66887	2
chr9	116174286	116174488	MajorDMR-13-66888	3
chr9	116226370	116226463	MajorDMR-13-66889	4
chr9	116231198	116231565	MajorDMR-13-66890	5
chr9	116250926	116251024	MajorDMR-13-66891	4
chr9	116273374	116273611	MajorDMR-13-66892	6
chr9	116289324	116289364	MajorDMR-13-66893	2
chr9	116298457	116299832	MajorDMR-13-66894	32
chr9	116321453	116321820	MajorDMR-13-66895	7
chr9	116325441	116325707	MajorDMR-13-66896	3
chr9	116328336	116328521	MajorDMR-13-66897	7
chr9	116330931	116331659	MajorDMR-13-66898	10
chr9	116340320	116340378	MajorDMR-13-66899	2
chr9	116357074	116357372	MajorDMR-13-66900	2
chr9	116362706	116362890	MajorDMR-13-66901	2
chr9	116368491	116368809	MajorDMR-13-66902	4
chr9	116371876	116372523	MajorDMR-13-66903	21
chr9	116385199	116385971	MajorDMR-13-66904	8
chr9	116387026	116387515	MajorDMR-13-66905	10
chr9	116411308	116411676	MajorDMR-13-66906	11
chr9	116419854	116419888	MajorDMR-13-66907	2
chr9	116426401	116426792	MajorDMR-13-66908	9
chr9	116437578	116438306	MajorDMR-13-66909	13
chr9	116438894	116439045	MajorDMR-13-66910	4
chr9	116452477	116452893	MajorDMR-13-66911	4
chr9	116497245	116497326	MajorDMR-13-66912	3
chr9	116534959	116534986	MajorDMR-13-66913	2
chr9	116552627	116552672	MajorDMR-13-66914	3
chr9	116620333	116621069	MajorDMR-13-66915	5
chr9	116650681	116650881	MajorDMR-13-66916	5
chr9	116663951	116663966	MajorDMR-13-66917	2
chr9	116681081	116682223	MajorDMR-13-66918	20
chr9	116712080	116712300	MajorDMR-13-66919	2
chr9	116748504	116748781	MajorDMR-13-66920	8
chr9	116751127	116751636	MajorDMR-13-66921	11
chr9	116754774	116755220	MajorDMR-13-66922	13
chr9	116756200	116756261	MajorDMR-13-66923	2
chr9	116756861	116756974	MajorDMR-13-66924	2
chr9	116773073	116773132	MajorDMR-13-66925	2
chr9	116796604	116797829	MajorDMR-13-66926	19
chr9	116871714	116871952	MajorDMR-13-66927	4
chr9	116937211	116937655	MajorDMR-13-66928	9
chr9	116939024	116939315	MajorDMR-13-66929	6
chr9	116941575	116941614	MajorDMR-13-66930	2
chr9	116950384	116950439	MajorDMR-13-66931	3
chr9	116967269	116968157	MajorDMR-13-66932	11
chr9	116968916	116969812	MajorDMR-13-66933	8
chr9	116970773	116971347	MajorDMR-13-66934	7
chr9	116973930	116973980	MajorDMR-13-66935	2
chr9	116988080	116988394	MajorDMR-13-66936	6
chr9	117013238	117013243	MajorDMR-13-66937	2
chr9	117022029	117022330	MajorDMR-13-66938	7
chr9	117039688	117040012	MajorDMR-13-66939	7
chr9	117070261	117070652	MajorDMR-13-66940	7
chr9	117110049	117110244	MajorDMR-13-66941	3
chr9	117132739	117133567	MajorDMR-13-66942	8
chr9	117217533	117217879	MajorDMR-13-66943	3
chr9	117244946	117245089	MajorDMR-13-66944	3
chr9	117317787	117318051	MajorDMR-13-66945	2
chr9	117331935	117332104	MajorDMR-13-66946	4
chr9	117362631	117362752	MajorDMR-13-66947	2
chr9	117482485	117482513	MajorDMR-13-66948	2
chr9	117485805	117486022	MajorDMR-13-66949	3
chr9	117509087	117509118	MajorDMR-13-66950	2
chr9	117541701	117542026	MajorDMR-13-66951	4
chr9	117635924	117636022	MajorDMR-13-66952	2
chr9	117762409	117762566	MajorDMR-13-66953	6
chr9	117867172	117867508	MajorDMR-13-66954	3
chr9	117960442	117960615	MajorDMR-13-66955	4
chr9	118131582	118132133	MajorDMR-13-66956	6
chr9	118141617	118141935	MajorDMR-13-66957	3
chr9	118174599	118174667	MajorDMR-13-66958	2
chr9	118207236	118207597	MajorDMR-13-66959	4
chr9	118282946	118283190	MajorDMR-13-66960	3
chr9	118412336	118412581	MajorDMR-13-66961	4
chr9	118863676	118864082	MajorDMR-13-66962	2
chr9	118906389	118906452	MajorDMR-13-66963	3
chr9	118970825	118971062	MajorDMR-13-66964	3
chr9	119040387	119041077	MajorDMR-13-66965	4
chr9	119067041	119067228	MajorDMR-13-66966	3
chr9	119117755	119118164	MajorDMR-13-66967	3
chr9	119120538	119120717	MajorDMR-13-66968	2
chr9	119125711	119125823	MajorDMR-13-66969	3
chr9	119259640	119259953	MajorDMR-13-66970	6
chr9	119288957	119289058	MajorDMR-13-66971	2
chr9	119306183	119306369	MajorDMR-13-66972	5
chr9	119311642	119311914	MajorDMR-13-66973	7
chr9	119313223	119313708	MajorDMR-13-66974	2
chr9	119317239	119318932	MajorDMR-13-66975	17
chr9	119321533	119321593	MajorDMR-13-66976	2
chr9	119329445	119329529	MajorDMR-13-66977	2
chr9	119356797	119357056	MajorDMR-13-66978	3
chr9	119379926	119380086	MajorDMR-13-66979	2
chr9	119386346	119386377	MajorDMR-13-66980	2
chr9	119409905	119410076	MajorDMR-13-66981	4
chr9	119418528	119419145	MajorDMR-13-66982	7
chr9	119460063	119460392	MajorDMR-13-66983	8
chr9	119475807	119475948	MajorDMR-13-66984	2
chr9	119485783	119485867	MajorDMR-13-66985	2
chr9	119519431	119519625	MajorDMR-13-66986	3
chr9	119520912	119520979	MajorDMR-13-66987	2
chr9	119529634	119529842	MajorDMR-13-66988	6
chr9	119536926	119537398	MajorDMR-13-66989	4
chr9	119539108	119539261	MajorDMR-13-66990	2
chr9	119580866	119581629	MajorDMR-13-66991	4
chr9	119584064	119584275	MajorDMR-13-66992	2
chr9	119604879	119605663	MajorDMR-13-66993	8
chr9	119606428	119606874	MajorDMR-13-66994	5
chr9	119652415	119652801	MajorDMR-13-66995	4
chr9	119654925	119655290	MajorDMR-13-66996	4
chr9	119655824	119655875	MajorDMR-13-66997	2
chr9	119715343	119715828	MajorDMR-13-66998	2
chr9	119722134	119722451	MajorDMR-13-66999	13
chr9	119747533	119747725	MajorDMR-13-67000	5
chr9	119791765	119791938	MajorDMR-13-67001	3
chr9	119792566	119793235	MajorDMR-13-67002	5
chr9	119796999	119797339	MajorDMR-13-67003	2
chr9	119805430	119805750	MajorDMR-13-67004	2
chr9	119826177	119826824	MajorDMR-13-67005	12
chr9	119839291	119839531	MajorDMR-13-67006	6
chr9	119857605	119857625	MajorDMR-13-67007	2
chr9	119871328	119871390	MajorDMR-13-67008	2
chr9	119876557	119876590	MajorDMR-13-67009	2
chr9	119898924	119899091	MajorDMR-13-67010	4
chr9	119940871	119941322	MajorDMR-13-67011	4
chr9	120007165	120007996	MajorDMR-13-67012	14
chr9	120027596	120027893	MajorDMR-13-67013	4
chr9	120035768	120036004	MajorDMR-13-67014	3
chr9	120040427	120040701	MajorDMR-13-67015	4
chr9	120053356	120053582	MajorDMR-13-67016	2
chr9	120134259	120135359	MajorDMR-13-67017	6
chr9	120136504	120136689	MajorDMR-13-67018	3
chr9	120146101	120146129	MajorDMR-13-67019	2
chr9	120247437	120247631	MajorDMR-13-67020	2
chr9	120248808	120248876	MajorDMR-13-67021	2
chr9	120311536	120311688	MajorDMR-13-67022	3
chr9	120374932	120375068	MajorDMR-13-67023	3
chr9	120409319	120409378	MajorDMR-13-67024	2
chr9	120482739	120483110	MajorDMR-13-67025	5
chr9	120557274	120557538	MajorDMR-13-67026	5
chr9	120593219	120593728	MajorDMR-13-67027	4
chr9	120701163	120701406	MajorDMR-13-67028	4
chr9	120822311	120822779	MajorDMR-13-67029	2
chr9	120854444	120854649	MajorDMR-13-67030	2
chr9	121044096	121044473	MajorDMR-13-67031	3
chr9	121060826	121061248	MajorDMR-13-67032	4
chr9	121083689	121083856	MajorDMR-13-67033	3
chr9	121093921	121094304	MajorDMR-13-67034	5
chr9	121126793	121126823	MajorDMR-13-67035	2
chr9	121129136	121129237	MajorDMR-13-67036	3
chr9	121200352	121200444	MajorDMR-13-67037	2
chr9	121449410	121449570	MajorDMR-13-67038	5
chr9	121538124	121538308	MajorDMR-13-67039	2
chr9	121545117	121545457	MajorDMR-13-67040	4
chr9	121547815	121547975	MajorDMR-13-67041	4
chr9	121552271	121552430	MajorDMR-13-67042	2
chr9	121594627	121594768	MajorDMR-13-67043	2
chr9	121621792	121621884	MajorDMR-13-67044	2
chr9	121633897	121633910	MajorDMR-13-67045	2
chr9	121664239	121664717	MajorDMR-13-67046	5
chr9	121915931	121916099	MajorDMR-13-67047	3
chr9	121925824	121926039	MajorDMR-13-67048	2
chr9	121939889	121940220	MajorDMR-13-67049	5
chr9	121960313	121960669	MajorDMR-13-67050	3
chr9	121983734	121983782	MajorDMR-13-67051	2
chr9	122021461	122021512	MajorDMR-13-67052	3
chr9	122040587	122040768	MajorDMR-13-67053	3
chr9	122041644	122041881	MajorDMR-13-67054	2
chr9	122047556	122047744	MajorDMR-13-67055	5
chr9	122060031	122060500	MajorDMR-13-67056	6
chr9	122066984	122067349	MajorDMR-13-67057	4
chr9	122084351	122084932	MajorDMR-13-67058	8
chr9	122099322	122099643	MajorDMR-13-67059	3
chr9	122194932	122195164	MajorDMR-13-67060	2
chr9	122259397	122259518	MajorDMR-13-67061	3
chr9	122396340	122396752	MajorDMR-13-67062	9
chr9	122401361	122402449	MajorDMR-13-67063	17
chr9	122410954	122411353	MajorDMR-13-67064	2
chr9	122415250	122415393	MajorDMR-13-67065	3
chr9	122435190	122435789	MajorDMR-13-67066	6
chr9	122448419	122448533	MajorDMR-13-67067	2
chr9	122455127	122455527	MajorDMR-13-67068	3
chr9	122460386	122460453	MajorDMR-13-67069	2
chr9	122498686	122499321	MajorDMR-13-67070	7
chr9	122521447	122521555	MajorDMR-13-67071	3
chr9	122524212	122524482	MajorDMR-13-67072	2
chr9	122525109	122525808	MajorDMR-13-67073	3
chr9	122530603	122530876	MajorDMR-13-67074	2
chr9	122547013	122547384	MajorDMR-13-67075	4
chr9	122564572	122565543	MajorDMR-13-67076	6
chr9	122581115	122581461	MajorDMR-13-67077	4
chr9	122593472	122593835	MajorDMR-13-67078	3
chr9	122603665	122603802	MajorDMR-13-67079	2
chr9	122614872	122615052	MajorDMR-13-67080	3
chr9	122631014	122631405	MajorDMR-13-67081	6
chr9	122644246	122644714	MajorDMR-13-67082	7
chr9	122685689	122685703	MajorDMR-13-67083	2
chr9	122696932	122696999	MajorDMR-13-67084	3
chr9	122701336	122701771	MajorDMR-13-67085	3
chr9	122722415	122722581	MajorDMR-13-67086	2
chr9	122724408	122724668	MajorDMR-13-67087	6
chr9	122760368	122760698	MajorDMR-13-67088	7
chr9	122789733	122790124	MajorDMR-13-67089	4
chr9	122899593	122900038	MajorDMR-13-67090	4
chr9	122914146	122914154	MajorDMR-13-67091	2
chr9	122918720	122918988	MajorDMR-13-67092	6
chr9	122939288	122939526	MajorDMR-13-67093	2
chr9	122948632	122949138	MajorDMR-13-67094	5
chr9	122952555	122952603	MajorDMR-13-67095	3
chr9	122959905	122960167	MajorDMR-13-67096	6
chr9	122993253	122993894	MajorDMR-13-67097	4
chr9	122996419	122996851	MajorDMR-13-67098	3
chr9	123004834	123005030	MajorDMR-13-67099	2
chr9	123025544	123025672	MajorDMR-13-67100	2
chr9	123028272	123028325	MajorDMR-13-67101	4
chr9	123115609	123116341	MajorDMR-13-67102	10
chr9	123140510	123140633	MajorDMR-13-67103	2
chr9	123146294	123147195	MajorDMR-13-67104	21
chr9	123148339	123149090	MajorDMR-13-67105	14
chr9	123150409	123151475	MajorDMR-13-67106	18
chr9	123175780	123175989	MajorDMR-13-67107	3
chr9	123213297	123213415	MajorDMR-13-67108	2
chr9	123214499	123214866	MajorDMR-13-67109	2
chr9	123245200	123245464	MajorDMR-13-67110	4
chr9	123273275	123273548	MajorDMR-13-67111	4
chr9	123298600	123298732	MajorDMR-13-67112	3
chr9	123332813	123334686	MajorDMR-13-67113	16
chr9	123346083	123346752	MajorDMR-13-67114	9
chr9	123349508	123350029	MajorDMR-13-67115	4
chr9	123393248	123393424	MajorDMR-13-67116	3
chr9	123486226	123486472	MajorDMR-13-67117	2
chr9	123493322	123493475	MajorDMR-13-67118	4
chr9	123618447	123619114	MajorDMR-13-67119	8
chr9	123620014	123620060	MajorDMR-13-67120	2
chr9	123638230	123638623	MajorDMR-13-67121	18
chr9	123652590	123652833	MajorDMR-13-67122	5
chr9	123679073	123679086	MajorDMR-13-67123	2
chr9	123783549	123784171	MajorDMR-13-67124	7
chr9	123800785	123800894	MajorDMR-13-67125	2
chr9	123809755	123809820	MajorDMR-13-67126	3
chr9	123810348	123810365	MajorDMR-13-67127	2
chr9	123892261	123892341	MajorDMR-13-67128	2
chr9	123987638	123987745	MajorDMR-13-67129	3
chr9	124048417	124048428	MajorDMR-13-67130	3
chr9	124088439	124088705	MajorDMR-13-67131	4
chr9	124227388	124227472	MajorDMR-13-67132	2
chr9	124245550	124245796	MajorDMR-13-67133	3
chr9	124318911	124318933	MajorDMR-13-67134	2
chr9	124344134	124344261	MajorDMR-13-67135	4
chr9	124395455	124395564	MajorDMR-13-67136	5
chr9	124399950	124400699	MajorDMR-13-67137	10
chr9	124407163	124407556	MajorDMR-13-67138	5
chr9	124452254	124452960	MajorDMR-13-67139	13
chr9	124455018	124455176	MajorDMR-13-67140	4
chr9	124474160	124474378	MajorDMR-13-67141	5
chr9	124476008	124476687	MajorDMR-13-67142	6
chr9	124480999	124481012	MajorDMR-13-67143	2
chr9	124492360	124492837	MajorDMR-13-67144	8
chr9	124505666	124506198	MajorDMR-13-67145	15
chr9	124510570	124511629	MajorDMR-13-67146	7
chr9	124518789	124519010	MajorDMR-13-67147	3
chr9	124524017	124524086	MajorDMR-13-67148	3
chr9	124527406	124527669	MajorDMR-13-67149	3
chr9	124535065	124535136	MajorDMR-13-67150	3
chr9	124536057	124536620	MajorDMR-13-67151	9
chr9	124537501	124538046	MajorDMR-13-67152	19
chr9	124541293	124541322	MajorDMR-13-67153	2
chr9	124545219	124545340	MajorDMR-13-67154	2
chr9	124580598	124580806	MajorDMR-13-67155	6
chr9	124581915	124582323	MajorDMR-13-67156	11
chr9	124615532	124615655	MajorDMR-13-67157	2
chr9	124619995	124620043	MajorDMR-13-67158	3
chr9	124647096	124647238	MajorDMR-13-67159	3
chr9	124664864	124664931	MajorDMR-13-67160	2
chr9	124666321	124666325	MajorDMR-13-67161	2
chr9	124711668	124711949	MajorDMR-13-67162	4
chr9	124748583	124748752	MajorDMR-13-67163	6
chr9	124816139	124817086	MajorDMR-13-67164	8
chr9	124821222	124821256	MajorDMR-13-67165	3
chr9	124869517	124869944	MajorDMR-13-67166	7
chr9	124872196	124872445	MajorDMR-13-67167	6
chr9	124873531	124873536	MajorDMR-13-67168	2
chr9	124881141	124881153	MajorDMR-13-67169	2
chr9	124918462	124918995	MajorDMR-13-67170	4
chr9	124959747	124960169	MajorDMR-13-67171	7
chr9	125053960	125054202	MajorDMR-13-67172	5
chr9	125076242	125076332	MajorDMR-13-67173	3
chr9	125101499	125101685	MajorDMR-13-67174	3
chr9	125156993	125157071	MajorDMR-13-67175	2
chr9	125220520	125220793	MajorDMR-13-67176	2
chr9	125245776	125245799	MajorDMR-13-67177	2
chr9	125259274	125259563	MajorDMR-13-67178	3
chr9	125277356	125277787	MajorDMR-13-67179	2
chr9	125283029	125283068	MajorDMR-13-67180	2
chr9	125287897	125287943	MajorDMR-13-67181	2
chr9	125475879	125476071	MajorDMR-13-67182	2
chr9	125571733	125571751	MajorDMR-13-67183	2
chr9	125582313	125582652	MajorDMR-13-67184	5
chr9	125602875	125603195	MajorDMR-13-67185	3
chr9	125711887	125712171	MajorDMR-13-67186	2
chr9	125746426	125746836	MajorDMR-13-67187	3
chr9	125794719	125794811	MajorDMR-13-67188	2
chr9	125876153	125876509	MajorDMR-13-67189	3
chr9	125892616	125892819	MajorDMR-13-67190	7
chr9	125897855	125897940	MajorDMR-13-67191	5
chr9	125978712	125978911	MajorDMR-13-67192	2
chr9	126044224	126045877	MajorDMR-13-67193	19
chr9	126130892	126131075	MajorDMR-13-67194	3
chr9	126136432	126136549	MajorDMR-13-67195	2
chr9	126182928	126183859	MajorDMR-13-67196	17
chr9	126199150	126199743	MajorDMR-13-67197	4
chr9	126200619	126200823	MajorDMR-13-67198	6
chr9	126219886	126220214	MajorDMR-13-67199	8
chr9	126240656	126240827	MajorDMR-13-67200	2
chr9	126255031	126255135	MajorDMR-13-67201	3
chr9	126273707	126274195	MajorDMR-13-67202	3
chr9	126330991	126331863	MajorDMR-13-67203	14
chr9	126349589	126349718	MajorDMR-13-67204	2
chr9	126532187	126532279	MajorDMR-13-67205	2
chr9	126596971	126597682	MajorDMR-13-67206	11
chr9	126702566	126702682	MajorDMR-13-67207	3
chr9	126826538	126826983	MajorDMR-13-67208	3
chr9	126871432	126871504	MajorDMR-13-67209	2
chr9	126949175	126949287	MajorDMR-13-67210	2
chr9	126983227	126983401	MajorDMR-13-67211	2
chr9	127018728	127019033	MajorDMR-13-67212	5
chr9	127029532	127030021	MajorDMR-13-67213	17
chr9	127032991	127034013	MajorDMR-13-67214	9
chr9	127114883	127115014	MajorDMR-13-67215	2
chr9	127162065	127162872	MajorDMR-13-67216	9
chr9	127183038	127183198	MajorDMR-13-67217	4
chr9	127210011	127210631	MajorDMR-13-67218	9
chr9	127273144	127273297	MajorDMR-13-67219	2
chr9	127349609	127349915	MajorDMR-13-67220	4
chr9	127353404	127353769	MajorDMR-13-67221	2
chr9	127357131	127357222	MajorDMR-13-67222	3
chr9	127380804	127381440	MajorDMR-13-67223	3
chr9	127384213	127384229	MajorDMR-13-67224	2
chr9	127411929	127412016	MajorDMR-13-67225	2
chr9	127415037	127415162	MajorDMR-13-67226	2
chr9	127417377	127417470	MajorDMR-13-67227	2
chr9	127420376	127420735	MajorDMR-13-67228	3
chr9	127506027	127506117	MajorDMR-13-67229	2
chr9	127564976	127565003	MajorDMR-13-67230	2
chr9	127565780	127566034	MajorDMR-13-67231	5
chr9	127567443	127567767	MajorDMR-13-67232	5
chr9	127597614	127597726	MajorDMR-13-67233	2
chr9	127642824	127643798	MajorDMR-13-67234	12
chr9	127649386	127650778	MajorDMR-13-67235	24
chr9	127683651	127683665	MajorDMR-13-67236	2
chr9	127710381	127710509	MajorDMR-13-67237	4
chr9	127754850	127755001	MajorDMR-13-67238	4
chr9	127849851	127850109	MajorDMR-13-67239	3
chr9	128092854	128093236	MajorDMR-13-67240	3
chr9	128138642	128139421	MajorDMR-13-67241	14
chr9	128159660	128160235	MajorDMR-13-67242	14
chr9	128226952	128227391	MajorDMR-13-67243	12
chr9	128274161	128274512	MajorDMR-13-67244	6
chr9	128288259	128288733	MajorDMR-13-67245	3
chr9	128311819	128311990	MajorDMR-13-67246	5
chr9	128352117	128352299	MajorDMR-13-67247	2
chr9	128365554	128365687	MajorDMR-13-67248	2
chr9	128411597	128411836	MajorDMR-13-67249	4
chr9	128463427	128463815	MajorDMR-13-67250	4
chr9	128618728	128618912	MajorDMR-13-67251	9
chr9	128645899	128646460	MajorDMR-13-67252	5
chr9	128648751	128648904	MajorDMR-13-67253	3
chr9	128694468	128694545	MajorDMR-13-67254	4
chr9	128722218	128722583	MajorDMR-13-67255	2
chr9	128729775	128729886	MajorDMR-13-67256	2
chr9	128817694	128817914	MajorDMR-13-67257	7
chr9	128819104	128821269	MajorDMR-13-67258	43
chr9	128844642	128844938	MajorDMR-13-67259	3
chr9	128858786	128858869	MajorDMR-13-67260	2
chr9	128859992	128860096	MajorDMR-13-67261	3
chr9	128880961	128881391	MajorDMR-13-67262	4
chr9	128907330	128907453	MajorDMR-13-67263	3
chr9	128970234	128970243	MajorDMR-13-67264	2
chr9	128979743	128979860	MajorDMR-13-67265	3
chr9	129069785	129070303	MajorDMR-13-67266	8
chr9	129097993	129098739	MajorDMR-13-67267	12
chr9	129136835	129137111	MajorDMR-13-67268	4
chr9	129139866	129140271	MajorDMR-13-67269	12
chr9	129145931	129146012	MajorDMR-13-67270	2
chr9	129155110	129155328	MajorDMR-13-67271	3
chr9	129161632	129161637	MajorDMR-13-67272	2
chr9	129182049	129182089	MajorDMR-13-67273	2
chr9	129202909	129203758	MajorDMR-13-67274	15
chr9	129214531	129214812	MajorDMR-13-67275	5
chr9	129224843	129224894	MajorDMR-13-67276	2
chr9	129234603	129234714	MajorDMR-13-67277	2
chr9	129251115	129251175	MajorDMR-13-67278	4
chr9	129259272	129259362	MajorDMR-13-67279	2
chr9	129488174	129488188	MajorDMR-13-67280	2
chr9	129521531	129521644	MajorDMR-13-67281	2
chr9	129552763	129552944	MajorDMR-13-67282	5
chr9	129584966	129585063	MajorDMR-13-67283	2
chr9	129589598	129589631	MajorDMR-13-67284	2
chr9	129594768	129594936	MajorDMR-13-67285	6
chr9	129595765	129595818	MajorDMR-13-67286	2
chr9	129643081	129643576	MajorDMR-13-67287	12
chr9	129702278	129702609	MajorDMR-13-67288	2
chr9	129719364	129719620	MajorDMR-13-67289	3
chr9	129749847	129750095	MajorDMR-13-67290	6
chr9	129776344	129776709	MajorDMR-13-67291	3
chr9	129784092	129784197	MajorDMR-13-67292	3
chr9	129785608	129786053	MajorDMR-13-67293	2
chr9	129794690	129794749	MajorDMR-13-67294	2
chr9	129798361	129798602	MajorDMR-13-67295	3
chr9	129820297	129821095	MajorDMR-13-67296	8
chr9	129836794	129836982	MajorDMR-13-67297	5
chr9	129844249	129846315	MajorDMR-13-67298	13
chr9	129853502	129854654	MajorDMR-13-67299	9
chr9	129860526	129860768	MajorDMR-13-67300	6
chr9	129861766	129862169	MajorDMR-13-67301	4
chr9	129867027	129867269	MajorDMR-13-67302	2
chr9	129870289	129870702	MajorDMR-13-67303	23
chr9	129871663	129871851	MajorDMR-13-67304	3
chr9	129878066	129879066	MajorDMR-13-67305	7
chr9	129880523	129880629	MajorDMR-13-67306	2
chr9	129882998	129883128	MajorDMR-13-67307	3
chr9	129883682	129886030	MajorDMR-13-67308	71
chr9	129900501	129900582	MajorDMR-13-67309	3
chr9	129907515	129907520	MajorDMR-13-67310	2
chr9	129908278	129908339	MajorDMR-13-67311	4
chr9	129916686	129917472	MajorDMR-13-67312	9
chr9	129921482	129922852	MajorDMR-13-67313	17
chr9	129923503	129924429	MajorDMR-13-67314	9
chr9	129927517	129927803	MajorDMR-13-67315	4
chr9	129928520	129929294	MajorDMR-13-67316	10
chr9	129931581	129931748	MajorDMR-13-67317	2
chr9	129939684	129939718	MajorDMR-13-67318	3
chr9	129941366	129941517	MajorDMR-13-67319	2
chr9	129946546	129947358	MajorDMR-13-67320	13
chr9	129948471	129948932	MajorDMR-13-67321	8
chr9	129958968	129959995	MajorDMR-13-67322	10
chr9	129964584	129964711	MajorDMR-13-67323	3
chr9	129967393	129967795	MajorDMR-13-67324	4
chr9	129974997	129975455	MajorDMR-13-67325	12
chr9	129988703	129988813	MajorDMR-13-67326	2
chr9	130025412	130025852	MajorDMR-13-67327	11
chr9	130043769	130043833	MajorDMR-13-67328	3
chr9	130075569	130075749	MajorDMR-13-67329	3
chr9	130112098	130112334	MajorDMR-13-67330	5
chr9	130129071	130129114	MajorDMR-13-67331	3
chr9	130144073	130144452	MajorDMR-13-67332	11
chr9	130226251	130226366	MajorDMR-13-67333	4
chr9	130262771	130263057	MajorDMR-13-67334	6
chr9	130299042	130299055	MajorDMR-13-67335	2
chr9	130301964	130302059	MajorDMR-13-67336	3
chr9	130341160	130341250	MajorDMR-13-67337	2
chr9	130380079	130380117	MajorDMR-13-67338	2
chr9	130391193	130391881	MajorDMR-13-67339	4
chr9	130435737	130435898	MajorDMR-13-67340	2
chr9	130504600	130505147	MajorDMR-13-67341	8
chr9	130509455	130509467	MajorDMR-13-67342	2
chr9	130580228	130580731	MajorDMR-13-67343	6
chr9	130636267	130636558	MajorDMR-13-67344	7
chr9	130638711	130638732	MajorDMR-13-67345	2
chr9	130668372	130668773	MajorDMR-13-67346	5
chr9	130712994	130713089	MajorDMR-13-67347	4
chr9	130714418	130715118	MajorDMR-13-67348	6
chr9	130722899	130723015	MajorDMR-13-67349	2
chr9	130728287	130728351	MajorDMR-13-67350	3
chr9	130728857	130728870	MajorDMR-13-67351	2
chr9	130731750	130731773	MajorDMR-13-67352	2
chr9	130735756	130736100	MajorDMR-13-67353	7
chr9	130749488	130749558	MajorDMR-13-67354	4
chr9	130813204	130813566	MajorDMR-13-67355	3
chr9	130843475	130843743	MajorDMR-13-67356	2
chr9	130854896	130854939	MajorDMR-13-67357	4
chr9	130864632	130865894	MajorDMR-13-67358	12
chr9	130866408	130866967	MajorDMR-13-67359	6
chr9	130869674	130870044	MajorDMR-13-67360	14
chr9	130891601	130891791	MajorDMR-13-67361	6
chr9	130963705	130964081	MajorDMR-13-67362	3
chr9	130976721	130976894	MajorDMR-13-67363	3
chr9	131010924	131011365	MajorDMR-13-67364	6
chr9	131069988	131070198	MajorDMR-13-67365	2
chr9	131072829	131073101	MajorDMR-13-67366	6
chr9	131138232	131138452	MajorDMR-13-67367	4
chr9	131155411	131155524	MajorDMR-13-67368	12
chr9	131172407	131172460	MajorDMR-13-67369	4
chr9	131183768	131183819	MajorDMR-13-67370	2
chr9	131319712	131319752	MajorDMR-13-67371	2
chr9	131327074	131327189	MajorDMR-13-67372	2
chr9	131354910	131355502	MajorDMR-13-67373	9
chr9	131365068	131365846	MajorDMR-13-67374	6
chr9	131366616	131366671	MajorDMR-13-67375	5
chr9	131378842	131378875	MajorDMR-13-67376	2
chr9	131380207	131380727	MajorDMR-13-67377	10
chr9	131382085	131382202	MajorDMR-13-67378	4
chr9	131386952	131387139	MajorDMR-13-67379	4
chr9	131387865	131388163	MajorDMR-13-67380	3
chr9	131391003	131392357	MajorDMR-13-67381	14
chr9	131397119	131397524	MajorDMR-13-67382	8
chr9	131399447	131400254	MajorDMR-13-67383	9
chr9	131401144	131401171	MajorDMR-13-67384	2
chr9	131402867	131403657	MajorDMR-13-67385	13
chr9	131495473	131495497	MajorDMR-13-67386	3
chr9	131524837	131525651	MajorDMR-13-67387	6
chr9	131545506	131545785	MajorDMR-13-67388	2
chr9	131546297	131546525	MajorDMR-13-67389	3
chr9	131561307	131561606	MajorDMR-13-67390	4
chr9	131566521	131568541	MajorDMR-13-67391	24
chr9	131607686	131607746	MajorDMR-13-67392	3
chr9	131616807	131617091	MajorDMR-13-67393	5
chr9	131637576	131637659	MajorDMR-13-67394	5
chr9	131638332	131638344	MajorDMR-13-67395	2
chr9	131649924	131650014	MajorDMR-13-67396	2
chr9	131654827	131655293	MajorDMR-13-67397	11
chr9	131679416	131679940	MajorDMR-13-67398	9
chr9	131682581	131684233	MajorDMR-13-67399	26
chr9	131735079	131735498	MajorDMR-13-67400	5
chr9	131750154	131750409	MajorDMR-13-67401	4
chr9	131755306	131755573	MajorDMR-13-67402	5
chr9	131783382	131783823	MajorDMR-13-67403	5
chr9	131785478	131786518	MajorDMR-13-67404	7
chr9	131816863	131816908	MajorDMR-13-67405	3
chr9	131889008	131889295	MajorDMR-13-67406	4
chr9	131900894	131901399	MajorDMR-13-67407	10
chr9	131934757	131935290	MajorDMR-13-67408	3
chr9	131963723	131963873	MajorDMR-13-67409	3
chr9	131997249	131997602	MajorDMR-13-67410	5
chr9	132060456	132060680	MajorDMR-13-67411	4
chr9	132077324	132078589	MajorDMR-13-67412	23
chr9	132124636	132125171	MajorDMR-13-67413	11
chr9	132170727	132170945	MajorDMR-13-67414	2
chr9	132179320	132179491	MajorDMR-13-67415	2
chr9	132197626	132197637	MajorDMR-13-67416	2
chr9	132220503	132221126	MajorDMR-13-67417	10
chr9	132226698	132226784	MajorDMR-13-67418	3
chr9	132227355	132228218	MajorDMR-13-67419	14
chr9	132282746	132283124	MajorDMR-13-67420	5
chr9	132283647	132284312	MajorDMR-13-67421	3
chr9	132324211	132324524	MajorDMR-13-67422	4
chr9	132333179	132333195	MajorDMR-13-67423	2
chr9	132358843	132359545	MajorDMR-13-67424	19
chr9	132449788	132449955	MajorDMR-13-67425	4
chr9	132476531	132476631	MajorDMR-13-67426	3
chr9	132478261	132478689	MajorDMR-13-67427	8
chr9	132488131	132488847	MajorDMR-13-67428	11
chr9	132537805	132538088	MajorDMR-13-67429	2
chr9	132538844	132539789	MajorDMR-13-67430	20
chr9	132573224	132573388	MajorDMR-13-67431	3
chr9	132615069	132615222	MajorDMR-13-67432	3
chr9	132643974	132644015	MajorDMR-13-67433	5
chr9	132653626	132653636	MajorDMR-13-67434	2
chr9	132657158	132657198	MajorDMR-13-67435	2
chr9	132698517	132698747	MajorDMR-13-67436	4
chr9	132727408	132727480	MajorDMR-13-67437	5
chr9	132741828	132742012	MajorDMR-13-67438	3
chr9	132754477	132754639	MajorDMR-13-67439	8
chr9	132756351	132756561	MajorDMR-13-67440	4
chr9	132782115	132782133	MajorDMR-13-67441	3
chr9	132783063	132783215	MajorDMR-13-67442	5
chr9	132850126	132850610	MajorDMR-13-67443	7
chr9	132851587	132851608	MajorDMR-13-67444	2
chr9	132866736	132867038	MajorDMR-13-67445	6
chr9	132872817	132873076	MajorDMR-13-67446	8
chr9	132876421	132876541	MajorDMR-13-67447	4
chr9	132878752	132878981	MajorDMR-13-67448	9
chr9	132881410	132882332	MajorDMR-13-67449	13
chr9	132883202	132883300	MajorDMR-13-67450	2
chr9	132897540	132897578	MajorDMR-13-67451	2
chr9	132904981	132905186	MajorDMR-13-67452	4
chr9	132905890	132905919	MajorDMR-13-67453	2
chr9	132907108	132907527	MajorDMR-13-67454	4
chr9	132913212	132913253	MajorDMR-13-67455	2
chr9	132921338	132921626	MajorDMR-13-67456	6
chr9	132937375	132937408	MajorDMR-13-67457	2
chr9	132940707	132941048	MajorDMR-13-67458	7
chr9	132949542	132949946	MajorDMR-13-67459	3
chr9	132958045	132959443	MajorDMR-13-67460	16
chr9	132962244	132962457	MajorDMR-13-67461	5
chr9	132963119	132963773	MajorDMR-13-67462	10
chr9	132971418	132971435	MajorDMR-13-67463	3
chr9	132996632	132996964	MajorDMR-13-67464	3
chr9	132997765	132997880	MajorDMR-13-67465	2
chr9	133000433	133000568	MajorDMR-13-67466	3
chr9	133004953	133005122	MajorDMR-13-67467	4
chr9	133030934	133031302	MajorDMR-13-67468	7
chr9	133044481	133044831	MajorDMR-13-67469	2
chr9	133046251	133046546	MajorDMR-13-67470	2
chr9	133059644	133059939	MajorDMR-13-67471	6
chr9	133070677	133070773	MajorDMR-13-67472	7
chr9	133255100	133255293	MajorDMR-13-67473	5
chr9	133296567	133299293	MajorDMR-13-67474	30
chr9	133321083	133321965	MajorDMR-13-67475	8
chr9	133323491	133323609	MajorDMR-13-67476	2
chr9	133325889	133326432	MajorDMR-13-67477	16
chr9	133328970	133329221	MajorDMR-13-67478	4
chr9	133346702	133347392	MajorDMR-13-67479	10
chr9	133354307	133354442	MajorDMR-13-67480	5
chr9	133375369	133375619	MajorDMR-13-67481	4
chr9	133386063	133386277	MajorDMR-13-67482	3
chr9	133430434	133430459	MajorDMR-13-67483	3
chr9	133482763	133482998	MajorDMR-13-67484	3
chr9	133484153	133484771	MajorDMR-13-67485	9
chr9	133547993	133548103	MajorDMR-13-67486	2
chr9	133578230	133578670	MajorDMR-13-67487	6
chr9	133579179	133579715	MajorDMR-13-67488	9
chr9	133621318	133621331	MajorDMR-13-67489	2
chr9	133623390	133623454	MajorDMR-13-67490	4
chr9	133630908	133631273	MajorDMR-13-67491	4
chr9	133654624	133655439	MajorDMR-13-67492	8
chr9	133661638	133661843	MajorDMR-13-67493	2
chr9	133695965	133696056	MajorDMR-13-67494	2
chr9	133712685	133712738	MajorDMR-13-67495	2
chr9	133736206	133736470	MajorDMR-13-67496	4
chr9	133745895	133746091	MajorDMR-13-67497	5
chr9	133748474	133748845	MajorDMR-13-67498	7
chr9	133776093	133776375	MajorDMR-13-67499	4
chr9	133777078	133777517	MajorDMR-13-67500	4
chr9	133788372	133789031	MajorDMR-13-67501	38
chr9	133791713	133792171	MajorDMR-13-67502	19
chr9	133794461	133794619	MajorDMR-13-67503	4
chr9	133804115	133804125	MajorDMR-13-67504	2
chr9	133838136	133838301	MajorDMR-13-67505	7
chr9	133886097	133886761	MajorDMR-13-67506	11
chr9	133894803	133895578	MajorDMR-13-67507	10
chr9	133911591	133913261	MajorDMR-13-67508	21
chr9	133936446	133936499	MajorDMR-13-67509	3
chr9	133955351	133955453	MajorDMR-13-67510	2
chr9	134056028	134056176	MajorDMR-13-67511	3
chr9	134113607	134114517	MajorDMR-13-67512	22
chr9	134162920	134163226	MajorDMR-13-67513	3
chr9	134165623	134166975	MajorDMR-13-67514	25
chr9	134167491	134167774	MajorDMR-13-67515	4
chr9	134168642	134169091	MajorDMR-13-67516	6
chr9	134169744	134169782	MajorDMR-13-67517	2
chr9	134172039	134172399	MajorDMR-13-67518	9
chr9	134173356	134173647	MajorDMR-13-67519	3
chr9	134174878	134175564	MajorDMR-13-67520	10
chr9	134177538	134178167	MajorDMR-13-67521	11
chr9	134178925	134179349	MajorDMR-13-67522	2
chr9	134180097	134180826	MajorDMR-13-67523	11
chr9	134184152	134184537	MajorDMR-13-67524	2
chr9	134195385	134195599	MajorDMR-13-67525	5
chr9	134210133	134210532	MajorDMR-13-67526	4
chr9	134216736	134217117	MajorDMR-13-67527	6
chr9	134257985	134259466	MajorDMR-13-67528	17
chr9	134265578	134265710	MajorDMR-13-67529	4
chr9	134283594	134283661	MajorDMR-13-67530	2
chr9	134287847	134287867	MajorDMR-13-67531	3
chr9	134290245	134290449	MajorDMR-13-67532	8
chr9	134296775	134297288	MajorDMR-13-67533	8
chr9	134308282	134308405	MajorDMR-13-67534	2
chr9	134311944	134312046	MajorDMR-13-67535	4
chr9	134330760	134330839	MajorDMR-13-67536	2
chr9	134351878	134352463	MajorDMR-13-67537	15
chr9	134358585	134360107	MajorDMR-13-67538	13
chr9	134361524	134361746	MajorDMR-13-67539	3
chr9	134362702	134362869	MajorDMR-13-67540	4
chr9	134366333	134366842	MajorDMR-13-67541	4
chr9	134367702	134367743	MajorDMR-13-67542	2
chr9	134374598	134374673	MajorDMR-13-67543	2
chr9	134437646	134437692	MajorDMR-13-67544	2
chr9	134451091	134451139	MajorDMR-13-67545	2
chr9	134455414	134455721	MajorDMR-13-67546	6
chr9	134464517	134464661	MajorDMR-13-67547	2
chr9	134469838	134469937	MajorDMR-13-67548	5
chr9	134479057	134479372	MajorDMR-13-67549	9
chr9	134486091	134486374	MajorDMR-13-67550	2
chr9	134503269	134503557	MajorDMR-13-67551	8
chr9	134508753	134509075	MajorDMR-13-67552	4
chr9	134520929	134521221	MajorDMR-13-67553	5
chr9	134557073	134557132	MajorDMR-13-67554	3
chr9	134570572	134570966	MajorDMR-13-67555	9
chr9	134572818	134572867	MajorDMR-13-67556	3
chr9	134574379	134574385	MajorDMR-13-67557	2
chr9	134603018	134603490	MajorDMR-13-67558	3
chr9	134606625	134607740	MajorDMR-13-67559	10
chr9	134685866	134686641	MajorDMR-13-67560	5
chr9	134741250	134741382	MajorDMR-13-67561	3
chr9	134744212	134744569	MajorDMR-13-67562	9
chr9	134765321	134765877	MajorDMR-13-67563	11
chr9	134786010	134786258	MajorDMR-13-67564	7
chr9	134786935	134787133	MajorDMR-13-67565	2
chr9	134787935	134788262	MajorDMR-13-67566	3
chr9	134827337	134827599	MajorDMR-13-67567	5
chr9	134835697	134836852	MajorDMR-13-67568	18
chr9	134839000	134839335	MajorDMR-13-67569	7
chr9	134852259	134852530	MajorDMR-13-67570	4
chr9	134857844	134857910	MajorDMR-13-67571	2
chr9	134870254	134870355	MajorDMR-13-67572	2
chr9	134872732	134873588	MajorDMR-13-67573	10
chr9	134879644	134879729	MajorDMR-13-67574	2
chr9	134889793	134889800	MajorDMR-13-67575	2
chr9	134898840	134899119	MajorDMR-13-67576	2
chr9	134903355	134903436	MajorDMR-13-67577	3
chr9	134913231	134913648	MajorDMR-13-67578	5
chr9	134922009	134922031	MajorDMR-13-67579	2
chr9	134937037	134937349	MajorDMR-13-67580	3
chr9	134944193	134945079	MajorDMR-13-67581	4
chr9	135007213	135007230	MajorDMR-13-67582	2
chr9	135018607	135018957	MajorDMR-13-67583	3
chr9	135062468	135063171	MajorDMR-13-67584	21
chr9	135068200	135068419	MajorDMR-13-67585	9
chr9	135231922	135232076	MajorDMR-13-67586	5
chr9	135353840	135354428	MajorDMR-13-67587	7
chr9	135506863	135507125	MajorDMR-13-67588	7
chr9	135549032	135549375	MajorDMR-13-67589	3
chr9	135553424	135553885	MajorDMR-13-67590	14
chr9	135597062	135597317	MajorDMR-13-67591	10
chr9	135608340	135609518	MajorDMR-13-67592	27
chr9	135620212	135620871	MajorDMR-13-67593	34
chr9	135628327	135628657	MajorDMR-13-67594	8
chr9	135698887	135699263	MajorDMR-13-67595	6
chr9	135708950	135709563	MajorDMR-13-67596	23
chr9	135719720	135720002	MajorDMR-13-67597	3
chr9	135724484	135725094	MajorDMR-13-67598	15
chr9	135746863	135747023	MajorDMR-13-67599	2
chr9	135762622	135763141	MajorDMR-13-67600	11
chr9	135775017	135775094	MajorDMR-13-67601	2
chr9	135776060	135776261	MajorDMR-13-67602	3
chr9	135925732	135925741	MajorDMR-13-67603	2
chr9	135930143	135930772	MajorDMR-13-67604	18
chr9	135932758	135932767	MajorDMR-13-67605	2
chr9	135946168	135946226	MajorDMR-13-67606	2
chr9	135961967	135962101	MajorDMR-13-67607	4
chr9	135965810	135965967	MajorDMR-13-67608	2
chr9	135989974	135990291	MajorDMR-13-67609	3
chr9	135992885	135992930	MajorDMR-13-67610	2
chr9	136008824	136009441	MajorDMR-13-67611	12
chr9	136043979	136044040	MajorDMR-13-67612	2
chr9	136063170	136063285	MajorDMR-13-67613	2
chr9	136112252	136113339	MajorDMR-13-67614	17
chr9	136119248	136119494	MajorDMR-13-67615	3
chr9	136144958	136145119	MajorDMR-13-67616	3
chr9	136182141	136182777	MajorDMR-13-67617	9
chr9	136234851	136234868	MajorDMR-13-67618	2
chr9	136238391	136239596	MajorDMR-13-67619	7
chr9	136270991	136271468	MajorDMR-13-67620	10
chr9	136318971	136318984	MajorDMR-13-67621	2
chr9	136323930	136324257	MajorDMR-13-67622	7
chr9	136327143	136327375	MajorDMR-13-67623	3
chr9	136357201	136358086	MajorDMR-13-67624	27
chr9	136379799	136379810	MajorDMR-13-67625	2
chr9	136392593	136394727	MajorDMR-13-67626	46
chr9	136398006	136398197	MajorDMR-13-67627	8
chr9	136399067	136399433	MajorDMR-13-67628	12
chr9	136401468	136402024	MajorDMR-13-67629	8
chr9	136487441	136487447	MajorDMR-13-67630	2
chr9	136522200	136522370	MajorDMR-13-67631	4
chr9	136532096	136532190	MajorDMR-13-67632	4
chr9	136556336	136557185	MajorDMR-13-67633	5
chr9	136602767	136602782	MajorDMR-13-67634	2
chr9	136644578	136644714	MajorDMR-13-67635	6
chr9	136668361	136668743	MajorDMR-13-67636	10
chr9	136671793	136672331	MajorDMR-13-67637	24
chr9	136674464	136674867	MajorDMR-13-67638	6
chr9	136676942	136677311	MajorDMR-13-67639	7
chr9	136684657	136685380	MajorDMR-13-67640	12
chr9	136691122	136691486	MajorDMR-13-67641	7
chr9	136692051	136692075	MajorDMR-13-67642	2
chr9	136694247	136695185	MajorDMR-13-67643	13
chr9	136698123	136698478	MajorDMR-13-67644	8
chr9	136705782	136708133	MajorDMR-13-67645	16
chr9	136709440	136710771	MajorDMR-13-67646	30
chr9	136713395	136714244	MajorDMR-13-67647	21
chr9	136715482	136715638	MajorDMR-13-67648	3
chr9	136718678	136720429	MajorDMR-13-67649	21
chr9	136724045	136725054	MajorDMR-13-67650	9
chr9	136726638	136726763	MajorDMR-13-67651	5
chr9	136731230	136731923	MajorDMR-13-67652	4
chr9	136734802	136735198	MajorDMR-13-67653	8
chr9	136738422	136739614	MajorDMR-13-67654	32
chr9	136741840	136742054	MajorDMR-13-67655	4
chr9	136743453	136743489	MajorDMR-13-67656	2
chr9	136744645	136744976	MajorDMR-13-67657	5
chr9	136746962	136747064	MajorDMR-13-67658	5
chr9	136748295	136748755	MajorDMR-13-67659	18
chr9	136749873	136750523	MajorDMR-13-67660	8
chr9	136753385	136754131	MajorDMR-13-67661	23
chr9	136754798	136755347	MajorDMR-13-67662	11
chr9	136760484	136760645	MajorDMR-13-67663	7
chr9	136772269	136773162	MajorDMR-13-67664	21
chr9	136774223	136774313	MajorDMR-13-67665	3
chr9	136785053	136785120	MajorDMR-13-67666	2
chr9	136796099	136797883	MajorDMR-13-67667	10
chr9	136799918	136801144	MajorDMR-13-67668	44
chr9	136801755	136802058	MajorDMR-13-67669	4
chr9	136807442	136807887	MajorDMR-13-67670	13
chr9	136808920	136810120	MajorDMR-13-67671	24
chr9	136812952	136813832	MajorDMR-13-67672	13
chr9	136822007	136822465	MajorDMR-13-67673	3
chr9	136825075	136825574	MajorDMR-13-67674	8
chr9	136834335	136834418	MajorDMR-13-67675	5
chr9	136835846	136836983	MajorDMR-13-67676	9
chr9	136843917	136845219	MajorDMR-13-67677	7
chr9	136852952	136853246	MajorDMR-13-67678	3
chr9	136854979	136856057	MajorDMR-13-67679	17
chr9	136864750	136864832	MajorDMR-13-67680	2
chr9	136875746	136876053	MajorDMR-13-67681	4
chr9	136893930	136894069	MajorDMR-13-67682	4
chr9	136899919	136900379	MajorDMR-13-67683	12
chr9	136904427	136904729	MajorDMR-13-67684	5
chr9	136909160	136909184	MajorDMR-13-67685	2
chr9	136911678	136912211	MajorDMR-13-67686	12
chr9	136914278	136914766	MajorDMR-13-67687	3
chr9	136920977	136921509	MajorDMR-13-67688	12
chr9	136923605	136924179	MajorDMR-13-67689	5
chr9	136965055	136965251	MajorDMR-13-67690	2
chr9	136996084	136996445	MajorDMR-13-67691	7
chr9	137025907	137026021	MajorDMR-13-67692	5
chr9	137102185	137103384	MajorDMR-13-67693	26
chr9	137105151	137105437	MajorDMR-13-67694	2
chr9	137105989	137107369	MajorDMR-13-67695	28
chr9	137111411	137111871	MajorDMR-13-67696	24
chr9	137113913	137114382	MajorDMR-13-67697	11
chr9	137121217	137121854	MajorDMR-13-67698	20
chr9	137126138	137126145	MajorDMR-13-67699	2
chr9	137127794	137128426	MajorDMR-13-67700	3
chr9	137150345	137150895	MajorDMR-13-67701	9
chr9	137164575	137164679	MajorDMR-13-67702	5
chr9	137173170	137173929	MajorDMR-13-67703	33
chr9	137174745	137175583	MajorDMR-13-67704	9
chr9	137176163	137176393	MajorDMR-13-67705	6
chr9	137183340	137183637	MajorDMR-13-67706	9
chr9	137198541	137198638	MajorDMR-13-67707	3
chr9	137219672	137222080	MajorDMR-13-67708	67
chr9	137222910	137226021	MajorDMR-13-67709	66
chr9	137227852	137228947	MajorDMR-13-67710	17
chr9	137229681	137231091	MajorDMR-13-67711	41
chr9	137232191	137235079	MajorDMR-13-67712	31
chr9	137235759	137238384	MajorDMR-13-67713	45
chr9	137239168	137247602	MajorDMR-13-67714	190
chr9	137249654	137251567	MajorDMR-13-67715	38
chr9	137252528	137260360	MajorDMR-13-67716	124
chr9	137261310	137263753	MajorDMR-13-67717	48
chr9	137265193	137271351	MajorDMR-13-67718	134
chr9	137271933	137272144	MajorDMR-13-67719	6
chr9	137274078	137275804	MajorDMR-13-67720	24
chr9	137276741	137282176	MajorDMR-13-67721	116
chr9	137282755	137284076	MajorDMR-13-67722	16
chr9	137284688	137285403	MajorDMR-13-67723	6
chr9	137286850	137287135	MajorDMR-13-67724	6
chr9	137288340	137288712	MajorDMR-13-67725	7
chr9	137293625	137293798	MajorDMR-13-67726	2
chr9	137295218	137295799	MajorDMR-13-67727	6
chr9	137300327	137300514	MajorDMR-13-67728	5
chr9	137302145	137302569	MajorDMR-13-67729	4
chr9	137303553	137304926	MajorDMR-13-67730	11
chr9	137305516	137305538	MajorDMR-13-67731	3
chr9	137307178	137307286	MajorDMR-13-67732	3
chr9	137309651	137309655	MajorDMR-13-67733	2
chr9	137310234	137311726	MajorDMR-13-67734	29
chr9	137312721	137313558	MajorDMR-13-67735	16
chr9	137315529	137317380	MajorDMR-13-67736	14
chr9	137318868	137319436	MajorDMR-13-67737	15
chr9	137324574	137325701	MajorDMR-13-67738	20
chr9	137328354	137330374	MajorDMR-13-67739	42
chr9	137331075	137331389	MajorDMR-13-67740	5
chr9	137332737	137333284	MajorDMR-13-67741	10
chr9	137333909	137335126	MajorDMR-13-67742	17
chr9	137357590	137357991	MajorDMR-13-67743	2
chr9	137364113	137364185	MajorDMR-13-67744	4
chr9	137364854	137366365	MajorDMR-13-67745	28
chr9	137369150	137369687	MajorDMR-13-67746	13
chr9	137394606	137395007	MajorDMR-13-67747	13
chr9	137400256	137400523	MajorDMR-13-67748	3
chr9	137426231	137426908	MajorDMR-13-67749	16
chr9	137448496	137448504	MajorDMR-13-67750	2
chr9	137456744	137456940	MajorDMR-13-67751	4
chr9	137462899	137463219	MajorDMR-13-67752	12
chr9	137477873	137478415	MajorDMR-13-67753	14
chr9	137496207	137496281	MajorDMR-13-67754	4
chr9	137558896	137558960	MajorDMR-13-67755	2
chr9	137566496	137567276	MajorDMR-13-67756	4
chr9	137568207	137568489	MajorDMR-13-67757	5
chr9	137570099	137570300	MajorDMR-13-67758	4
chr9	137586142	137586288	MajorDMR-13-67759	4
chr9	137590008	137590267	MajorDMR-13-67760	3
chr9	137600019	137600326	MajorDMR-13-67761	10
chr9	137608096	137608132	MajorDMR-13-67762	2
chr9	137609535	137610504	MajorDMR-13-67763	14
chr9	137617244	137617847	MajorDMR-13-67764	7
chr9	137653811	137654051	MajorDMR-13-67765	3
chr9	137656288	137656888	MajorDMR-13-67766	8
chr9	137657618	137657646	MajorDMR-13-67767	2
chr9	137659378	137659620	MajorDMR-13-67768	2
chr9	137670645	137671034	MajorDMR-13-67769	2
chr9	137713260	137713640	MajorDMR-13-67770	8
chr9	137830416	137830583	MajorDMR-13-67771	3
chr9	137847683	137847800	MajorDMR-13-67772	2
chr9	137849186	137849262	MajorDMR-13-67773	3
chr9	137851821	137853774	MajorDMR-13-67774	40
chr9	137855177	137855384	MajorDMR-13-67775	4
chr9	137862667	137863006	MajorDMR-13-67776	7
chr9	137875743	137875797	MajorDMR-13-67777	2
chr9	137886947	137887899	MajorDMR-13-67778	15
chr9	137908707	137908879	MajorDMR-13-67779	6
chr9	137913272	137913815	MajorDMR-13-67780	8
chr9	137915316	137915984	MajorDMR-13-67781	11
chr9	137921230	137921717	MajorDMR-13-67782	3
chr9	137922362	137922967	MajorDMR-13-67783	17
chr9	137923987	137924111	MajorDMR-13-67784	3
chr9	137924689	137925085	MajorDMR-13-67785	8
chr9	137936939	137938523	MajorDMR-13-67786	39
chr9	137940688	137941578	MajorDMR-13-67787	20
chr9	137942193	137942517	MajorDMR-13-67788	3
chr9	137952879	137953043	MajorDMR-13-67789	3
chr9	137957741	137957995	MajorDMR-13-67790	4
chr9	137969159	137975728	MajorDMR-13-67791	98
chr9	137976737	137977227	MajorDMR-13-67792	4
chr9	137983905	137984237	MajorDMR-13-67793	2
chr9	137985977	137986006	MajorDMR-13-67794	3
chr9	137997292	137997488	MajorDMR-13-67795	2
chr9	137998609	137998976	MajorDMR-13-67796	2
chr9	138000426	138000859	MajorDMR-13-67797	5
chr9	138004048	138004081	MajorDMR-13-67798	3
chr9	138007660	138007727	MajorDMR-13-67799	4
chr9	138009162	138009343	MajorDMR-13-67800	4
chr9	138015074	138015944	MajorDMR-13-67801	12
chr9	138017955	138018917	MajorDMR-13-67802	27
chr9	138037830	138037897	MajorDMR-13-67803	2
chr9	138039603	138040075	MajorDMR-13-67804	3
chr9	138046160	138046366	MajorDMR-13-67805	5
chr9	138067751	138068025	MajorDMR-13-67806	8
chr9	138072096	138074097	MajorDMR-13-67807	23
chr9	138075160	138076469	MajorDMR-13-67808	19
chr9	138077721	138078371	MajorDMR-13-67809	17
chr9	138090757	138090883	MajorDMR-13-67810	3
chr9	138105977	138106294	MajorDMR-13-67811	12
chr9	138117008	138117173	MajorDMR-13-67812	6
chr9	138136050	138136414	MajorDMR-13-67813	28
chr9	138136957	138137221	MajorDMR-13-67814	9
chr9	138148500	138148655	MajorDMR-13-67815	5
chr9	138152641	138152766	MajorDMR-13-67816	5
chr9	138159149	138159292	MajorDMR-13-67817	4
chr9	138167518	138167769	MajorDMR-13-67818	4
chr9	138199122	138199464	MajorDMR-13-67819	8
chr9	138220713	138220898	MajorDMR-13-67820	8
chr9	138231595	138231813	MajorDMR-13-67821	3
chr9	138232399	138232798	MajorDMR-13-67822	7
chr9	138262255	138263626	MajorDMR-13-67823	40
chr9	138314259	138314493	MajorDMR-13-67824	8
chr9	138344637	138344648	MajorDMR-13-67825	2
chr9	138348640	138349028	MajorDMR-13-67826	8
chr9	138381426	138381607	MajorDMR-13-67827	7
chr9	138430093	138430193	MajorDMR-13-67828	2
chr9	138431558	138431926	MajorDMR-13-67829	6
chr9	138436770	138438115	MajorDMR-13-67830	32
chr9	138442968	138443128	MajorDMR-13-67831	5
chr9	138448963	138449252	MajorDMR-13-67832	8
chr9	138471910	138472235	MajorDMR-13-67833	3
chr9	138497423	138497448	MajorDMR-13-67834	3
chr9	138554567	138555092	MajorDMR-13-67835	10
chr9	138562835	138563299	MajorDMR-13-67836	25
chr9	138580909	138581091	MajorDMR-13-67837	7
chr9	138584132	138584753	MajorDMR-13-67838	8
chr9	138587626	138587829	MajorDMR-13-67839	5
chr9	138592807	138592848	MajorDMR-13-67840	2
chr9	138603059	138603481	MajorDMR-13-67841	8
chr9	138610412	138610780	MajorDMR-13-67842	3
chr9	138629200	138629780	MajorDMR-13-67843	8
chr9	138630295	138630322	MajorDMR-13-67844	2
chr9	138632801	138633540	MajorDMR-13-67845	17
chr9	138635027	138637081	MajorDMR-13-67846	63
chr9	138638073	138638917	MajorDMR-13-67847	8
chr9	138640651	138641616	MajorDMR-13-67848	25
chr9	138655887	138656065	MajorDMR-13-67849	7
chr9	138683652	138684239	MajorDMR-13-67850	19
chr9	138689855	138690205	MajorDMR-13-67851	12
chr9	138701143	138701322	MajorDMR-13-67852	4
chr9	138703075	138703193	MajorDMR-13-67853	6
chr9	138713829	138713949	MajorDMR-13-67854	3
chr9	138744847	138745220	MajorDMR-13-67855	5
chr9	138777333	138777642	MajorDMR-13-67856	3
chr9	138780309	138780455	MajorDMR-13-67857	3
chr9	138782986	138783427	MajorDMR-13-67858	3
chr9	138848086	138848383	MajorDMR-13-67859	11
chr9	138868988	138869045	MajorDMR-13-67860	3
chr9	138871105	138871547	MajorDMR-13-67861	15
chr9	138872866	138873074	MajorDMR-13-67862	8
chr9	138904048	138904181	MajorDMR-13-67863	4
chr9	138904965	138905262	MajorDMR-13-67864	9
chr9	138913663	138914328	MajorDMR-13-67865	9
chr9	138916550	138917070	MajorDMR-13-67866	14
chr9	138923802	138924225	MajorDMR-13-67867	6
chr9	138937212	138937853	MajorDMR-13-67868	5
chr9	138938579	138938606	MajorDMR-13-67869	3
chr9	138940651	138940752	MajorDMR-13-67870	5
chr9	138949373	138949983	MajorDMR-13-67871	7
chr9	138951899	138951984	MajorDMR-13-67872	4
chr9	138971401	138971942	MajorDMR-13-67873	3
chr9	138973156	138973601	MajorDMR-13-67874	17
chr9	138978295	138978535	MajorDMR-13-67875	8
chr9	138985092	138985363	MajorDMR-13-67876	4
chr9	138987807	138987846	MajorDMR-13-67877	2
chr9	138997499	138997688	MajorDMR-13-67878	3
chr9	138999543	138999711	MajorDMR-13-67879	3
chr9	139000411	139000679	MajorDMR-13-67880	12
chr9	139029300	139029445	MajorDMR-13-67881	3
chr9	139220551	139220962	MajorDMR-13-67882	5
chr9	139239861	139240072	MajorDMR-13-67883	4
chr9	139243239	139243660	MajorDMR-13-67884	3
chr9	139245961	139246226	MajorDMR-13-67885	6
chr9	139267071	139267318	MajorDMR-13-67886	12
chr9	139406454	139406638	MajorDMR-13-67887	5
chr9	139408310	139408994	MajorDMR-13-67888	20
chr9	139461497	139461721	MajorDMR-13-67889	8
chr9	139470498	139470973	MajorDMR-13-67890	8
chr9	139532231	139532439	MajorDMR-13-67891	2
chr9	139608424	139608859	MajorDMR-13-67892	5
chr9	139615644	139616014	MajorDMR-13-67893	5
chr9	139681091	139681250	MajorDMR-13-67894	2
chr9	139715432	139715527	MajorDMR-13-67895	2
chr9	139746403	139746550	MajorDMR-13-67896	8
chr9	139834380	139835244	MajorDMR-13-67897	17
chr9	139841278	139842129	MajorDMR-13-67898	6
chr9	139854696	139855131	MajorDMR-13-67899	4
chr9	139855662	139856386	MajorDMR-13-67900	21
chr9	139870379	139870449	MajorDMR-13-67901	3
chr9	139901673	139902126	MajorDMR-13-67902	3
chr9	139913611	139913694	MajorDMR-13-67903	2
chr9	139921233	139921535	MajorDMR-13-67904	2
chr9	139950132	139950499	MajorDMR-13-67905	10
chr9	140052456	140052630	MajorDMR-13-67906	3
chr9	140086482	140086799	MajorDMR-13-67907	9
chr9	140201610	140201628	MajorDMR-13-67908	3
chr9	140284861	140285431	MajorDMR-13-67909	13
chr9	140302326	140302371	MajorDMR-13-67910	2
chr9	140306267	140306336	MajorDMR-13-67911	2
chr9	140330626	140330687	MajorDMR-13-67912	2
chr9	140332114	140332396	MajorDMR-13-67913	9
chr9	140342741	140343138	MajorDMR-13-67914	7
chr9	140373450	140373846	MajorDMR-13-67915	5
chr9	140374821	140374832	MajorDMR-13-67916	3
chr9	140376821	140376944	MajorDMR-13-67917	6
chr9	140381602	140381749	MajorDMR-13-67918	2
chr9	140401261	140401302	MajorDMR-13-67919	2
chr9	140416006	140416115	MajorDMR-13-67920	5
chr9	140577882	140578083	MajorDMR-13-67921	2
chr9	140583192	140583336	MajorDMR-13-67922	5
chr9	140589923	140590746	MajorDMR-13-67923	5
chr9	140609837	140610201	MajorDMR-13-67924	3
chr9	140622630	140622832	MajorDMR-13-67925	4
chr9	140687946	140688258	MajorDMR-13-67926	5
chr9	140694972	140695303	MajorDMR-13-67927	10
chr9	140705711	140706400	MajorDMR-13-67928	29
chr9	140707709	140707857	MajorDMR-13-67929	3
chr9	140718791	140719046	MajorDMR-13-67930	5
chr9	140728064	140728255	MajorDMR-13-67931	5
chr9	140770808	140770844	MajorDMR-13-67932	2
chr9	140826330	140826406	MajorDMR-13-67933	2
chr9	140844122	140844137	MajorDMR-13-67934	2
chr9	140845606	140846786	MajorDMR-13-67935	17
chr9	140847803	140848051	MajorDMR-13-67936	6
chr9	140848872	140848919	MajorDMR-13-67937	3
chr9	140849480	140849519	MajorDMR-13-67938	3
chr9	140851477	140851571	MajorDMR-13-67939	2
chr9	140865723	140865759	MajorDMR-13-67940	2
chr9	140903181	140903203	MajorDMR-13-67941	2
chr9	140916785	140916808	MajorDMR-13-67942	3
chr9	140929331	140929463	MajorDMR-13-67943	2
chr9	140947357	140947778	MajorDMR-13-67944	6
chr9	140955507	140955692	MajorDMR-13-67945	2
chr9	140959032	140959294	MajorDMR-13-67946	4
chr9	140962345	140962422	MajorDMR-13-67947	4
chr9	140963373	140963418	MajorDMR-13-67948	3
chr9	140965094	140965432	MajorDMR-13-67949	5
chr9	140969133	140969227	MajorDMR-13-67950	4
chr9	140970127	140970329	MajorDMR-13-67951	3
chrX	2748038	2748644	MajorDMR-13-67952	4
chrX	2759719	2759875	MajorDMR-13-67953	3
chrX	2800685	2800902	MajorDMR-13-67954	3
chrX	2813084	2813265	MajorDMR-13-67955	5
chrX	2814808	2814978	MajorDMR-13-67956	6
chrX	2876360	2876649	MajorDMR-13-67957	3
chrX	2937175	2937616	MajorDMR-13-67958	4
chrX	2940893	2941012	MajorDMR-13-67959	2
chrX	2942131	2942220	MajorDMR-13-67960	4
chrX	2962746	2963242	MajorDMR-13-67961	7
chrX	2965813	2965961	MajorDMR-13-67962	5
chrX	2971100	2971495	MajorDMR-13-67963	5
chrX	2981129	2981551	MajorDMR-13-67964	3
chrX	2983577	2984516	MajorDMR-13-67965	8
chrX	2985197	2986769	MajorDMR-13-67966	13
chrX	2989436	2990137	MajorDMR-13-67967	4
chrX	2992027	2993201	MajorDMR-13-67968	16
chrX	2999761	2999778	MajorDMR-13-67969	2
chrX	3001891	3002385	MajorDMR-13-67970	7
chrX	3122907	3123007	MajorDMR-13-67971	3
chrX	3137687	3138023	MajorDMR-13-67972	5
chrX	3188940	3190040	MajorDMR-13-67973	17
chrX	3356466	3356594	MajorDMR-13-67974	2
chrX	3409907	3410076	MajorDMR-13-67975	3
chrX	3414064	3414772	MajorDMR-13-67976	7
chrX	3436828	3437635	MajorDMR-13-67977	13
chrX	3467805	3467842	MajorDMR-13-67978	3
chrX	3492243	3492420	MajorDMR-13-67979	6
chrX	3494884	3495239	MajorDMR-13-67980	10
chrX	3555252	3555770	MajorDMR-13-67981	9
chrX	3597365	3597433	MajorDMR-13-67982	2
chrX	3615610	3616518	MajorDMR-13-67983	23
chrX	3689941	3690085	MajorDMR-13-67984	3
chrX	3699427	3699468	MajorDMR-13-67985	3
chrX	3739580	3739852	MajorDMR-13-67986	3
chrX	3868331	3868498	MajorDMR-13-67987	3
chrX	3946183	3946865	MajorDMR-13-67988	11
chrX	3962680	3962721	MajorDMR-13-67989	2
chrX	4161125	4161218	MajorDMR-13-67990	2
chrX	4247994	4248102	MajorDMR-13-67991	3
chrX	4278367	4278978	MajorDMR-13-67992	12
chrX	4300275	4300534	MajorDMR-13-67993	4
chrX	4303638	4303983	MajorDMR-13-67994	2
chrX	4309362	4309522	MajorDMR-13-67995	3
chrX	4313914	4314321	MajorDMR-13-67996	3
chrX	4331445	4331907	MajorDMR-13-67997	10
chrX	4369696	4369865	MajorDMR-13-67998	3
chrX	4394657	4395610	MajorDMR-13-67999	6
chrX	4424011	4424040	MajorDMR-13-68000	2
chrX	4424988	4424998	MajorDMR-13-68001	2
chrX	4506077	4506198	MajorDMR-13-68002	2
chrX	4535420	4535865	MajorDMR-13-68003	5
chrX	4540886	4540984	MajorDMR-13-68004	2
chrX	4862563	4862728	MajorDMR-13-68005	5
chrX	4947620	4947705	MajorDMR-13-68006	3
chrX	5031554	5032138	MajorDMR-13-68007	7
chrX	5071015	5071434	MajorDMR-13-68008	3
chrX	5104360	5104613	MajorDMR-13-68009	4
chrX	5123828	5123976	MajorDMR-13-68010	2
chrX	5317618	5317652	MajorDMR-13-68011	2
chrX	5360762	5360851	MajorDMR-13-68012	2
chrX	5408810	5409732	MajorDMR-13-68013	11
chrX	5467763	5468035	MajorDMR-13-68014	2
chrX	5503951	5504076	MajorDMR-13-68015	3
chrX	5625908	5626605	MajorDMR-13-68016	9
chrX	5630173	5631381	MajorDMR-13-68017	8
chrX	5700899	5701209	MajorDMR-13-68018	7
chrX	5741894	5742474	MajorDMR-13-68019	8
chrX	5747445	5747664	MajorDMR-13-68020	4
chrX	5765728	5765816	MajorDMR-13-68021	2
chrX	5799557	5799880	MajorDMR-13-68022	6
chrX	5820758	5821879	MajorDMR-13-68023	19
chrX	5828585	5828786	MajorDMR-13-68024	3
chrX	5838777	5838932	MajorDMR-13-68025	2
chrX	5920767	5920966	MajorDMR-13-68026	3
chrX	5928671	5928848	MajorDMR-13-68027	4
chrX	5970218	5970240	MajorDMR-13-68028	2
chrX	6067604	6067719	MajorDMR-13-68029	2
chrX	6086126	6086195	MajorDMR-13-68030	2
chrX	6157336	6157821	MajorDMR-13-68031	6
chrX	6171819	6172080	MajorDMR-13-68032	3
chrX	6182854	6182966	MajorDMR-13-68033	5
chrX	6184581	6184670	MajorDMR-13-68034	2
chrX	6212201	6212394	MajorDMR-13-68035	3
chrX	6272061	6272113	MajorDMR-13-68036	2
chrX	6272643	6273759	MajorDMR-13-68037	13
chrX	6350190	6350396	MajorDMR-13-68038	5
chrX	6384834	6384865	MajorDMR-13-68039	2
chrX	6408205	6408522	MajorDMR-13-68040	5
chrX	6445003	6445211	MajorDMR-13-68041	3
chrX	6485486	6485615	MajorDMR-13-68042	2
chrX	6537470	6537673	MajorDMR-13-68043	3
chrX	6551676	6551872	MajorDMR-13-68044	2
chrX	6620671	6620706	MajorDMR-13-68045	2
chrX	6676900	6676918	MajorDMR-13-68046	2
chrX	6677643	6677937	MajorDMR-13-68047	7
chrX	6690135	6690396	MajorDMR-13-68048	2
chrX	6696419	6696678	MajorDMR-13-68049	2
chrX	6725499	6725812	MajorDMR-13-68050	3
chrX	6774446	6774745	MajorDMR-13-68051	2
chrX	6806929	6807188	MajorDMR-13-68052	5
chrX	6816386	6816648	MajorDMR-13-68053	3
chrX	6849540	6849854	MajorDMR-13-68054	5
chrX	6945137	6945411	MajorDMR-13-68055	8
chrX	7016869	7016997	MajorDMR-13-68056	5
chrX	7057350	7057819	MajorDMR-13-68057	6
chrX	7069748	7069797	MajorDMR-13-68058	2
chrX	7111355	7111636	MajorDMR-13-68059	4
chrX	7137412	7138396	MajorDMR-13-68060	12
chrX	7182284	7182428	MajorDMR-13-68061	2
chrX	7184513	7184904	MajorDMR-13-68062	3
chrX	7186389	7186532	MajorDMR-13-68063	2
chrX	7194618	7194778	MajorDMR-13-68064	2
chrX	7198551	7198702	MajorDMR-13-68065	2
chrX	7220033	7220446	MajorDMR-13-68066	3
chrX	7226271	7226355	MajorDMR-13-68067	3
chrX	7263773	7263848	MajorDMR-13-68068	3
chrX	7266119	7266151	MajorDMR-13-68069	2
chrX	7351824	7352212	MajorDMR-13-68070	7
chrX	7384650	7384681	MajorDMR-13-68071	2
chrX	7421440	7421804	MajorDMR-13-68072	6
chrX	7440342	7440451	MajorDMR-13-68073	5
chrX	7461061	7461237	MajorDMR-13-68074	2
chrX	7485322	7485544	MajorDMR-13-68075	4
chrX	7500408	7500612	MajorDMR-13-68076	4
chrX	7528112	7528469	MajorDMR-13-68077	12
chrX	7569393	7569439	MajorDMR-13-68078	2
chrX	7749407	7749490	MajorDMR-13-68079	2
chrX	7791613	7791903	MajorDMR-13-68080	5
chrX	7880528	7881154	MajorDMR-13-68081	5
chrX	7894438	7894885	MajorDMR-13-68082	6
chrX	7897931	7898120	MajorDMR-13-68083	3
chrX	7908020	7908105	MajorDMR-13-68084	3
chrX	8074431	8074582	MajorDMR-13-68085	3
chrX	8084308	8084367	MajorDMR-13-68086	2
chrX	8119640	8120031	MajorDMR-13-68087	6
chrX	8121946	8122286	MajorDMR-13-68088	3
chrX	8170050	8170545	MajorDMR-13-68089	2
chrX	8221994	8222199	MajorDMR-13-68090	3
chrX	8274622	8274823	MajorDMR-13-68091	4
chrX	8283175	8283499	MajorDMR-13-68092	2
chrX	8336580	8336666	MajorDMR-13-68093	2
chrX	8400114	8400259	MajorDMR-13-68094	3
chrX	8572230	8572390	MajorDMR-13-68095	3
chrX	8638419	8638514	MajorDMR-13-68096	3
chrX	8693987	8694407	MajorDMR-13-68097	9
chrX	8719338	8719457	MajorDMR-13-68098	4
chrX	8723272	8723282	MajorDMR-13-68099	2
chrX	8729195	8729486	MajorDMR-13-68100	2
chrX	8802845	8803137	MajorDMR-13-68101	3
chrX	8826346	8826783	MajorDMR-13-68102	6
chrX	8850356	8850433	MajorDMR-13-68103	2
chrX	8865323	8866093	MajorDMR-13-68104	8
chrX	8874584	8874884	MajorDMR-13-68105	5
chrX	8882114	8883395	MajorDMR-13-68106	10
chrX	8906685	8907705	MajorDMR-13-68107	6
chrX	8916931	8917399	MajorDMR-13-68108	8
chrX	8923128	8924038	MajorDMR-13-68109	13
chrX	8929027	8929231	MajorDMR-13-68110	2
chrX	8956428	8956584	MajorDMR-13-68111	4
chrX	8970872	8971017	MajorDMR-13-68112	2
chrX	9041060	9041178	MajorDMR-13-68113	5
chrX	9064728	9064757	MajorDMR-13-68114	2
chrX	9070990	9071246	MajorDMR-13-68115	4
chrX	9124291	9124473	MajorDMR-13-68116	3
chrX	9126920	9127523	MajorDMR-13-68117	5
chrX	9131657	9131730	MajorDMR-13-68118	2
chrX	9140036	9140125	MajorDMR-13-68119	3
chrX	9155204	9155657	MajorDMR-13-68120	2
chrX	9165191	9165564	MajorDMR-13-68121	3
chrX	9167515	9167590	MajorDMR-13-68122	3
chrX	9176258	9176294	MajorDMR-13-68123	4
chrX	9194456	9194893	MajorDMR-13-68124	2
chrX	9201205	9201250	MajorDMR-13-68125	2
chrX	9241118	9241275	MajorDMR-13-68126	3
chrX	9242945	9243540	MajorDMR-13-68127	13
chrX	9245840	9245997	MajorDMR-13-68128	3
chrX	9247545	9247699	MajorDMR-13-68129	2
chrX	9248959	9249781	MajorDMR-13-68130	13
chrX	9256941	9257146	MajorDMR-13-68131	3
chrX	9261366	9261730	MajorDMR-13-68132	12
chrX	9303396	9303508	MajorDMR-13-68133	4
chrX	9317679	9318149	MajorDMR-13-68134	4
chrX	9320913	9321443	MajorDMR-13-68135	7
chrX	9348058	9348239	MajorDMR-13-68136	3
chrX	9359325	9359573	MajorDMR-13-68137	4
chrX	9361713	9362690	MajorDMR-13-68138	17
chrX	9382634	9382719	MajorDMR-13-68139	2
chrX	9398124	9398191	MajorDMR-13-68140	3
chrX	9449266	9449337	MajorDMR-13-68141	3
chrX	9461011	9461097	MajorDMR-13-68142	2
chrX	9498057	9498212	MajorDMR-13-68143	3
chrX	9506804	9507053	MajorDMR-13-68144	5
chrX	9510417	9511020	MajorDMR-13-68145	6
chrX	9513979	9514320	MajorDMR-13-68146	3
chrX	9527970	9528834	MajorDMR-13-68147	12
chrX	9537943	9538492	MajorDMR-13-68148	7
chrX	9541742	9541801	MajorDMR-13-68149	2
chrX	9546448	9546926	MajorDMR-13-68150	14
chrX	9555144	9556000	MajorDMR-13-68151	14
chrX	9563432	9563781	MajorDMR-13-68152	2
chrX	9565642	9567023	MajorDMR-13-68153	17
chrX	9603595	9604040	MajorDMR-13-68154	5
chrX	9612402	9612582	MajorDMR-13-68155	3
chrX	9619925	9620105	MajorDMR-13-68156	9
chrX	9625936	9627422	MajorDMR-13-68157	14
chrX	9677369	9677881	MajorDMR-13-68158	4
chrX	9683893	9684073	MajorDMR-13-68159	5
chrX	9686275	9686342	MajorDMR-13-68160	2
chrX	9798373	9798506	MajorDMR-13-68161	3
chrX	9855035	9855446	MajorDMR-13-68162	5
chrX	9856112	9856419	MajorDMR-13-68163	7
chrX	9858469	9859306	MajorDMR-13-68164	9
chrX	9863656	9863700	MajorDMR-13-68165	3
chrX	9866444	9866953	MajorDMR-13-68166	3
chrX	9883610	9884613	MajorDMR-13-68167	9
chrX	9885279	9885976	MajorDMR-13-68168	6
chrX	9890628	9890960	MajorDMR-13-68169	3
chrX	9893578	9893856	MajorDMR-13-68170	3
chrX	9895004	9895021	MajorDMR-13-68171	3
chrX	9897228	9897846	MajorDMR-13-68172	7
chrX	9898669	9899035	MajorDMR-13-68173	6
chrX	9900233	9900869	MajorDMR-13-68174	10
chrX	9902091	9902273	MajorDMR-13-68175	5
chrX	9904001	9904009	MajorDMR-13-68176	2
chrX	9906713	9908227	MajorDMR-13-68177	14
chrX	9910436	9910450	MajorDMR-13-68178	2
chrX	9951719	9952209	MajorDMR-13-68179	16
chrX	9965755	9965780	MajorDMR-13-68180	2
chrX	9974842	9975033	MajorDMR-13-68181	3
chrX	10007733	10007959	MajorDMR-13-68182	3
chrX	10015640	10016311	MajorDMR-13-68183	13
chrX	10032705	10033126	MajorDMR-13-68184	12
chrX	10039332	10041225	MajorDMR-13-68185	28
chrX	10045670	10046062	MajorDMR-13-68186	7
chrX	10077580	10078114	MajorDMR-13-68187	20
chrX	10090321	10090369	MajorDMR-13-68188	4
chrX	10099803	10099988	MajorDMR-13-68189	7
chrX	10103841	10104395	MajorDMR-13-68190	11
chrX	10119367	10119691	MajorDMR-13-68191	6
chrX	10138341	10138675	MajorDMR-13-68192	3
chrX	10144237	10145110	MajorDMR-13-68193	8
chrX	10146116	10146140	MajorDMR-13-68194	2
chrX	10152391	10152426	MajorDMR-13-68195	2
chrX	10154290	10154355	MajorDMR-13-68196	3
chrX	10166813	10166920	MajorDMR-13-68197	2
chrX	10176411	10176604	MajorDMR-13-68198	9
chrX	10179736	10179839	MajorDMR-13-68199	3
chrX	10195073	10195306	MajorDMR-13-68200	4
chrX	10207794	10207940	MajorDMR-13-68201	4
chrX	10208875	10208926	MajorDMR-13-68202	2
chrX	10248357	10248540	MajorDMR-13-68203	3
chrX	10276343	10276376	MajorDMR-13-68204	2
chrX	10295866	10296208	MajorDMR-13-68205	4
chrX	10327259	10328032	MajorDMR-13-68206	7
chrX	10365922	10366125	MajorDMR-13-68207	3
chrX	10396027	10398123	MajorDMR-13-68208	14
chrX	10418640	10418666	MajorDMR-13-68209	2
chrX	10463857	10464361	MajorDMR-13-68210	3
chrX	10482774	10482812	MajorDMR-13-68211	2
chrX	10579890	10580154	MajorDMR-13-68212	3
chrX	10597781	10597874	MajorDMR-13-68213	2
chrX	10635174	10635845	MajorDMR-13-68214	7
chrX	10724510	10724640	MajorDMR-13-68215	2
chrX	10725318	10725473	MajorDMR-13-68216	2
chrX	10728844	10729019	MajorDMR-13-68217	4
chrX	10737302	10737849	MajorDMR-13-68218	4
chrX	10847062	10847422	MajorDMR-13-68219	3
chrX	10859736	10860637	MajorDMR-13-68220	6
chrX	10870502	10870850	MajorDMR-13-68221	2
chrX	10891777	10892151	MajorDMR-13-68222	5
chrX	11147400	11147891	MajorDMR-13-68223	2
chrX	11211348	11211546	MajorDMR-13-68224	5
chrX	11329830	11329847	MajorDMR-13-68225	2
chrX	11359520	11360111	MajorDMR-13-68226	6
chrX	11369770	11369777	MajorDMR-13-68227	2
chrX	11407236	11407245	MajorDMR-13-68228	2
chrX	11434746	11435041	MajorDMR-13-68229	4
chrX	11553765	11553874	MajorDMR-13-68230	3
chrX	11723248	11723268	MajorDMR-13-68231	2
chrX	11783656	11784026	MajorDMR-13-68232	10
chrX	11805124	11805461	MajorDMR-13-68233	4
chrX	11806141	11806179	MajorDMR-13-68234	2
chrX	11894840	11895091	MajorDMR-13-68235	2
chrX	11917562	11917756	MajorDMR-13-68236	2
chrX	11935694	11935768	MajorDMR-13-68237	2
chrX	11937788	11939114	MajorDMR-13-68238	8
chrX	11988501	11988844	MajorDMR-13-68239	5
chrX	12009531	12010348	MajorDMR-13-68240	8
chrX	12047244	12047477	MajorDMR-13-68241	2
chrX	12163387	12163637	MajorDMR-13-68242	3
chrX	12174186	12174904	MajorDMR-13-68243	8
chrX	12256857	12257153	MajorDMR-13-68244	3
chrX	12283968	12284014	MajorDMR-13-68245	4
chrX	12296231	12296390	MajorDMR-13-68246	2
chrX	12327807	12328174	MajorDMR-13-68247	7
chrX	12337370	12337449	MajorDMR-13-68248	2
chrX	12361455	12361497	MajorDMR-13-68249	2
chrX	12391402	12391998	MajorDMR-13-68250	6
chrX	12392517	12392701	MajorDMR-13-68251	2
chrX	12395501	12396181	MajorDMR-13-68252	7
chrX	12398021	12398185	MajorDMR-13-68253	2
chrX	12398707	12399244	MajorDMR-13-68254	5
chrX	12404501	12404976	MajorDMR-13-68255	3
chrX	12412993	12413093	MajorDMR-13-68256	5
chrX	12414185	12414246	MajorDMR-13-68257	2
chrX	12440620	12440678	MajorDMR-13-68258	2
chrX	12457282	12457489	MajorDMR-13-68259	5
chrX	12461657	12462153	MajorDMR-13-68260	6
chrX	12470704	12471062	MajorDMR-13-68261	2
chrX	12475116	12475632	MajorDMR-13-68262	5
chrX	12518402	12518412	MajorDMR-13-68263	2
chrX	12522182	12522604	MajorDMR-13-68264	2
chrX	12579965	12580043	MajorDMR-13-68265	2
chrX	12604353	12604753	MajorDMR-13-68266	3
chrX	12726975	12727184	MajorDMR-13-68267	2
chrX	12844144	12844268	MajorDMR-13-68268	2
chrX	12853498	12853770	MajorDMR-13-68269	2
chrX	12882788	12882890	MajorDMR-13-68270	4
chrX	12883821	12883858	MajorDMR-13-68271	2
chrX	12894826	12895147	MajorDMR-13-68272	4
chrX	12920608	12920796	MajorDMR-13-68273	3
chrX	13000120	13000251	MajorDMR-13-68274	2
chrX	13005374	13005436	MajorDMR-13-68275	3
chrX	13046676	13047065	MajorDMR-13-68276	4
chrX	13108637	13109154	MajorDMR-13-68277	5
chrX	13158359	13158378	MajorDMR-13-68278	2
chrX	13179254	13179465	MajorDMR-13-68279	2
chrX	13185454	13185742	MajorDMR-13-68280	2
chrX	13211441	13211922	MajorDMR-13-68281	2
chrX	13212537	13212835	MajorDMR-13-68282	3
chrX	13222079	13222142	MajorDMR-13-68283	2
chrX	13251207	13251349	MajorDMR-13-68284	3
chrX	13278847	13279132	MajorDMR-13-68285	3
chrX	13291059	13291717	MajorDMR-13-68286	5
chrX	13303507	13303941	MajorDMR-13-68287	3
chrX	13395580	13395838	MajorDMR-13-68288	2
chrX	13416727	13416845	MajorDMR-13-68289	3
chrX	13494625	13494653	MajorDMR-13-68290	2
chrX	13551036	13552057	MajorDMR-13-68291	5
chrX	13560759	13560908	MajorDMR-13-68292	3
chrX	13607046	13607372	MajorDMR-13-68293	4
chrX	13665817	13666093	MajorDMR-13-68294	8
chrX	13781630	13781935	MajorDMR-13-68295	5
chrX	13840002	13840060	MajorDMR-13-68296	3
chrX	13905188	13905257	MajorDMR-13-68297	2
chrX	13915879	13915918	MajorDMR-13-68298	2
chrX	13936067	13936372	MajorDMR-13-68299	2
chrX	14044375	14044544	MajorDMR-13-68300	5
chrX	14076880	14077409	MajorDMR-13-68301	7
chrX	14370182	14370336	MajorDMR-13-68302	4
chrX	14457448	14457584	MajorDMR-13-68303	2
chrX	14467028	14467057	MajorDMR-13-68304	3
chrX	14478016	14478345	MajorDMR-13-68305	2
chrX	14549962	14550962	MajorDMR-13-68306	9
chrX	14553144	14553229	MajorDMR-13-68307	2
chrX	14556591	14556694	MajorDMR-13-68308	2
chrX	14572222	14572332	MajorDMR-13-68309	3
chrX	14575913	14576382	MajorDMR-13-68310	3
chrX	14592467	14592516	MajorDMR-13-68311	2
chrX	14594618	14594711	MajorDMR-13-68312	2
chrX	14599199	14599499	MajorDMR-13-68313	8
chrX	14601316	14601810	MajorDMR-13-68314	11
chrX	14612335	14612493	MajorDMR-13-68315	4
chrX	14616279	14616799	MajorDMR-13-68316	4
chrX	14623316	14623720	MajorDMR-13-68317	2
chrX	14624803	14625666	MajorDMR-13-68318	3
chrX	14626974	14627285	MajorDMR-13-68319	4
chrX	14633909	14635258	MajorDMR-13-68320	11
chrX	14678403	14679101	MajorDMR-13-68321	3
chrX	14695983	14696121	MajorDMR-13-68322	3
chrX	14708689	14708956	MajorDMR-13-68323	2
chrX	14754720	14754929	MajorDMR-13-68324	3
chrX	14819137	14819299	MajorDMR-13-68325	5
chrX	14926345	14926429	MajorDMR-13-68326	2
chrX	14956924	14956929	MajorDMR-13-68327	2
chrX	14965674	14965929	MajorDMR-13-68328	2
chrX	15086608	15086669	MajorDMR-13-68329	2
chrX	15190236	15191909	MajorDMR-13-68330	13
chrX	15251418	15252244	MajorDMR-13-68331	6
chrX	15277388	15277720	MajorDMR-13-68332	2
chrX	15278719	15279852	MajorDMR-13-68333	13
chrX	15287902	15288851	MajorDMR-13-68334	12
chrX	15364247	15364269	MajorDMR-13-68335	2
chrX	15370540	15371128	MajorDMR-13-68336	4
chrX	15413678	15414011	MajorDMR-13-68337	3
chrX	15522630	15522718	MajorDMR-13-68338	2
chrX	15534099	15534756	MajorDMR-13-68339	4
chrX	15577428	15577484	MajorDMR-13-68340	2
chrX	15653699	15653912	MajorDMR-13-68341	2
chrX	15713592	15713635	MajorDMR-13-68342	2
chrX	15772330	15772550	MajorDMR-13-68343	3
chrX	15827491	15827581	MajorDMR-13-68344	2
chrX	15831985	15831997	MajorDMR-13-68345	2
chrX	15834859	15835415	MajorDMR-13-68346	3
chrX	15838369	15838996	MajorDMR-13-68347	7
chrX	15844198	15844207	MajorDMR-13-68348	2
chrX	15845604	15845738	MajorDMR-13-68349	3
chrX	15846886	15847895	MajorDMR-13-68350	6
chrX	15850172	15850266	MajorDMR-13-68351	2
chrX	15851067	15852252	MajorDMR-13-68352	7
chrX	15852758	15853254	MajorDMR-13-68353	4
chrX	15855752	15859011	MajorDMR-13-68354	20
chrX	15859953	15862006	MajorDMR-13-68355	14
chrX	15863292	15864292	MajorDMR-13-68356	9
chrX	15864815	15867609	MajorDMR-13-68357	18
chrX	15868392	15871903	MajorDMR-13-68358	28
chrX	15874004	15875946	MajorDMR-13-68359	19
chrX	15891679	15892045	MajorDMR-13-68360	5
chrX	15913156	15913658	MajorDMR-13-68361	6
chrX	15926855	15926874	MajorDMR-13-68362	2
chrX	15974581	15975369	MajorDMR-13-68363	13
chrX	15995892	15995918	MajorDMR-13-68364	2
chrX	16042316	16042534	MajorDMR-13-68365	3
chrX	16045257	16045296	MajorDMR-13-68366	3
chrX	16051288	16051776	MajorDMR-13-68367	3
chrX	16092369	16092407	MajorDMR-13-68368	2
chrX	16099184	16099487	MajorDMR-13-68369	3
chrX	16141980	16144276	MajorDMR-13-68370	26
chrX	16144883	16146670	MajorDMR-13-68371	19
chrX	16147400	16147669	MajorDMR-13-68372	2
chrX	16148999	16149859	MajorDMR-13-68373	5
chrX	16154037	16155456	MajorDMR-13-68374	11
chrX	16156354	16156661	MajorDMR-13-68375	2
chrX	16158846	16159055	MajorDMR-13-68376	5
chrX	16173725	16174587	MajorDMR-13-68377	3
chrX	16180472	16180866	MajorDMR-13-68378	3
chrX	16182396	16182536	MajorDMR-13-68379	2
chrX	16210234	16210271	MajorDMR-13-68380	2
chrX	16224144	16224386	MajorDMR-13-68381	4
chrX	16300447	16300480	MajorDMR-13-68382	2
chrX	16375568	16375906	MajorDMR-13-68383	4
chrX	16481532	16481648	MajorDMR-13-68384	2
chrX	16514234	16514281	MajorDMR-13-68385	2
chrX	16542123	16542683	MajorDMR-13-68386	4
chrX	16576799	16578200	MajorDMR-13-68387	10
chrX	16590162	16590419	MajorDMR-13-68388	3
chrX	16610541	16611308	MajorDMR-13-68389	8
chrX	16612085	16613316	MajorDMR-13-68390	11
chrX	16618692	16618723	MajorDMR-13-68391	2
chrX	16619384	16620318	MajorDMR-13-68392	6
chrX	16623087	16623469	MajorDMR-13-68393	5
chrX	16625392	16625848	MajorDMR-13-68394	3
chrX	16634200	16634401	MajorDMR-13-68395	3
chrX	16638768	16639322	MajorDMR-13-68396	5
chrX	16647518	16647708	MajorDMR-13-68397	6
chrX	16660549	16660684	MajorDMR-13-68398	3
chrX	16682852	16685381	MajorDMR-13-68399	25
chrX	16696726	16697297	MajorDMR-13-68400	5
chrX	16698089	16698420	MajorDMR-13-68401	5
chrX	16705970	16705989	MajorDMR-13-68402	2
chrX	16718662	16719168	MajorDMR-13-68403	3
```
