## Supplementary material for "Single nucleus multi-omics links human cortical cell regulatory genome diversity to disease risk variants": Table S9: Inh_MGE_B3GAT2.hyper_dmr.dms2.bed (part 1 of 5)

```
chr1	91118	91268	MajorDMR-10-0	3
chr1	102706	102828	MajorDMR-10-1	2
chr1	231417	231504	MajorDMR-10-2	2
chr1	540581	541080	MajorDMR-10-3	9
chr1	559480	559986	MajorDMR-10-4	3
chr1	710042	710219	MajorDMR-10-5	4
chr1	739831	740304	MajorDMR-10-6	3
chr1	752453	752496	MajorDMR-10-7	2
chr1	785591	785803	MajorDMR-10-8	2
chr1	792125	792329	MajorDMR-10-9	2
chr1	793447	794332	MajorDMR-10-10	11
chr1	805605	805628	MajorDMR-10-11	2
chr1	816073	816120	MajorDMR-10-12	2
chr1	840679	841086	MajorDMR-10-13	15
chr1	846077	846087	MajorDMR-10-14	2
chr1	852001	853272	MajorDMR-10-15	13
chr1	855967	856262	MajorDMR-10-16	4
chr1	858428	858875	MajorDMR-10-17	14
chr1	861375	861763	MajorDMR-10-18	10
chr1	867402	867419	MajorDMR-10-19	2
chr1	869032	869347	MajorDMR-10-20	8
chr1	870270	871869	MajorDMR-10-21	32
chr1	875280	875504	MajorDMR-10-22	10
chr1	878255	878686	MajorDMR-10-23	2
chr1	879914	880373	MajorDMR-10-24	4
chr1	894953	895377	MajorDMR-10-25	2
chr1	905769	905963	MajorDMR-10-26	3
chr1	918382	918527	MajorDMR-10-27	2
chr1	919199	919423	MajorDMR-10-28	4
chr1	931228	931658	MajorDMR-10-29	5
chr1	932248	932315	MajorDMR-10-30	3
chr1	933681	934085	MajorDMR-10-31	16
chr1	940366	940963	MajorDMR-10-32	14
chr1	949052	949237	MajorDMR-10-33	4
chr1	950927	951046	MajorDMR-10-34	3
chr1	952843	952977	MajorDMR-10-35	2
chr1	956457	957078	MajorDMR-10-36	16
chr1	959127	959293	MajorDMR-10-37	4
chr1	960267	961059	MajorDMR-10-38	8
chr1	963472	964156	MajorDMR-10-39	3
chr1	966750	968260	MajorDMR-10-40	17
chr1	970157	970295	MajorDMR-10-41	3
chr1	972658	973022	MajorDMR-10-42	8
chr1	975008	975513	MajorDMR-10-43	8
chr1	976630	976831	MajorDMR-10-44	8
chr1	986196	986333	MajorDMR-10-45	4
chr1	991795	992061	MajorDMR-10-46	5
chr1	993439	994056	MajorDMR-10-47	10
chr1	995452	996198	MajorDMR-10-48	12
chr1	997881	998386	MajorDMR-10-49	10
chr1	999346	999999	MajorDMR-10-50	29
chr1	1003302	1003875	MajorDMR-10-51	9
chr1	1004909	1005480	MajorDMR-10-52	3
chr1	1006743	1007633	MajorDMR-10-53	6
chr1	1011329	1011949	MajorDMR-10-54	3
chr1	1014240	1016471	MajorDMR-10-55	63
chr1	1022868	1022982	MajorDMR-10-56	8
chr1	1045870	1046379	MajorDMR-10-57	35
chr1	1052663	1052728	MajorDMR-10-58	2
chr1	1057891	1058678	MajorDMR-10-59	11
chr1	1076236	1076348	MajorDMR-10-60	4
chr1	1093380	1094004	MajorDMR-10-61	5
chr1	1097199	1097384	MajorDMR-10-62	3
chr1	1097985	1098052	MajorDMR-10-63	3
chr1	1105663	1105939	MajorDMR-10-64	4
chr1	1136369	1136491	MajorDMR-10-65	7
chr1	1141462	1142573	MajorDMR-10-66	47
chr1	1143099	1144308	MajorDMR-10-67	30
chr1	1149087	1149608	MajorDMR-10-68	4
chr1	1160759	1160827	MajorDMR-10-69	4
chr1	1161509	1161867	MajorDMR-10-70	8
chr1	1166132	1166536	MajorDMR-10-71	6
chr1	1173153	1173745	MajorDMR-10-72	17
chr1	1174998	1176221	MajorDMR-10-73	11
chr1	1180734	1182735	MajorDMR-10-74	35
chr1	1192768	1192803	MajorDMR-10-75	2
chr1	1195326	1195966	MajorDMR-10-76	4
chr1	1208159	1208245	MajorDMR-10-77	2
chr1	1218194	1218202	MajorDMR-10-78	2
chr1	1219313	1219402	MajorDMR-10-79	3
chr1	1225582	1225811	MajorDMR-10-80	5
chr1	1226468	1227751	MajorDMR-10-81	30
chr1	1228747	1229452	MajorDMR-10-82	10
chr1	1233887	1234690	MajorDMR-10-83	12
chr1	1238041	1239706	MajorDMR-10-84	23
chr1	1240794	1242195	MajorDMR-10-85	13
chr1	1245114	1245379	MajorDMR-10-86	4
chr1	1246145	1246398	MajorDMR-10-87	4
chr1	1250899	1251310	MajorDMR-10-88	7
chr1	1253371	1253940	MajorDMR-10-89	5
chr1	1256374	1256453	MajorDMR-10-90	3
chr1	1257895	1258130	MajorDMR-10-91	2
chr1	1260815	1261590	MajorDMR-10-92	4
chr1	1266234	1266278	MajorDMR-10-93	2
chr1	1267136	1267264	MajorDMR-10-94	3
chr1	1267810	1269056	MajorDMR-10-95	8
chr1	1270322	1270737	MajorDMR-10-96	5
chr1	1271439	1271620	MajorDMR-10-97	2
chr1	1280857	1280938	MajorDMR-10-98	5
chr1	1281701	1281839	MajorDMR-10-99	7
chr1	1282922	1283147	MajorDMR-10-100	4
chr1	1286867	1287037	MajorDMR-10-101	4
chr1	1288509	1289600	MajorDMR-10-102	17
chr1	1291592	1294290	MajorDMR-10-103	28
chr1	1307357	1307409	MajorDMR-10-104	2
chr1	1330607	1330615	MajorDMR-10-105	2
chr1	1337536	1338161	MajorDMR-10-106	7
chr1	1339265	1339439	MajorDMR-10-107	3
chr1	1341810	1341899	MajorDMR-10-108	4
chr1	1355241	1355877	MajorDMR-10-109	5
chr1	1358093	1358582	MajorDMR-10-110	6
chr1	1362199	1362669	MajorDMR-10-111	17
chr1	1365792	1366502	MajorDMR-10-112	16
chr1	1368530	1369145	MajorDMR-10-113	11
chr1	1369732	1370070	MajorDMR-10-114	18
chr1	1376194	1376601	MajorDMR-10-115	9
chr1	1440470	1441116	MajorDMR-10-116	4
chr1	1445083	1445102	MajorDMR-10-117	2
chr1	1453662	1454043	MajorDMR-10-118	6
chr1	1459558	1460110	MajorDMR-10-119	4
chr1	1469032	1469516	MajorDMR-10-120	4
chr1	1470285	1470360	MajorDMR-10-121	2
chr1	1471688	1472236	MajorDMR-10-122	9
chr1	1473168	1473342	MajorDMR-10-123	3
chr1	1474731	1474935	MajorDMR-10-124	2
chr1	1485945	1486399	MajorDMR-10-125	9
chr1	1499720	1499749	MajorDMR-10-126	2
chr1	1522012	1522016	MajorDMR-10-127	2
chr1	1532748	1533127	MajorDMR-10-128	3
chr1	1537752	1538700	MajorDMR-10-129	8
chr1	1546883	1547049	MajorDMR-10-130	3
chr1	1560563	1560673	MajorDMR-10-131	2
chr1	1564463	1567900	MajorDMR-10-132	220
chr1	1592995	1593037	MajorDMR-10-133	4
chr1	1600497	1600523	MajorDMR-10-134	2
chr1	1626440	1626503	MajorDMR-10-135	2
chr1	1658889	1658936	MajorDMR-10-136	3
chr1	1676090	1676103	MajorDMR-10-137	2
chr1	1678631	1678889	MajorDMR-10-138	2
chr1	1684320	1684400	MajorDMR-10-139	2
chr1	1690259	1690458	MajorDMR-10-140	2
chr1	1695435	1695930	MajorDMR-10-141	14
chr1	1707139	1707673	MajorDMR-10-142	8
chr1	1711529	1711809	MajorDMR-10-143	5
chr1	1713213	1714871	MajorDMR-10-144	52
chr1	1718409	1718629	MajorDMR-10-145	3
chr1	1719343	1719964	MajorDMR-10-146	12
chr1	1737693	1738151	MajorDMR-10-147	4
chr1	1738727	1739645	MajorDMR-10-148	4
chr1	1758686	1759432	MajorDMR-10-149	6
chr1	1760696	1761156	MajorDMR-10-150	2
chr1	1765067	1765588	MajorDMR-10-151	9
chr1	1771493	1772181	MajorDMR-10-152	5
chr1	1777353	1777822	MajorDMR-10-153	3
chr1	1778621	1779833	MajorDMR-10-154	9
chr1	1783199	1783737	MajorDMR-10-155	4
chr1	1784605	1784741	MajorDMR-10-156	3
chr1	1785407	1785542	MajorDMR-10-157	4
chr1	1787031	1787130	MajorDMR-10-158	4
chr1	1789772	1791170	MajorDMR-10-159	11
chr1	1792184	1792620	MajorDMR-10-160	3
chr1	1800982	1801082	MajorDMR-10-161	2
chr1	1802873	1803844	MajorDMR-10-162	4
chr1	1804517	1804983	MajorDMR-10-163	4
chr1	1811035	1811263	MajorDMR-10-164	2
chr1	1812276	1812414	MajorDMR-10-165	2
chr1	1813217	1813327	MajorDMR-10-166	2
chr1	1815401	1815428	MajorDMR-10-167	2
chr1	1817017	1817065	MajorDMR-10-168	3
chr1	1819972	1820399	MajorDMR-10-169	2
chr1	1823555	1824241	MajorDMR-10-170	11
chr1	1826152	1826755	MajorDMR-10-171	18
chr1	1828762	1829300	MajorDMR-10-172	6
chr1	1831280	1831405	MajorDMR-10-173	4
chr1	1837803	1838037	MajorDMR-10-174	6
chr1	1839962	1840105	MajorDMR-10-175	3
chr1	1840949	1841428	MajorDMR-10-176	22
chr1	1848371	1848447	MajorDMR-10-177	3
chr1	1850216	1850240	MajorDMR-10-178	3
chr1	1855487	1856099	MajorDMR-10-179	11
chr1	1859772	1859789	MajorDMR-10-180	2
chr1	1868968	1869017	MajorDMR-10-181	2
chr1	1873733	1873744	MajorDMR-10-182	2
chr1	1875300	1875461	MajorDMR-10-183	4
chr1	1878148	1878227	MajorDMR-10-184	4
chr1	1891279	1891816	MajorDMR-10-185	18
chr1	1902174	1902312	MajorDMR-10-186	5
chr1	1906861	1907141	MajorDMR-10-187	3
chr1	1914449	1915253	MajorDMR-10-188	20
chr1	1920110	1922363	MajorDMR-10-189	40
chr1	1923426	1923508	MajorDMR-10-190	2
chr1	1926097	1926102	MajorDMR-10-191	2
chr1	1934835	1934974	MajorDMR-10-192	4
chr1	1935537	1935936	MajorDMR-10-193	11
chr1	1942032	1942515	MajorDMR-10-194	4
chr1	1946354	1946482	MajorDMR-10-195	5
chr1	1949767	1950272	MajorDMR-10-196	13
chr1	1951102	1954340	MajorDMR-10-197	100
chr1	1955343	1955942	MajorDMR-10-198	4
chr1	1956869	1958331	MajorDMR-10-199	46
chr1	1959651	1959709	MajorDMR-10-200	2
chr1	1960531	1960565	MajorDMR-10-201	2
chr1	1962103	1962129	MajorDMR-10-202	2
chr1	1963614	1964803	MajorDMR-10-203	25
chr1	1966442	1966731	MajorDMR-10-204	12
chr1	1970675	1970858	MajorDMR-10-205	5
chr1	1974096	1974802	MajorDMR-10-206	7
chr1	1975972	1976800	MajorDMR-10-207	12
chr1	1977629	1978262	MajorDMR-10-208	3
chr1	1980637	1981269	MajorDMR-10-209	9
chr1	1982777	1982844	MajorDMR-10-210	4
chr1	2002893	2002909	MajorDMR-10-211	2
chr1	2007323	2007772	MajorDMR-10-212	11
chr1	2013186	2014045	MajorDMR-10-213	35
chr1	2014983	2015587	MajorDMR-10-214	5
chr1	2016648	2017365	MajorDMR-10-215	6
chr1	2018030	2018303	MajorDMR-10-216	4
chr1	2019086	2019694	MajorDMR-10-217	6
chr1	2020406	2020541	MajorDMR-10-218	2
chr1	2022096	2022382	MajorDMR-10-219	2
chr1	2023189	2024184	MajorDMR-10-220	14
chr1	2026242	2027984	MajorDMR-10-221	33
chr1	2029689	2031763	MajorDMR-10-222	34
chr1	2032400	2032752	MajorDMR-10-223	2
chr1	2035779	2036834	MajorDMR-10-224	12
chr1	2037424	2038101	MajorDMR-10-225	5
chr1	2038627	2038941	MajorDMR-10-226	4
chr1	2039933	2040553	MajorDMR-10-227	16
chr1	2043494	2043985	MajorDMR-10-228	2
chr1	2046836	2047698	MajorDMR-10-229	10
chr1	2056187	2056575	MajorDMR-10-230	22
chr1	2057367	2059506	MajorDMR-10-231	44
chr1	2065030	2066996	MajorDMR-10-232	40
chr1	2068182	2068567	MajorDMR-10-233	3
chr1	2069171	2070098	MajorDMR-10-234	17
chr1	2072209	2072467	MajorDMR-10-235	3
chr1	2074408	2074420	MajorDMR-10-236	2
chr1	2084277	2084830	MajorDMR-10-237	20
chr1	2089304	2090666	MajorDMR-10-238	19
chr1	2097870	2097880	MajorDMR-10-239	2
chr1	2100107	2100198	MajorDMR-10-240	7
chr1	2105986	2106504	MajorDMR-10-241	21
chr1	2107241	2108356	MajorDMR-10-242	5
chr1	2110833	2111930	MajorDMR-10-243	23
chr1	2121795	2121890	MajorDMR-10-244	5
chr1	2123550	2124400	MajorDMR-10-245	7
chr1	2129534	2131346	MajorDMR-10-246	23
chr1	2131938	2132053	MajorDMR-10-247	2
chr1	2137499	2137880	MajorDMR-10-248	2
chr1	2139061	2139176	MajorDMR-10-249	3
chr1	2143363	2143548	MajorDMR-10-250	3
chr1	2144495	2146345	MajorDMR-10-251	42
chr1	2163808	2164028	MajorDMR-10-252	3
chr1	2164933	2166156	MajorDMR-10-253	21
chr1	2169228	2170460	MajorDMR-10-254	21
chr1	2171709	2172760	MajorDMR-10-255	20
chr1	2173468	2174401	MajorDMR-10-256	7
chr1	2175328	2175474	MajorDMR-10-257	2
chr1	2176777	2176975	MajorDMR-10-258	2
chr1	2178998	2182035	MajorDMR-10-259	33
chr1	2182929	2183504	MajorDMR-10-260	17
chr1	2184124	2185189	MajorDMR-10-261	7
chr1	2188408	2189071	MajorDMR-10-262	23
chr1	2189576	2191909	MajorDMR-10-263	40
chr1	2199028	2199058	MajorDMR-10-264	2
chr1	2201500	2202062	MajorDMR-10-265	14
chr1	2202805	2202982	MajorDMR-10-266	3
chr1	2203640	2204587	MajorDMR-10-267	12
chr1	2205769	2205938	MajorDMR-10-268	2
chr1	2208720	2209082	MajorDMR-10-269	7
chr1	2210256	2211636	MajorDMR-10-270	12
chr1	2215257	2215310	MajorDMR-10-271	4
chr1	2218067	2218966	MajorDMR-10-272	10
chr1	2220755	2221393	MajorDMR-10-273	7
chr1	2221974	2222073	MajorDMR-10-274	3
chr1	2222870	2223489	MajorDMR-10-275	9
chr1	2225876	2226044	MajorDMR-10-276	4
chr1	2228080	2228395	MajorDMR-10-277	9
chr1	2230167	2231384	MajorDMR-10-278	12
chr1	2231987	2232838	MajorDMR-10-279	12
chr1	2234717	2236184	MajorDMR-10-280	14
chr1	2237169	2237186	MajorDMR-10-281	2
chr1	2238069	2239349	MajorDMR-10-282	15
chr1	2240856	2241142	MajorDMR-10-283	5
chr1	2241881	2242099	MajorDMR-10-284	7
chr1	2242823	2242986	MajorDMR-10-285	3
chr1	2244054	2244861	MajorDMR-10-286	14
chr1	2246834	2247031	MajorDMR-10-287	10
chr1	2252419	2254335	MajorDMR-10-288	42
chr1	2262066	2263374	MajorDMR-10-289	12
chr1	2270683	2270778	MajorDMR-10-290	2
chr1	2280540	2282211	MajorDMR-10-291	19
chr1	2315289	2316967	MajorDMR-10-292	52
chr1	2324088	2324222	MajorDMR-10-293	3
chr1	2330172	2330496	MajorDMR-10-294	3
chr1	2336574	2336611	MajorDMR-10-295	2
chr1	2338408	2338430	MajorDMR-10-296	2
chr1	2344826	2345492	MajorDMR-10-297	4
chr1	2346473	2346513	MajorDMR-10-298	2
chr1	2349487	2349750	MajorDMR-10-299	6
chr1	2363003	2363119	MajorDMR-10-300	2
chr1	2364214	2364261	MajorDMR-10-301	3
chr1	2369346	2370045	MajorDMR-10-302	21
chr1	2372668	2373429	MajorDMR-10-303	4
chr1	2374380	2374649	MajorDMR-10-304	4
chr1	2376750	2378644	MajorDMR-10-305	35
chr1	2381272	2382048	MajorDMR-10-306	16
chr1	2383315	2383825	MajorDMR-10-307	14
chr1	2387051	2387991	MajorDMR-10-308	24
chr1	2391346	2391479	MajorDMR-10-309	2
chr1	2392569	2392710	MajorDMR-10-310	4
chr1	2398327	2398401	MajorDMR-10-311	5
chr1	2399145	2402693	MajorDMR-10-312	65
chr1	2403634	2404511	MajorDMR-10-313	10
chr1	2405575	2405639	MajorDMR-10-314	3
chr1	2411635	2413638	MajorDMR-10-315	15
chr1	2415332	2415571	MajorDMR-10-316	4
chr1	2421117	2421407	MajorDMR-10-317	10
chr1	2421979	2422185	MajorDMR-10-318	7
chr1	2423686	2423986	MajorDMR-10-319	4
chr1	2424710	2425451	MajorDMR-10-320	29
chr1	2427962	2428501	MajorDMR-10-321	4
chr1	2432335	2432510	MajorDMR-10-322	2
chr1	2435134	2435513	MajorDMR-10-323	20
chr1	2436147	2437216	MajorDMR-10-324	17
chr1	2437944	2438459	MajorDMR-10-325	9
chr1	2439703	2439770	MajorDMR-10-326	2
chr1	2445965	2446001	MajorDMR-10-327	2
chr1	2450625	2451092	MajorDMR-10-328	15
chr1	2456126	2456208	MajorDMR-10-329	2
chr1	2458446	2458930	MajorDMR-10-330	3
chr1	2459631	2460851	MajorDMR-10-331	33
chr1	2461932	2462571	MajorDMR-10-332	6
chr1	2463791	2464610	MajorDMR-10-333	22
chr1	2465805	2466168	MajorDMR-10-334	4
chr1	2466825	2467212	MajorDMR-10-335	11
chr1	2473111	2473158	MajorDMR-10-336	3
chr1	2475073	2475603	MajorDMR-10-337	13
chr1	2476133	2476499	MajorDMR-10-338	2
chr1	2478556	2480557	MajorDMR-10-339	50
chr1	2486468	2486638	MajorDMR-10-340	3
chr1	2487386	2488204	MajorDMR-10-341	24
chr1	2509815	2509893	MajorDMR-10-342	3
chr1	2516205	2516592	MajorDMR-10-343	6
chr1	2525360	2525679	MajorDMR-10-344	7
chr1	2538583	2538927	MajorDMR-10-345	7
chr1	2583930	2587743	MajorDMR-10-346	31
chr1	2588866	2589170	MajorDMR-10-347	3
chr1	2612509	2613393	MajorDMR-10-348	5
chr1	2614408	2621827	MajorDMR-10-349	58
chr1	2622466	2622661	MajorDMR-10-350	3
chr1	2623430	2626963	MajorDMR-10-351	30
chr1	2627561	2631085	MajorDMR-10-352	26
chr1	2632182	2632811	MajorDMR-10-353	7
chr1	2688116	2688194	MajorDMR-10-354	3
chr1	2689163	2689876	MajorDMR-10-355	8
chr1	2694715	2695002	MajorDMR-10-356	4
chr1	2705902	2706092	MajorDMR-10-357	5
chr1	2706600	2706841	MajorDMR-10-358	4
chr1	2710300	2710715	MajorDMR-10-359	3
chr1	2718144	2718378	MajorDMR-10-360	7
chr1	2721936	2721997	MajorDMR-10-361	2
chr1	2723088	2723542	MajorDMR-10-362	3
chr1	2738264	2738686	MajorDMR-10-363	7
chr1	2764736	2764825	MajorDMR-10-364	2
chr1	2772595	2772787	MajorDMR-10-365	2
chr1	2780652	2780689	MajorDMR-10-366	2
chr1	2791479	2791545	MajorDMR-10-367	2
chr1	2799537	2799696	MajorDMR-10-368	7
chr1	2827930	2828446	MajorDMR-10-369	32
chr1	2844685	2845515	MajorDMR-10-370	35
chr1	2866092	2866535	MajorDMR-10-371	12
chr1	2897244	2897449	MajorDMR-10-372	3
chr1	2899577	2900177	MajorDMR-10-373	4
chr1	2918224	2918291	MajorDMR-10-374	4
chr1	2929258	2929482	MajorDMR-10-375	7
chr1	2995072	2995425	MajorDMR-10-376	6
chr1	3017727	3018432	MajorDMR-10-377	4
chr1	3028056	3028238	MajorDMR-10-378	3
chr1	3030296	3030775	MajorDMR-10-379	7
chr1	3056060	3056151	MajorDMR-10-380	2
chr1	3062673	3062911	MajorDMR-10-381	2
chr1	3077789	3078616	MajorDMR-10-382	4
chr1	3084466	3085340	MajorDMR-10-383	5
chr1	3087004	3087835	MajorDMR-10-384	25
chr1	3089543	3089763	MajorDMR-10-385	5
chr1	3091586	3091594	MajorDMR-10-386	2
chr1	3111894	3112089	MajorDMR-10-387	3
chr1	3128591	3128963	MajorDMR-10-388	6
chr1	3135631	3136213	MajorDMR-10-389	21
chr1	3161122	3161745	MajorDMR-10-390	5
chr1	3175336	3175676	MajorDMR-10-391	3
chr1	3200469	3201034	MajorDMR-10-392	15
chr1	3213172	3213405	MajorDMR-10-393	2
chr1	3229183	3232088	MajorDMR-10-394	54
chr1	3238767	3238902	MajorDMR-10-395	5
chr1	3239711	3240367	MajorDMR-10-396	33
chr1	3262389	3262807	MajorDMR-10-397	2
chr1	3266439	3266471	MajorDMR-10-398	2
chr1	3268726	3269712	MajorDMR-10-399	20
chr1	3285837	3285860	MajorDMR-10-400	3
chr1	3286525	3286563	MajorDMR-10-401	2
chr1	3301167	3301389	MajorDMR-10-402	2
chr1	3309507	3309757	MajorDMR-10-403	3
chr1	3310741	3311192	MajorDMR-10-404	18
chr1	3326804	3326944	MajorDMR-10-405	8
chr1	3358290	3358508	MajorDMR-10-406	2
chr1	3369601	3369836	MajorDMR-10-407	6
chr1	3384048	3384258	MajorDMR-10-408	2
chr1	3388302	3388659	MajorDMR-10-409	11
chr1	3390286	3390431	MajorDMR-10-410	2
chr1	3394012	3394464	MajorDMR-10-411	7
chr1	3400549	3400661	MajorDMR-10-412	4
chr1	3426931	3427097	MajorDMR-10-413	4
chr1	3431964	3432026	MajorDMR-10-414	4
chr1	3432768	3432872	MajorDMR-10-415	2
chr1	3434149	3434194	MajorDMR-10-416	2
chr1	3446010	3446283	MajorDMR-10-417	10
chr1	3446885	3447591	MajorDMR-10-418	17
chr1	3448488	3449112	MajorDMR-10-419	5
chr1	3462521	3462556	MajorDMR-10-420	3
chr1	3467203	3467220	MajorDMR-10-421	3
chr1	3481859	3482006	MajorDMR-10-422	3
chr1	3493917	3494618	MajorDMR-10-423	8
chr1	3513538	3513614	MajorDMR-10-424	2
chr1	3515118	3515448	MajorDMR-10-425	3
chr1	3524399	3524411	MajorDMR-10-426	2
chr1	3527024	3527342	MajorDMR-10-427	4
chr1	3528340	3528805	MajorDMR-10-428	9
chr1	3535983	3536214	MajorDMR-10-429	2
chr1	3539593	3540277	MajorDMR-10-430	6
chr1	3547057	3547524	MajorDMR-10-431	2
chr1	3585520	3585704	MajorDMR-10-432	3
chr1	3600734	3601190	MajorDMR-10-433	13
chr1	3605377	3605593	MajorDMR-10-434	6
chr1	3612282	3612428	MajorDMR-10-435	6
chr1	3614495	3614908	MajorDMR-10-436	12
chr1	3624053	3624065	MajorDMR-10-437	2
chr1	3625563	3625808	MajorDMR-10-438	3
chr1	3629810	3629936	MajorDMR-10-439	3
chr1	3633379	3633569	MajorDMR-10-440	2
chr1	3639722	3640195	MajorDMR-10-441	2
chr1	3641021	3641321	MajorDMR-10-442	3
chr1	3644099	3644364	MajorDMR-10-443	4
chr1	3646868	3646929	MajorDMR-10-444	2
chr1	3649528	3649584	MajorDMR-10-445	3
chr1	3660031	3660185	MajorDMR-10-446	3
chr1	3662280	3663048	MajorDMR-10-447	5
chr1	3688557	3688613	MajorDMR-10-448	5
chr1	3689228	3689598	MajorDMR-10-449	5
chr1	3691900	3692732	MajorDMR-10-450	7
chr1	3694354	3694446	MajorDMR-10-451	2
chr1	3695099	3695660	MajorDMR-10-452	5
chr1	3701754	3702158	MajorDMR-10-453	4
chr1	3727418	3728131	MajorDMR-10-454	6
chr1	3733347	3733391	MajorDMR-10-455	2
chr1	3744366	3744795	MajorDMR-10-456	9
chr1	3763768	3763846	MajorDMR-10-457	2
chr1	3772923	3772939	MajorDMR-10-458	3
chr1	3774754	3774971	MajorDMR-10-459	5
chr1	3792717	3793116	MajorDMR-10-460	3
chr1	3801496	3801754	MajorDMR-10-461	5
chr1	3808077	3808128	MajorDMR-10-462	2
chr1	3808951	3809914	MajorDMR-10-463	24
chr1	3818884	3820699	MajorDMR-10-464	17
chr1	3824655	3824678	MajorDMR-10-465	2
chr1	3841575	3841800	MajorDMR-10-466	2
chr1	4000550	4000974	MajorDMR-10-467	7
chr1	4044416	4044485	MajorDMR-10-468	2
chr1	4076905	4077331	MajorDMR-10-469	2
chr1	4078164	4078610	MajorDMR-10-470	3
chr1	4087607	4087828	MajorDMR-10-471	9
chr1	4131871	4132239	MajorDMR-10-472	2
chr1	4160651	4160906	MajorDMR-10-473	4
chr1	4161495	4161946	MajorDMR-10-474	5
chr1	4168992	4169091	MajorDMR-10-475	4
chr1	4179100	4179299	MajorDMR-10-476	5
chr1	4221520	4221672	MajorDMR-10-477	9
chr1	4231048	4231954	MajorDMR-10-478	22
chr1	4232719	4233906	MajorDMR-10-479	14
chr1	4278375	4278799	MajorDMR-10-480	2
chr1	4294598	4294702	MajorDMR-10-481	2
chr1	4330643	4331075	MajorDMR-10-482	12
chr1	4457476	4458540	MajorDMR-10-483	12
chr1	4481214	4481459	MajorDMR-10-484	3
chr1	4482295	4482845	MajorDMR-10-485	7
chr1	4486103	4486172	MajorDMR-10-486	2
chr1	4491056	4491942	MajorDMR-10-487	8
chr1	4512682	4513443	MajorDMR-10-488	6
chr1	4529020	4529126	MajorDMR-10-489	3
chr1	4544305	4544464	MajorDMR-10-490	2
chr1	4570570	4570922	MajorDMR-10-491	2
chr1	4572629	4573104	MajorDMR-10-492	8
chr1	4573870	4574048	MajorDMR-10-493	6
chr1	4587086	4588450	MajorDMR-10-494	9
chr1	4626556	4626614	MajorDMR-10-495	2
chr1	4630887	4631624	MajorDMR-10-496	5
chr1	4644590	4645094	MajorDMR-10-497	3
chr1	4646801	4647226	MajorDMR-10-498	5
chr1	4662721	4664334	MajorDMR-10-499	25
chr1	4665432	4665483	MajorDMR-10-500	2
chr1	4712129	4714185	MajorDMR-10-501	50
chr1	4716845	4721400	MajorDMR-10-502	85
chr1	4722670	4722879	MajorDMR-10-503	2
chr1	4724229	4726024	MajorDMR-10-504	20
chr1	4728875	4729395	MajorDMR-10-505	4
chr1	4730502	4730641	MajorDMR-10-506	2
chr1	4731892	4731975	MajorDMR-10-507	3
chr1	4733708	4735396	MajorDMR-10-508	22
chr1	4735951	4736284	MajorDMR-10-509	15
chr1	4745166	4745367	MajorDMR-10-510	4
chr1	4746119	4746309	MajorDMR-10-511	2
chr1	4747347	4748340	MajorDMR-10-512	14
chr1	4749164	4750568	MajorDMR-10-513	34
chr1	4751194	4751309	MajorDMR-10-514	2
chr1	4752480	4752896	MajorDMR-10-515	4
chr1	4753577	4753819	MajorDMR-10-516	5
chr1	4755839	4756719	MajorDMR-10-517	11
chr1	4757348	4758259	MajorDMR-10-518	20
chr1	4759107	4762301	MajorDMR-10-519	45
chr1	4763000	4763119	MajorDMR-10-520	7
chr1	4765595	4767136	MajorDMR-10-521	18
chr1	4767673	4768052	MajorDMR-10-522	4
chr1	4768782	4771994	MajorDMR-10-523	69
chr1	4772818	4774800	MajorDMR-10-524	32
chr1	4779545	4779697	MajorDMR-10-525	3
chr1	4781090	4781152	MajorDMR-10-526	3
chr1	4783433	4783948	MajorDMR-10-527	11
chr1	4784555	4785765	MajorDMR-10-528	12
chr1	4786786	4787497	MajorDMR-10-529	26
chr1	4788272	4788438	MajorDMR-10-530	2
chr1	4789684	4790734	MajorDMR-10-531	19
chr1	4792033	4792225	MajorDMR-10-532	2
chr1	4792906	4795662	MajorDMR-10-533	55
chr1	4796231	4797171	MajorDMR-10-534	7
chr1	4799503	4799863	MajorDMR-10-535	4
chr1	4804141	4804416	MajorDMR-10-536	8
chr1	4805242	4806063	MajorDMR-10-537	6
chr1	4809608	4809614	MajorDMR-10-538	2
chr1	4810476	4811556	MajorDMR-10-539	4
chr1	4814801	4817148	MajorDMR-10-540	12
chr1	4819840	4820657	MajorDMR-10-541	4
chr1	4824181	4824447	MajorDMR-10-542	2
chr1	4830443	4830780	MajorDMR-10-543	4
chr1	4833052	4833605	MajorDMR-10-544	6
chr1	4834928	4835811	MajorDMR-10-545	7
chr1	4837363	4839498	MajorDMR-10-546	28
chr1	4856164	4856488	MajorDMR-10-547	4
chr1	4857144	4857152	MajorDMR-10-548	2
chr1	4861167	4861856	MajorDMR-10-549	10
chr1	5059739	5059958	MajorDMR-10-550	2
chr1	5069579	5069632	MajorDMR-10-551	3
chr1	5159099	5159313	MajorDMR-10-552	5
chr1	5200900	5200918	MajorDMR-10-553	2
chr1	5216690	5216997	MajorDMR-10-554	4
chr1	5280174	5280451	MajorDMR-10-555	7
chr1	5281073	5281361	MajorDMR-10-556	5
chr1	5298472	5298980	MajorDMR-10-557	12
chr1	5325599	5325871	MajorDMR-10-558	3
chr1	5356157	5356652	MajorDMR-10-559	7
chr1	5409316	5409780	MajorDMR-10-560	3
chr1	5453859	5453938	MajorDMR-10-561	3
chr1	5456823	5456910	MajorDMR-10-562	2
chr1	5483322	5483460	MajorDMR-10-563	2
chr1	5507740	5507922	MajorDMR-10-564	3
chr1	5515090	5515652	MajorDMR-10-565	8
chr1	5537858	5538103	MajorDMR-10-566	6
chr1	5549444	5549755	MajorDMR-10-567	2
chr1	5561035	5561331	MajorDMR-10-568	4
chr1	5562397	5562856	MajorDMR-10-569	13
chr1	5567124	5567452	MajorDMR-10-570	7
chr1	5569842	5570413	MajorDMR-10-571	3
chr1	5574878	5574937	MajorDMR-10-572	3
chr1	5611767	5612072	MajorDMR-10-573	5
chr1	5721652	5721931	MajorDMR-10-574	3
chr1	5727783	5728329	MajorDMR-10-575	22
chr1	5741883	5742071	MajorDMR-10-576	5
chr1	5742738	5742815	MajorDMR-10-577	2
chr1	5748188	5748798	MajorDMR-10-578	16
chr1	5767786	5768209	MajorDMR-10-579	3
chr1	5769834	5769936	MajorDMR-10-580	3
chr1	5800503	5800718	MajorDMR-10-581	4
chr1	5804063	5805082	MajorDMR-10-582	9
chr1	5805740	5806930	MajorDMR-10-583	19
chr1	5812343	5813082	MajorDMR-10-584	6
chr1	5816971	5818521	MajorDMR-10-585	26
chr1	5828274	5828286	MajorDMR-10-586	2
chr1	5830986	5831685	MajorDMR-10-587	22
chr1	5871327	5871885	MajorDMR-10-588	13
chr1	5886342	5886992	MajorDMR-10-589	9
chr1	5890867	5891073	MajorDMR-10-590	8
chr1	5897102	5897231	MajorDMR-10-591	3
chr1	5921636	5921699	MajorDMR-10-592	2
chr1	5941976	5942005	MajorDMR-10-593	2
chr1	5953785	5953897	MajorDMR-10-594	5
chr1	5955657	5955847	MajorDMR-10-595	2
chr1	5971308	5971496	MajorDMR-10-596	3
chr1	5975162	5975998	MajorDMR-10-597	8
chr1	5995607	5995673	MajorDMR-10-598	2
chr1	5998486	5999197	MajorDMR-10-599	18
chr1	6003605	6004719	MajorDMR-10-600	7
chr1	6026916	6028093	MajorDMR-10-601	18
chr1	6033843	6034688	MajorDMR-10-602	5
chr1	6040498	6041290	MajorDMR-10-603	18
chr1	6045009	6045387	MajorDMR-10-604	7
chr1	6046284	6046603	MajorDMR-10-605	4
chr1	6047904	6047932	MajorDMR-10-606	2
chr1	6054302	6055074	MajorDMR-10-607	13
chr1	6061768	6062716	MajorDMR-10-608	10
chr1	6063423	6064134	MajorDMR-10-609	4
chr1	6067164	6067880	MajorDMR-10-610	8
chr1	6072888	6073296	MajorDMR-10-611	5
chr1	6074344	6074734	MajorDMR-10-612	8
chr1	6076178	6076719	MajorDMR-10-613	9
chr1	6079504	6079797	MajorDMR-10-614	9
chr1	6085155	6086321	MajorDMR-10-615	10
chr1	6094953	6095154	MajorDMR-10-616	7
chr1	6101393	6101757	MajorDMR-10-617	8
chr1	6108609	6108648	MajorDMR-10-618	2
chr1	6112675	6113424	MajorDMR-10-619	8
chr1	6118644	6119176	MajorDMR-10-620	16
chr1	6129821	6130525	MajorDMR-10-621	6
chr1	6131507	6131660	MajorDMR-10-622	3
chr1	6132241	6132392	MajorDMR-10-623	4
chr1	6133174	6133429	MajorDMR-10-624	5
chr1	6134441	6134598	MajorDMR-10-625	2
chr1	6135214	6135267	MajorDMR-10-626	3
chr1	6140152	6141165	MajorDMR-10-627	20
chr1	6142237	6143200	MajorDMR-10-628	11
chr1	6146178	6146527	MajorDMR-10-629	4
chr1	6153288	6153351	MajorDMR-10-630	2
chr1	6159923	6162531	MajorDMR-10-631	32
chr1	6165247	6165497	MajorDMR-10-632	10
chr1	6169191	6169229	MajorDMR-10-633	2
chr1	6171778	6171993	MajorDMR-10-634	10
chr1	6187452	6188235	MajorDMR-10-635	13
chr1	6198132	6199593	MajorDMR-10-636	12
chr1	6205867	6206467	MajorDMR-10-637	9
chr1	6207452	6207593	MajorDMR-10-638	3
chr1	6208643	6208730	MajorDMR-10-639	2
chr1	6209331	6209366	MajorDMR-10-640	2
chr1	6214192	6214541	MajorDMR-10-641	6
chr1	6215599	6216022	MajorDMR-10-642	7
chr1	6218594	6218606	MajorDMR-10-643	2
chr1	6221483	6226283	MajorDMR-10-644	51
chr1	6227431	6228024	MajorDMR-10-645	5
chr1	6230868	6232271	MajorDMR-10-646	14
chr1	6238063	6238761	MajorDMR-10-647	3
chr1	6240875	6241973	MajorDMR-10-648	18
chr1	6242848	6243929	MajorDMR-10-649	10
chr1	6244573	6245421	MajorDMR-10-650	4
chr1	6248665	6248686	MajorDMR-10-651	2
chr1	6264769	6266761	MajorDMR-10-652	103
chr1	6284260	6284458	MajorDMR-10-653	3
chr1	6301697	6302928	MajorDMR-10-654	52
chr1	6304133	6305215	MajorDMR-10-655	15
chr1	6309064	6310376	MajorDMR-10-656	129
chr1	6314070	6314394	MajorDMR-10-657	3
chr1	6322186	6322224	MajorDMR-10-658	2
chr1	6330668	6331864	MajorDMR-10-659	10
chr1	6332948	6333958	MajorDMR-10-660	17
chr1	6347294	6348384	MajorDMR-10-661	19
chr1	6351435	6352124	MajorDMR-10-662	5
chr1	6362542	6363887	MajorDMR-10-663	31
chr1	6388897	6393330	MajorDMR-10-664	81
chr1	6394164	6394624	MajorDMR-10-665	7
chr1	6396001	6397556	MajorDMR-10-666	27
chr1	6398326	6399288	MajorDMR-10-667	4
chr1	6400560	6400818	MajorDMR-10-668	6
chr1	6403538	6403731	MajorDMR-10-669	5
chr1	6404801	6405329	MajorDMR-10-670	3
chr1	6408191	6408209	MajorDMR-10-671	2
chr1	6408721	6408956	MajorDMR-10-672	5
chr1	6410538	6411089	MajorDMR-10-673	11
chr1	6411983	6412542	MajorDMR-10-674	7
chr1	6413794	6414430	MajorDMR-10-675	6
chr1	6417463	6419994	MajorDMR-10-676	20
chr1	6420660	6420734	MajorDMR-10-677	6
chr1	6427462	6427721	MajorDMR-10-678	6
chr1	6430301	6430440	MajorDMR-10-679	3
chr1	6438292	6438500	MajorDMR-10-680	4
chr1	6445216	6446025	MajorDMR-10-681	16
chr1	6464593	6465377	MajorDMR-10-682	11
chr1	6474279	6474996	MajorDMR-10-683	7
chr1	6478614	6478993	MajorDMR-10-684	6
chr1	6480287	6480918	MajorDMR-10-685	29
chr1	6483394	6484578	MajorDMR-10-686	41
chr1	6485171	6485322	MajorDMR-10-687	8
chr1	6489827	6490632	MajorDMR-10-688	19
chr1	6491717	6491723	MajorDMR-10-689	2
chr1	6496968	6498210	MajorDMR-10-690	7
chr1	6500111	6500299	MajorDMR-10-691	7
chr1	6501021	6501048	MajorDMR-10-692	3
chr1	6505266	6505422	MajorDMR-10-693	4
chr1	6507073	6507527	MajorDMR-10-694	13
chr1	6509062	6509345	MajorDMR-10-695	11
chr1	6515713	6516294	MajorDMR-10-696	25
chr1	6526072	6526326	MajorDMR-10-697	11
chr1	6530768	6531038	MajorDMR-10-698	10
chr1	6532585	6532627	MajorDMR-10-699	2
chr1	6534418	6536077	MajorDMR-10-700	16
chr1	6546148	6547221	MajorDMR-10-701	13
chr1	6551184	6552274	MajorDMR-10-702	13
chr1	6552995	6553528	MajorDMR-10-703	5
chr1	6554914	6556597	MajorDMR-10-704	33
chr1	6558045	6559113	MajorDMR-10-705	9
chr1	6560893	6561040	MajorDMR-10-706	2
chr1	6562220	6563011	MajorDMR-10-707	29
chr1	6567835	6568664	MajorDMR-10-708	7
chr1	6578572	6578967	MajorDMR-10-709	3
chr1	6579533	6579706	MajorDMR-10-710	2
chr1	6580310	6580542	MajorDMR-10-711	6
chr1	6583530	6583835	MajorDMR-10-712	3
chr1	6640989	6641093	MajorDMR-10-713	2
chr1	6647425	6647656	MajorDMR-10-714	7
chr1	6649253	6649645	MajorDMR-10-715	8
chr1	6652716	6652745	MajorDMR-10-716	2
chr1	6656555	6656645	MajorDMR-10-717	3
chr1	6657202	6657440	MajorDMR-10-718	2
chr1	6660397	6660458	MajorDMR-10-719	3
chr1	6678597	6678727	MajorDMR-10-720	2
chr1	6681980	6682114	MajorDMR-10-721	4
chr1	6684764	6684958	MajorDMR-10-722	2
chr1	6694391	6694879	MajorDMR-10-723	2
chr1	6698032	6698668	MajorDMR-10-724	20
chr1	6733766	6733825	MajorDMR-10-725	2
chr1	6751590	6751829	MajorDMR-10-726	3
chr1	6787674	6787912	MajorDMR-10-727	4
chr1	6803537	6804139	MajorDMR-10-728	8
chr1	6821462	6821574	MajorDMR-10-729	2
chr1	6830920	6831519	MajorDMR-10-730	10
chr1	6853768	6854392	MajorDMR-10-731	3
chr1	6947564	6947963	MajorDMR-10-732	7
chr1	6965902	6966229	MajorDMR-10-733	6
chr1	6966771	6966813	MajorDMR-10-734	2
chr1	6982617	6983052	MajorDMR-10-735	8
chr1	7022064	7022485	MajorDMR-10-736	2
chr1	7023258	7023809	MajorDMR-10-737	11
chr1	7027669	7027931	MajorDMR-10-738	2
chr1	7031235	7031341	MajorDMR-10-739	4
chr1	7102422	7102886	MajorDMR-10-740	4
chr1	7121007	7121246	MajorDMR-10-741	3
chr1	7130177	7130802	MajorDMR-10-742	12
chr1	7137430	7138135	MajorDMR-10-743	6
chr1	7160972	7161104	MajorDMR-10-744	3
chr1	7166511	7166797	MajorDMR-10-745	6
chr1	7167364	7167432	MajorDMR-10-746	2
chr1	7231731	7232016	MajorDMR-10-747	4
chr1	7238006	7238114	MajorDMR-10-748	4
chr1	7257055	7257143	MajorDMR-10-749	2
chr1	7259158	7259347	MajorDMR-10-750	3
chr1	7278380	7278789	MajorDMR-10-751	7
chr1	7326294	7326346	MajorDMR-10-752	2
chr1	7351358	7352819	MajorDMR-10-753	12
chr1	7353543	7353986	MajorDMR-10-754	2
chr1	7401452	7401847	MajorDMR-10-755	9
chr1	7446953	7447203	MajorDMR-10-756	5
chr1	7448513	7449670	MajorDMR-10-757	23
chr1	7507276	7507369	MajorDMR-10-758	2
chr1	7517049	7517106	MajorDMR-10-759	2
chr1	7539056	7539118	MajorDMR-10-760	2
chr1	7556032	7556205	MajorDMR-10-761	2
chr1	7569012	7569504	MajorDMR-10-762	9
chr1	7594307	7594352	MajorDMR-10-763	3
chr1	7604807	7604932	MajorDMR-10-764	4
chr1	7615015	7615316	MajorDMR-10-765	4
chr1	7617687	7617794	MajorDMR-10-766	4
chr1	7619034	7619429	MajorDMR-10-767	11
chr1	7622456	7622545	MajorDMR-10-768	5
chr1	7641340	7642461	MajorDMR-10-769	18
chr1	7655221	7655620	MajorDMR-10-770	13
chr1	7673493	7673827	MajorDMR-10-771	11
chr1	7674367	7674530	MajorDMR-10-772	2
chr1	7677042	7677411	MajorDMR-10-773	9
chr1	7681945	7681978	MajorDMR-10-774	2
chr1	7683816	7684348	MajorDMR-10-775	10
chr1	7707192	7707582	MajorDMR-10-776	2
chr1	7711907	7712266	MajorDMR-10-777	2
chr1	7729684	7729743	MajorDMR-10-778	2
chr1	7749552	7749804	MajorDMR-10-779	2
chr1	7755244	7755806	MajorDMR-10-780	5
chr1	7762907	7762924	MajorDMR-10-781	2
chr1	7763517	7763992	MajorDMR-10-782	8
chr1	7776705	7776920	MajorDMR-10-783	3
chr1	7779649	7780259	MajorDMR-10-784	8
chr1	7782436	7782795	MajorDMR-10-785	3
chr1	7792207	7792538	MajorDMR-10-786	2
chr1	7809382	7809396	MajorDMR-10-787	2
chr1	7830792	7830856	MajorDMR-10-788	2
chr1	7842701	7843113	MajorDMR-10-789	3
chr1	7946233	7946330	MajorDMR-10-790	4
chr1	7946893	7946909	MajorDMR-10-791	2
chr1	7962737	7962851	MajorDMR-10-792	5
chr1	7976004	7977021	MajorDMR-10-793	8
chr1	7982108	7982311	MajorDMR-10-794	3
chr1	7992958	7993314	MajorDMR-10-795	2
chr1	8002479	8002505	MajorDMR-10-796	2
chr1	8024677	8024838	MajorDMR-10-797	2
chr1	8030302	8030320	MajorDMR-10-798	2
chr1	8043197	8043216	MajorDMR-10-799	2
chr1	8076672	8076829	MajorDMR-10-800	3
chr1	8088003	8088410	MajorDMR-10-801	3
chr1	8157388	8158335	MajorDMR-10-802	5
chr1	8173837	8173937	MajorDMR-10-803	3
chr1	8226582	8226823	MajorDMR-10-804	4
chr1	8229681	8230044	MajorDMR-10-805	6
chr1	8262314	8262520	MajorDMR-10-806	5
chr1	8277079	8277815	MajorDMR-10-807	6
chr1	8354289	8354341	MajorDMR-10-808	3
chr1	8377745	8377786	MajorDMR-10-809	3
chr1	8400056	8400144	MajorDMR-10-810	3
chr1	8408651	8409531	MajorDMR-10-811	8
chr1	8412351	8412448	MajorDMR-10-812	3
chr1	8413349	8416263	MajorDMR-10-813	24
chr1	8418022	8418105	MajorDMR-10-814	3
chr1	8419240	8419363	MajorDMR-10-815	2
chr1	8420295	8420827	MajorDMR-10-816	3
chr1	8423511	8424794	MajorDMR-10-817	15
chr1	8425797	8426218	MajorDMR-10-818	2
chr1	8429664	8434606	MajorDMR-10-819	66
chr1	8437877	8439204	MajorDMR-10-820	11
chr1	8442046	8443148	MajorDMR-10-821	18
chr1	8444247	8444429	MajorDMR-10-822	3
chr1	8456465	8456620	MajorDMR-10-823	2
chr1	8457755	8457759	MajorDMR-10-824	2
chr1	8459515	8459551	MajorDMR-10-825	2
chr1	8468090	8468954	MajorDMR-10-826	10
chr1	8469740	8470069	MajorDMR-10-827	2
chr1	8471868	8473084	MajorDMR-10-828	10
chr1	8475634	8475848	MajorDMR-10-829	5
chr1	8478808	8480195	MajorDMR-10-830	13
chr1	8480824	8482170	MajorDMR-10-831	10
chr1	8484669	8485377	MajorDMR-10-832	9
chr1	8488323	8488334	MajorDMR-10-833	2
chr1	8498720	8499186	MajorDMR-10-834	6
chr1	8509371	8509688	MajorDMR-10-835	3
chr1	8518164	8518232	MajorDMR-10-836	2
chr1	8521569	8521696	MajorDMR-10-837	3
chr1	8522433	8523155	MajorDMR-10-838	3
chr1	8553692	8553699	MajorDMR-10-839	2
chr1	8556654	8556817	MajorDMR-10-840	7
chr1	8562949	8563306	MajorDMR-10-841	3
chr1	8568581	8568706	MajorDMR-10-842	2
chr1	8587912	8588217	MajorDMR-10-843	2
chr1	8616651	8617254	MajorDMR-10-844	4
chr1	8631720	8632044	MajorDMR-10-845	3
chr1	8650762	8651283	MajorDMR-10-846	4
chr1	8658679	8660100	MajorDMR-10-847	11
chr1	8680375	8680812	MajorDMR-10-848	2
chr1	8688799	8690271	MajorDMR-10-849	8
chr1	8692311	8692340	MajorDMR-10-850	2
chr1	8698659	8699531	MajorDMR-10-851	15
chr1	8701266	8701613	MajorDMR-10-852	2
chr1	8707827	8707890	MajorDMR-10-853	2
chr1	8712166	8713306	MajorDMR-10-854	7
chr1	8713949	8714385	MajorDMR-10-855	2
chr1	8719609	8719639	MajorDMR-10-856	2
chr1	8721479	8721991	MajorDMR-10-857	6
chr1	8723686	8723734	MajorDMR-10-858	2
chr1	8731026	8731622	MajorDMR-10-859	5
chr1	8739980	8741236	MajorDMR-10-860	14
chr1	8762350	8762749	MajorDMR-10-861	9
chr1	8765246	8765638	MajorDMR-10-862	3
chr1	8767346	8767577	MajorDMR-10-863	2
chr1	8785920	8786253	MajorDMR-10-864	3
chr1	8786926	8787054	MajorDMR-10-865	2
chr1	8788068	8788231	MajorDMR-10-866	4
chr1	8808325	8808367	MajorDMR-10-867	2
chr1	8872302	8872428	MajorDMR-10-868	2
chr1	8909013	8909470	MajorDMR-10-869	7
chr1	8916969	8917438	MajorDMR-10-870	5
chr1	8919389	8919956	MajorDMR-10-871	4
chr1	8921104	8921211	MajorDMR-10-872	2
chr1	8926867	8927251	MajorDMR-10-873	2
chr1	8929439	8929532	MajorDMR-10-874	2
chr1	8932412	8932545	MajorDMR-10-875	3
chr1	8933930	8933934	MajorDMR-10-876	2
chr1	8934684	8935456	MajorDMR-10-877	7
chr1	8936487	8936877	MajorDMR-10-878	3
chr1	8949949	8950474	MajorDMR-10-879	12
chr1	9046147	9046578	MajorDMR-10-880	10
chr1	9048090	9048593	MajorDMR-10-881	5
chr1	9065234	9065363	MajorDMR-10-882	8
chr1	9070242	9070440	MajorDMR-10-883	5
chr1	9130920	9131132	MajorDMR-10-884	2
chr1	9167061	9167478	MajorDMR-10-885	8
chr1	9168346	9168414	MajorDMR-10-886	2
chr1	9171124	9171165	MajorDMR-10-887	2
chr1	9188514	9188904	MajorDMR-10-888	9
chr1	9190026	9190355	MajorDMR-10-889	3
chr1	9202448	9202570	MajorDMR-10-890	2
chr1	9206374	9206393	MajorDMR-10-891	2
chr1	9211084	9211739	MajorDMR-10-892	15
chr1	9241479	9242286	MajorDMR-10-893	23
chr1	9256639	9257030	MajorDMR-10-894	3
chr1	9258518	9259304	MajorDMR-10-895	10
chr1	9260718	9261270	MajorDMR-10-896	3
chr1	9291623	9292274	MajorDMR-10-897	9
chr1	9298218	9298956	MajorDMR-10-898	4
chr1	9299954	9300250	MajorDMR-10-899	2
chr1	9302674	9302968	MajorDMR-10-900	9
chr1	9310727	9312133	MajorDMR-10-901	20
chr1	9327157	9327477	MajorDMR-10-902	14
chr1	9335338	9335897	MajorDMR-10-903	7
chr1	9340084	9340773	MajorDMR-10-904	7
chr1	9342779	9342837	MajorDMR-10-905	2
chr1	9351984	9352468	MajorDMR-10-906	13
chr1	9353891	9353955	MajorDMR-10-907	3
chr1	9354820	9355144	MajorDMR-10-908	2
chr1	9375861	9376011	MajorDMR-10-909	2
chr1	9378288	9378300	MajorDMR-10-910	2
chr1	9412524	9412940	MajorDMR-10-911	6
chr1	9488515	9488608	MajorDMR-10-912	2
chr1	9499004	9499460	MajorDMR-10-913	3
chr1	9505708	9505762	MajorDMR-10-914	2
chr1	9508298	9508609	MajorDMR-10-915	2
chr1	9509299	9509718	MajorDMR-10-916	10
chr1	9525233	9526005	MajorDMR-10-917	4
chr1	9535495	9535719	MajorDMR-10-918	6
chr1	9555642	9555762	MajorDMR-10-919	2
chr1	9602437	9602894	MajorDMR-10-920	5
chr1	9618468	9618545	MajorDMR-10-921	3
chr1	9650409	9650728	MajorDMR-10-922	2
chr1	9664196	9664499	MajorDMR-10-923	10
chr1	9665015	9665228	MajorDMR-10-924	6
chr1	9675703	9675893	MajorDMR-10-925	6
chr1	9687102	9687525	MajorDMR-10-926	9
chr1	9689843	9690051	MajorDMR-10-927	3
chr1	9711303	9711654	MajorDMR-10-928	8
chr1	9712889	9713662	MajorDMR-10-929	14
chr1	9748540	9748961	MajorDMR-10-930	3
chr1	9785119	9785350	MajorDMR-10-931	2
chr1	9786938	9787040	MajorDMR-10-932	4
chr1	9792324	9792484	MajorDMR-10-933	2
chr1	9795718	9798164	MajorDMR-10-934	21
chr1	9802126	9802399	MajorDMR-10-935	2
chr1	9803268	9803284	MajorDMR-10-936	2
chr1	9806729	9806751	MajorDMR-10-937	2
chr1	9810461	9810563	MajorDMR-10-938	3
chr1	9811554	9812305	MajorDMR-10-939	4
chr1	9813319	9813675	MajorDMR-10-940	7
chr1	9819214	9820029	MajorDMR-10-941	13
chr1	9822558	9822987	MajorDMR-10-942	2
chr1	9827182	9828279	MajorDMR-10-943	8
chr1	9829979	9830537	MajorDMR-10-944	5
chr1	9831745	9832074	MajorDMR-10-945	2
chr1	9833204	9833734	MajorDMR-10-946	3
chr1	9836430	9836539	MajorDMR-10-947	3
chr1	9840538	9840606	MajorDMR-10-948	2
chr1	9844457	9844624	MajorDMR-10-949	3
chr1	9847483	9847531	MajorDMR-10-950	3
chr1	9848919	9849323	MajorDMR-10-951	5
chr1	9852197	9852954	MajorDMR-10-952	10
chr1	9853868	9854723	MajorDMR-10-953	6
chr1	9856601	9857085	MajorDMR-10-954	4
chr1	9858485	9859496	MajorDMR-10-955	7
chr1	9862408	9862761	MajorDMR-10-956	3
chr1	9863553	9863957	MajorDMR-10-957	2
chr1	9864867	9865691	MajorDMR-10-958	7
chr1	9866652	9866830	MajorDMR-10-959	4
chr1	9867405	9867819	MajorDMR-10-960	4
chr1	9868376	9868660	MajorDMR-10-961	3
chr1	9877406	9877989	MajorDMR-10-962	5
chr1	9879470	9880274	MajorDMR-10-963	8
chr1	9881150	9881613	MajorDMR-10-964	2
chr1	9884775	9886303	MajorDMR-10-965	17
chr1	9896308	9896335	MajorDMR-10-966	2
chr1	9902537	9903762	MajorDMR-10-967	19
chr1	9904760	9905113	MajorDMR-10-968	6
chr1	9906148	9906180	MajorDMR-10-969	2
chr1	9907060	9907149	MajorDMR-10-970	3
chr1	9912231	9912297	MajorDMR-10-971	3
chr1	9921564	9921713	MajorDMR-10-972	5
chr1	9923470	9924234	MajorDMR-10-973	8
chr1	9927153	9927245	MajorDMR-10-974	2
chr1	9932975	9933114	MajorDMR-10-975	5
chr1	9944772	9944887	MajorDMR-10-976	3
chr1	9951229	9951620	MajorDMR-10-977	2
chr1	9961643	9962367	MajorDMR-10-978	5
chr1	9968862	9969195	MajorDMR-10-979	2
chr1	10009802	10010752	MajorDMR-10-980	5
chr1	10110874	10110920	MajorDMR-10-981	3
chr1	10127277	10127318	MajorDMR-10-982	2
chr1	10165350	10165771	MajorDMR-10-983	3
chr1	10168229	10168308	MajorDMR-10-984	2
chr1	10169351	10169732	MajorDMR-10-985	4
chr1	10192920	10192949	MajorDMR-10-986	2
chr1	10204303	10204356	MajorDMR-10-987	2
chr1	10221241	10221879	MajorDMR-10-988	11
chr1	10238833	10240156	MajorDMR-10-989	23
chr1	10264399	10264575	MajorDMR-10-990	2
chr1	10276968	10277564	MajorDMR-10-991	4
chr1	10278570	10278671	MajorDMR-10-992	2
chr1	10301885	10301976	MajorDMR-10-993	2
chr1	10309135	10309200	MajorDMR-10-994	3
chr1	10310959	10310987	MajorDMR-10-995	2
chr1	10316893	10317348	MajorDMR-10-996	2
chr1	10318823	10319139	MajorDMR-10-997	2
chr1	10327380	10327508	MajorDMR-10-998	2
chr1	10330897	10331198	MajorDMR-10-999	2
chr1	10331831	10332092	MajorDMR-10-1000	3
chr1	10339014	10339034	MajorDMR-10-1001	2
chr1	10343212	10343220	MajorDMR-10-1002	2
chr1	10347505	10347528	MajorDMR-10-1003	2
chr1	10362408	10362697	MajorDMR-10-1004	6
chr1	10364384	10364946	MajorDMR-10-1005	3
chr1	10388539	10388790	MajorDMR-10-1006	4
chr1	10397632	10398348	MajorDMR-10-1007	4
chr1	10398950	10400131	MajorDMR-10-1008	7
chr1	10413542	10413701	MajorDMR-10-1009	3
chr1	10436723	10436851	MajorDMR-10-1010	3
chr1	10437355	10438857	MajorDMR-10-1011	17
chr1	10440757	10441258	MajorDMR-10-1012	4
chr1	10487629	10487643	MajorDMR-10-1013	2
chr1	10489961	10490059	MajorDMR-10-1014	4
chr1	10567392	10567687	MajorDMR-10-1015	6
chr1	10570268	10571126	MajorDMR-10-1016	7
chr1	10592533	10592730	MajorDMR-10-1017	5
chr1	10599734	10599787	MajorDMR-10-1018	2
chr1	10675329	10675764	MajorDMR-10-1019	15
chr1	10694873	10695718	MajorDMR-10-1020	6
chr1	10699408	10700648	MajorDMR-10-1021	36
chr1	10704442	10704859	MajorDMR-10-1022	6
chr1	10723388	10724074	MajorDMR-10-1023	21
chr1	10732645	10733192	MajorDMR-10-1024	3
chr1	10740332	10740337	MajorDMR-10-1025	2
chr1	10755340	10755686	MajorDMR-10-1026	7
chr1	10769065	10769334	MajorDMR-10-1027	2
chr1	10785102	10785481	MajorDMR-10-1028	17
chr1	10787868	10788002	MajorDMR-10-1029	3
chr1	10788739	10789201	MajorDMR-10-1030	3
chr1	10794408	10796122	MajorDMR-10-1031	23
chr1	10803575	10803957	MajorDMR-10-1032	4
chr1	10806362	10806465	MajorDMR-10-1033	2
chr1	10847562	10847907	MajorDMR-10-1034	2
chr1	10848726	10848905	MajorDMR-10-1035	3
chr1	10863217	10863236	MajorDMR-10-1036	2
chr1	10869035	10869272	MajorDMR-10-1037	3
chr1	10879902	10880264	MajorDMR-10-1038	2
chr1	10895486	10896416	MajorDMR-10-1039	23
chr1	10917775	10917999	MajorDMR-10-1040	5
chr1	10923635	10924584	MajorDMR-10-1041	16
chr1	10926194	10926513	MajorDMR-10-1042	4
chr1	10948327	10949200	MajorDMR-10-1043	18
chr1	10960474	10961977	MajorDMR-10-1044	24
chr1	10965972	10966193	MajorDMR-10-1045	2
chr1	10970134	10970153	MajorDMR-10-1046	2
chr1	10977402	10977886	MajorDMR-10-1047	2
chr1	11002379	11003158	MajorDMR-10-1048	8
chr1	11004000	11004804	MajorDMR-10-1049	23
chr1	11025793	11025875	MajorDMR-10-1050	5
chr1	11026435	11026466	MajorDMR-10-1051	2
chr1	11035720	11036110	MajorDMR-10-1052	11
chr1	11040203	11041071	MajorDMR-10-1053	11
chr1	11071699	11071709	MajorDMR-10-1054	2
chr1	11113235	11113643	MajorDMR-10-1055	3
chr1	11128158	11128528	MajorDMR-10-1056	6
chr1	11132114	11132219	MajorDMR-10-1057	2
chr1	11213435	11213848	MajorDMR-10-1058	2
chr1	11217588	11218101	MajorDMR-10-1059	4
chr1	11238273	11238428	MajorDMR-10-1060	2
chr1	11247536	11247564	MajorDMR-10-1061	2
chr1	11259395	11259682	MajorDMR-10-1062	3
chr1	11296494	11296948	MajorDMR-10-1063	4
chr1	11297467	11297509	MajorDMR-10-1064	3
chr1	11321844	11321850	MajorDMR-10-1065	2
chr1	11380248	11380504	MajorDMR-10-1066	8
chr1	11399568	11400316	MajorDMR-10-1067	22
chr1	11402660	11403008	MajorDMR-10-1068	5
chr1	11410741	11410757	MajorDMR-10-1069	2
chr1	11415110	11416848	MajorDMR-10-1070	23
chr1	11443740	11444526	MajorDMR-10-1071	13
chr1	11463819	11464187	MajorDMR-10-1072	4
chr1	11473313	11473852	MajorDMR-10-1073	9
chr1	11499078	11499299	MajorDMR-10-1074	4
chr1	11501640	11501763	MajorDMR-10-1075	2
chr1	11521534	11522177	MajorDMR-10-1076	6
chr1	11534827	11535373	MajorDMR-10-1077	5
chr1	11536089	11536574	MajorDMR-10-1078	4
chr1	11540728	11541044	MajorDMR-10-1079	3
chr1	11542690	11543311	MajorDMR-10-1080	14
chr1	11544373	11544708	MajorDMR-10-1081	7
chr1	11567244	11567747	MajorDMR-10-1082	4
chr1	11591422	11591925	MajorDMR-10-1083	3
chr1	11596099	11596127	MajorDMR-10-1084	2
chr1	11600303	11600371	MajorDMR-10-1085	2
chr1	11645628	11646056	MajorDMR-10-1086	2
chr1	11689387	11689800	MajorDMR-10-1087	4
chr1	11700610	11701045	MajorDMR-10-1088	10
chr1	11708991	11709492	MajorDMR-10-1089	7
chr1	11710029	11711011	MajorDMR-10-1090	49
chr1	11713051	11713124	MajorDMR-10-1091	2
chr1	11722533	11722953	MajorDMR-10-1092	2
chr1	11727714	11727723	MajorDMR-10-1093	2
chr1	11740028	11740083	MajorDMR-10-1094	2
chr1	11741916	11742753	MajorDMR-10-1095	5
chr1	11752075	11753392	MajorDMR-10-1096	27
chr1	11760210	11762961	MajorDMR-10-1097	62
chr1	11771307	11771387	MajorDMR-10-1098	4
chr1	11773530	11773576	MajorDMR-10-1099	3
chr1	11775153	11775750	MajorDMR-10-1100	15
chr1	11779394	11779635	MajorDMR-10-1101	3
chr1	11782758	11782767	MajorDMR-10-1102	2
chr1	11795745	11796005	MajorDMR-10-1103	7
chr1	11804462	11804497	MajorDMR-10-1104	2
chr1	11822139	11822495	MajorDMR-10-1105	4
chr1	11844923	11845738	MajorDMR-10-1106	18
chr1	11850645	11851220	MajorDMR-10-1107	5
chr1	11863018	11863714	MajorDMR-10-1108	10
chr1	11900608	11900653	MajorDMR-10-1109	2
chr1	11901476	11901488	MajorDMR-10-1110	2
chr1	11907716	11908947	MajorDMR-10-1111	27
chr1	11910270	11910507	MajorDMR-10-1112	8
chr1	11917109	11917158	MajorDMR-10-1113	2
chr1	11919189	11919216	MajorDMR-10-1114	2
chr1	11923143	11923155	MajorDMR-10-1115	2
chr1	11950457	11950626	MajorDMR-10-1116	3
chr1	11954147	11954202	MajorDMR-10-1117	2
chr1	11958395	11959133	MajorDMR-10-1118	14
chr1	11978935	11978946	MajorDMR-10-1119	2
chr1	11980242	11981274	MajorDMR-10-1120	16
chr1	11983714	11984754	MajorDMR-10-1121	8
chr1	11986845	11987076	MajorDMR-10-1122	4
chr1	12056344	12056431	MajorDMR-10-1123	2
chr1	12066051	12066541	MajorDMR-10-1124	4
chr1	12073744	12074774	MajorDMR-10-1125	8
chr1	12079042	12079048	MajorDMR-10-1126	2
chr1	12091463	12091475	MajorDMR-10-1127	2
chr1	12094410	12094477	MajorDMR-10-1128	2
chr1	12112179	12112387	MajorDMR-10-1129	6
chr1	12127659	12128163	MajorDMR-10-1130	4
chr1	12139805	12139894	MajorDMR-10-1131	4
chr1	12178643	12178651	MajorDMR-10-1132	2
chr1	12226892	12227998	MajorDMR-10-1133	12
chr1	12238024	12238781	MajorDMR-10-1134	10
chr1	12268945	12269284	MajorDMR-10-1135	8
chr1	12331673	12331751	MajorDMR-10-1136	2
chr1	12374268	12374304	MajorDMR-10-1137	2
chr1	12393189	12393391	MajorDMR-10-1138	4
chr1	12398378	12398472	MajorDMR-10-1139	2
chr1	12402783	12403017	MajorDMR-10-1140	4
chr1	12404442	12405566	MajorDMR-10-1141	11
chr1	12430313	12430691	MajorDMR-10-1142	5
chr1	12441614	12441833	MajorDMR-10-1143	2
chr1	12454501	12454537	MajorDMR-10-1144	2
chr1	12467631	12467646	MajorDMR-10-1145	2
chr1	12484284	12484529	MajorDMR-10-1146	2
chr1	12486105	12486320	MajorDMR-10-1147	4
chr1	12493683	12494478	MajorDMR-10-1148	6
chr1	12498783	12498793	MajorDMR-10-1149	2
chr1	12507641	12508135	MajorDMR-10-1150	2
chr1	12578872	12579743	MajorDMR-10-1151	22
chr1	12607203	12607391	MajorDMR-10-1152	9
chr1	12609704	12610423	MajorDMR-10-1153	21
chr1	12625149	12625594	MajorDMR-10-1154	3
chr1	12648797	12648802	MajorDMR-10-1155	2
chr1	12651349	12651545	MajorDMR-10-1156	6
chr1	12655116	12655323	MajorDMR-10-1157	14
chr1	12655901	12656557	MajorDMR-10-1158	19
chr1	12676698	12676951	MajorDMR-10-1159	5
chr1	12678879	12679860	MajorDMR-10-1160	9
chr1	12763503	12763747	MajorDMR-10-1161	3
chr1	12784230	12784388	MajorDMR-10-1162	2
chr1	12841801	12842165	MajorDMR-10-1163	2
chr1	12882209	12882590	MajorDMR-10-1164	3
chr1	12982121	12982393	MajorDMR-10-1165	3
chr1	13770283	13770326	MajorDMR-10-1166	3
chr1	13805348	13806212	MajorDMR-10-1167	6
chr1	13837194	13837208	MajorDMR-10-1168	2
chr1	13839192	13839507	MajorDMR-10-1169	3
chr1	13840522	13840676	MajorDMR-10-1170	3
chr1	13843865	13843948	MajorDMR-10-1171	4
chr1	13870276	13870632	MajorDMR-10-1172	12
chr1	13909606	13912926	MajorDMR-10-1173	56
chr1	13914269	13914367	MajorDMR-10-1174	2
chr1	13942483	13943042	MajorDMR-10-1175	9
chr1	13946102	13946716	MajorDMR-10-1176	9
chr1	13949281	13949355	MajorDMR-10-1177	2
chr1	13969259	13969592	MajorDMR-10-1178	5
chr1	13994227	13994260	MajorDMR-10-1179	2
chr1	14007369	14007493	MajorDMR-10-1180	2
chr1	14019794	14019834	MajorDMR-10-1181	2
chr1	14027369	14027377	MajorDMR-10-1182	2
chr1	14057359	14057920	MajorDMR-10-1183	3
chr1	14059618	14059975	MajorDMR-10-1184	3
chr1	14060710	14060859	MajorDMR-10-1185	2
chr1	14061801	14061846	MajorDMR-10-1186	4
chr1	14077018	14077737	MajorDMR-10-1187	5
chr1	14078353	14078591	MajorDMR-10-1188	3
chr1	14079483	14079506	MajorDMR-10-1189	2
chr1	14081502	14081964	MajorDMR-10-1190	7
chr1	14085290	14085855	MajorDMR-10-1191	4
chr1	14087881	14088728	MajorDMR-10-1192	7
chr1	14089253	14090002	MajorDMR-10-1193	5
chr1	14091087	14091101	MajorDMR-10-1194	2
chr1	14093511	14093850	MajorDMR-10-1195	3
chr1	14098116	14098623	MajorDMR-10-1196	6
chr1	14101963	14102383	MajorDMR-10-1197	5
chr1	14105566	14105628	MajorDMR-10-1198	3
chr1	14106540	14106912	MajorDMR-10-1199	5
chr1	14108282	14109385	MajorDMR-10-1200	21
chr1	14109903	14110206	MajorDMR-10-1201	4
chr1	14111283	14112315	MajorDMR-10-1202	5
chr1	14115698	14115806	MajorDMR-10-1203	2
chr1	14116349	14116854	MajorDMR-10-1204	4
chr1	14117490	14118311	MajorDMR-10-1205	8
chr1	14119258	14119999	MajorDMR-10-1206	10
chr1	14120922	14121187	MajorDMR-10-1207	2
chr1	14126680	14127272	MajorDMR-10-1208	3
chr1	14127782	14128506	MajorDMR-10-1209	11
chr1	14129049	14129287	MajorDMR-10-1210	2
chr1	14133798	14134346	MajorDMR-10-1211	8
chr1	14135218	14135556	MajorDMR-10-1212	4
chr1	14136415	14136965	MajorDMR-10-1213	4
chr1	14138865	14138982	MajorDMR-10-1214	2
chr1	14140273	14140298	MajorDMR-10-1215	2
chr1	14145658	14146337	MajorDMR-10-1216	6
chr1	14151671	14151996	MajorDMR-10-1217	2
chr1	14155037	14155368	MajorDMR-10-1218	2
chr1	14200479	14200700	MajorDMR-10-1219	3
chr1	14220121	14221887	MajorDMR-10-1220	21
chr1	14248720	14248826	MajorDMR-10-1221	3
chr1	14252714	14253625	MajorDMR-10-1222	7
chr1	14256184	14256307	MajorDMR-10-1223	2
chr1	14280613	14281492	MajorDMR-10-1224	8
chr1	14291833	14292284	MajorDMR-10-1225	6
chr1	14298815	14298862	MajorDMR-10-1226	2
chr1	14335482	14335491	MajorDMR-10-1227	2
chr1	14341650	14341716	MajorDMR-10-1228	2
chr1	14343113	14343680	MajorDMR-10-1229	4
chr1	14357934	14358281	MajorDMR-10-1230	3
chr1	14366789	14366853	MajorDMR-10-1231	2
chr1	14382171	14382326	MajorDMR-10-1232	2
chr1	14409090	14409127	MajorDMR-10-1233	2
chr1	14434802	14435632	MajorDMR-10-1234	15
chr1	14439993	14440701	MajorDMR-10-1235	5
chr1	14464975	14465577	MajorDMR-10-1236	12
chr1	14466960	14467927	MajorDMR-10-1237	18
chr1	14468517	14469361	MajorDMR-10-1238	8
chr1	14489101	14489339	MajorDMR-10-1239	4
chr1	14510617	14511432	MajorDMR-10-1240	10
chr1	14573073	14573675	MajorDMR-10-1241	7
chr1	14687560	14687769	MajorDMR-10-1242	6
chr1	14693114	14693493	MajorDMR-10-1243	5
chr1	14698374	14698644	MajorDMR-10-1244	4
chr1	14703869	14704017	MajorDMR-10-1245	4
chr1	14740040	14740781	MajorDMR-10-1246	6
chr1	14751134	14751268	MajorDMR-10-1247	2
chr1	14764230	14764289	MajorDMR-10-1248	3
chr1	14813003	14813588	MajorDMR-10-1249	3
chr1	14822331	14823184	MajorDMR-10-1250	7
chr1	14833221	14833624	MajorDMR-10-1251	4
chr1	14838882	14839159	MajorDMR-10-1252	3
chr1	14878691	14878862	MajorDMR-10-1253	6
chr1	14895840	14895920	MajorDMR-10-1254	4
chr1	14903748	14904007	MajorDMR-10-1255	2
chr1	14924188	14924521	MajorDMR-10-1256	4
chr1	14927132	14929365	MajorDMR-10-1257	10
chr1	14941405	14941453	MajorDMR-10-1258	2
chr1	14946097	14947002	MajorDMR-10-1259	6
chr1	14952203	14952574	MajorDMR-10-1260	9
chr1	14953944	14954188	MajorDMR-10-1261	2
chr1	14987079	14987556	MajorDMR-10-1262	9
chr1	14988071	14988159	MajorDMR-10-1263	2
chr1	14988957	14988980	MajorDMR-10-1264	2
chr1	14993519	14995742	MajorDMR-10-1265	11
chr1	14998116	14998839	MajorDMR-10-1266	8
chr1	15014872	15015562	MajorDMR-10-1267	5
chr1	15022474	15022784	MajorDMR-10-1268	2
chr1	15033144	15033596	MajorDMR-10-1269	5
chr1	15034357	15034490	MajorDMR-10-1270	3
chr1	15041872	15042292	MajorDMR-10-1271	4
chr1	15058576	15058588	MajorDMR-10-1272	2
chr1	15063864	15064197	MajorDMR-10-1273	2
chr1	15066311	15067391	MajorDMR-10-1274	6
chr1	15068622	15069726	MajorDMR-10-1275	12
chr1	15071895	15072235	MajorDMR-10-1276	3
chr1	15085669	15085684	MajorDMR-10-1277	2
chr1	15107014	15107195	MajorDMR-10-1278	2
chr1	15146784	15147108	MajorDMR-10-1279	9
chr1	15150972	15151192	MajorDMR-10-1280	4
chr1	15152459	15153455	MajorDMR-10-1281	18
chr1	15170396	15170447	MajorDMR-10-1282	2
chr1	15171027	15171092	MajorDMR-10-1283	2
chr1	15172477	15172526	MajorDMR-10-1284	2
chr1	15176257	15176339	MajorDMR-10-1285	2
chr1	15178899	15179054	MajorDMR-10-1286	5
chr1	15193589	15194205	MajorDMR-10-1287	5
chr1	15202425	15202785	MajorDMR-10-1288	4
chr1	15239832	15240346	MajorDMR-10-1289	7
chr1	15240887	15240918	MajorDMR-10-1290	2
chr1	15241924	15242022	MajorDMR-10-1291	2
chr1	15250282	15250291	MajorDMR-10-1292	2
chr1	15251784	15251929	MajorDMR-10-1293	4
chr1	15253739	15253798	MajorDMR-10-1294	3
chr1	15256135	15256252	MajorDMR-10-1295	2
chr1	15264153	15264378	MajorDMR-10-1296	5
chr1	15268622	15268784	MajorDMR-10-1297	2
chr1	15275982	15276052	MajorDMR-10-1298	2
chr1	15276722	15277095	MajorDMR-10-1299	6
chr1	15295006	15295822	MajorDMR-10-1300	11
chr1	15296833	15296875	MajorDMR-10-1301	2
chr1	15297852	15298286	MajorDMR-10-1302	5
chr1	15301016	15301953	MajorDMR-10-1303	5
chr1	15307285	15307606	MajorDMR-10-1304	2
chr1	15322754	15323090	MajorDMR-10-1305	2
chr1	15331802	15331848	MajorDMR-10-1306	3
chr1	15340897	15341164	MajorDMR-10-1307	6
chr1	15347872	15348038	MajorDMR-10-1308	2
chr1	15354111	15355078	MajorDMR-10-1309	13
chr1	15358619	15358814	MajorDMR-10-1310	2
chr1	15359828	15360171	MajorDMR-10-1311	5
chr1	15369324	15369484	MajorDMR-10-1312	2
chr1	15373009	15373688	MajorDMR-10-1313	10
chr1	15393929	15394069	MajorDMR-10-1314	4
chr1	15426219	15426635	MajorDMR-10-1315	2
chr1	15433320	15433453	MajorDMR-10-1316	2
chr1	15438777	15439036	MajorDMR-10-1317	9
chr1	15481289	15481562	MajorDMR-10-1318	6
chr1	15533607	15533725	MajorDMR-10-1319	4
chr1	15599304	15599535	MajorDMR-10-1320	6
chr1	15631404	15631909	MajorDMR-10-1321	5
chr1	15641346	15641384	MajorDMR-10-1322	2
chr1	15650236	15650557	MajorDMR-10-1323	2
chr1	15653403	15653510	MajorDMR-10-1324	3
chr1	15654526	15656348	MajorDMR-10-1325	30
chr1	15697581	15697779	MajorDMR-10-1326	4
chr1	15712617	15713308	MajorDMR-10-1327	19
chr1	15739349	15739616	MajorDMR-10-1328	9
chr1	15753385	15753977	MajorDMR-10-1329	20
chr1	15786681	15787040	MajorDMR-10-1330	4
chr1	15796007	15796617	MajorDMR-10-1331	3
chr1	15828023	15828081	MajorDMR-10-1332	4
chr1	15840754	15840767	MajorDMR-10-1333	2
chr1	15870337	15870441	MajorDMR-10-1334	2
chr1	15905666	15906601	MajorDMR-10-1335	6
chr1	15911108	15911703	MajorDMR-10-1336	3
chr1	15929449	15929453	MajorDMR-10-1337	2
chr1	15930463	15930537	MajorDMR-10-1338	3
chr1	15943234	15943373	MajorDMR-10-1339	2
chr1	15957423	15957432	MajorDMR-10-1340	2
chr1	15994249	15994882	MajorDMR-10-1341	3
chr1	16001362	16001478	MajorDMR-10-1342	3
chr1	16023383	16023890	MajorDMR-10-1343	10
chr1	16027199	16027250	MajorDMR-10-1344	2
chr1	16029776	16030113	MajorDMR-10-1345	5
chr1	16030791	16030997	MajorDMR-10-1346	2
chr1	16041085	16041231	MajorDMR-10-1347	2
chr1	16044034	16044072	MajorDMR-10-1348	2
chr1	16054109	16054130	MajorDMR-10-1349	2
chr1	16059557	16060446	MajorDMR-10-1350	4
chr1	16067692	16067719	MajorDMR-10-1351	4
chr1	16068546	16069338	MajorDMR-10-1352	7
chr1	16103551	16103592	MajorDMR-10-1353	2
chr1	16130092	16130103	MajorDMR-10-1354	2
chr1	16157643	16157678	MajorDMR-10-1355	2
chr1	16159855	16160090	MajorDMR-10-1356	4
chr1	16171090	16171349	MajorDMR-10-1357	5
chr1	16178713	16179130	MajorDMR-10-1358	3
chr1	16211941	16212403	MajorDMR-10-1359	5
chr1	16255378	16256363	MajorDMR-10-1360	14
chr1	16265798	16266372	MajorDMR-10-1361	9
chr1	16268411	16268863	MajorDMR-10-1362	18
chr1	16273320	16273542	MajorDMR-10-1363	3
chr1	16275246	16276772	MajorDMR-10-1364	20
chr1	16277586	16277926	MajorDMR-10-1365	3
chr1	16291848	16291978	MajorDMR-10-1366	2
chr1	16333670	16333794	MajorDMR-10-1367	2
chr1	16339087	16339224	MajorDMR-10-1368	3
chr1	16339913	16340175	MajorDMR-10-1369	3
chr1	16342561	16342603	MajorDMR-10-1370	2
chr1	16352967	16353979	MajorDMR-10-1371	16
chr1	16359418	16359715	MajorDMR-10-1372	4
chr1	16361914	16362502	MajorDMR-10-1373	5
chr1	16375454	16375617	MajorDMR-10-1374	2
chr1	16442235	16442750	MajorDMR-10-1375	5
chr1	16467478	16468372	MajorDMR-10-1376	13
chr1	16471721	16471857	MajorDMR-10-1377	7
chr1	16472434	16472972	MajorDMR-10-1378	21
chr1	16481018	16481552	MajorDMR-10-1379	7
chr1	16482817	16482905	MajorDMR-10-1380	2
chr1	16488893	16489154	MajorDMR-10-1381	9
chr1	16502058	16502616	MajorDMR-10-1382	8
chr1	16514381	16514738	MajorDMR-10-1383	10
chr1	16515919	16517189	MajorDMR-10-1384	12
chr1	16532784	16532812	MajorDMR-10-1385	2
chr1	16533756	16534158	MajorDMR-10-1386	7
chr1	16539041	16539213	MajorDMR-10-1387	3
chr1	16542362	16543400	MajorDMR-10-1388	17
chr1	16544211	16544447	MajorDMR-10-1389	2
chr1	16554391	16554734	MajorDMR-10-1390	19
chr1	16565429	16565483	MajorDMR-10-1391	2
chr1	16574637	16575391	MajorDMR-10-1392	9
chr1	16603635	16603681	MajorDMR-10-1393	2
chr1	16604912	16605377	MajorDMR-10-1394	2
chr1	16614414	16614456	MajorDMR-10-1395	2
chr1	16676016	16676479	MajorDMR-10-1396	3
chr1	16690201	16690209	MajorDMR-10-1397	2
chr1	16713099	16713166	MajorDMR-10-1398	2
chr1	16720025	16720228	MajorDMR-10-1399	4
chr1	16723231	16723298	MajorDMR-10-1400	3
chr1	16723827	16723896	MajorDMR-10-1401	2
chr1	16784107	16784366	MajorDMR-10-1402	2
chr1	16785170	16786250	MajorDMR-10-1403	14
chr1	16800879	16801039	MajorDMR-10-1404	2
chr1	16822523	16822548	MajorDMR-10-1405	2
chr1	16823366	16823472	MajorDMR-10-1406	3
chr1	16827124	16827141	MajorDMR-10-1407	2
chr1	16839520	16839528	MajorDMR-10-1408	2
chr1	16847233	16847892	MajorDMR-10-1409	17
chr1	16859091	16859738	MajorDMR-10-1410	9
chr1	16860352	16862628	MajorDMR-10-1411	93
chr1	16874326	16874651	MajorDMR-10-1412	5
chr1	16950870	16951018	MajorDMR-10-1413	4
chr1	16973666	16973826	MajorDMR-10-1414	5
chr1	16974763	16974922	MajorDMR-10-1415	2
chr1	17004763	17004776	MajorDMR-10-1416	2
chr1	17006974	17007065	MajorDMR-10-1417	4
chr1	17012605	17012717	MajorDMR-10-1418	5
chr1	17018706	17019728	MajorDMR-10-1419	34
chr1	17020564	17020953	MajorDMR-10-1420	21
chr1	17022996	17023535	MajorDMR-10-1421	31
chr1	17025798	17026028	MajorDMR-10-1422	13
chr1	17027472	17028064	MajorDMR-10-1423	35
chr1	17029830	17030490	MajorDMR-10-1424	10
chr1	17033847	17033891	MajorDMR-10-1425	6
chr1	17034666	17034908	MajorDMR-10-1426	5
chr1	17036998	17037613	MajorDMR-10-1427	7
chr1	17044127	17044329	MajorDMR-10-1428	7
chr1	17053764	17053817	MajorDMR-10-1429	2
chr1	17085778	17086794	MajorDMR-10-1430	6
chr1	17091869	17092833	MajorDMR-10-1431	23
chr1	17122862	17123439	MajorDMR-10-1432	7
chr1	17185868	17186757	MajorDMR-10-1433	11
chr1	17188265	17188532	MajorDMR-10-1434	3
chr1	17198709	17200571	MajorDMR-10-1435	55
chr1	17201433	17202072	MajorDMR-10-1436	22
chr1	17215379	17216229	MajorDMR-10-1437	21
chr1	17223245	17223742	MajorDMR-10-1438	4
chr1	17232092	17232161	MajorDMR-10-1439	3
chr1	17236550	17236559	MajorDMR-10-1440	2
chr1	17241655	17241706	MajorDMR-10-1441	4
chr1	17242222	17242310	MajorDMR-10-1442	4
chr1	17297934	17297962	MajorDMR-10-1443	3
chr1	17301505	17302155	MajorDMR-10-1444	6
chr1	17306294	17306435	MajorDMR-10-1445	3
chr1	17307212	17307363	MajorDMR-10-1446	6
chr1	17311191	17311553	MajorDMR-10-1447	8
chr1	17312175	17312356	MajorDMR-10-1448	2
chr1	17313193	17313682	MajorDMR-10-1449	2
chr1	17325288	17325355	MajorDMR-10-1450	2
chr1	17337229	17337248	MajorDMR-10-1451	2
chr1	17348317	17348789	MajorDMR-10-1452	10
chr1	17349953	17350201	MajorDMR-10-1453	2
chr1	17354458	17354836	MajorDMR-10-1454	3
chr1	17355402	17355565	MajorDMR-10-1455	2
chr1	17371971	17372339	MajorDMR-10-1456	3
chr1	17373061	17373108	MajorDMR-10-1457	2
chr1	17381161	17381302	MajorDMR-10-1458	5
chr1	17445258	17445512	MajorDMR-10-1459	7
chr1	17449146	17449433	MajorDMR-10-1460	4
chr1	17462240	17462520	MajorDMR-10-1461	2
chr1	17563684	17563918	MajorDMR-10-1462	6
chr1	17567707	17568116	MajorDMR-10-1463	5
chr1	17616131	17616239	MajorDMR-10-1464	4
chr1	17642474	17642595	MajorDMR-10-1465	2
chr1	17662679	17662821	MajorDMR-10-1466	4
chr1	17704016	17704474	MajorDMR-10-1467	9
chr1	17729679	17729768	MajorDMR-10-1468	2
chr1	17732684	17732899	MajorDMR-10-1469	4
chr1	17739216	17739254	MajorDMR-10-1470	2
chr1	17745989	17747129	MajorDMR-10-1471	25
chr1	17748767	17749253	MajorDMR-10-1472	6
chr1	17750418	17751224	MajorDMR-10-1473	14
chr1	17763368	17763687	MajorDMR-10-1474	4
chr1	17767122	17767283	MajorDMR-10-1475	3
chr1	17796980	17797050	MajorDMR-10-1476	3
chr1	17803741	17803797	MajorDMR-10-1477	2
chr1	17828996	17829185	MajorDMR-10-1478	3
chr1	17871502	17871623	MajorDMR-10-1479	3
chr1	17892388	17892432	MajorDMR-10-1480	2
chr1	17895962	17896312	MajorDMR-10-1481	8
chr1	17900131	17900524	MajorDMR-10-1482	5
chr1	17932190	17932663	MajorDMR-10-1483	3
chr1	17933394	17933476	MajorDMR-10-1484	2
chr1	17962565	17962578	MajorDMR-10-1485	2
chr1	17968920	17968989	MajorDMR-10-1486	2
chr1	17975078	17975584	MajorDMR-10-1487	11
chr1	17988082	17988655	MajorDMR-10-1488	8
chr1	17992680	17992707	MajorDMR-10-1489	2
chr1	17998182	17998266	MajorDMR-10-1490	2
chr1	18022958	18023183	MajorDMR-10-1491	2
chr1	18069224	18069491	MajorDMR-10-1492	5
chr1	18091248	18091261	MajorDMR-10-1493	2
chr1	18103064	18103215	MajorDMR-10-1494	2
chr1	18106980	18107651	MajorDMR-10-1495	6
chr1	18126287	18126438	MajorDMR-10-1496	3
chr1	18135632	18135689	MajorDMR-10-1497	2
chr1	18170902	18171025	MajorDMR-10-1498	4
chr1	18199702	18199762	MajorDMR-10-1499	3
chr1	18216905	18217904	MajorDMR-10-1500	21
chr1	18246614	18248069	MajorDMR-10-1501	9
chr1	18249535	18250568	MajorDMR-10-1502	14
chr1	18290084	18290368	MajorDMR-10-1503	6
chr1	18292756	18293216	MajorDMR-10-1504	7
chr1	18328290	18328460	MajorDMR-10-1505	7
chr1	18334962	18334980	MajorDMR-10-1506	2
chr1	18336267	18336415	MajorDMR-10-1507	2
chr1	18339421	18339787	MajorDMR-10-1508	5
chr1	18342164	18342302	MajorDMR-10-1509	2
chr1	18385203	18385934	MajorDMR-10-1510	7
chr1	18386855	18387662	MajorDMR-10-1511	20
chr1	18417197	18417223	MajorDMR-10-1512	2
chr1	18433516	18433976	MajorDMR-10-1513	9
chr1	18437230	18438806	MajorDMR-10-1514	28
chr1	18440364	18440447	MajorDMR-10-1515	2
chr1	18444596	18445099	MajorDMR-10-1516	14
chr1	18446250	18447152	MajorDMR-10-1517	6
chr1	18451071	18451257	MajorDMR-10-1518	4
chr1	18452684	18453499	MajorDMR-10-1519	10
chr1	18454294	18454600	MajorDMR-10-1520	2
chr1	18460203	18460285	MajorDMR-10-1521	2
chr1	18461318	18461491	MajorDMR-10-1522	2
chr1	18465858	18466274	MajorDMR-10-1523	3
chr1	18472867	18472892	MajorDMR-10-1524	2
chr1	18475897	18475948	MajorDMR-10-1525	2
chr1	18482501	18483022	MajorDMR-10-1526	5
chr1	18484794	18485004	MajorDMR-10-1527	2
chr1	18492967	18493065	MajorDMR-10-1528	7
chr1	18502310	18502542	MajorDMR-10-1529	3
chr1	18517640	18518376	MajorDMR-10-1530	14
chr1	18524872	18524986	MajorDMR-10-1531	2
chr1	18525911	18526402	MajorDMR-10-1532	13
chr1	18538326	18538563	MajorDMR-10-1533	3
chr1	18551904	18552351	MajorDMR-10-1534	4
chr1	18563399	18564155	MajorDMR-10-1535	3
chr1	18565877	18566371	MajorDMR-10-1536	4
chr1	18568479	18569664	MajorDMR-10-1537	9
chr1	18570248	18570650	MajorDMR-10-1538	4
chr1	18575830	18576713	MajorDMR-10-1539	9
chr1	18594491	18594651	MajorDMR-10-1540	3
chr1	18596826	18596961	MajorDMR-10-1541	3
chr1	18604034	18604159	MajorDMR-10-1542	2
chr1	18619987	18620228	MajorDMR-10-1543	2
chr1	18646509	18646679	MajorDMR-10-1544	4
chr1	18652526	18653480	MajorDMR-10-1545	8
chr1	18659248	18659357	MajorDMR-10-1546	2
chr1	18671370	18671519	MajorDMR-10-1547	3
chr1	18679074	18679498	MajorDMR-10-1548	3
chr1	18700558	18701284	MajorDMR-10-1549	9
chr1	18710935	18710969	MajorDMR-10-1550	2
chr1	18711941	18712199	MajorDMR-10-1551	7
chr1	18717551	18718091	MajorDMR-10-1552	8
chr1	18799444	18799483	MajorDMR-10-1553	2
chr1	18838289	18838677	MajorDMR-10-1554	8
chr1	18860784	18860848	MajorDMR-10-1555	2
chr1	18876641	18876735	MajorDMR-10-1556	3
chr1	18884063	18884071	MajorDMR-10-1557	2
chr1	18884692	18885693	MajorDMR-10-1558	14
chr1	18886502	18886649	MajorDMR-10-1559	3
chr1	18904903	18905023	MajorDMR-10-1560	2
chr1	18907304	18907976	MajorDMR-10-1561	5
chr1	18909915	18910137	MajorDMR-10-1562	2
chr1	18911606	18911718	MajorDMR-10-1563	4
chr1	18912248	18912310	MajorDMR-10-1564	2
chr1	18924567	18924639	MajorDMR-10-1565	2
chr1	18938760	18938979	MajorDMR-10-1566	4
chr1	19020041	19020413	MajorDMR-10-1567	3
chr1	19042978	19043872	MajorDMR-10-1568	23
chr1	19074254	19075580	MajorDMR-10-1569	7
chr1	19110739	19110860	MajorDMR-10-1570	6
chr1	19120671	19120714	MajorDMR-10-1571	2
chr1	19129837	19130432	MajorDMR-10-1572	3
chr1	19141330	19141340	MajorDMR-10-1573	2
chr1	19144446	19144778	MajorDMR-10-1574	2
chr1	19147073	19147529	MajorDMR-10-1575	11
chr1	19201800	19202031	MajorDMR-10-1576	11
chr1	19206743	19206749	MajorDMR-10-1577	2
chr1	19208884	19209287	MajorDMR-10-1578	10
chr1	19210696	19210971	MajorDMR-10-1579	7
chr1	19233293	19234128	MajorDMR-10-1580	9
chr1	19234667	19234867	MajorDMR-10-1581	4
chr1	19235754	19235774	MajorDMR-10-1582	2
chr1	19240031	19240980	MajorDMR-10-1583	10
chr1	19251010	19251026	MajorDMR-10-1584	2
chr1	19253928	19255089	MajorDMR-10-1585	14
chr1	19259049	19259430	MajorDMR-10-1586	4
chr1	19266675	19267012	MajorDMR-10-1587	3
chr1	19272075	19272482	MajorDMR-10-1588	2
chr1	19275075	19275239	MajorDMR-10-1589	3
chr1	19275774	19275874	MajorDMR-10-1590	3
chr1	19277075	19277517	MajorDMR-10-1591	14
chr1	19278733	19278934	MajorDMR-10-1592	2
chr1	19280241	19280351	MajorDMR-10-1593	4
chr1	19281750	19281978	MajorDMR-10-1594	3
chr1	19316076	19316187	MajorDMR-10-1595	2
chr1	19393557	19394305	MajorDMR-10-1596	5
chr1	19399944	19400103	MajorDMR-10-1597	5
chr1	19401718	19401807	MajorDMR-10-1598	3
chr1	19408175	19408213	MajorDMR-10-1599	2
chr1	19412807	19413096	MajorDMR-10-1600	3
chr1	19418197	19418568	MajorDMR-10-1601	3
chr1	19422837	19422905	MajorDMR-10-1602	3
chr1	19505312	19506164	MajorDMR-10-1603	3
chr1	19534478	19534522	MajorDMR-10-1604	2
chr1	19555569	19555920	MajorDMR-10-1605	2
chr1	19558611	19558750	MajorDMR-10-1606	7
chr1	19559523	19559603	MajorDMR-10-1607	4
chr1	19567577	19567659	MajorDMR-10-1608	3
chr1	19583732	19584247	MajorDMR-10-1609	5
chr1	19600414	19600913	MajorDMR-10-1610	20
chr1	19614850	19615554	MajorDMR-10-1611	8
chr1	19642245	19642530	MajorDMR-10-1612	4
chr1	19654009	19654112	MajorDMR-10-1613	3
chr1	19664236	19664354	MajorDMR-10-1614	6
chr1	19665239	19665786	MajorDMR-10-1615	6
chr1	19668044	19668060	MajorDMR-10-1616	2
chr1	19669910	19669965	MajorDMR-10-1617	2
chr1	19671041	19672674	MajorDMR-10-1618	26
chr1	19674236	19674396	MajorDMR-10-1619	2
chr1	19675091	19675464	MajorDMR-10-1620	4
chr1	19687646	19687697	MajorDMR-10-1621	2
chr1	19690234	19690346	MajorDMR-10-1622	3
chr1	19712529	19712540	MajorDMR-10-1623	3
chr1	19717649	19718319	MajorDMR-10-1624	7
chr1	19726963	19727101	MajorDMR-10-1625	4
chr1	19732379	19732868	MajorDMR-10-1626	6
chr1	19740522	19741342	MajorDMR-10-1627	5
chr1	19746183	19746565	MajorDMR-10-1628	2
chr1	19752902	19752971	MajorDMR-10-1629	3
chr1	19756071	19756371	MajorDMR-10-1630	4
chr1	19769067	19769310	MajorDMR-10-1631	4
chr1	19774349	19774499	MajorDMR-10-1632	2
chr1	19778767	19779045	MajorDMR-10-1633	5
chr1	19804066	19804095	MajorDMR-10-1634	2
chr1	19831882	19832465	MajorDMR-10-1635	3
chr1	19845382	19845772	MajorDMR-10-1636	2
chr1	19847659	19847888	MajorDMR-10-1637	2
chr1	19871185	19871389	MajorDMR-10-1638	3
chr1	19890035	19891143	MajorDMR-10-1639	19
chr1	19908902	19908917	MajorDMR-10-1640	2
chr1	19934051	19934482	MajorDMR-10-1641	4
chr1	19965771	19965942	MajorDMR-10-1642	4
chr1	19967101	19967316	MajorDMR-10-1643	2
chr1	19969749	19970285	MajorDMR-10-1644	13
chr1	19971789	19972815	MajorDMR-10-1645	29
chr1	19974107	19975523	MajorDMR-10-1646	27
chr1	19976536	19978300	MajorDMR-10-1647	20
chr1	19978899	19979027	MajorDMR-10-1648	7
chr1	19981453	19981724	MajorDMR-10-1649	6
chr1	19983513	19983974	MajorDMR-10-1650	5
chr1	19988704	19989145	MajorDMR-10-1651	4
chr1	19991993	19992342	MajorDMR-10-1652	5
chr1	19997536	19997612	MajorDMR-10-1653	2
chr1	19998760	19999113	MajorDMR-10-1654	6
chr1	20015834	20015920	MajorDMR-10-1655	3
chr1	20030949	20030962	MajorDMR-10-1656	2
chr1	20042077	20042378	MajorDMR-10-1657	4
chr1	20061010	20062695	MajorDMR-10-1658	19
chr1	20088861	20088909	MajorDMR-10-1659	2
chr1	20098655	20098863	MajorDMR-10-1660	3
chr1	20204781	20205525	MajorDMR-10-1661	4
chr1	20228521	20228621	MajorDMR-10-1662	3
chr1	20242923	20243409	MajorDMR-10-1663	2
chr1	20244180	20244363	MajorDMR-10-1664	3
chr1	20245578	20245869	MajorDMR-10-1665	3
chr1	20248015	20248128	MajorDMR-10-1666	6
chr1	20404951	20405118	MajorDMR-10-1667	5
chr1	20427312	20428110	MajorDMR-10-1668	9
chr1	20437377	20437509	MajorDMR-10-1669	3
chr1	20444188	20444242	MajorDMR-10-1670	3
chr1	20451235	20451801	MajorDMR-10-1671	4
chr1	20479177	20480247	MajorDMR-10-1672	16
chr1	20492642	20492853	MajorDMR-10-1673	9
chr1	20494736	20495276	MajorDMR-10-1674	5
chr1	20513412	20514045	MajorDMR-10-1675	6
chr1	20514781	20515304	MajorDMR-10-1676	4
chr1	20516079	20517562	MajorDMR-10-1677	23
chr1	20521498	20522127	MajorDMR-10-1678	8
chr1	20533788	20534108	MajorDMR-10-1679	4
chr1	20537846	20538001	MajorDMR-10-1680	3
chr1	20538659	20539812	MajorDMR-10-1681	15
chr1	20542340	20542503	MajorDMR-10-1682	2
chr1	20546372	20546839	MajorDMR-10-1683	7
chr1	20550198	20551269	MajorDMR-10-1684	8
chr1	20554934	20555299	MajorDMR-10-1685	9
chr1	20579651	20579961	MajorDMR-10-1686	4
chr1	20582226	20582561	MajorDMR-10-1687	8
chr1	20587856	20587861	MajorDMR-10-1688	2
chr1	20602120	20602273	MajorDMR-10-1689	6
chr1	20648170	20648865	MajorDMR-10-1690	12
chr1	20670900	20671193	MajorDMR-10-1691	3
chr1	20685440	20685604	MajorDMR-10-1692	4
chr1	20687841	20688234	MajorDMR-10-1693	6
chr1	20692221	20692886	MajorDMR-10-1694	11
chr1	20693519	20694382	MajorDMR-10-1695	17
chr1	20694975	20695251	MajorDMR-10-1696	2
chr1	20713711	20713747	MajorDMR-10-1697	2
chr1	20726431	20727394	MajorDMR-10-1698	11
chr1	20730806	20731183	MajorDMR-10-1699	5
chr1	20735677	20736356	MajorDMR-10-1700	5
chr1	20748109	20748254	MajorDMR-10-1701	2
chr1	20755229	20756102	MajorDMR-10-1702	12
chr1	20756979	20757393	MajorDMR-10-1703	3
chr1	20757983	20758309	MajorDMR-10-1704	4
chr1	20773279	20773607	MajorDMR-10-1705	4
chr1	20775516	20775812	MajorDMR-10-1706	2
chr1	20788731	20789247	MajorDMR-10-1707	4
chr1	20791979	20792142	MajorDMR-10-1708	2
chr1	20801566	20801751	MajorDMR-10-1709	2
chr1	20802782	20803278	MajorDMR-10-1710	8
chr1	20804061	20804261	MajorDMR-10-1711	4
chr1	20804770	20804988	MajorDMR-10-1712	3
chr1	20806634	20808985	MajorDMR-10-1713	16
chr1	20809718	20809980	MajorDMR-10-1714	4
chr1	20833707	20833883	MajorDMR-10-1715	3
chr1	20881966	20882865	MajorDMR-10-1716	5
chr1	20884915	20884964	MajorDMR-10-1717	3
chr1	20901810	20901882	MajorDMR-10-1718	4
chr1	20916178	20916428	MajorDMR-10-1719	8
chr1	20942557	20943371	MajorDMR-10-1720	17
chr1	20963396	20963461	MajorDMR-10-1721	2
chr1	20976171	20976940	MajorDMR-10-1722	5
chr1	20978113	20978783	MajorDMR-10-1723	5
chr1	20980681	20980929	MajorDMR-10-1724	14
chr1	20982659	20982775	MajorDMR-10-1725	2
chr1	20988589	20988604	MajorDMR-10-1726	2
chr1	21008729	21009460	MajorDMR-10-1727	18
chr1	21011265	21012404	MajorDMR-10-1728	7
chr1	21013511	21013615	MajorDMR-10-1729	4
chr1	21022257	21022288	MajorDMR-10-1730	2
chr1	21037012	21037020	MajorDMR-10-1731	2
chr1	21037917	21038625	MajorDMR-10-1732	4
chr1	21048620	21048947	MajorDMR-10-1733	2
chr1	21054525	21054690	MajorDMR-10-1734	4
chr1	21055981	21056877	MajorDMR-10-1735	15
chr1	21060432	21060556	MajorDMR-10-1736	6
chr1	21062431	21062564	MajorDMR-10-1737	3
chr1	21107933	21107972	MajorDMR-10-1738	2
chr1	21122409	21123301	MajorDMR-10-1739	11
chr1	21141305	21141356	MajorDMR-10-1740	3
chr1	21164625	21164694	MajorDMR-10-1741	2
chr1	21176636	21176684	MajorDMR-10-1742	2
chr1	21191690	21191710	MajorDMR-10-1743	2
chr1	21277506	21278061	MajorDMR-10-1744	3
chr1	21313587	21313694	MajorDMR-10-1745	3
chr1	21339625	21339750	MajorDMR-10-1746	2
chr1	21359281	21359447	MajorDMR-10-1747	3
chr1	21359969	21360070	MajorDMR-10-1748	2
chr1	21363752	21363941	MajorDMR-10-1749	3
chr1	21371821	21372176	MajorDMR-10-1750	3
chr1	21376730	21376815	MajorDMR-10-1751	2
chr1	21404368	21404409	MajorDMR-10-1752	2
chr1	21410093	21410780	MajorDMR-10-1753	3
chr1	21418391	21418654	MajorDMR-10-1754	3
chr1	21427243	21427336	MajorDMR-10-1755	2
chr1	21465946	21466319	MajorDMR-10-1756	3
chr1	21467315	21467695	MajorDMR-10-1757	2
chr1	21475172	21475246	MajorDMR-10-1758	2
chr1	21476668	21477198	MajorDMR-10-1759	6
chr1	21478971	21479678	MajorDMR-10-1760	4
chr1	21499660	21500353	MajorDMR-10-1761	6
chr1	21514983	21515068	MajorDMR-10-1762	2
chr1	21519068	21520070	MajorDMR-10-1763	8
chr1	21523145	21523284	MajorDMR-10-1764	3
chr1	21525397	21525532	MajorDMR-10-1765	2
chr1	21537008	21537056	MajorDMR-10-1766	2
chr1	21544137	21544522	MajorDMR-10-1767	3
chr1	21547378	21547706	MajorDMR-10-1768	6
chr1	21564341	21564412	MajorDMR-10-1769	2
chr1	21565826	21566067	MajorDMR-10-1770	5
chr1	21580659	21581775	MajorDMR-10-1771	12
chr1	21587380	21587414	MajorDMR-10-1772	2
chr1	21588518	21589595	MajorDMR-10-1773	16
chr1	21591204	21591707	MajorDMR-10-1774	3
chr1	21596818	21596828	MajorDMR-10-1775	2
chr1	21604895	21604910	MajorDMR-10-1776	2
chr1	21610716	21611313	MajorDMR-10-1777	8
chr1	21635299	21635565	MajorDMR-10-1778	3
chr1	21636296	21636973	MajorDMR-10-1779	5
chr1	21639748	21639872	MajorDMR-10-1780	2
chr1	21640827	21640850	MajorDMR-10-1781	2
chr1	21645290	21645296	MajorDMR-10-1782	2
chr1	21649780	21649927	MajorDMR-10-1783	5
chr1	21650935	21653848	MajorDMR-10-1784	41
chr1	21658538	21659575	MajorDMR-10-1785	7
chr1	21660812	21662084	MajorDMR-10-1786	21
chr1	21663647	21665831	MajorDMR-10-1787	15
chr1	21667629	21668250	MajorDMR-10-1788	7
chr1	21668886	21669864	MajorDMR-10-1789	22
chr1	21670470	21671178	MajorDMR-10-1790	10
chr1	21672846	21673507	MajorDMR-10-1791	8
chr1	21694843	21695155	MajorDMR-10-1792	4
chr1	21697180	21697256	MajorDMR-10-1793	3
chr1	21724296	21724351	MajorDMR-10-1794	2
chr1	21755234	21755412	MajorDMR-10-1795	2
chr1	21765171	21765237	MajorDMR-10-1796	2
chr1	21767513	21767851	MajorDMR-10-1797	7
chr1	21817395	21817755	MajorDMR-10-1798	4
chr1	21824512	21824635	MajorDMR-10-1799	2
chr1	21835237	21835704	MajorDMR-10-1800	17
chr1	21836264	21836760	MajorDMR-10-1801	9
chr1	21866490	21866588	MajorDMR-10-1802	4
chr1	21868377	21868625	MajorDMR-10-1803	3
chr1	21873083	21873204	MajorDMR-10-1804	5
chr1	21893774	21894039	MajorDMR-10-1805	4
chr1	21898808	21899037	MajorDMR-10-1806	4
chr1	21900682	21901527	MajorDMR-10-1807	6
chr1	21913439	21913777	MajorDMR-10-1808	10
chr1	21915192	21915261	MajorDMR-10-1809	2
chr1	21916774	21916886	MajorDMR-10-1810	2
chr1	21917717	21917995	MajorDMR-10-1811	5
chr1	21918574	21921125	MajorDMR-10-1812	20
chr1	21921734	21922166	MajorDMR-10-1813	5
chr1	21924258	21924532	MajorDMR-10-1814	4
chr1	21930335	21930900	MajorDMR-10-1815	3
chr1	21934318	21934617	MajorDMR-10-1816	11
chr1	21937316	21937803	MajorDMR-10-1817	6
chr1	21938651	21938701	MajorDMR-10-1818	3
chr1	21939952	21939971	MajorDMR-10-1819	2
chr1	21943028	21943079	MajorDMR-10-1820	3
chr1	21945263	21948298	MajorDMR-10-1821	46
chr1	21950194	21951707	MajorDMR-10-1822	22
chr1	21952332	21952364	MajorDMR-10-1823	3
chr1	21956198	21956286	MajorDMR-10-1824	4
chr1	21958656	21958909	MajorDMR-10-1825	8
chr1	21965357	21966632	MajorDMR-10-1826	25
chr1	21968501	21969121	MajorDMR-10-1827	4
chr1	21970513	21971011	MajorDMR-10-1828	2
chr1	21974232	21974434	MajorDMR-10-1829	2
chr1	21975404	21975632	MajorDMR-10-1830	4
chr1	21976725	21977222	MajorDMR-10-1831	2
chr1	21978811	21979670	MajorDMR-10-1832	4
chr1	21980207	21980622	MajorDMR-10-1833	6
chr1	21982069	21982959	MajorDMR-10-1834	3
chr1	21985431	21985502	MajorDMR-10-1835	4
chr1	21988237	21988495	MajorDMR-10-1836	4
chr1	21989829	21991716	MajorDMR-10-1837	26
chr1	21992514	21993277	MajorDMR-10-1838	10
chr1	21994336	21994621	MajorDMR-10-1839	3
chr1	21996508	21996827	MajorDMR-10-1840	2
chr1	21998352	22000242	MajorDMR-10-1841	22
chr1	22019539	22020194	MajorDMR-10-1842	5
chr1	22032658	22032711	MajorDMR-10-1843	2
chr1	22091198	22091757	MajorDMR-10-1844	4
chr1	22141125	22141462	MajorDMR-10-1845	4
chr1	22184185	22184317	MajorDMR-10-1846	3
chr1	22201439	22201549	MajorDMR-10-1847	5
chr1	22236250	22236699	MajorDMR-10-1848	3
chr1	22249461	22249476	MajorDMR-10-1849	2
chr1	22262638	22263362	MajorDMR-10-1850	9
chr1	22266246	22266364	MajorDMR-10-1851	3
chr1	22306769	22307147	MajorDMR-10-1852	2
chr1	22331625	22331823	MajorDMR-10-1853	3
chr1	22371087	22371281	MajorDMR-10-1854	3
chr1	22374961	22375156	MajorDMR-10-1855	2
chr1	22378799	22378863	MajorDMR-10-1856	2
chr1	22382122	22382172	MajorDMR-10-1857	2
chr1	22392802	22393196	MajorDMR-10-1858	2
chr1	22398286	22398573	MajorDMR-10-1859	2
chr1	22448287	22448374	MajorDMR-10-1860	2
chr1	22448875	22449050	MajorDMR-10-1861	6
chr1	22454022	22454748	MajorDMR-10-1862	3
chr1	22458585	22459371	MajorDMR-10-1863	9
chr1	22460637	22460774	MajorDMR-10-1864	3
chr1	22465140	22465161	MajorDMR-10-1865	2
chr1	22468076	22468517	MajorDMR-10-1866	8
chr1	22511437	22512130	MajorDMR-10-1867	6
chr1	22531675	22532412	MajorDMR-10-1868	12
chr1	22534424	22535552	MajorDMR-10-1869	23
chr1	22578849	22579033	MajorDMR-10-1870	2
chr1	22580061	22580633	MajorDMR-10-1871	9
chr1	22585344	22585435	MajorDMR-10-1872	2
chr1	22602400	22602685	MajorDMR-10-1873	8
chr1	22644984	22645292	MajorDMR-10-1874	15
chr1	22655180	22655326	MajorDMR-10-1875	2
chr1	22668419	22669037	MajorDMR-10-1876	17
chr1	22675844	22675956	MajorDMR-10-1877	2
chr1	22676776	22677969	MajorDMR-10-1878	22
chr1	22706475	22706535	MajorDMR-10-1879	4
chr1	22710579	22710791	MajorDMR-10-1880	4
chr1	22774161	22774521	MajorDMR-10-1881	5
chr1	22796804	22797011	MajorDMR-10-1882	2
chr1	22845098	22845401	MajorDMR-10-1883	3
chr1	22853811	22854754	MajorDMR-10-1884	8
chr1	22856665	22857100	MajorDMR-10-1885	6
chr1	22864042	22864477	MajorDMR-10-1886	6
chr1	22881205	22881769	MajorDMR-10-1887	11
chr1	22890515	22891069	MajorDMR-10-1888	13
chr1	22893757	22893987	MajorDMR-10-1889	7
chr1	22940503	22940543	MajorDMR-10-1890	2
chr1	22967868	22968128	MajorDMR-10-1891	5
chr1	22992481	22992721	MajorDMR-10-1892	5
chr1	23000089	23000548	MajorDMR-10-1893	12
chr1	23003431	23003831	MajorDMR-10-1894	7
chr1	23004671	23004742	MajorDMR-10-1895	3
chr1	23011866	23012440	MajorDMR-10-1896	6
chr1	23026316	23026330	MajorDMR-10-1897	2
chr1	23049668	23050110	MajorDMR-10-1898	2
chr1	23058793	23059060	MajorDMR-10-1899	6
chr1	23063065	23063145	MajorDMR-10-1900	2
chr1	23067838	23068211	MajorDMR-10-1901	2
chr1	23088009	23088255	MajorDMR-10-1902	3
chr1	23100467	23100851	MajorDMR-10-1903	2
chr1	23141231	23142497	MajorDMR-10-1904	12
chr1	23145551	23145795	MajorDMR-10-1905	3
chr1	23168060	23168089	MajorDMR-10-1906	2
chr1	23178228	23178267	MajorDMR-10-1907	2
chr1	23181287	23181650	MajorDMR-10-1908	3
chr1	23186922	23187125	MajorDMR-10-1909	6
chr1	23197074	23197138	MajorDMR-10-1910	2
chr1	23211539	23211913	MajorDMR-10-1911	4
chr1	23240116	23240241	MajorDMR-10-1912	4
chr1	23242262	23243474	MajorDMR-10-1913	22
chr1	23256941	23257101	MajorDMR-10-1914	2
chr1	23290718	23290948	MajorDMR-10-1915	3
chr1	23296017	23296283	MajorDMR-10-1916	6
chr1	23303070	23303348	MajorDMR-10-1917	4
chr1	23365944	23366043	MajorDMR-10-1918	2
chr1	23410399	23412532	MajorDMR-10-1919	16
chr1	23425076	23425334	MajorDMR-10-1920	3
chr1	23427041	23427388	MajorDMR-10-1921	2
chr1	23429992	23430023	MajorDMR-10-1922	2
chr1	23495748	23496982	MajorDMR-10-1923	12
chr1	23503634	23503851	MajorDMR-10-1924	3
chr1	23504912	23505046	MajorDMR-10-1925	2
chr1	23505552	23505756	MajorDMR-10-1926	4
chr1	23528557	23528833	MajorDMR-10-1927	2
chr1	23543247	23543339	MajorDMR-10-1928	2
chr1	23544192	23544922	MajorDMR-10-1929	7
chr1	23683555	23684217	MajorDMR-10-1930	4
chr1	23696738	23698611	MajorDMR-10-1931	7
chr1	23703728	23703940	MajorDMR-10-1932	6
chr1	23721284	23722079	MajorDMR-10-1933	11
chr1	23750355	23751670	MajorDMR-10-1934	64
chr1	23763305	23763613	MajorDMR-10-1935	3
chr1	23801773	23802526	MajorDMR-10-1936	4
chr1	23809336	23809813	MajorDMR-10-1937	13
chr1	23811476	23811515	MajorDMR-10-1938	4
chr1	23866140	23866863	MajorDMR-10-1939	9
chr1	23871241	23871982	MajorDMR-10-1940	7
chr1	23880848	23881032	MajorDMR-10-1941	2
chr1	23882035	23882384	MajorDMR-10-1942	3
chr1	23884699	23885444	MajorDMR-10-1943	17
chr1	23886312	23886496	MajorDMR-10-1944	2
chr1	23888877	23889811	MajorDMR-10-1945	7
chr1	23894463	23894469	MajorDMR-10-1946	2
chr1	23895007	23895460	MajorDMR-10-1947	15
chr1	23903971	23904270	MajorDMR-10-1948	4
chr1	23946390	23946605	MajorDMR-10-1949	6
chr1	23961877	23962092	MajorDMR-10-1950	2
chr1	23965467	23965628	MajorDMR-10-1951	3
chr1	23984359	23984444	MajorDMR-10-1952	2
chr1	24020990	24021154	MajorDMR-10-1953	2
chr1	24053981	24054119	MajorDMR-10-1954	2
chr1	24077664	24077987	MajorDMR-10-1955	2
chr1	24118828	24121006	MajorDMR-10-1956	31
chr1	24121946	24122532	MajorDMR-10-1957	3
chr1	24123187	24123417	MajorDMR-10-1958	3
chr1	24136328	24136364	MajorDMR-10-1959	2
chr1	24152350	24152775	MajorDMR-10-1960	6
chr1	24175517	24175766	MajorDMR-10-1961	7
chr1	24181234	24181284	MajorDMR-10-1962	2
chr1	24193611	24193841	MajorDMR-10-1963	2
chr1	24195142	24195692	MajorDMR-10-1964	5
chr1	24228617	24229174	MajorDMR-10-1965	4
chr1	24243417	24243557	MajorDMR-10-1966	4
chr1	24246740	24246819	MajorDMR-10-1967	3
chr1	24372856	24373192	MajorDMR-10-1968	7
chr1	24378188	24378372	MajorDMR-10-1969	2
chr1	24397688	24398002	MajorDMR-10-1970	5
chr1	24438613	24439288	MajorDMR-10-1971	19
chr1	24462886	24463019	MajorDMR-10-1972	3
chr1	24476809	24478135	MajorDMR-10-1973	20
chr1	24526187	24526664	MajorDMR-10-1974	4
chr1	24542703	24543126	MajorDMR-10-1975	5
chr1	24574010	24574071	MajorDMR-10-1976	2
chr1	24608269	24608301	MajorDMR-10-1977	2
chr1	24646095	24646378	MajorDMR-10-1978	6
chr1	24648226	24649170	MajorDMR-10-1979	12
chr1	24717898	24718043	MajorDMR-10-1980	2
chr1	24739676	24740637	MajorDMR-10-1981	22
chr1	24881910	24882403	MajorDMR-10-1982	13
chr1	24882904	24882992	MajorDMR-10-1983	5
chr1	24902642	24902883	MajorDMR-10-1984	4
chr1	24913783	24913953	MajorDMR-10-1985	3
chr1	24968434	24968458	MajorDMR-10-1986	2
chr1	24971712	24971836	MajorDMR-10-1987	2
chr1	25015197	25015282	MajorDMR-10-1988	2
chr1	25070282	25070323	MajorDMR-10-1989	2
chr1	25073116	25073458	MajorDMR-10-1990	12
chr1	25175285	25175497	MajorDMR-10-1991	7
chr1	25224762	25224892	MajorDMR-10-1992	3
chr1	25236127	25236316	MajorDMR-10-1993	4
chr1	25261854	25261894	MajorDMR-10-1994	2
chr1	25296817	25297086	MajorDMR-10-1995	4
chr1	25313250	25313629	MajorDMR-10-1996	3
chr1	25333444	25334360	MajorDMR-10-1997	7
chr1	25340358	25340388	MajorDMR-10-1998	3
chr1	25348898	25349682	MajorDMR-10-1999	19
chr1	25375117	25375801	MajorDMR-10-2000	5
chr1	25392073	25393070	MajorDMR-10-2001	19
chr1	25416840	25416858	MajorDMR-10-2002	3
chr1	25428095	25428288	MajorDMR-10-2003	6
chr1	25519858	25519962	MajorDMR-10-2004	2
chr1	25525211	25525580	MajorDMR-10-2005	10
chr1	25531854	25531891	MajorDMR-10-2006	2
chr1	25572048	25572086	MajorDMR-10-2007	3
chr1	25594864	25595046	MajorDMR-10-2008	3
chr1	25595879	25596578	MajorDMR-10-2009	3
chr1	25605713	25605720	MajorDMR-10-2010	2
chr1	25616654	25616750	MajorDMR-10-2011	4
chr1	25624799	25625249	MajorDMR-10-2012	2
chr1	25679574	25679611	MajorDMR-10-2013	2
chr1	25686452	25686553	MajorDMR-10-2014	2
chr1	25698371	25698386	MajorDMR-10-2015	2
chr1	25699727	25699932	MajorDMR-10-2016	3
chr1	25720898	25721558	MajorDMR-10-2017	3
chr1	25786511	25786754	MajorDMR-10-2018	3
chr1	25788761	25789599	MajorDMR-10-2019	7
chr1	25810736	25810801	MajorDMR-10-2020	4
chr1	25818974	25819003	MajorDMR-10-2021	2
chr1	25831683	25832217	MajorDMR-10-2022	4
chr1	25833723	25833841	MajorDMR-10-2023	2
chr1	25851226	25851624	MajorDMR-10-2024	3
chr1	25853703	25854129	MajorDMR-10-2025	9
chr1	25869893	25869938	MajorDMR-10-2026	4
chr1	25870895	25870996	MajorDMR-10-2027	2
chr1	25893136	25893510	MajorDMR-10-2028	5
chr1	25894199	25895650	MajorDMR-10-2029	13
chr1	25899360	25899728	MajorDMR-10-2030	7
chr1	25935349	25935403	MajorDMR-10-2031	2
chr1	25941934	25942766	MajorDMR-10-2032	14
chr1	25944545	25945114	MajorDMR-10-2033	20
chr1	25945686	25947858	MajorDMR-10-2034	12
chr1	25969106	25969331	MajorDMR-10-2035	3
chr1	25978889	25978997	MajorDMR-10-2036	2
chr1	25985800	25985819	MajorDMR-10-2037	2
chr1	26002975	26003183	MajorDMR-10-2038	4
chr1	26010411	26010884	MajorDMR-10-2039	2
chr1	26012784	26013085	MajorDMR-10-2040	10
chr1	26015105	26015143	MajorDMR-10-2041	3
chr1	26020882	26021301	MajorDMR-10-2042	5
chr1	26022341	26022692	MajorDMR-10-2043	2
chr1	26023949	26024405	MajorDMR-10-2044	8
chr1	26026071	26027609	MajorDMR-10-2045	16
chr1	26030645	26031449	MajorDMR-10-2046	9
chr1	26038131	26038160	MajorDMR-10-2047	4
chr1	26054259	26054868	MajorDMR-10-2048	10
chr1	26057113	26057199	MajorDMR-10-2049	2
chr1	26074880	26075486	MajorDMR-10-2050	8
chr1	26080516	26081962	MajorDMR-10-2051	20
chr1	26084955	26085321	MajorDMR-10-2052	5
chr1	26086899	26087147	MajorDMR-10-2053	5
chr1	26092119	26092859	MajorDMR-10-2054	4
chr1	26093379	26093862	MajorDMR-10-2055	8
chr1	26097390	26098446	MajorDMR-10-2056	7
chr1	26101043	26101394	MajorDMR-10-2057	3
chr1	26113520	26114389	MajorDMR-10-2058	10
chr1	26123013	26123655	MajorDMR-10-2059	16
chr1	26125987	26126289	MajorDMR-10-2060	6
chr1	26127457	26127745	MajorDMR-10-2061	4
chr1	26129416	26129628	MajorDMR-10-2062	5
chr1	26130600	26131259	MajorDMR-10-2063	5
chr1	26132182	26133083	MajorDMR-10-2064	8
chr1	26133844	26134340	MajorDMR-10-2065	11
chr1	26136952	26137098	MajorDMR-10-2066	2
chr1	26144761	26144835	MajorDMR-10-2067	2
chr1	26185187	26185228	MajorDMR-10-2068	2
chr1	26186390	26186400	MajorDMR-10-2069	2
chr1	26189843	26189890	MajorDMR-10-2070	2
chr1	26198720	26198739	MajorDMR-10-2071	2
chr1	26218108	26218121	MajorDMR-10-2072	2
chr1	26221586	26221788	MajorDMR-10-2073	4
chr1	26222368	26223088	MajorDMR-10-2074	3
chr1	26223757	26224716	MajorDMR-10-2075	7
chr1	26225284	26225756	MajorDMR-10-2076	5
chr1	26227988	26228456	MajorDMR-10-2077	4
chr1	26233909	26234559	MajorDMR-10-2078	7
chr1	26235610	26235895	MajorDMR-10-2079	9
chr1	26244538	26244722	MajorDMR-10-2080	5
chr1	26247994	26248183	MajorDMR-10-2081	5
chr1	26250267	26250371	MajorDMR-10-2082	6
chr1	26253470	26253914	MajorDMR-10-2083	10
chr1	26261196	26262204	MajorDMR-10-2084	11
chr1	26279022	26279167	MajorDMR-10-2085	3
chr1	26297907	26298095	MajorDMR-10-2086	5
chr1	26314140	26314250	MajorDMR-10-2087	3
chr1	26325266	26326075	MajorDMR-10-2088	9
chr1	26336279	26336782	MajorDMR-10-2089	4
chr1	26343119	26344477	MajorDMR-10-2090	7
chr1	26345304	26345365	MajorDMR-10-2091	3
chr1	26346570	26347266	MajorDMR-10-2092	11
chr1	26348778	26352300	MajorDMR-10-2093	40
chr1	26353742	26354208	MajorDMR-10-2094	2
chr1	26355225	26355745	MajorDMR-10-2095	8
chr1	26363001	26363657	MajorDMR-10-2096	9
chr1	26371950	26372082	MajorDMR-10-2097	2
chr1	26373086	26373501	MajorDMR-10-2098	10
chr1	26420866	26421492	MajorDMR-10-2099	15
chr1	26483156	26483397	MajorDMR-10-2100	3
chr1	26487873	26487895	MajorDMR-10-2101	2
chr1	26491213	26491266	MajorDMR-10-2102	3
chr1	26527746	26527941	MajorDMR-10-2103	4
chr1	26545575	26545636	MajorDMR-10-2104	2
chr1	26546987	26547182	MajorDMR-10-2105	6
chr1	26602048	26602731	MajorDMR-10-2106	4
chr1	26604888	26604931	MajorDMR-10-2107	2
chr1	26608726	26609000	MajorDMR-10-2108	3
chr1	26611318	26611493	MajorDMR-10-2109	5
chr1	26614816	26614821	MajorDMR-10-2110	2
chr1	26648532	26648542	MajorDMR-10-2111	2
chr1	26686230	26687473	MajorDMR-10-2112	26
chr1	26690199	26690811	MajorDMR-10-2113	6
chr1	26700502	26700977	MajorDMR-10-2114	2
chr1	26712682	26712724	MajorDMR-10-2115	3
chr1	26735605	26736663	MajorDMR-10-2116	14
chr1	26738086	26738982	MajorDMR-10-2117	17
chr1	26740507	26740718	MajorDMR-10-2118	3
chr1	26796258	26796526	MajorDMR-10-2119	3
chr1	26797052	26797586	MajorDMR-10-2120	6
chr1	26924210	26924544	MajorDMR-10-2121	3
chr1	26945574	26946165	MajorDMR-10-2122	10
chr1	27043471	27043574	MajorDMR-10-2123	3
chr1	27048882	27048926	MajorDMR-10-2124	2
chr1	27049743	27050329	MajorDMR-10-2125	13
chr1	27050958	27051039	MajorDMR-10-2126	2
chr1	27060743	27061285	MajorDMR-10-2127	4
chr1	27076150	27076291	MajorDMR-10-2128	2
chr1	27079710	27080423	MajorDMR-10-2129	9
chr1	27113458	27113701	MajorDMR-10-2130	6
chr1	27136628	27136786	MajorDMR-10-2131	3
chr1	27152376	27152524	MajorDMR-10-2132	4
chr1	27171084	27171290	MajorDMR-10-2133	2
chr1	27175300	27175706	MajorDMR-10-2134	2
chr1	27184520	27184744	MajorDMR-10-2135	6
chr1	27204352	27204814	MajorDMR-10-2136	6
chr1	27215597	27215608	MajorDMR-10-2137	2
chr1	27247817	27247830	MajorDMR-10-2138	2
chr1	27293497	27293720	MajorDMR-10-2139	2
chr1	27319047	27319178	MajorDMR-10-2140	6
chr1	27323145	27323234	MajorDMR-10-2141	2
chr1	27324154	27324650	MajorDMR-10-2142	3
chr1	27339999	27340016	MajorDMR-10-2143	3
chr1	27357664	27357998	MajorDMR-10-2144	2
chr1	27358561	27358571	MajorDMR-10-2145	2
chr1	27371434	27371691	MajorDMR-10-2146	3
chr1	27383806	27385230	MajorDMR-10-2147	10
chr1	27385968	27386336	MajorDMR-10-2148	4
chr1	27397193	27397820	MajorDMR-10-2149	7
chr1	27404601	27404693	MajorDMR-10-2150	2
chr1	27424241	27424422	MajorDMR-10-2151	2
chr1	27425119	27425277	MajorDMR-10-2152	4
chr1	27425866	27426709	MajorDMR-10-2153	12
chr1	27430191	27430290	MajorDMR-10-2154	3
chr1	27433213	27433286	MajorDMR-10-2155	6
chr1	27438744	27439032	MajorDMR-10-2156	4
chr1	27444104	27444512	MajorDMR-10-2157	6
chr1	27445205	27445930	MajorDMR-10-2158	10
chr1	27449371	27449388	MajorDMR-10-2159	2
chr1	27451073	27451107	MajorDMR-10-2160	3
chr1	27462138	27463950	MajorDMR-10-2161	17
chr1	27465384	27465949	MajorDMR-10-2162	5
chr1	27466666	27466853	MajorDMR-10-2163	3
chr1	27471915	27472787	MajorDMR-10-2164	11
chr1	27475971	27476363	MajorDMR-10-2165	5
chr1	27478649	27479313	MajorDMR-10-2166	6
chr1	27479850	27480194	MajorDMR-10-2167	4
chr1	27481047	27481083	MajorDMR-10-2168	2
chr1	27524279	27524697	MajorDMR-10-2169	4
chr1	27562589	27562827	MajorDMR-10-2170	3
chr1	27571191	27571491	MajorDMR-10-2171	2
chr1	27625315	27627240	MajorDMR-10-2172	23
chr1	27627854	27628345	MajorDMR-10-2173	4
chr1	27639149	27639353	MajorDMR-10-2174	2
chr1	27644227	27644340	MajorDMR-10-2175	2
chr1	27668341	27668817	MajorDMR-10-2176	11
chr1	27675537	27676042	MajorDMR-10-2177	9
chr1	27676902	27677922	MajorDMR-10-2178	40
chr1	27683890	27684361	MajorDMR-10-2179	18
chr1	27686365	27686795	MajorDMR-10-2180	4
chr1	27687377	27687602	MajorDMR-10-2181	7
chr1	27693279	27693688	MajorDMR-10-2182	16
chr1	27709388	27709602	MajorDMR-10-2183	3
chr1	27722732	27722742	MajorDMR-10-2184	2
chr1	27726192	27726323	MajorDMR-10-2185	4
chr1	27728955	27729150	MajorDMR-10-2186	4
chr1	27744898	27745107	MajorDMR-10-2187	7
chr1	27754006	27754237	MajorDMR-10-2188	2
chr1	27754778	27755396	MajorDMR-10-2189	18
chr1	27757388	27757499	MajorDMR-10-2190	2
chr1	27800481	27800633	MajorDMR-10-2191	5
chr1	27808091	27808214	MajorDMR-10-2192	2
chr1	27814651	27814726	MajorDMR-10-2193	2
chr1	27818713	27819184	MajorDMR-10-2194	8
chr1	27823150	27823800	MajorDMR-10-2195	9
chr1	27830717	27831329	MajorDMR-10-2196	12
chr1	27846162	27846496	MajorDMR-10-2197	5
chr1	27847201	27847325	MajorDMR-10-2198	3
chr1	27847874	27851256	MajorDMR-10-2199	68
chr1	27851796	27852660	MajorDMR-10-2200	8
chr1	27855044	27855257	MajorDMR-10-2201	3
chr1	27857653	27857663	MajorDMR-10-2202	2
chr1	27861383	27861412	MajorDMR-10-2203	2
chr1	27862262	27864635	MajorDMR-10-2204	33
chr1	27865546	27865575	MajorDMR-10-2205	2
chr1	27866977	27867741	MajorDMR-10-2206	3
chr1	27871353	27872304	MajorDMR-10-2207	7
chr1	27876783	27876868	MajorDMR-10-2208	7
chr1	27881599	27884320	MajorDMR-10-2209	31
chr1	27886315	27892074	MajorDMR-10-2210	85
chr1	27892813	27896787	MajorDMR-10-2211	41
chr1	27897531	27898191	MajorDMR-10-2212	6
chr1	27898934	27900275	MajorDMR-10-2213	13
chr1	27900993	27901927	MajorDMR-10-2214	24
chr1	27902493	27904231	MajorDMR-10-2215	29
chr1	27913636	27913673	MajorDMR-10-2216	2
chr1	27915080	27916807	MajorDMR-10-2217	22
chr1	27917327	27917867	MajorDMR-10-2218	4
chr1	27918418	27922186	MajorDMR-10-2219	43
chr1	27922810	27925361	MajorDMR-10-2220	24
chr1	27926141	27926788	MajorDMR-10-2221	5
chr1	27927458	27927802	MajorDMR-10-2222	7
chr1	27928365	27928505	MajorDMR-10-2223	5
chr1	27931336	27931412	MajorDMR-10-2224	2
chr1	27932522	27932527	MajorDMR-10-2225	2
chr1	27941460	27942187	MajorDMR-10-2226	11
chr1	27948100	27948132	MajorDMR-10-2227	2
chr1	27951431	27951832	MajorDMR-10-2228	2
chr1	27960573	27961869	MajorDMR-10-2229	25
chr1	27970518	27970607	MajorDMR-10-2230	4
chr1	27986231	27986403	MajorDMR-10-2231	3
chr1	27989395	27989532	MajorDMR-10-2232	2
chr1	27990249	27990649	MajorDMR-10-2233	12
chr1	27996274	27996472	MajorDMR-10-2234	5
chr1	27997929	27998393	MajorDMR-10-2235	3
chr1	28081067	28081215	MajorDMR-10-2236	2
chr1	28098705	28099155	MajorDMR-10-2237	4
chr1	28199415	28199917	MajorDMR-10-2238	16
chr1	28261551	28262441	MajorDMR-10-2239	13
chr1	28267948	28267975	MajorDMR-10-2240	3
chr1	28287890	28288066	MajorDMR-10-2241	2
chr1	28294268	28294292	MajorDMR-10-2242	2
chr1	28297024	28297587	MajorDMR-10-2243	4
chr1	28308236	28308709	MajorDMR-10-2244	2
chr1	28417749	28418011	MajorDMR-10-2245	3
chr1	28431399	28431423	MajorDMR-10-2246	2
chr1	28489317	28489474	MajorDMR-10-2247	5
chr1	28490442	28490661	MajorDMR-10-2248	3
chr1	28499234	28499361	MajorDMR-10-2249	2
chr1	28535465	28535614	MajorDMR-10-2250	2
chr1	28538463	28538565	MajorDMR-10-2251	3
chr1	28561872	28562103	MajorDMR-10-2252	4
chr1	28585116	28585275	MajorDMR-10-2253	2
chr1	28623310	28623662	MajorDMR-10-2254	4
chr1	28633940	28634070	MajorDMR-10-2255	3
chr1	28736312	28736699	MajorDMR-10-2256	3
chr1	28782820	28783098	MajorDMR-10-2257	3
chr1	28794994	28795039	MajorDMR-10-2258	2
chr1	28795891	28796495	MajorDMR-10-2259	6
chr1	28834818	28835525	MajorDMR-10-2260	3
chr1	28836138	28837351	MajorDMR-10-2261	4
chr1	28918607	28918687	MajorDMR-10-2262	3
chr1	28921256	28921480	MajorDMR-10-2263	6
chr1	28975531	28976177	MajorDMR-10-2264	14
chr1	28990584	28991041	MajorDMR-10-2265	4
chr1	29002006	29002046	MajorDMR-10-2266	2
chr1	29042984	29043041	MajorDMR-10-2267	2
chr1	29057611	29057759	MajorDMR-10-2268	3
chr1	29073084	29073251	MajorDMR-10-2269	2
chr1	29075718	29075914	MajorDMR-10-2270	2
chr1	29076848	29076907	MajorDMR-10-2271	2
chr1	29081310	29081525	MajorDMR-10-2272	2
chr1	29082046	29082098	MajorDMR-10-2273	2
chr1	29086592	29086895	MajorDMR-10-2274	2
chr1	29101601	29102312	MajorDMR-10-2275	36
chr1	29137981	29138340	MajorDMR-10-2276	4
chr1	29139200	29139855	MajorDMR-10-2277	19
chr1	29150545	29150951	MajorDMR-10-2278	4
chr1	29151959	29151967	MajorDMR-10-2279	2
chr1	29157487	29157976	MajorDMR-10-2280	2
chr1	29161823	29162147	MajorDMR-10-2281	4
chr1	29202852	29203207	MajorDMR-10-2282	2
chr1	29208380	29208873	MajorDMR-10-2283	7
chr1	29211508	29211670	MajorDMR-10-2284	3
chr1	29213075	29213368	MajorDMR-10-2285	2
chr1	29214428	29214863	MajorDMR-10-2286	9
chr1	29240514	29240706	MajorDMR-10-2287	6
chr1	29241895	29242506	MajorDMR-10-2288	7
chr1	29338415	29338543	MajorDMR-10-2289	2
chr1	29375482	29375714	MajorDMR-10-2290	2
chr1	29395487	29395503	MajorDMR-10-2291	2
chr1	29439798	29440103	MajorDMR-10-2292	2
chr1	29449161	29450034	MajorDMR-10-2293	14
chr1	29463219	29463309	MajorDMR-10-2294	7
chr1	29467861	29467879	MajorDMR-10-2295	2
chr1	29479428	29479862	MajorDMR-10-2296	2
chr1	29488555	29488815	MajorDMR-10-2297	3
chr1	29497586	29497652	MajorDMR-10-2298	2
chr1	29508989	29509149	MajorDMR-10-2299	8
chr1	29529648	29529684	MajorDMR-10-2300	2
chr1	29556412	29556607	MajorDMR-10-2301	3
chr1	29583632	29583981	MajorDMR-10-2302	3
chr1	29585897	29586059	MajorDMR-10-2303	9
chr1	29609775	29610189	MajorDMR-10-2304	4
chr1	29665832	29665936	MajorDMR-10-2305	2
chr1	29668935	29669143	MajorDMR-10-2306	6
chr1	29681990	29682293	MajorDMR-10-2307	3
chr1	29709946	29710629	MajorDMR-10-2308	5
chr1	29723272	29723521	MajorDMR-10-2309	2
chr1	29725169	29725324	MajorDMR-10-2310	2
chr1	29743296	29743753	MajorDMR-10-2311	3
chr1	29800983	29801398	MajorDMR-10-2312	2
chr1	29804763	29804964	MajorDMR-10-2313	2
chr1	29846330	29846364	MajorDMR-10-2314	2
chr1	29846946	29847213	MajorDMR-10-2315	2
chr1	29869150	29869475	MajorDMR-10-2316	9
chr1	30104297	30104369	MajorDMR-10-2317	3
chr1	30114823	30115439	MajorDMR-10-2318	3
chr1	30140992	30141729	MajorDMR-10-2319	6
chr1	30148514	30148778	MajorDMR-10-2320	4
chr1	30155218	30156111	MajorDMR-10-2321	8
chr1	30176634	30176856	MajorDMR-10-2322	7
chr1	30179930	30180023	MajorDMR-10-2323	2
chr1	30239208	30239598	MajorDMR-10-2324	2
chr1	30331601	30331819	MajorDMR-10-2325	4
chr1	30348858	30349112	MajorDMR-10-2326	2
chr1	30372995	30373704	MajorDMR-10-2327	6
chr1	30374268	30374294	MajorDMR-10-2328	2
chr1	30374911	30375014	MajorDMR-10-2329	3
chr1	30395150	30395179	MajorDMR-10-2330	2
chr1	30464028	30464057	MajorDMR-10-2331	2
chr1	30507355	30507837	MajorDMR-10-2332	9
chr1	30533569	30533692	MajorDMR-10-2333	3
chr1	30556663	30557235	MajorDMR-10-2334	10
chr1	30572810	30573170	MajorDMR-10-2335	2
chr1	30576993	30577133	MajorDMR-10-2336	3
chr1	30582877	30582980	MajorDMR-10-2337	4
chr1	30583835	30584690	MajorDMR-10-2338	16
chr1	30652967	30652979	MajorDMR-10-2339	2
chr1	30670554	30670738	MajorDMR-10-2340	2
chr1	30731891	30732237	MajorDMR-10-2341	6
chr1	30759936	30760003	MajorDMR-10-2342	2
chr1	30777769	30777981	MajorDMR-10-2343	3
chr1	30796669	30797010	MajorDMR-10-2344	6
chr1	30815525	30815851	MajorDMR-10-2345	3
chr1	30852687	30853097	MajorDMR-10-2346	4
chr1	30879591	30879915	MajorDMR-10-2347	7
chr1	30929442	30929528	MajorDMR-10-2348	2
chr1	30981298	30981706	MajorDMR-10-2349	3
chr1	30995019	30995785	MajorDMR-10-2350	9
chr1	31123658	31124210	MajorDMR-10-2351	7
chr1	31157811	31158931	MajorDMR-10-2352	28
chr1	31159626	31159723	MajorDMR-10-2353	2
chr1	31162942	31162958	MajorDMR-10-2354	2
chr1	31173965	31173989	MajorDMR-10-2355	2
chr1	31177931	31178177	MajorDMR-10-2356	5
chr1	31179530	31179606	MajorDMR-10-2357	3
chr1	31186034	31186661	MajorDMR-10-2358	9
chr1	31190339	31190595	MajorDMR-10-2359	9
chr1	31192505	31192533	MajorDMR-10-2360	3
chr1	31195180	31195241	MajorDMR-10-2361	3
chr1	31214129	31214195	MajorDMR-10-2362	2
chr1	31216510	31216551	MajorDMR-10-2363	2
chr1	31232657	31232960	MajorDMR-10-2364	8
chr1	31250553	31250772	MajorDMR-10-2365	2
chr1	31251306	31251573	MajorDMR-10-2366	3
chr1	31252852	31253500	MajorDMR-10-2367	5
chr1	31275049	31275225	MajorDMR-10-2368	3
chr1	31280211	31280598	MajorDMR-10-2369	29
chr1	31282518	31282854	MajorDMR-10-2370	5
chr1	31288855	31288959	MajorDMR-10-2371	2
chr1	31289474	31289590	MajorDMR-10-2372	2
chr1	31305970	31306008	MajorDMR-10-2373	2
chr1	31329111	31329394	MajorDMR-10-2374	8
chr1	31350245	31350680	MajorDMR-10-2375	4
chr1	31358505	31359011	MajorDMR-10-2376	6
chr1	31383132	31383232	MajorDMR-10-2377	3
chr1	31403841	31404543	MajorDMR-10-2378	5
chr1	31424784	31425297	MajorDMR-10-2379	8
chr1	31438195	31439147	MajorDMR-10-2380	10
chr1	31457289	31457785	MajorDMR-10-2381	5
chr1	31493926	31493941	MajorDMR-10-2382	2
chr1	31497781	31498127	MajorDMR-10-2383	2
chr1	31513099	31513421	MajorDMR-10-2384	2
chr1	31532087	31532194	MajorDMR-10-2385	4
chr1	31535190	31535198	MajorDMR-10-2386	2
chr1	31536366	31536775	MajorDMR-10-2387	5
chr1	31627418	31627552	MajorDMR-10-2388	4
chr1	31628532	31628713	MajorDMR-10-2389	3
chr1	31654327	31655294	MajorDMR-10-2390	14
chr1	31656683	31656858	MajorDMR-10-2391	3
chr1	31671560	31672489	MajorDMR-10-2392	4
chr1	31675305	31675341	MajorDMR-10-2393	3
chr1	31676206	31676264	MajorDMR-10-2394	2
chr1	31689000	31689081	MajorDMR-10-2395	4
chr1	31711721	31712084	MajorDMR-10-2396	10
chr1	31712928	31713204	MajorDMR-10-2397	5
chr1	31735459	31735488	MajorDMR-10-2398	2
chr1	31836052	31836156	MajorDMR-10-2399	2
chr1	31838304	31838838	MajorDMR-10-2400	5
chr1	31841507	31841995	MajorDMR-10-2401	2
chr1	31843056	31845077	MajorDMR-10-2402	11
chr1	31855528	31855812	MajorDMR-10-2403	2
chr1	31885540	31885845	MajorDMR-10-2404	4
chr1	31886646	31887265	MajorDMR-10-2405	15
chr1	31907033	31907269	MajorDMR-10-2406	4
chr1	31955611	31956386	MajorDMR-10-2407	8
chr1	32000472	32000490	MajorDMR-10-2408	2
chr1	32014309	32014374	MajorDMR-10-2409	4
chr1	32015232	32015623	MajorDMR-10-2410	4
chr1	32029623	32030519	MajorDMR-10-2411	5
chr1	32045598	32046385	MajorDMR-10-2412	4
chr1	32052394	32052741	MajorDMR-10-2413	5
chr1	32053510	32053547	MajorDMR-10-2414	3
chr1	32059680	32059758	MajorDMR-10-2415	2
chr1	32082862	32083165	MajorDMR-10-2416	9
chr1	32084011	32084223	MajorDMR-10-2417	9
chr1	32087494	32088014	MajorDMR-10-2418	8
chr1	32092010	32094219	MajorDMR-10-2419	36
chr1	32097177	32097337	MajorDMR-10-2420	3
chr1	32108181	32108395	MajorDMR-10-2421	2
chr1	32122987	32123022	MajorDMR-10-2422	2
chr1	32131847	32133395	MajorDMR-10-2423	16
chr1	32134156	32134404	MajorDMR-10-2424	4
chr1	32135178	32136455	MajorDMR-10-2425	38
chr1	32138592	32139200	MajorDMR-10-2426	7
chr1	32140517	32141075	MajorDMR-10-2427	4
chr1	32158863	32159089	MajorDMR-10-2428	3
chr1	32169848	32170181	MajorDMR-10-2429	4
chr1	32180113	32181875	MajorDMR-10-2430	33
chr1	32183115	32183535	MajorDMR-10-2431	7
chr1	32189367	32189664	MajorDMR-10-2432	3
chr1	32190957	32191088	MajorDMR-10-2433	5
chr1	32191752	32193267	MajorDMR-10-2434	6
chr1	32199091	32199983	MajorDMR-10-2435	8
chr1	32200775	32200983	MajorDMR-10-2436	7
chr1	32202254	32203057	MajorDMR-10-2437	18
chr1	32205030	32205327	MajorDMR-10-2438	3
chr1	32208424	32208624	MajorDMR-10-2439	3
chr1	32210138	32210220	MajorDMR-10-2440	3
chr1	32211421	32212883	MajorDMR-10-2441	25
chr1	32213662	32213691	MajorDMR-10-2442	2
chr1	32214825	32214929	MajorDMR-10-2443	3
chr1	32216192	32217198	MajorDMR-10-2444	12
chr1	32217746	32220317	MajorDMR-10-2445	49
chr1	32220862	32223041	MajorDMR-10-2446	13
chr1	32224563	32225422	MajorDMR-10-2447	7
chr1	32227735	32227804	MajorDMR-10-2448	3
chr1	32230620	32231273	MajorDMR-10-2449	5
chr1	32235446	32235881	MajorDMR-10-2450	11
chr1	32236824	32237155	MajorDMR-10-2451	4
chr1	32238521	32238826	MajorDMR-10-2452	11
chr1	32247029	32248923	MajorDMR-10-2453	24
chr1	32255131	32255293	MajorDMR-10-2454	5
chr1	32264196	32264771	MajorDMR-10-2455	7
chr1	32277606	32277647	MajorDMR-10-2456	2
chr1	32281459	32281733	MajorDMR-10-2457	9
chr1	32326192	32326473	MajorDMR-10-2458	7
chr1	32335067	32335269	MajorDMR-10-2459	2
chr1	32353708	32354405	MajorDMR-10-2460	8
chr1	32400434	32401047	MajorDMR-10-2461	3
chr1	32425271	32425324	MajorDMR-10-2462	4
chr1	32429734	32430169	MajorDMR-10-2463	2
chr1	32485958	32486050	MajorDMR-10-2464	5
chr1	32506532	32506796	MajorDMR-10-2465	4
chr1	32527847	32528073	MajorDMR-10-2466	2
chr1	32543220	32543620	MajorDMR-10-2467	2
chr1	32566141	32566179	MajorDMR-10-2468	2
chr1	32573100	32573106	MajorDMR-10-2469	2
chr1	32616784	32616822	MajorDMR-10-2470	2
chr1	32646877	32647818	MajorDMR-10-2471	6
chr1	32651989	32652422	MajorDMR-10-2472	2
chr1	32665322	32665451	MajorDMR-10-2473	3
chr1	32670770	32670852	MajorDMR-10-2474	2
chr1	32706904	32707390	MajorDMR-10-2475	8
chr1	32713918	32714247	MajorDMR-10-2476	13
chr1	32738262	32738595	MajorDMR-10-2477	2
chr1	32739168	32739430	MajorDMR-10-2478	3
chr1	32799068	32799286	MajorDMR-10-2479	2
chr1	32802299	32802325	MajorDMR-10-2480	2
chr1	32823264	32823456	MajorDMR-10-2481	3
chr1	32826783	32827337	MajorDMR-10-2482	19
chr1	32827950	32829012	MajorDMR-10-2483	7
chr1	32866798	32866814	MajorDMR-10-2484	3
chr1	32913591	32914197	MajorDMR-10-2485	6
chr1	32931989	32932017	MajorDMR-10-2486	3
chr1	32936091	32936553	MajorDMR-10-2487	4
chr1	32986287	32986611	MajorDMR-10-2488	15
chr1	32994419	32994442	MajorDMR-10-2489	2
chr1	33085832	33085854	MajorDMR-10-2490	2
chr1	33102828	33102854	MajorDMR-10-2491	2
chr1	33121235	33121304	MajorDMR-10-2492	2
chr1	33122548	33122632	MajorDMR-10-2493	3
chr1	33158974	33159296	MajorDMR-10-2494	2
chr1	33169067	33169559	MajorDMR-10-2495	9
chr1	33177871	33178337	MajorDMR-10-2496	14
chr1	33182371	33182611	MajorDMR-10-2497	3
chr1	33199676	33199718	MajorDMR-10-2498	2
chr1	33206895	33207110	MajorDMR-10-2499	6
chr1	33207988	33208143	MajorDMR-10-2500	3
chr1	33227305	33227369	MajorDMR-10-2501	3
chr1	33228147	33228210	MajorDMR-10-2502	2
chr1	33233318	33233474	MajorDMR-10-2503	2
chr1	33237268	33237360	MajorDMR-10-2504	2
chr1	33238673	33238761	MajorDMR-10-2505	3
chr1	33252489	33252693	MajorDMR-10-2506	4
chr1	33284431	33284648	MajorDMR-10-2507	3
chr1	33293459	33293482	MajorDMR-10-2508	2
chr1	33323401	33323407	MajorDMR-10-2509	2
chr1	33327291	33327691	MajorDMR-10-2510	4
chr1	33329073	33329343	MajorDMR-10-2511	3
chr1	33331333	33332041	MajorDMR-10-2512	3
chr1	33335653	33335847	MajorDMR-10-2513	4
chr1	33337111	33338718	MajorDMR-10-2514	7
chr1	33342378	33342468	MajorDMR-10-2515	3
chr1	33343292	33344514	MajorDMR-10-2516	11
chr1	33347623	33348317	MajorDMR-10-2517	21
chr1	33350258	33351623	MajorDMR-10-2518	21
chr1	33352586	33353597	MajorDMR-10-2519	26
chr1	33355517	33356274	MajorDMR-10-2520	4
chr1	33357680	33358385	MajorDMR-10-2521	9
chr1	33359205	33360296	MajorDMR-10-2522	24
chr1	33360875	33360999	MajorDMR-10-2523	4
chr1	33366014	33366394	MajorDMR-10-2524	11
chr1	33367415	33367671	MajorDMR-10-2525	12
chr1	33373248	33373316	MajorDMR-10-2526	3
chr1	33390316	33391156	MajorDMR-10-2527	9
chr1	33399627	33399694	MajorDMR-10-2528	2
chr1	33427603	33428511	MajorDMR-10-2529	7
chr1	33433348	33433915	MajorDMR-10-2530	3
chr1	33459944	33459983	MajorDMR-10-2531	2
chr1	33476725	33477276	MajorDMR-10-2532	3
chr1	33508369	33509106	MajorDMR-10-2533	5
chr1	33515862	33515909	MajorDMR-10-2534	2
chr1	33520768	33521066	MajorDMR-10-2535	4
chr1	33551430	33552433	MajorDMR-10-2536	12
chr1	33553434	33554126	MajorDMR-10-2537	7
chr1	33555180	33555942	MajorDMR-10-2538	9
chr1	33561943	33562403	MajorDMR-10-2539	8
chr1	33603541	33603616	MajorDMR-10-2540	4
chr1	33608858	33608962	MajorDMR-10-2541	2
chr1	33626640	33627315	MajorDMR-10-2542	25
chr1	33637978	33637994	MajorDMR-10-2543	2
chr1	33646265	33646365	MajorDMR-10-2544	2
chr1	33648362	33648519	MajorDMR-10-2545	2
chr1	33721130	33721286	MajorDMR-10-2546	3
chr1	33726967	33727377	MajorDMR-10-2547	2
chr1	33736852	33736862	MajorDMR-10-2548	3
chr1	33742620	33742670	MajorDMR-10-2549	2
chr1	33760801	33761878	MajorDMR-10-2550	13
chr1	33764380	33764432	MajorDMR-10-2551	3
chr1	33772160	33773019	MajorDMR-10-2552	12
chr1	33789704	33792615	MajorDMR-10-2553	19
chr1	33793319	33793809	MajorDMR-10-2554	6
chr1	33794497	33794678	MajorDMR-10-2555	2
chr1	33798083	33801200	MajorDMR-10-2556	35
chr1	33802306	33803112	MajorDMR-10-2557	8
chr1	33803804	33805238	MajorDMR-10-2558	15
chr1	33806474	33806556	MajorDMR-10-2559	2
chr1	33807131	33807364	MajorDMR-10-2560	5
chr1	33809018	33809268	MajorDMR-10-2561	2
chr1	33810288	33810484	MajorDMR-10-2562	3
chr1	33811785	33812462	MajorDMR-10-2563	5
chr1	33813225	33814007	MajorDMR-10-2564	10
chr1	33816090	33816788	MajorDMR-10-2565	12
chr1	33820001	33820016	MajorDMR-10-2566	2
chr1	33828730	33828787	MajorDMR-10-2567	2
chr1	33829583	33830643	MajorDMR-10-2568	10
chr1	33831159	33833225	MajorDMR-10-2569	19
chr1	33834937	33835014	MajorDMR-10-2570	2
chr1	33836075	33836307	MajorDMR-10-2571	5
chr1	33838288	33838315	MajorDMR-10-2572	2
chr1	33844785	33845420	MajorDMR-10-2573	6
chr1	33849395	33850157	MajorDMR-10-2574	7
chr1	33854792	33855724	MajorDMR-10-2575	7
chr1	33857026	33857432	MajorDMR-10-2576	3
chr1	33903015	33903066	MajorDMR-10-2577	2
chr1	33921419	33921548	MajorDMR-10-2578	2
chr1	33926570	33926856	MajorDMR-10-2579	3
chr1	33934584	33934901	MajorDMR-10-2580	3
chr1	33936048	33936773	MajorDMR-10-2581	3
chr1	33983564	33983692	MajorDMR-10-2582	6
chr1	34044486	34044770	MajorDMR-10-2583	5
chr1	34049313	34049483	MajorDMR-10-2584	2
chr1	34078315	34078734	MajorDMR-10-2585	6
chr1	34086011	34086085	MajorDMR-10-2586	2
chr1	34092519	34092554	MajorDMR-10-2587	2
chr1	34099007	34099105	MajorDMR-10-2588	3
chr1	34100633	34100654	MajorDMR-10-2589	2
chr1	34106257	34106570	MajorDMR-10-2590	3
chr1	34118740	34119302	MajorDMR-10-2591	15
chr1	34120017	34120102	MajorDMR-10-2592	2
chr1	34121435	34121451	MajorDMR-10-2593	2
chr1	34121989	34122306	MajorDMR-10-2594	4
chr1	34123362	34123547	MajorDMR-10-2595	2
chr1	34125990	34126079	MajorDMR-10-2596	3
chr1	34150032	34151248	MajorDMR-10-2597	7
chr1	34175735	34176130	MajorDMR-10-2598	3
chr1	34191665	34191700	MajorDMR-10-2599	2
chr1	34201241	34201446	MajorDMR-10-2600	3
chr1	34204159	34204383	MajorDMR-10-2601	5
chr1	34205884	34205910	MajorDMR-10-2602	2
chr1	34224363	34224516	MajorDMR-10-2603	4
chr1	34233855	34233942	MajorDMR-10-2604	2
chr1	34234679	34235094	MajorDMR-10-2605	2
chr1	34268698	34268915	MajorDMR-10-2606	3
chr1	34332086	34332154	MajorDMR-10-2607	3
chr1	34340318	34340422	MajorDMR-10-2608	4
chr1	34358864	34359581	MajorDMR-10-2609	4
chr1	34374088	34374644	MajorDMR-10-2610	9
chr1	34426256	34426318	MajorDMR-10-2611	2
chr1	34432504	34432601	MajorDMR-10-2612	2
chr1	34436767	34440289	MajorDMR-10-2613	33
chr1	34450633	34451164	MajorDMR-10-2614	12
chr1	34478596	34478943	MajorDMR-10-2615	3
chr1	34504016	34504227	MajorDMR-10-2616	3
chr1	34523050	34523641	MajorDMR-10-2617	8
chr1	34526054	34526835	MajorDMR-10-2618	11
chr1	34555342	34555394	MajorDMR-10-2619	3
chr1	34577481	34577640	MajorDMR-10-2620	2
chr1	34587496	34587886	MajorDMR-10-2621	8
chr1	34595289	34595400	MajorDMR-10-2622	2
chr1	34610585	34610903	MajorDMR-10-2623	2
chr1	34628081	34628579	MajorDMR-10-2624	8
chr1	34632458	34633067	MajorDMR-10-2625	3
chr1	34642433	34643099	MajorDMR-10-2626	13
chr1	34784161	34784319	MajorDMR-10-2627	2
chr1	34842250	34842281	MajorDMR-10-2628	2
chr1	34845079	34845575	MajorDMR-10-2629	3
chr1	34864049	34864095	MajorDMR-10-2630	2
chr1	34878722	34878764	MajorDMR-10-2631	2
chr1	34945279	34945578	MajorDMR-10-2632	3
chr1	34948359	34948508	MajorDMR-10-2633	3
chr1	35027528	35027732	MajorDMR-10-2634	3
chr1	35068666	35068752	MajorDMR-10-2635	3
chr1	35122461	35122490	MajorDMR-10-2636	2
chr1	35177464	35177716	MajorDMR-10-2637	2
chr1	35186789	35187018	MajorDMR-10-2638	3
chr1	35187523	35187761	MajorDMR-10-2639	4
chr1	35201851	35202757	MajorDMR-10-2640	13
chr1	35220520	35220688	MajorDMR-10-2641	3
chr1	35237244	35237389	MajorDMR-10-2642	2
chr1	35247743	35247793	MajorDMR-10-2643	3
chr1	35258242	35258887	MajorDMR-10-2644	29
chr1	35324256	35324395	MajorDMR-10-2645	4
chr1	35331284	35331794	MajorDMR-10-2646	17
chr1	35332343	35332573	MajorDMR-10-2647	6
chr1	35337077	35337695	MajorDMR-10-2648	7
chr1	35338987	35339038	MajorDMR-10-2649	3
chr1	35340010	35340902	MajorDMR-10-2650	5
chr1	35350179	35351037	MajorDMR-10-2651	15
chr1	35351578	35351904	MajorDMR-10-2652	2
chr1	35355259	35355506	MajorDMR-10-2653	2
chr1	35364043	35364167	MajorDMR-10-2654	2
chr1	35366274	35366546	MajorDMR-10-2655	2
chr1	35375697	35375758	MajorDMR-10-2656	2
chr1	35381257	35381293	MajorDMR-10-2657	2
chr1	35384116	35384810	MajorDMR-10-2658	6
chr1	35390326	35390539	MajorDMR-10-2659	2
chr1	35393108	35393143	MajorDMR-10-2660	2
chr1	35442475	35442717	MajorDMR-10-2661	9
chr1	35450024	35450379	MajorDMR-10-2662	2
chr1	35586359	35586574	MajorDMR-10-2663	8
chr1	35638918	35639231	MajorDMR-10-2664	4
chr1	35640982	35641010	MajorDMR-10-2665	2
chr1	35642366	35642470	MajorDMR-10-2666	3
chr1	35644996	35645463	MajorDMR-10-2667	3
chr1	35676306	35676736	MajorDMR-10-2668	12
chr1	35767755	35767793	MajorDMR-10-2669	2
chr1	35894547	35895020	MajorDMR-10-2670	2
chr1	35908195	35908590	MajorDMR-10-2671	6
chr1	35965675	35966045	MajorDMR-10-2672	2
chr1	36004335	36005027	MajorDMR-10-2673	4
chr1	36019722	36020019	MajorDMR-10-2674	2
chr1	36021644	36022008	MajorDMR-10-2675	7
chr1	36025488	36025498	MajorDMR-10-2676	3
chr1	36026010	36027502	MajorDMR-10-2677	39
chr1	36028939	36029002	MajorDMR-10-2678	2
chr1	36031211	36032732	MajorDMR-10-2679	9
chr1	36038519	36039424	MajorDMR-10-2680	28
chr1	36040027	36040051	MajorDMR-10-2681	2
chr1	36042471	36042987	MajorDMR-10-2682	18
chr1	36043703	36044186	MajorDMR-10-2683	11
chr1	36108165	36108387	MajorDMR-10-2684	3
chr1	36111622	36111676	MajorDMR-10-2685	2
chr1	36140575	36141066	MajorDMR-10-2686	2
chr1	36172988	36173269	MajorDMR-10-2687	13
chr1	36181648	36182087	MajorDMR-10-2688	3
chr1	36214093	36214133	MajorDMR-10-2689	2
chr1	36214704	36214995	MajorDMR-10-2690	2
chr1	36240620	36240754	MajorDMR-10-2691	2
chr1	36280987	36281470	MajorDMR-10-2692	2
chr1	36299226	36299278	MajorDMR-10-2693	2
chr1	36316972	36317489	MajorDMR-10-2694	4
chr1	36349897	36350241	MajorDMR-10-2695	4
chr1	36351469	36352178	MajorDMR-10-2696	4
chr1	36391498	36391526	MajorDMR-10-2697	2
chr1	36397923	36397937	MajorDMR-10-2698	2
chr1	36488946	36489273	MajorDMR-10-2699	2
chr1	36545972	36546042	MajorDMR-10-2700	2
chr1	36550217	36550554	MajorDMR-10-2701	3
chr1	36553730	36553881	MajorDMR-10-2702	2
chr1	36565563	36565857	MajorDMR-10-2703	5
chr1	36590330	36590386	MajorDMR-10-2704	4
chr1	36591093	36591113	MajorDMR-10-2705	2
chr1	36599133	36599334	MajorDMR-10-2706	2
chr1	36615863	36615945	MajorDMR-10-2707	2
chr1	36617481	36617945	MajorDMR-10-2708	3
chr1	36627315	36628448	MajorDMR-10-2709	8
chr1	36631978	36632286	MajorDMR-10-2710	2
chr1	36634914	36635210	MajorDMR-10-2711	3
chr1	36640478	36640843	MajorDMR-10-2712	5
chr1	36641576	36642337	MajorDMR-10-2713	20
chr1	36643423	36644713	MajorDMR-10-2714	17
chr1	36665722	36666251	MajorDMR-10-2715	7
chr1	36668431	36668615	MajorDMR-10-2716	10
chr1	36669577	36670100	MajorDMR-10-2717	3
chr1	36691186	36691398	MajorDMR-10-2718	3
chr1	36696785	36697324	MajorDMR-10-2719	3
chr1	36717296	36717749	MajorDMR-10-2720	2
chr1	36748278	36748348	MajorDMR-10-2721	2
chr1	36765872	36765918	MajorDMR-10-2722	2
chr1	36768492	36769097	MajorDMR-10-2723	7
chr1	36771950	36772034	MajorDMR-10-2724	6
chr1	36786570	36786901	MajorDMR-10-2725	11
chr1	36787502	36787679	MajorDMR-10-2726	2
chr1	36788483	36788575	MajorDMR-10-2727	6
chr1	36789103	36789380	MajorDMR-10-2728	8
chr1	36816271	36818109	MajorDMR-10-2729	20
chr1	36824400	36824684	MajorDMR-10-2730	7
chr1	36825620	36825792	MajorDMR-10-2731	5
chr1	36831274	36831629	MajorDMR-10-2732	5
chr1	36832188	36832887	MajorDMR-10-2733	3
chr1	36840027	36840377	MajorDMR-10-2734	6
chr1	36842118	36842263	MajorDMR-10-2735	2
chr1	36848823	36850045	MajorDMR-10-2736	6
chr1	36852989	36853406	MajorDMR-10-2737	3
chr1	36886089	36886111	MajorDMR-10-2738	2
chr1	36909747	36910423	MajorDMR-10-2739	5
chr1	36947526	36947937	MajorDMR-10-2740	6
chr1	36995862	36996081	MajorDMR-10-2741	3
chr1	37019413	37019532	MajorDMR-10-2742	2
chr1	37037740	37038144	MajorDMR-10-2743	3
chr1	37046258	37046315	MajorDMR-10-2744	2
chr1	37049852	37052682	MajorDMR-10-2745	39
chr1	37071732	37071954	MajorDMR-10-2746	4
chr1	37115882	37116095	MajorDMR-10-2747	2
chr1	37119433	37119667	MajorDMR-10-2748	4
chr1	37135567	37135610	MajorDMR-10-2749	2
chr1	37158600	37159285	MajorDMR-10-2750	14
chr1	37164764	37164985	MajorDMR-10-2751	8
chr1	37168806	37169154	MajorDMR-10-2752	3
chr1	37172015	37172520	MajorDMR-10-2753	11
chr1	37175898	37176619	MajorDMR-10-2754	3
chr1	37179958	37180407	MajorDMR-10-2755	2
chr1	37201497	37202177	MajorDMR-10-2756	3
chr1	37294720	37295141	MajorDMR-10-2757	6
chr1	37336949	37337606	MajorDMR-10-2758	10
chr1	37543473	37544428	MajorDMR-10-2759	22
chr1	37576721	37576820	MajorDMR-10-2760	2
chr1	37598970	37599815	MajorDMR-10-2761	15
chr1	37600604	37600690	MajorDMR-10-2762	2
chr1	37602444	37603146	MajorDMR-10-2763	9
chr1	37604056	37604283	MajorDMR-10-2764	3
chr1	37663170	37663309	MajorDMR-10-2765	2
chr1	37706620	37706690	MajorDMR-10-2766	4
chr1	37709192	37709335	MajorDMR-10-2767	3
chr1	37773545	37774238	MajorDMR-10-2768	16
chr1	37783611	37784451	MajorDMR-10-2769	41
chr1	37789191	37789711	MajorDMR-10-2770	5
chr1	37875984	37876613	MajorDMR-10-2771	6
chr1	37895117	37895460	MajorDMR-10-2772	2
chr1	37900046	37900218	MajorDMR-10-2773	3
chr1	37911521	37911555	MajorDMR-10-2774	2
chr1	37920662	37921045	MajorDMR-10-2775	4
chr1	37940594	37940691	MajorDMR-10-2776	7
chr1	37945364	37945478	MajorDMR-10-2777	5
chr1	37965108	37965114	MajorDMR-10-2778	2
chr1	38099295	38099316	MajorDMR-10-2779	2
chr1	38101265	38101552	MajorDMR-10-2780	3
chr1	38105010	38105212	MajorDMR-10-2781	4
chr1	38122959	38123175	MajorDMR-10-2782	2
chr1	38155230	38155416	MajorDMR-10-2783	3
chr1	38196415	38196888	MajorDMR-10-2784	2
chr1	38200764	38201179	MajorDMR-10-2785	4
chr1	38206941	38207597	MajorDMR-10-2786	6
chr1	38219334	38219991	MajorDMR-10-2787	9
chr1	38225576	38225653	MajorDMR-10-2788	2
chr1	38226239	38227576	MajorDMR-10-2789	23
chr1	38229429	38229902	MajorDMR-10-2790	7
chr1	38232224	38232669	MajorDMR-10-2791	2
chr1	38279653	38280011	MajorDMR-10-2792	2
chr1	38283349	38283367	MajorDMR-10-2793	2
chr1	38321911	38321999	MajorDMR-10-2794	2
chr1	38324219	38324296	MajorDMR-10-2795	2
chr1	38391543	38392002	MajorDMR-10-2796	3
chr1	38405905	38406047	MajorDMR-10-2797	3
chr1	38411855	38412032	MajorDMR-10-2798	3
chr1	38440862	38440928	MajorDMR-10-2799	3
chr1	38456266	38456472	MajorDMR-10-2800	3
chr1	38461261	38461593	MajorDMR-10-2801	7
chr1	38470526	38470579	MajorDMR-10-2802	2
chr1	38471571	38471599	MajorDMR-10-2803	2
chr1	38480003	38480017	MajorDMR-10-2804	2
chr1	38494902	38495891	MajorDMR-10-2805	22
chr1	38509769	38510129	MajorDMR-10-2806	4
chr1	38516549	38516729	MajorDMR-10-2807	2
chr1	38579824	38579942	MajorDMR-10-2808	2
chr1	38580780	38581973	MajorDMR-10-2809	12
chr1	38593200	38593242	MajorDMR-10-2810	2
chr1	38596775	38597064	MajorDMR-10-2811	2
chr1	38599394	38599741	MajorDMR-10-2812	10
chr1	38600495	38600583	MajorDMR-10-2813	4
chr1	38603982	38604477	MajorDMR-10-2814	5
chr1	38605227	38605721	MajorDMR-10-2815	9
chr1	38619209	38619353	MajorDMR-10-2816	2
chr1	38749848	38749958	MajorDMR-10-2817	2
chr1	38794066	38794113	MajorDMR-10-2818	3
chr1	38917436	38917659	MajorDMR-10-2819	3
chr1	38941735	38942431	MajorDMR-10-2820	40
chr1	38973473	38973535	MajorDMR-10-2821	2
chr1	38978613	38978898	MajorDMR-10-2822	7
chr1	39016989	39017648	MajorDMR-10-2823	16
chr1	39024824	39025829	MajorDMR-10-2824	29
chr1	39030841	39031045	MajorDMR-10-2825	3
chr1	39043808	39044431	MajorDMR-10-2826	10
chr1	39052477	39052986	MajorDMR-10-2827	3
chr1	39074161	39074177	MajorDMR-10-2828	2
chr1	39079747	39080384	MajorDMR-10-2829	3
chr1	39090141	39090214	MajorDMR-10-2830	2
chr1	39122547	39122596	MajorDMR-10-2831	2
chr1	39127786	39128120	MajorDMR-10-2832	6
chr1	39193874	39194130	MajorDMR-10-2833	5
chr1	39249206	39249348	MajorDMR-10-2834	4
chr1	39281709	39282185	MajorDMR-10-2835	24
chr1	39283609	39283679	MajorDMR-10-2836	3
chr1	39284376	39284679	MajorDMR-10-2837	5
chr1	39456075	39456106	MajorDMR-10-2838	2
chr1	39464085	39464298	MajorDMR-10-2839	2
chr1	39513645	39513715	MajorDMR-10-2840	2
chr1	39545776	39546041	MajorDMR-10-2841	2
chr1	39548512	39548540	MajorDMR-10-2842	2
chr1	39550068	39550319	MajorDMR-10-2843	4
chr1	39552484	39554057	MajorDMR-10-2844	10
chr1	39555547	39555779	MajorDMR-10-2845	3
chr1	39565864	39566588	MajorDMR-10-2846	6
chr1	39567763	39568019	MajorDMR-10-2847	4
chr1	39568851	39568968	MajorDMR-10-2848	3
chr1	39569982	39570531	MajorDMR-10-2849	6
chr1	39576198	39576459	MajorDMR-10-2850	2
chr1	39598858	39599188	MajorDMR-10-2851	3
chr1	39616662	39616932	MajorDMR-10-2852	2
chr1	39618272	39618403	MajorDMR-10-2853	2
chr1	39619170	39619188	MajorDMR-10-2854	2
chr1	39624557	39624815	MajorDMR-10-2855	2
chr1	39680059	39680431	MajorDMR-10-2856	3
chr1	39683746	39684224	MajorDMR-10-2857	2
chr1	39703517	39703847	MajorDMR-10-2858	6
chr1	39706294	39706788	MajorDMR-10-2859	2
chr1	39716838	39716959	MajorDMR-10-2860	3
chr1	39720684	39720694	MajorDMR-10-2861	2
chr1	39723878	39724969	MajorDMR-10-2862	5
chr1	39728482	39728660	MajorDMR-10-2863	4
chr1	39737069	39737141	MajorDMR-10-2864	2
chr1	39738766	39738934	MajorDMR-10-2865	6
chr1	39752792	39752822	MajorDMR-10-2866	2
chr1	39760665	39760758	MajorDMR-10-2867	2
chr1	39769877	39770275	MajorDMR-10-2868	2
chr1	39810169	39810249	MajorDMR-10-2869	2
chr1	39857501	39857889	MajorDMR-10-2870	2
chr1	39860095	39860290	MajorDMR-10-2871	4
chr1	39873171	39873835	MajorDMR-10-2872	7
chr1	39875366	39876044	MajorDMR-10-2873	6
chr1	39884009	39884138	MajorDMR-10-2874	2
chr1	39914221	39914469	MajorDMR-10-2875	3
chr1	39919413	39919506	MajorDMR-10-2876	2
chr1	39924846	39925112	MajorDMR-10-2877	3
chr1	39932992	39933016	MajorDMR-10-2878	2
chr1	39935046	39935171	MajorDMR-10-2879	2
chr1	39954986	39956642	MajorDMR-10-2880	14
chr1	39957986	39958397	MajorDMR-10-2881	4
chr1	39960531	39960536	MajorDMR-10-2882	2
chr1	39964171	39964275	MajorDMR-10-2883	2
chr1	39965402	39965455	MajorDMR-10-2884	2
chr1	39981308	39981522	MajorDMR-10-2885	5
chr1	40006271	40007634	MajorDMR-10-2886	19
chr1	40025175	40025522	MajorDMR-10-2887	2
chr1	40030094	40030188	MajorDMR-10-2888	4
chr1	40039780	40039963	MajorDMR-10-2889	2
chr1	40040531	40040901	MajorDMR-10-2890	4
chr1	40046896	40046995	MajorDMR-10-2891	2
chr1	40075279	40075772	MajorDMR-10-2892	10
chr1	40081188	40081230	MajorDMR-10-2893	2
chr1	40098453	40098924	MajorDMR-10-2894	41
chr1	40105039	40105077	MajorDMR-10-2895	2
chr1	40119640	40119731	MajorDMR-10-2896	2
chr1	40141427	40141435	MajorDMR-10-2897	2
chr1	40149380	40150075	MajorDMR-10-2898	14
chr1	40150986	40151077	MajorDMR-10-2899	2
chr1	40166541	40167635	MajorDMR-10-2900	16
chr1	40194779	40195096	MajorDMR-10-2901	2
chr1	40198575	40199110	MajorDMR-10-2902	4
chr1	40219108	40219894	MajorDMR-10-2903	9
chr1	40222090	40222221	MajorDMR-10-2904	2
chr1	40236053	40236250	MajorDMR-10-2905	6
chr1	40237003	40237056	MajorDMR-10-2906	3
chr1	40251396	40251726	MajorDMR-10-2907	4
chr1	40264962	40265476	MajorDMR-10-2908	7
chr1	40282844	40283104	MajorDMR-10-2909	4
chr1	40308551	40308969	MajorDMR-10-2910	4
chr1	40311151	40312237	MajorDMR-10-2911	7
chr1	40322184	40322477	MajorDMR-10-2912	2
chr1	40343221	40343412	MajorDMR-10-2913	2
chr1	40358501	40358994	MajorDMR-10-2914	5
chr1	40366412	40366630	MajorDMR-10-2915	7
chr1	40368350	40368427	MajorDMR-10-2916	4
chr1	40385426	40385467	MajorDMR-10-2917	2
chr1	40388148	40388330	MajorDMR-10-2918	4
chr1	40419956	40420379	MajorDMR-10-2919	5
chr1	40421906	40422020	MajorDMR-10-2920	3
chr1	40422535	40423554	MajorDMR-10-2921	5
chr1	40426041	40426304	MajorDMR-10-2922	8
chr1	40502377	40502487	MajorDMR-10-2923	3
chr1	40514728	40515072	MajorDMR-10-2924	4
chr1	40515641	40515743	MajorDMR-10-2925	2
chr1	40525678	40526469	MajorDMR-10-2926	5
chr1	40542726	40542961	MajorDMR-10-2927	2
chr1	40550687	40550735	MajorDMR-10-2928	2
chr1	40648820	40649303	MajorDMR-10-2929	2
chr1	40670914	40671140	MajorDMR-10-2930	5
chr1	40706020	40706211	MajorDMR-10-2931	2
chr1	40780764	40781262	MajorDMR-10-2932	15
chr1	40847931	40847946	MajorDMR-10-2933	2
chr1	40848819	40850342	MajorDMR-10-2934	16
chr1	40852151	40852682	MajorDMR-10-2935	4
chr1	40855527	40856033	MajorDMR-10-2936	4
chr1	40862829	40863167	MajorDMR-10-2937	3
chr1	40866147	40866287	MajorDMR-10-2938	2
chr1	40868267	40868416	MajorDMR-10-2939	3
chr1	40871114	40871147	MajorDMR-10-2940	3
chr1	40887039	40887442	MajorDMR-10-2941	7
chr1	40887987	40888834	MajorDMR-10-2942	5
chr1	40902821	40902864	MajorDMR-10-2943	3
chr1	40944504	40944627	MajorDMR-10-2944	2
chr1	41053394	41053664	MajorDMR-10-2945	3
chr1	41057410	41057837	MajorDMR-10-2946	8
chr1	41077950	41078645	MajorDMR-10-2947	8
chr1	41089088	41089177	MajorDMR-10-2948	2
chr1	41090970	41091452	MajorDMR-10-2949	6
chr1	41102305	41102764	MajorDMR-10-2950	8
chr1	41106042	41106803	MajorDMR-10-2951	8
chr1	41114199	41115237	MajorDMR-10-2952	10
chr1	41116963	41117312	MajorDMR-10-2953	5
chr1	41118265	41118327	MajorDMR-10-2954	2
chr1	41119762	41119771	MajorDMR-10-2955	2
chr1	41129483	41129756	MajorDMR-10-2956	4
chr1	41178359	41178369	MajorDMR-10-2957	2
chr1	41220604	41220920	MajorDMR-10-2958	3
chr1	41226915	41227327	MajorDMR-10-2959	2
chr1	41228051	41228500	MajorDMR-10-2960	4
chr1	41248133	41248996	MajorDMR-10-2961	7
chr1	41267933	41268892	MajorDMR-10-2962	16
chr1	41284122	41284450	MajorDMR-10-2963	5
chr1	41303902	41303944	MajorDMR-10-2964	2
chr1	41312532	41313093	MajorDMR-10-2965	3
chr1	41314382	41314395	MajorDMR-10-2966	2
chr1	41315179	41315901	MajorDMR-10-2967	3
chr1	41319558	41319774	MajorDMR-10-2968	2
chr1	41326716	41327149	MajorDMR-10-2969	10
chr1	41349768	41350327	MajorDMR-10-2970	6
chr1	41388635	41389026	MajorDMR-10-2971	10
chr1	41414566	41414863	MajorDMR-10-2972	4
chr1	41418189	41418524	MajorDMR-10-2973	5
chr1	41446368	41446418	MajorDMR-10-2974	5
chr1	41450888	41451171	MajorDMR-10-2975	5
chr1	41469312	41469588	MajorDMR-10-2976	4
chr1	41492993	41493066	MajorDMR-10-2977	2
chr1	41511510	41512175	MajorDMR-10-2978	3
chr1	41575521	41575859	MajorDMR-10-2979	2
chr1	41700108	41700271	MajorDMR-10-2980	2
chr1	41740429	41740828	MajorDMR-10-2981	6
chr1	41743434	41743534	MajorDMR-10-2982	5
chr1	41756825	41757058	MajorDMR-10-2983	2
chr1	41807754	41807837	MajorDMR-10-2984	5
chr1	41823834	41824360	MajorDMR-10-2985	13
chr1	41830214	41830605	MajorDMR-10-2986	9
chr1	41831370	41831581	MajorDMR-10-2987	2
chr1	41832678	41833276	MajorDMR-10-2988	5
chr1	41833886	41834700	MajorDMR-10-2989	8
chr1	41838013	41838293	MajorDMR-10-2990	2
chr1	41846799	41849204	MajorDMR-10-2991	132
chr1	41851414	41852293	MajorDMR-10-2992	12
chr1	41855320	41856191	MajorDMR-10-2993	14
chr1	41857307	41857807	MajorDMR-10-2994	3
chr1	41864992	41865455	MajorDMR-10-2995	11
chr1	41873454	41873805	MajorDMR-10-2996	9
chr1	41889512	41889686	MajorDMR-10-2997	7
chr1	41892959	41893289	MajorDMR-10-2998	4
chr1	41898524	41898621	MajorDMR-10-2999	4
chr1	41941724	41942577	MajorDMR-10-3000	4
chr1	41944718	41944914	MajorDMR-10-3001	7
chr1	41948145	41948244	MajorDMR-10-3002	7
chr1	41949971	41950473	MajorDMR-10-3003	4
chr1	41960056	41960065	MajorDMR-10-3004	2
chr1	41961477	41961750	MajorDMR-10-3005	5
chr1	41966255	41966413	MajorDMR-10-3006	5
chr1	41971783	41971906	MajorDMR-10-3007	2
chr1	41972948	41973400	MajorDMR-10-3008	11
chr1	41982370	41982647	MajorDMR-10-3009	6
chr1	41983343	41983732	MajorDMR-10-3010	3
chr1	41990020	41990061	MajorDMR-10-3011	2
chr1	41990907	41991623	MajorDMR-10-3012	11
chr1	41992346	41992370	MajorDMR-10-3013	2
chr1	42003570	42003714	MajorDMR-10-3014	2
chr1	42040249	42040775	MajorDMR-10-3015	6
chr1	42043629	42043666	MajorDMR-10-3016	2
chr1	42073606	42073916	MajorDMR-10-3017	2
chr1	42079622	42079685	MajorDMR-10-3018	2
chr1	42088399	42088948	MajorDMR-10-3019	8
chr1	42091867	42092171	MajorDMR-10-3020	7
chr1	42092866	42092889	MajorDMR-10-3021	2
chr1	42097067	42097076	MajorDMR-10-3022	2
chr1	42099717	42099813	MajorDMR-10-3023	2
chr1	42105136	42105957	MajorDMR-10-3024	11
chr1	42107902	42108085	MajorDMR-10-3025	4
chr1	42114688	42114767	MajorDMR-10-3026	3
chr1	42115383	42116502	MajorDMR-10-3027	15
chr1	42118592	42118641	MajorDMR-10-3028	2
chr1	42123806	42124968	MajorDMR-10-3029	7
chr1	42126723	42127161	MajorDMR-10-3030	6
chr1	42133910	42134004	MajorDMR-10-3031	3
chr1	42136439	42136757	MajorDMR-10-3032	5
chr1	42138862	42139740	MajorDMR-10-3033	7
chr1	42147624	42147718	MajorDMR-10-3034	3
chr1	42155075	42155675	MajorDMR-10-3035	9
chr1	42162347	42162491	MajorDMR-10-3036	2
chr1	42166416	42166782	MajorDMR-10-3037	4
chr1	42178415	42179098	MajorDMR-10-3038	4
chr1	42179746	42179818	MajorDMR-10-3039	3
chr1	42180616	42181095	MajorDMR-10-3040	11
chr1	42182498	42182638	MajorDMR-10-3041	4
chr1	42192686	42193194	MajorDMR-10-3042	6
chr1	42194421	42195218	MajorDMR-10-3043	7
chr1	42198840	42198970	MajorDMR-10-3044	2
chr1	42200469	42202049	MajorDMR-10-3045	16
chr1	42204613	42205004	MajorDMR-10-3046	18
chr1	42206281	42206910	MajorDMR-10-3047	5
chr1	42208039	42208208	MajorDMR-10-3048	4
chr1	42211477	42211653	MajorDMR-10-3049	2
chr1	42230359	42230875	MajorDMR-10-3050	4
chr1	42248807	42249184	MajorDMR-10-3051	3
chr1	42277359	42277387	MajorDMR-10-3052	2
chr1	42308396	42309581	MajorDMR-10-3053	8
chr1	42322043	42322619	MajorDMR-10-3054	12
chr1	42325496	42325583	MajorDMR-10-3055	3
chr1	42326660	42326723	MajorDMR-10-3056	4
chr1	42327264	42327824	MajorDMR-10-3057	8
chr1	42328510	42329536	MajorDMR-10-3058	12
chr1	42342910	42343207	MajorDMR-10-3059	2
chr1	42348994	42349315	MajorDMR-10-3060	2
chr1	42356531	42356817	MajorDMR-10-3061	5
chr1	42357391	42357569	MajorDMR-10-3062	4
chr1	42358787	42358877	MajorDMR-10-3063	2
chr1	42385069	42385925	MajorDMR-10-3064	9
chr1	42466482	42466637	MajorDMR-10-3065	2
chr1	42503097	42503329	MajorDMR-10-3066	2
chr1	42593857	42594301	MajorDMR-10-3067	2
chr1	42599327	42599790	MajorDMR-10-3068	2
chr1	42610680	42610700	MajorDMR-10-3069	2
chr1	42611447	42611793	MajorDMR-10-3070	8
chr1	42612351	42613010	MajorDMR-10-3071	16
chr1	42631581	42631605	MajorDMR-10-3072	2
chr1	42636537	42636825	MajorDMR-10-3073	6
chr1	42638624	42638680	MajorDMR-10-3074	2
chr1	42639250	42639932	MajorDMR-10-3075	7
chr1	42691613	42691627	MajorDMR-10-3076	2
chr1	42702222	42702663	MajorDMR-10-3077	4
chr1	42724765	42725218	MajorDMR-10-3078	2
chr1	42744951	42745272	MajorDMR-10-3079	2
chr1	42749778	42749968	MajorDMR-10-3080	3
chr1	42785105	42785619	MajorDMR-10-3081	3
chr1	42810167	42810224	MajorDMR-10-3082	2
chr1	42847546	42847756	MajorDMR-10-3083	2
chr1	42872724	42872827	MajorDMR-10-3084	2
chr1	42885283	42885705	MajorDMR-10-3085	7
chr1	42886978	42887729	MajorDMR-10-3086	7
chr1	42888989	42889890	MajorDMR-10-3087	3
chr1	43145861	43145909	MajorDMR-10-3088	2
chr1	43212928	43213395	MajorDMR-10-3089	6
chr1	43250690	43252074	MajorDMR-10-3090	12
chr1	43277131	43277324	MajorDMR-10-3091	3
chr1	43281677	43281795	MajorDMR-10-3092	3
chr1	43357479	43357803	MajorDMR-10-3093	3
chr1	43407278	43407646	MajorDMR-10-3094	5
chr1	43408878	43408966	MajorDMR-10-3095	2
chr1	43425372	43425376	MajorDMR-10-3096	2
chr1	43432856	43433265	MajorDMR-10-3097	4
chr1	43459470	43459596	MajorDMR-10-3098	2
chr1	43473141	43473445	MajorDMR-10-3099	4
chr1	43524305	43524591	MajorDMR-10-3100	3
chr1	43533726	43534366	MajorDMR-10-3101	20
chr1	43585533	43585765	MajorDMR-10-3102	3
chr1	43613871	43613955	MajorDMR-10-3103	3
chr1	43615642	43615668	MajorDMR-10-3104	2
chr1	43672497	43672687	MajorDMR-10-3105	3
chr1	43697768	43698393	MajorDMR-10-3106	5
chr1	43699153	43699346	MajorDMR-10-3107	2
chr1	43700856	43700971	MajorDMR-10-3108	2
chr1	43703763	43704299	MajorDMR-10-3109	6
chr1	43751042	43751377	MajorDMR-10-3110	3
chr1	43815058	43815948	MajorDMR-10-3111	20
chr1	43820955	43820963	MajorDMR-10-3112	2
chr1	43832513	43833433	MajorDMR-10-3113	19
chr1	43838328	43838347	MajorDMR-10-3114	2
chr1	43848171	43848800	MajorDMR-10-3115	4
chr1	43851042	43851278	MajorDMR-10-3116	2
chr1	43914142	43914516	MajorDMR-10-3117	3
chr1	43966277	43966646	MajorDMR-10-3118	3
chr1	43980767	43981079	MajorDMR-10-3119	2
chr1	43997745	43998198	MajorDMR-10-3120	5
chr1	44006385	44007964	MajorDMR-10-3121	17
chr1	44011586	44011771	MajorDMR-10-3122	6
chr1	44018671	44018819	MajorDMR-10-3123	5
chr1	44024366	44024378	MajorDMR-10-3124	2
chr1	44029442	44030487	MajorDMR-10-3125	24
chr1	44032175	44032654	MajorDMR-10-3126	10
chr1	44050738	44050977	MajorDMR-10-3127	2
chr1	44119818	44120116	MajorDMR-10-3128	3
chr1	44153146	44153190	MajorDMR-10-3129	2
chr1	44154205	44154322	MajorDMR-10-3130	2
chr1	44155061	44155194	MajorDMR-10-3131	2
chr1	44155991	44156016	MajorDMR-10-3132	2
chr1	44157304	44158569	MajorDMR-10-3133	12
chr1	44170236	44171225	MajorDMR-10-3134	4
chr1	44181757	44182252	MajorDMR-10-3135	3
chr1	44301828	44302414	MajorDMR-10-3136	3
chr1	44323989	44324368	MajorDMR-10-3137	3
chr1	44334226	44334517	MajorDMR-10-3138	3
chr1	44398885	44400056	MajorDMR-10-3139	41
chr1	44441644	44441771	MajorDMR-10-3140	2
chr1	44448608	44448938	MajorDMR-10-3141	9
chr1	44460568	44460617	MajorDMR-10-3142	2
chr1	44476637	44476663	MajorDMR-10-3143	2
chr1	44485267	44485655	MajorDMR-10-3144	2
chr1	44502269	44502659	MajorDMR-10-3145	3
chr1	44513492	44514038	MajorDMR-10-3146	8
chr1	44540315	44540413	MajorDMR-10-3147	2
chr1	44683415	44683485	MajorDMR-10-3148	2
chr1	44685381	44686795	MajorDMR-10-3149	15
chr1	44703749	44704114	MajorDMR-10-3150	8
chr1	44705416	44705536	MajorDMR-10-3151	3
chr1	44736385	44736748	MajorDMR-10-3152	3
chr1	44741315	44741714	MajorDMR-10-3153	3
chr1	44759553	44759837	MajorDMR-10-3154	6
chr1	44760552	44760608	MajorDMR-10-3155	2
chr1	44766396	44766839	MajorDMR-10-3156	4
chr1	44784096	44784275	MajorDMR-10-3157	3
chr1	44813130	44813164	MajorDMR-10-3158	2
chr1	44875608	44875616	MajorDMR-10-3159	2
chr1	44883084	44883201	MajorDMR-10-3160	4
chr1	44966005	44967092	MajorDMR-10-3161	8
chr1	44990143	44990686	MajorDMR-10-3162	10
chr1	45060686	45060941	MajorDMR-10-3163	4
chr1	45063182	45063210	MajorDMR-10-3164	2
chr1	45068555	45069050	MajorDMR-10-3165	5
chr1	45083075	45083285	MajorDMR-10-3166	8
chr1	45098575	45099102	MajorDMR-10-3167	5
chr1	45107112	45107299	MajorDMR-10-3168	4
chr1	45118394	45118526	MajorDMR-10-3169	2
chr1	45125927	45126124	MajorDMR-10-3170	4
chr1	45142918	45142943	MajorDMR-10-3171	2
chr1	45173679	45173891	MajorDMR-10-3172	9
chr1	45180802	45181159	MajorDMR-10-3173	2
chr1	45182859	45183978	MajorDMR-10-3174	5
chr1	45187431	45187814	MajorDMR-10-3175	4
chr1	45194651	45194758	MajorDMR-10-3176	2
chr1	45195337	45195347	MajorDMR-10-3177	2
chr1	45197406	45197416	MajorDMR-10-3178	2
chr1	45242887	45243122	MajorDMR-10-3179	3
chr1	45249489	45250524	MajorDMR-10-3180	30
chr1	45251771	45251796	MajorDMR-10-3181	5
chr1	45265308	45265390	MajorDMR-10-3182	3
chr1	45273932	45274570	MajorDMR-10-3183	5
chr1	45275933	45276375	MajorDMR-10-3184	6
chr1	45276941	45277145	MajorDMR-10-3185	3
chr1	45284804	45286752	MajorDMR-10-3186	47
chr1	45298171	45298226	MajorDMR-10-3187	2
chr1	45326091	45326422	MajorDMR-10-3188	2
chr1	45346836	45347395	MajorDMR-10-3189	5
chr1	45350416	45350532	MajorDMR-10-3190	3
chr1	45368453	45368609	MajorDMR-10-3191	4
chr1	45370207	45370255	MajorDMR-10-3192	3
chr1	45411669	45412324	MajorDMR-10-3193	3
chr1	45413095	45413280	MajorDMR-10-3194	4
chr1	45669169	45669284	MajorDMR-10-3195	3
chr1	45792996	45793166	MajorDMR-10-3196	6
chr1	45825332	45826033	MajorDMR-10-3197	4
chr1	45954857	45956038	MajorDMR-10-3198	6
chr1	45966491	45966610	MajorDMR-10-3199	3
chr1	45984919	45985290	MajorDMR-10-3200	3
chr1	46015850	46016018	MajorDMR-10-3201	10
chr1	46055785	46056153	MajorDMR-10-3202	4
chr1	46089803	46089851	MajorDMR-10-3203	2
chr1	46092774	46093858	MajorDMR-10-3204	4
chr1	46144911	46145068	MajorDMR-10-3205	3
chr1	46150783	46151120	MajorDMR-10-3206	2
chr1	46201363	46201396	MajorDMR-10-3207	2
chr1	46232418	46232724	MajorDMR-10-3208	2
chr1	46267235	46267299	MajorDMR-10-3209	5
chr1	46268634	46268861	MajorDMR-10-3210	2
chr1	46358167	46358328	MajorDMR-10-3211	2
chr1	46502607	46503091	MajorDMR-10-3212	4
chr1	46560515	46560544	MajorDMR-10-3213	2
chr1	46600875	46601595	MajorDMR-10-3214	8
chr1	46621483	46621989	MajorDMR-10-3215	4
chr1	46632082	46632582	MajorDMR-10-3216	13
chr1	46633133	46633154	MajorDMR-10-3217	2
chr1	46646031	46646258	MajorDMR-10-3218	3
chr1	46650771	46650928	MajorDMR-10-3219	2
chr1	46664643	46664803	MajorDMR-10-3220	3
chr1	46668324	46668334	MajorDMR-10-3221	2
chr1	46669722	46670294	MajorDMR-10-3222	10
chr1	46671361	46672196	MajorDMR-10-3223	5
chr1	46685246	46685842	MajorDMR-10-3224	10
chr1	46687708	46688315	MajorDMR-10-3225	8
chr1	46689016	46689486	MajorDMR-10-3226	6
chr1	46755799	46755828	MajorDMR-10-3227	2
chr1	46805038	46805585	MajorDMR-10-3228	4
chr1	46813846	46814113	MajorDMR-10-3229	4
chr1	46828006	46828260	MajorDMR-10-3230	2
chr1	46859538	46859775	MajorDMR-10-3231	2
chr1	46862148	46862259	MajorDMR-10-3232	3
chr1	46868057	46868257	MajorDMR-10-3233	4
chr1	46871873	46872000	MajorDMR-10-3234	6
chr1	46872566	46872772	MajorDMR-10-3235	6
chr1	46908159	46908769	MajorDMR-10-3236	7
chr1	46911722	46912767	MajorDMR-10-3237	5
chr1	46913674	46914343	MajorDMR-10-3238	34
chr1	46924671	46924736	MajorDMR-10-3239	2
chr1	46932814	46933002	MajorDMR-10-3240	3
chr1	46939776	46940631	MajorDMR-10-3241	6
chr1	46943101	46943282	MajorDMR-10-3242	5
chr1	46951211	46951702	MajorDMR-10-3243	3
chr1	46953804	46953925	MajorDMR-10-3244	4
chr1	46986298	46986373	MajorDMR-10-3245	2
chr1	46988230	46988485	MajorDMR-10-3246	5
chr1	46992919	46992929	MajorDMR-10-3247	2
chr1	46993902	46995411	MajorDMR-10-3248	11
chr1	46998632	46999385	MajorDMR-10-3249	27
chr1	47005856	47006041	MajorDMR-10-3250	3
chr1	47007815	47008115	MajorDMR-10-3251	2
chr1	47010108	47010132	MajorDMR-10-3252	3
chr1	47013808	47013882	MajorDMR-10-3253	2
chr1	47015920	47016857	MajorDMR-10-3254	8
chr1	47020290	47020490	MajorDMR-10-3255	3
chr1	47035283	47035776	MajorDMR-10-3256	3
chr1	47038769	47039358	MajorDMR-10-3257	5
chr1	47042206	47042299	MajorDMR-10-3258	2
chr1	47064749	47065294	MajorDMR-10-3259	6
chr1	47068291	47068585	MajorDMR-10-3260	2
chr1	47079615	47079777	MajorDMR-10-3261	2
chr1	47081997	47082111	MajorDMR-10-3262	10
chr1	47082690	47082852	MajorDMR-10-3263	6
chr1	47119241	47119670	MajorDMR-10-3264	3
chr1	47153433	47153704	MajorDMR-10-3265	3
chr1	47156731	47157070	MajorDMR-10-3266	2
chr1	47157973	47158086	MajorDMR-10-3267	2
chr1	47191227	47191235	MajorDMR-10-3268	2
chr1	47197649	47197747	MajorDMR-10-3269	2
chr1	47215595	47216373	MajorDMR-10-3270	6
chr1	47266150	47266590	MajorDMR-10-3271	2
chr1	47448141	47448581	MajorDMR-10-3272	2
chr1	47456743	47456942	MajorDMR-10-3273	3
chr1	47488660	47488962	MajorDMR-10-3274	3
chr1	47555210	47555474	MajorDMR-10-3275	2
chr1	47645403	47645575	MajorDMR-10-3276	3
chr1	47648463	47648488	MajorDMR-10-3277	2
chr1	47658398	47658648	MajorDMR-10-3278	5
chr1	47692136	47692287	MajorDMR-10-3279	3
chr1	47701021	47701282	MajorDMR-10-3280	7
chr1	47897891	47898144	MajorDMR-10-3281	2
chr1	47898678	47898905	MajorDMR-10-3282	2
chr1	47900326	47902086	MajorDMR-10-3283	13
chr1	47905469	47905872	MajorDMR-10-3284	5
chr1	47908565	47908633	MajorDMR-10-3285	2
chr1	47915703	47915939	MajorDMR-10-3286	2
chr1	47974419	47974760	MajorDMR-10-3287	10
chr1	47999481	47999886	MajorDMR-10-3288	2
chr1	48058716	48059230	MajorDMR-10-3289	29
chr1	48124992	48125206	MajorDMR-10-3290	2
chr1	48154112	48154540	MajorDMR-10-3291	4
chr1	48173710	48174587	MajorDMR-10-3292	26
chr1	48176701	48177166	MajorDMR-10-3293	4
chr1	48190684	48191569	MajorDMR-10-3294	3
chr1	48204390	48204758	MajorDMR-10-3295	3
chr1	48225658	48226153	MajorDMR-10-3296	6
chr1	48234997	48235027	MajorDMR-10-3297	2
chr1	48241264	48241316	MajorDMR-10-3298	2
chr1	48242142	48242693	MajorDMR-10-3299	7
chr1	48292369	48292537	MajorDMR-10-3300	2
chr1	48406521	48406725	MajorDMR-10-3301	4
chr1	48410416	48410441	MajorDMR-10-3302	2
chr1	48449870	48450287	MajorDMR-10-3303	26
chr1	48452425	48452867	MajorDMR-10-3304	19
chr1	48462137	48462176	MajorDMR-10-3305	2
chr1	48504997	48505220	MajorDMR-10-3306	5
chr1	48535193	48535393	MajorDMR-10-3307	2
chr1	48564702	48564977	MajorDMR-10-3308	3
chr1	48935689	48937017	MajorDMR-10-3309	14
chr1	48960042	48960138	MajorDMR-10-3310	3
chr1	48963831	48964334	MajorDMR-10-3311	4
chr1	49038282	49038547	MajorDMR-10-3312	3
chr1	49076819	49077774	MajorDMR-10-3313	5
chr1	49149560	49149900	MajorDMR-10-3314	3
chr1	49201827	49202045	MajorDMR-10-3315	2
chr1	49227819	49227895	MajorDMR-10-3316	4
chr1	49237358	49237635	MajorDMR-10-3317	3
chr1	49239154	49239461	MajorDMR-10-3318	3
chr1	49243371	49243552	MajorDMR-10-3319	3
chr1	49255517	49255858	MajorDMR-10-3320	2
chr1	49290787	49290927	MajorDMR-10-3321	7
chr1	49397514	49397563	MajorDMR-10-3322	2
chr1	49413359	49414655	MajorDMR-10-3323	9
chr1	49617410	49617495	MajorDMR-10-3324	2
chr1	49628794	49629068	MajorDMR-10-3325	2
chr1	49650697	49651628	MajorDMR-10-3326	5
chr1	49758912	49759005	MajorDMR-10-3327	2
chr1	49763651	49764071	MajorDMR-10-3328	4
chr1	49817597	49817786	MajorDMR-10-3329	2
chr1	49887046	49887055	MajorDMR-10-3330	2
chr1	49916438	49916539	MajorDMR-10-3331	2
chr1	50029941	50030190	MajorDMR-10-3332	2
chr1	50114246	50114428	MajorDMR-10-3333	2
chr1	50169184	50169558	MajorDMR-10-3334	2
chr1	50488987	50489032	MajorDMR-10-3335	2
chr1	50490046	50490257	MajorDMR-10-3336	4
chr1	50513424	50513452	MajorDMR-10-3337	2
chr1	50532234	50532637	MajorDMR-10-3338	2
chr1	50546513	50546619	MajorDMR-10-3339	2
chr1	50556937	50557124	MajorDMR-10-3340	2
chr1	50571939	50571944	MajorDMR-10-3341	2
chr1	50574203	50574693	MajorDMR-10-3342	4
chr1	50582137	50582147	MajorDMR-10-3343	2
chr1	50605458	50606158	MajorDMR-10-3344	10
chr1	50613106	50613409	MajorDMR-10-3345	2
chr1	50626746	50626958	MajorDMR-10-3346	2
chr1	50640937	50641793	MajorDMR-10-3347	8
chr1	50643245	50644404	MajorDMR-10-3348	8
chr1	50646831	50646875	MajorDMR-10-3349	2
chr1	50649289	50649729	MajorDMR-10-3350	3
chr1	50662962	50663132	MajorDMR-10-3351	2
chr1	50670715	50670792	MajorDMR-10-3352	2
chr1	50702716	50703001	MajorDMR-10-3353	7
chr1	50745464	50745664	MajorDMR-10-3354	3
chr1	50799517	50799677	MajorDMR-10-3355	6
chr1	50800870	50801825	MajorDMR-10-3356	5
chr1	50883950	50884261	MajorDMR-10-3357	2
chr1	50884974	50885353	MajorDMR-10-3358	2
chr1	50885965	50886663	MajorDMR-10-3359	6
chr1	50910238	50910243	MajorDMR-10-3360	2
chr1	50984457	50984770	MajorDMR-10-3361	4
chr1	51069090	51069284	MajorDMR-10-3362	3
chr1	51169445	51169578	MajorDMR-10-3363	2
chr1	51170204	51170220	MajorDMR-10-3364	2
chr1	51233047	51233077	MajorDMR-10-3365	2
chr1	51248946	51249448	MajorDMR-10-3366	4
chr1	51401822	51402611	MajorDMR-10-3367	4
chr1	51433310	51433656	MajorDMR-10-3368	4
chr1	51442155	51442359	MajorDMR-10-3369	4
chr1	51705365	51705879	MajorDMR-10-3370	4
chr1	51707101	51707425	MajorDMR-10-3371	4
chr1	51708353	51708408	MajorDMR-10-3372	2
chr1	51719458	51719702	MajorDMR-10-3373	3
chr1	51724361	51724796	MajorDMR-10-3374	4
chr1	51729408	51730891	MajorDMR-10-3375	8
chr1	51748289	51748491	MajorDMR-10-3376	5
chr1	51755704	51755787	MajorDMR-10-3377	3
chr1	51762973	51763080	MajorDMR-10-3378	2
chr1	51826177	51826951	MajorDMR-10-3379	5
chr1	51847345	51847470	MajorDMR-10-3380	2
chr1	51881462	51882219	MajorDMR-10-3381	3
chr1	51972308	51972726	MajorDMR-10-3382	5
chr1	51983170	51984283	MajorDMR-10-3383	21
chr1	52000744	52001024	MajorDMR-10-3384	3
chr1	52253731	52253864	MajorDMR-10-3385	2
chr1	52254608	52254893	MajorDMR-10-3386	3
chr1	52316294	52316794	MajorDMR-10-3387	5
chr1	52340791	52341016	MajorDMR-10-3388	2
chr1	52472418	52472626	MajorDMR-10-3389	3
chr1	52534837	52534892	MajorDMR-10-3390	2
chr1	52564015	52564112	MajorDMR-10-3391	2
chr1	52592623	52592964	MajorDMR-10-3392	2
chr1	52746928	52747474	MajorDMR-10-3393	7
chr1	52816524	52816969	MajorDMR-10-3394	6
chr1	52817578	52818010	MajorDMR-10-3395	2
chr1	52889617	52889660	MajorDMR-10-3396	3
chr1	52923156	52923381	MajorDMR-10-3397	4
chr1	52940628	52940852	MajorDMR-10-3398	3
chr1	52948352	52948458	MajorDMR-10-3399	3
chr1	53020445	53020696	MajorDMR-10-3400	2
chr1	53033329	53034498	MajorDMR-10-3401	7
chr1	53040387	53040492	MajorDMR-10-3402	2
chr1	53098494	53098685	MajorDMR-10-3403	6
chr1	53099266	53099397	MajorDMR-10-3404	2
chr1	53152080	53152181	MajorDMR-10-3405	2
chr1	53166735	53166838	MajorDMR-10-3406	2
chr1	53180715	53180956	MajorDMR-10-3407	3
chr1	53191489	53191523	MajorDMR-10-3408	2
chr1	53204705	53204717	MajorDMR-10-3409	2
chr1	53307685	53308182	MajorDMR-10-3410	5
chr1	53309389	53310067	MajorDMR-10-3411	6
chr1	53370727	53370823	MajorDMR-10-3412	3
chr1	53386624	53387577	MajorDMR-10-3413	14
chr1	53412774	53413001	MajorDMR-10-3414	2
chr1	53462881	53462904	MajorDMR-10-3415	2
chr1	53527381	53527579	MajorDMR-10-3416	4
chr1	53528803	53529095	MajorDMR-10-3417	5
chr1	53587434	53587448	MajorDMR-10-3418	2
chr1	53588113	53588341	MajorDMR-10-3419	4
chr1	53600728	53601087	MajorDMR-10-3420	9
chr1	53606094	53606130	MajorDMR-10-3421	2
chr1	53638546	53638729	MajorDMR-10-3422	4
chr1	53708543	53708825	MajorDMR-10-3423	3
chr1	53745411	53745448	MajorDMR-10-3424	4
chr1	53760069	53760388	MajorDMR-10-3425	4
chr1	53777128	53777377	MajorDMR-10-3426	4
chr1	53819523	53819656	MajorDMR-10-3427	2
chr1	53862165	53862242	MajorDMR-10-3428	2
chr1	53881967	53883215	MajorDMR-10-3429	16
chr1	53896005	53896401	MajorDMR-10-3430	4
chr1	53935840	53936514	MajorDMR-10-3431	27
chr1	53943565	53944328	MajorDMR-10-3432	5
chr1	53951182	53951210	MajorDMR-10-3433	2
chr1	53969282	53969445	MajorDMR-10-3434	9
chr1	54122042	54122061	MajorDMR-10-3435	2
chr1	54123265	54123271	MajorDMR-10-3436	2
chr1	54147413	54148266	MajorDMR-10-3437	10
chr1	54203310	54203612	MajorDMR-10-3438	11
chr1	54344282	54344495	MajorDMR-10-3439	3
chr1	54361162	54361245	MajorDMR-10-3440	4
chr1	54412998	54413606	MajorDMR-10-3441	3
chr1	54416720	54416794	MajorDMR-10-3442	2
chr1	54448010	54448627	MajorDMR-10-3443	15
chr1	54480059	54480087	MajorDMR-10-3444	2
chr1	54511162	54511386	MajorDMR-10-3445	2
chr1	54514447	54514831	MajorDMR-10-3446	4
chr1	54516100	54516300	MajorDMR-10-3447	4
chr1	54569116	54569488	MajorDMR-10-3448	7
chr1	54586902	54587230	MajorDMR-10-3449	10
chr1	54587787	54588079	MajorDMR-10-3450	7
chr1	54619105	54619375	MajorDMR-10-3451	2
chr1	54685818	54686554	MajorDMR-10-3452	13
chr1	54688619	54688815	MajorDMR-10-3453	3
chr1	54689401	54689430	MajorDMR-10-3454	3
chr1	54691464	54691489	MajorDMR-10-3455	2
chr1	54692046	54694300	MajorDMR-10-3456	26
chr1	54694947	54695089	MajorDMR-10-3457	2
chr1	54696867	54696965	MajorDMR-10-3458	2
chr1	54704457	54705139	MajorDMR-10-3459	9
chr1	54705816	54706340	MajorDMR-10-3460	3
chr1	54715867	54715871	MajorDMR-10-3461	2
chr1	54720822	54720832	MajorDMR-10-3462	2
chr1	54725105	54726152	MajorDMR-10-3463	7
chr1	54734279	54734494	MajorDMR-10-3464	3
chr1	54737134	54737242	MajorDMR-10-3465	3
chr1	54740656	54740712	MajorDMR-10-3466	2
chr1	54746513	54746846	MajorDMR-10-3467	3
chr1	54748274	54748297	MajorDMR-10-3468	2
chr1	54752796	54753713	MajorDMR-10-3469	9
chr1	54754640	54754806	MajorDMR-10-3470	2
chr1	54756744	54757466	MajorDMR-10-3471	10
chr1	54764444	54764634	MajorDMR-10-3472	6
chr1	54767239	54767508	MajorDMR-10-3473	5
chr1	54775836	54775878	MajorDMR-10-3474	3
chr1	54778679	54779091	MajorDMR-10-3475	8
chr1	54780442	54780830	MajorDMR-10-3476	7
chr1	54789875	54792436	MajorDMR-10-3477	27
chr1	54794534	54794564	MajorDMR-10-3478	2
chr1	54795448	54795664	MajorDMR-10-3479	4
chr1	54796825	54797325	MajorDMR-10-3480	8
chr1	54797964	54799127	MajorDMR-10-3481	6
chr1	54806712	54806894	MajorDMR-10-3482	5
chr1	54815789	54816246	MajorDMR-10-3483	7
chr1	54817448	54817515	MajorDMR-10-3484	2
chr1	54820837	54822959	MajorDMR-10-3485	38
chr1	54824574	54825425	MajorDMR-10-3486	4
chr1	54825981	54826043	MajorDMR-10-3487	2
chr1	54835941	54836485	MajorDMR-10-3488	4
chr1	54837168	54837478	MajorDMR-10-3489	7
chr1	54844051	54844603	MajorDMR-10-3490	6
chr1	54845826	54846276	MajorDMR-10-3491	12
chr1	54852735	54853533	MajorDMR-10-3492	12
chr1	54856304	54857846	MajorDMR-10-3493	29
chr1	54860435	54860445	MajorDMR-10-3494	2
chr1	54862278	54863530	MajorDMR-10-3495	8
chr1	54869632	54869900	MajorDMR-10-3496	6
chr1	54881768	54881803	MajorDMR-10-3497	2
chr1	54882915	54883203	MajorDMR-10-3498	5
chr1	54931003	54931408	MajorDMR-10-3499	7
chr1	54940346	54942164	MajorDMR-10-3500	55
chr1	54951705	54952140	MajorDMR-10-3501	4
chr1	54952900	54953528	MajorDMR-10-3502	18
chr1	54956275	54956291	MajorDMR-10-3503	2
chr1	55008090	55008517	MajorDMR-10-3504	16
chr1	55013280	55014233	MajorDMR-10-3505	25
chr1	55014974	55015626	MajorDMR-10-3506	7
chr1	55023573	55023794	MajorDMR-10-3507	5
chr1	55048634	55048787	MajorDMR-10-3508	2
chr1	55093085	55093131	MajorDMR-10-3509	2
chr1	55136342	55136361	MajorDMR-10-3510	3
chr1	55208086	55208377	MajorDMR-10-3511	4
chr1	55231059	55231329	MajorDMR-10-3512	2
chr1	55241978	55242030	MajorDMR-10-3513	3
chr1	55246713	55247435	MajorDMR-10-3514	7
chr1	55253687	55253766	MajorDMR-10-3515	2
chr1	55258130	55258810	MajorDMR-10-3516	17
chr1	55261322	55261835	MajorDMR-10-3517	3
chr1	55266355	55267143	MajorDMR-10-3518	21
chr1	55271646	55271865	MajorDMR-10-3519	12
chr1	55274685	55274694	MajorDMR-10-3520	2
chr1	55275654	55276487	MajorDMR-10-3521	5
chr1	55279278	55279348	MajorDMR-10-3522	2
chr1	55283958	55284368	MajorDMR-10-3523	3
chr1	55301814	55301871	MajorDMR-10-3524	2
chr1	55317876	55318041	MajorDMR-10-3525	2
chr1	55320319	55320542	MajorDMR-10-3526	2
chr1	55337597	55337751	MajorDMR-10-3527	2
chr1	55341105	55342053	MajorDMR-10-3528	3
chr1	55350019	55350499	MajorDMR-10-3529	2
chr1	55351383	55352038	MajorDMR-10-3530	8
chr1	55353590	55353734	MajorDMR-10-3531	3
chr1	55415850	55416687	MajorDMR-10-3532	19
chr1	55434294	55434648	MajorDMR-10-3533	2
chr1	55438817	55438926	MajorDMR-10-3534	3
chr1	55462140	55462908	MajorDMR-10-3535	15
chr1	55505843	55506761	MajorDMR-10-3536	44
chr1	55515602	55516655	MajorDMR-10-3537	16
chr1	55529695	55530255	MajorDMR-10-3538	12
chr1	55532855	55533802	MajorDMR-10-3539	11
chr1	55534372	55534645	MajorDMR-10-3540	9
chr1	55536095	55536530	MajorDMR-10-3541	9
chr1	55612662	55612705	MajorDMR-10-3542	2
chr1	55637635	55638107	MajorDMR-10-3543	2
chr1	55681767	55681954	MajorDMR-10-3544	6
chr1	55718947	55719086	MajorDMR-10-3545	2
chr1	55731264	55731877	MajorDMR-10-3546	6
chr1	55776913	55777402	MajorDMR-10-3547	2
chr1	55828395	55828399	MajorDMR-10-3548	2
chr1	55841432	55841468	MajorDMR-10-3549	3
chr1	55909237	55909255	MajorDMR-10-3550	2
chr1	56041219	56041733	MajorDMR-10-3551	4
chr1	56116274	56116316	MajorDMR-10-3552	2
chr1	56247901	56247997	MajorDMR-10-3553	2
chr1	56292093	56292245	MajorDMR-10-3554	2
chr1	56305380	56305584	MajorDMR-10-3555	4
chr1	56397054	56397448	MajorDMR-10-3556	4
chr1	56666618	56666809	MajorDMR-10-3557	2
chr1	56681901	56682109	MajorDMR-10-3558	4
chr1	56967414	56967680	MajorDMR-10-3559	3
chr1	57043035	57043913	MajorDMR-10-3560	10
chr1	57094823	57095032	MajorDMR-10-3561	3
chr1	57174983	57175101	MajorDMR-10-3562	2
chr1	57286810	57287070	MajorDMR-10-3563	5
chr1	57297008	57297399	MajorDMR-10-3564	5
chr1	57364443	57364763	MajorDMR-10-3565	3
chr1	57469240	57469416	MajorDMR-10-3566	2
chr1	57490785	57490836	MajorDMR-10-3567	2
chr1	57528952	57529201	MajorDMR-10-3568	3
chr1	57531798	57532187	MajorDMR-10-3569	2
chr1	57551953	57552020	MajorDMR-10-3570	2
chr1	57561807	57562169	MajorDMR-10-3571	5
chr1	57582634	57582893	MajorDMR-10-3572	4
chr1	57627784	57628222	MajorDMR-10-3573	4
chr1	57718802	57719014	MajorDMR-10-3574	2
chr1	57719839	57720282	MajorDMR-10-3575	3
chr1	57724212	57724444	MajorDMR-10-3576	7
chr1	57735393	57735629	MajorDMR-10-3577	2
chr1	57741498	57741934	MajorDMR-10-3578	3
chr1	57778405	57778934	MajorDMR-10-3579	8
chr1	57787560	57787972	MajorDMR-10-3580	6
chr1	57810048	57810437	MajorDMR-10-3581	5
chr1	57815425	57815450	MajorDMR-10-3582	2
chr1	57844336	57844468	MajorDMR-10-3583	2
chr1	57872945	57873042	MajorDMR-10-3584	2
chr1	57873650	57874351	MajorDMR-10-3585	7
chr1	57886905	57887622	MajorDMR-10-3586	9
chr1	57897292	57897412	MajorDMR-10-3587	3
chr1	57930606	57930661	MajorDMR-10-3588	2
chr1	57958047	57958288	MajorDMR-10-3589	2
chr1	57960270	57960664	MajorDMR-10-3590	2
chr1	58065119	58065212	MajorDMR-10-3591	4
chr1	58088748	58089002	MajorDMR-10-3592	12
chr1	58151918	58152158	MajorDMR-10-3593	3
chr1	58192658	58193055	MajorDMR-10-3594	3
chr1	58227378	58227469	MajorDMR-10-3595	2
chr1	58286255	58286629	MajorDMR-10-3596	2
chr1	58328088	58328134	MajorDMR-10-3597	2
chr1	58347972	58348012	MajorDMR-10-3598	2
chr1	58355367	58355970	MajorDMR-10-3599	5
chr1	58368841	58368912	MajorDMR-10-3600	2
chr1	58376079	58376123	MajorDMR-10-3601	3
chr1	58421023	58421273	MajorDMR-10-3602	4
chr1	58425539	58425875	MajorDMR-10-3603	7
chr1	58526364	58526552	MajorDMR-10-3604	4
chr1	58540325	58540386	MajorDMR-10-3605	2
chr1	58542293	58542403	MajorDMR-10-3606	2
chr1	58628684	58628962	MajorDMR-10-3607	5
chr1	58656376	58656480	MajorDMR-10-3608	4
chr1	58701789	58701821	MajorDMR-10-3609	3
chr1	58732049	58732085	MajorDMR-10-3610	2
chr1	58856976	58857118	MajorDMR-10-3611	2
chr1	58875571	58875709	MajorDMR-10-3612	3
chr1	58896637	58896998	MajorDMR-10-3613	2
chr1	58898551	58898794	MajorDMR-10-3614	7
chr1	58905741	58905907	MajorDMR-10-3615	3
chr1	59043369	59044274	MajorDMR-10-3616	5
chr1	59084879	59085026	MajorDMR-10-3617	3
chr1	59115366	59115440	MajorDMR-10-3618	5
chr1	59134214	59134237	MajorDMR-10-3619	2
chr1	59144169	59144699	MajorDMR-10-3620	3
chr1	59169924	59170116	MajorDMR-10-3621	2
chr1	59175829	59175980	MajorDMR-10-3622	3
chr1	59184030	59184321	MajorDMR-10-3623	2
chr1	59218967	59219212	MajorDMR-10-3624	7
chr1	59221110	59221446	MajorDMR-10-3625	8
chr1	59234741	59235200	MajorDMR-10-3626	12
chr1	59251479	59251541	MajorDMR-10-3627	2
chr1	59280920	59281630	MajorDMR-10-3628	17
chr1	59282481	59282661	MajorDMR-10-3629	4
chr1	59314606	59315061	MajorDMR-10-3630	8
chr1	59348332	59348528	MajorDMR-10-3631	3
chr1	59349056	59349203	MajorDMR-10-3632	4
chr1	59351771	59351967	MajorDMR-10-3633	5
chr1	59369059	59369260	MajorDMR-10-3634	5
chr1	59369890	59369985	MajorDMR-10-3635	4
chr1	59408438	59408671	MajorDMR-10-3636	2
chr1	59603755	59604149	MajorDMR-10-3637	4
chr1	59612305	59612856	MajorDMR-10-3638	10
chr1	59616794	59617081	MajorDMR-10-3639	5
chr1	59964465	59964556	MajorDMR-10-3640	2
chr1	60237978	60238173	MajorDMR-10-3641	2
chr1	60279405	60279942	MajorDMR-10-3642	11
chr1	60282520	60282871	MajorDMR-10-3643	4
chr1	60345380	60345415	MajorDMR-10-3644	3
chr1	60350971	60351115	MajorDMR-10-3645	2
chr1	60413021	60413315	MajorDMR-10-3646	2
chr1	60433033	60433064	MajorDMR-10-3647	2
chr1	60437463	60437676	MajorDMR-10-3648	3
chr1	60442273	60442411	MajorDMR-10-3649	2
chr1	60451841	60452409	MajorDMR-10-3650	9
chr1	60497027	60497104	MajorDMR-10-3651	2
chr1	60518303	60518713	MajorDMR-10-3652	4
chr1	60539280	60539506	MajorDMR-10-3653	4
chr1	60554433	60554479	MajorDMR-10-3654	2
chr1	60620338	60620416	MajorDMR-10-3655	2
chr1	60625127	60625206	MajorDMR-10-3656	2
chr1	60688384	60689222	MajorDMR-10-3657	10
chr1	60746913	60747374	MajorDMR-10-3658	6
chr1	60825269	60825513	MajorDMR-10-3659	3
chr1	60833318	60833907	MajorDMR-10-3660	11
chr1	60901605	60902041	MajorDMR-10-3661	3
chr1	61085309	61086063	MajorDMR-10-3662	8
chr1	61086810	61088303	MajorDMR-10-3663	8
chr1	61212348	61212412	MajorDMR-10-3664	2
chr1	61323980	61324957	MajorDMR-10-3665	7
chr1	61361033	61361651	MajorDMR-10-3666	8
chr1	61362481	61362941	MajorDMR-10-3667	8
chr1	61368980	61370340	MajorDMR-10-3668	15
chr1	61389284	61389654	MajorDMR-10-3669	3
chr1	61390848	61391088	MajorDMR-10-3670	3
chr1	61401750	61402402	MajorDMR-10-3671	5
chr1	61435622	61436795	MajorDMR-10-3672	14
chr1	61509226	61509397	MajorDMR-10-3673	11
chr1	61511980	61512084	MajorDMR-10-3674	2
chr1	61515395	61515428	MajorDMR-10-3675	2
chr1	61516972	61517557	MajorDMR-10-3676	8
chr1	61519352	61520424	MajorDMR-10-3677	39
chr1	61523532	61523718	MajorDMR-10-3678	6
chr1	61542328	61542621	MajorDMR-10-3679	7
chr1	61543953	61545836	MajorDMR-10-3680	14
chr1	61549473	61549983	MajorDMR-10-3681	9
chr1	61552175	61552589	MajorDMR-10-3682	2
chr1	61555993	61557397	MajorDMR-10-3683	18
chr1	61558410	61558573	MajorDMR-10-3684	4
chr1	61591143	61591224	MajorDMR-10-3685	2
chr1	61623057	61623236	MajorDMR-10-3686	2
chr1	61639868	61639939	MajorDMR-10-3687	2
chr1	61649097	61650671	MajorDMR-10-3688	30
chr1	61653103	61653202	MajorDMR-10-3689	4
chr1	61707161	61707454	MajorDMR-10-3690	4
chr1	61745177	61745351	MajorDMR-10-3691	5
chr1	61803738	61804196	MajorDMR-10-3692	6
chr1	61901093	61901117	MajorDMR-10-3693	2
chr1	61913286	61913495	MajorDMR-10-3694	3
chr1	61918859	61919405	MajorDMR-10-3695	7
chr1	61948059	61948306	MajorDMR-10-3696	4
chr1	62106717	62107706	MajorDMR-10-3697	12
chr1	62114788	62114926	MajorDMR-10-3698	2
chr1	62209139	62209333	MajorDMR-10-3699	4
chr1	62274766	62274817	MajorDMR-10-3700	2
chr1	62430032	62430401	MajorDMR-10-3701	3
chr1	62511344	62511445	MajorDMR-10-3702	2
chr1	62535803	62536179	MajorDMR-10-3703	2
chr1	62550117	62550129	MajorDMR-10-3704	2
chr1	62641292	62641314	MajorDMR-10-3705	3
chr1	62684527	62684626	MajorDMR-10-3706	2
chr1	62713189	62713246	MajorDMR-10-3707	4
chr1	62736990	62737004	MajorDMR-10-3708	2
chr1	62744684	62744698	MajorDMR-10-3709	2
chr1	62746052	62746216	MajorDMR-10-3710	2
chr1	62751766	62752490	MajorDMR-10-3711	12
chr1	62760095	62760353	MajorDMR-10-3712	4
chr1	62761461	62761997	MajorDMR-10-3713	8
chr1	62784156	62784386	MajorDMR-10-3714	3
chr1	62801473	62801492	MajorDMR-10-3715	2
chr1	62850545	62851110	MajorDMR-10-3716	3
chr1	62899782	62900201	MajorDMR-10-3717	4
chr1	62923822	62923901	MajorDMR-10-3718	4
chr1	62996482	62996493	MajorDMR-10-3719	2
chr1	63150947	63151216	MajorDMR-10-3720	2
chr1	63152387	63152397	MajorDMR-10-3721	2
chr1	63189793	63191077	MajorDMR-10-3722	6
chr1	63210631	63210900	MajorDMR-10-3723	2
chr1	63358132	63358405	MajorDMR-10-3724	3
chr1	63539338	63540570	MajorDMR-10-3725	22
chr1	63553711	63554127	MajorDMR-10-3726	8
chr1	63614888	63615091	MajorDMR-10-3727	2
chr1	63735453	63735472	MajorDMR-10-3728	2
chr1	64034905	64034990	MajorDMR-10-3729	2
chr1	64058522	64058740	MajorDMR-10-3730	6
chr1	64060261	64060442	MajorDMR-10-3731	4
chr1	64140331	64141341	MajorDMR-10-3732	7
chr1	64157642	64157818	MajorDMR-10-3733	6
chr1	64358684	64358786	MajorDMR-10-3734	2
chr1	64440680	64441301	MajorDMR-10-3735	7
chr1	64450317	64450645	MajorDMR-10-3736	3
chr1	64470529	64470569	MajorDMR-10-3737	2
chr1	64499645	64500134	MajorDMR-10-3738	3
chr1	64508467	64508561	MajorDMR-10-3739	2
chr1	64555463	64555512	MajorDMR-10-3740	2
chr1	64576994	64577128	MajorDMR-10-3741	2
chr1	64602629	64602793	MajorDMR-10-3742	4
chr1	64937149	64937819	MajorDMR-10-3743	10
chr1	64971751	64972081	MajorDMR-10-3744	2
chr1	64979779	64980141	MajorDMR-10-3745	3
chr1	65067085	65067127	MajorDMR-10-3746	2
chr1	65097080	65097190	MajorDMR-10-3747	2
chr1	65129304	65130382	MajorDMR-10-3748	13
chr1	65149051	65149224	MajorDMR-10-3749	2
chr1	65152873	65153272	MajorDMR-10-3750	3
chr1	65153829	65153886	MajorDMR-10-3751	2
chr1	65212104	65212765	MajorDMR-10-3752	6
chr1	65363871	65363975	MajorDMR-10-3753	3
chr1	65373102	65373192	MajorDMR-10-3754	2
chr1	65398896	65399098	MajorDMR-10-3755	3
chr1	65432926	65432941	MajorDMR-10-3756	2
chr1	65435147	65435474	MajorDMR-10-3757	2
chr1	65468749	65469226	MajorDMR-10-3758	22
chr1	65514187	65514548	MajorDMR-10-3759	5
chr1	65515943	65515976	MajorDMR-10-3760	2
chr1	65518420	65518532	MajorDMR-10-3761	3
chr1	65523341	65523819	MajorDMR-10-3762	3
chr1	65525794	65526809	MajorDMR-10-3763	8
chr1	65528662	65529445	MajorDMR-10-3764	6
chr1	65529981	65530177	MajorDMR-10-3765	2
chr1	65531256	65531539	MajorDMR-10-3766	3
chr1	65534552	65534628	MajorDMR-10-3767	4
chr1	65541234	65541301	MajorDMR-10-3768	2
chr1	65580018	65580194	MajorDMR-10-3769	2
chr1	65612804	65612866	MajorDMR-10-3770	5
chr1	65615012	65615282	MajorDMR-10-3771	12
chr1	65616221	65616473	MajorDMR-10-3772	4
chr1	65632886	65633436	MajorDMR-10-3773	3
chr1	65636206	65636348	MajorDMR-10-3774	6
chr1	65640533	65642218	MajorDMR-10-3775	21
chr1	65674416	65675199	MajorDMR-10-3776	8
chr1	65721742	65721780	MajorDMR-10-3777	2
chr1	65722716	65722895	MajorDMR-10-3778	3
chr1	65725668	65725789	MajorDMR-10-3779	2
chr1	65742377	65742815	MajorDMR-10-3780	3
chr1	65744417	65745552	MajorDMR-10-3781	7
chr1	65751134	65751168	MajorDMR-10-3782	2
chr1	65774480	65774569	MajorDMR-10-3783	3
chr1	65784320	65784493	MajorDMR-10-3784	2
chr1	65787795	65787823	MajorDMR-10-3785	2
chr1	65789096	65789143	MajorDMR-10-3786	2
chr1	65837376	65837504	MajorDMR-10-3787	3
chr1	65855952	65856205	MajorDMR-10-3788	2
chr1	65905809	65905888	MajorDMR-10-3789	3
chr1	65909338	65909437	MajorDMR-10-3790	2
chr1	65991764	65991834	MajorDMR-10-3791	3
chr1	66020396	66020534	MajorDMR-10-3792	2
chr1	66156867	66157018	MajorDMR-10-3793	2
chr1	66257552	66257825	MajorDMR-10-3794	2
chr1	66279572	66279850	MajorDMR-10-3795	4
chr1	66337155	66337375	MajorDMR-10-3796	2
chr1	66370125	66370374	MajorDMR-10-3797	2
chr1	66385818	66385967	MajorDMR-10-3798	2
chr1	66458360	66458804	MajorDMR-10-3799	5
chr1	66673228	66673575	MajorDMR-10-3800	4
chr1	66736599	66737982	MajorDMR-10-3801	17
chr1	66759609	66759821	MajorDMR-10-3802	2
chr1	66772681	66772692	MajorDMR-10-3803	2
chr1	66797377	66798275	MajorDMR-10-3804	13
chr1	66815839	66816009	MajorDMR-10-3805	2
chr1	66818472	66819317	MajorDMR-10-3806	5
chr1	66822847	66823134	MajorDMR-10-3807	2
chr1	66826007	66826218	MajorDMR-10-3808	3
chr1	67008922	67009234	MajorDMR-10-3809	3
chr1	67011918	67012361	MajorDMR-10-3810	3
chr1	67013159	67013255	MajorDMR-10-3811	3
chr1	67041614	67041679	MajorDMR-10-3812	3
chr1	67108286	67108769	MajorDMR-10-3813	3
chr1	67126808	67127257	MajorDMR-10-3814	3
chr1	67128712	67128819	MajorDMR-10-3815	2
chr1	67142615	67142748	MajorDMR-10-3816	2
chr1	67192060	67192245	MajorDMR-10-3817	2
chr1	67394923	67395166	MajorDMR-10-3818	2
chr1	67396674	67397378	MajorDMR-10-3819	7
chr1	67591968	67592002	MajorDMR-10-3820	3
chr1	67600390	67600394	MajorDMR-10-3821	2
chr1	67772971	67773074	MajorDMR-10-3822	5
chr1	67773995	67774058	MajorDMR-10-3823	2
chr1	67780487	67780542	MajorDMR-10-3824	3
chr1	67782380	67782659	MajorDMR-10-3825	2
chr1	67786599	67786712	MajorDMR-10-3826	2
chr1	67805405	67805431	MajorDMR-10-3827	2
chr1	67806147	67806166	MajorDMR-10-3828	2
chr1	67810830	67811299	MajorDMR-10-3829	2
chr1	67813534	67813923	MajorDMR-10-3830	6
chr1	67833499	67833612	MajorDMR-10-3831	2
chr1	67873293	67873464	MajorDMR-10-3832	3
chr1	67888535	67888559	MajorDMR-10-3833	2
chr1	67889192	67889545	MajorDMR-10-3834	3
chr1	67893396	67893751	MajorDMR-10-3835	2
chr1	67897634	67897811	MajorDMR-10-3836	3
chr1	67928880	67929431	MajorDMR-10-3837	6
chr1	67934024	67934349	MajorDMR-10-3838	3
chr1	67945565	67945570	MajorDMR-10-3839	2
chr1	68001196	68001270	MajorDMR-10-3840	2
chr1	68025177	68025390	MajorDMR-10-3841	8
chr1	68027509	68027552	MajorDMR-10-3842	2
chr1	68078711	68078737	MajorDMR-10-3843	2
chr1	68084171	68084843	MajorDMR-10-3844	10
chr1	68108485	68108712	MajorDMR-10-3845	2
chr1	68149950	68150537	MajorDMR-10-3846	12
chr1	68171996	68172138	MajorDMR-10-3847	2
chr1	68201185	68202297	MajorDMR-10-3848	12
chr1	68212057	68212200	MajorDMR-10-3849	3
chr1	68226452	68226483	MajorDMR-10-3850	2
chr1	68297003	68297587	MajorDMR-10-3851	10
chr1	68299305	68299512	MajorDMR-10-3852	5
chr1	68411703	68412117	MajorDMR-10-3853	4
chr1	68457051	68457761	MajorDMR-10-3854	9
chr1	68515817	68517545	MajorDMR-10-3855	46
chr1	68577764	68577797	MajorDMR-10-3856	2
chr1	68578682	68578873	MajorDMR-10-3857	2
chr1	68641595	68642009	MajorDMR-10-3858	4
chr1	68758963	68759730	MajorDMR-10-3859	6
chr1	68908960	68909062	MajorDMR-10-3860	2
chr1	68935959	68935987	MajorDMR-10-3861	2
chr1	69024534	69024879	MajorDMR-10-3862	2
chr1	69036349	69036906	MajorDMR-10-3863	3
chr1	69050862	69051277	MajorDMR-10-3864	3
chr1	69083432	69083646	MajorDMR-10-3865	2
chr1	69084496	69085146	MajorDMR-10-3866	4
chr1	69099077	69099283	MajorDMR-10-3867	2
chr1	69170320	69170603	MajorDMR-10-3868	2
chr1	69171672	69171817	MajorDMR-10-3869	2
chr1	69191145	69191213	MajorDMR-10-3870	2
chr1	69210757	69211305	MajorDMR-10-3871	3
chr1	69421244	69421416	MajorDMR-10-3872	4
chr1	69441445	69441718	MajorDMR-10-3873	3
chr1	69586396	69586515	MajorDMR-10-3874	2
chr1	69604844	69605058	MajorDMR-10-3875	4
chr1	69656654	69656918	MajorDMR-10-3876	2
chr1	69660756	69660832	MajorDMR-10-3877	2
chr1	69696580	69696959	MajorDMR-10-3878	4
chr1	69712555	69712559	MajorDMR-10-3879	2
chr1	70038892	70038989	MajorDMR-10-3880	2
chr1	70042030	70042455	MajorDMR-10-3881	2
chr1	70047273	70047725	MajorDMR-10-3882	2
chr1	70052380	70053283	MajorDMR-10-3883	4
chr1	70057827	70058232	MajorDMR-10-3884	6
chr1	70061164	70061414	MajorDMR-10-3885	2
chr1	70080230	70080364	MajorDMR-10-3886	2
chr1	70093870	70094339	MajorDMR-10-3887	2
chr1	70109596	70110326	MajorDMR-10-3888	3
chr1	70137048	70137397	MajorDMR-10-3889	2
chr1	70160604	70160684	MajorDMR-10-3890	2
chr1	70172923	70173135	MajorDMR-10-3891	3
chr1	70178668	70178684	MajorDMR-10-3892	2
chr1	70204291	70204644	MajorDMR-10-3893	2
chr1	70225280	70225383	MajorDMR-10-3894	2
chr1	70292390	70292432	MajorDMR-10-3895	2
chr1	70317841	70317995	MajorDMR-10-3896	2
chr1	70364925	70365329	MajorDMR-10-3897	2
chr1	70376712	70376980	MajorDMR-10-3898	2
chr1	70406037	70406180	MajorDMR-10-3899	3
chr1	70470410	70470708	MajorDMR-10-3900	2
chr1	70481771	70481829	MajorDMR-10-3901	2
chr1	70488879	70488932	MajorDMR-10-3902	2
chr1	70598624	70598973	MajorDMR-10-3903	8
chr1	70604903	70605996	MajorDMR-10-3904	7
chr1	70613610	70613876	MajorDMR-10-3905	2
chr1	70710774	70710819	MajorDMR-10-3906	2
chr1	70994518	70994653	MajorDMR-10-3907	4
chr1	71138109	71138328	MajorDMR-10-3908	3
chr1	71172202	71172745	MajorDMR-10-3909	4
chr1	71445246	71445284	MajorDMR-10-3910	2
chr1	71519756	71519865	MajorDMR-10-3911	2
chr1	71659038	71659497	MajorDMR-10-3912	2
chr1	71690819	71690982	MajorDMR-10-3913	4
chr1	71694619	71694884	MajorDMR-10-3914	2
chr1	71728696	71728956	MajorDMR-10-3915	3
chr1	72002081	72002265	MajorDMR-10-3916	2
chr1	72014219	72014598	MajorDMR-10-3917	6
chr1	72018699	72019117	MajorDMR-10-3918	2
chr1	72027056	72027795	MajorDMR-10-3919	4
chr1	72035248	72035563	MajorDMR-10-3920	2
chr1	72038022	72038206	MajorDMR-10-3921	3
chr1	72115453	72115882	MajorDMR-10-3922	2
chr1	72153252	72153363	MajorDMR-10-3923	2
chr1	72284956	72285110	MajorDMR-10-3924	2
chr1	72297406	72297502	MajorDMR-10-3925	2
chr1	72300546	72300551	MajorDMR-10-3926	2
chr1	72302969	72303226	MajorDMR-10-3927	3
chr1	72373883	72374203	MajorDMR-10-3928	2
chr1	72399137	72399299	MajorDMR-10-3929	2
chr1	72475196	72475441	MajorDMR-10-3930	2
chr1	72477519	72478194	MajorDMR-10-3931	5
chr1	72580395	72580640	MajorDMR-10-3932	2
chr1	72649997	72650038	MajorDMR-10-3933	2
chr1	72693370	72693534	MajorDMR-10-3934	3
chr1	72745538	72745786	MajorDMR-10-3935	2
chr1	72751225	72751476	MajorDMR-10-3936	4
chr1	73101924	73102521	MajorDMR-10-3937	3
chr1	73377576	73377584	MajorDMR-10-3938	2
chr1	73408042	73408174	MajorDMR-10-3939	2
chr1	73510108	73510173	MajorDMR-10-3940	2
chr1	74058746	74059209	MajorDMR-10-3941	2
chr1	74139435	74139657	MajorDMR-10-3942	2
chr1	74298103	74298627	MajorDMR-10-3943	4
chr1	74584222	74584315	MajorDMR-10-3944	2
chr1	74594560	74594813	MajorDMR-10-3945	2
chr1	74663486	74663623	MajorDMR-10-3946	2
chr1	74823091	74823873	MajorDMR-10-3947	3
chr1	74929210	74929223	MajorDMR-10-3948	2
chr1	74936097	74936141	MajorDMR-10-3949	2
chr1	74936891	74937952	MajorDMR-10-3950	6
chr1	74969808	74972356	MajorDMR-10-3951	24
chr1	74978898	74980073	MajorDMR-10-3952	11
chr1	74999847	75000303	MajorDMR-10-3953	3
chr1	75036569	75037348	MajorDMR-10-3954	8
chr1	75138214	75138495	MajorDMR-10-3955	3
chr1	75155324	75155467	MajorDMR-10-3956	2
chr1	75430337	75430387	MajorDMR-10-3957	3
chr1	75602966	75602984	MajorDMR-10-3958	2
chr1	75633564	75633599	MajorDMR-10-3959	2
chr1	75661811	75661817	MajorDMR-10-3960	2
chr1	75699036	75699326	MajorDMR-10-3961	6
chr1	75806465	75806751	MajorDMR-10-3962	2
chr1	75865425	75865722	MajorDMR-10-3963	2
chr1	75888856	75889034	MajorDMR-10-3964	4
chr1	75892197	75892459	MajorDMR-10-3965	2
chr1	75983282	75983451	MajorDMR-10-3966	2
chr1	75987564	75987593	MajorDMR-10-3967	2
chr1	75988303	75988417	MajorDMR-10-3968	3
chr1	76004318	76004437	MajorDMR-10-3969	2
chr1	76079533	76079834	MajorDMR-10-3970	2
chr1	76082616	76082897	MajorDMR-10-3971	6
chr1	76193395	76193468	MajorDMR-10-3972	2
chr1	76308358	76308421	MajorDMR-10-3973	2
chr1	76374391	76374689	MajorDMR-10-3974	2
chr1	76457017	76457551	MajorDMR-10-3975	3
chr1	76546950	76546998	MajorDMR-10-3976	2
chr1	76608671	76609078	MajorDMR-10-3977	2
chr1	76734867	76735020	MajorDMR-10-3978	2
chr1	76747079	76747438	MajorDMR-10-3979	3
chr1	76809139	76809144	MajorDMR-10-3980	2
chr1	76821176	76821334	MajorDMR-10-3981	3
chr1	76837808	76837915	MajorDMR-10-3982	2
chr1	76940588	76940935	MajorDMR-10-3983	3
chr1	77079686	77079834	MajorDMR-10-3984	2
chr1	77184767	77184925	MajorDMR-10-3985	3
chr1	77230248	77230552	MajorDMR-10-3986	3
chr1	77236747	77236804	MajorDMR-10-3987	2
chr1	77326372	77326389	MajorDMR-10-3988	2
chr1	77503819	77504246	MajorDMR-10-3989	2
chr1	77543347	77543478	MajorDMR-10-3990	2
chr1	77636501	77636642	MajorDMR-10-3991	2
chr1	77740075	77740297	MajorDMR-10-3992	3
chr1	77749319	77749915	MajorDMR-10-3993	6
chr1	77750498	77750943	MajorDMR-10-3994	4
chr1	77768014	77768085	MajorDMR-10-3995	2
chr1	77785566	77785947	MajorDMR-10-3996	2
chr1	77788374	77788835	MajorDMR-10-3997	3
chr1	77789471	77789775	MajorDMR-10-3998	2
chr1	77812780	77813001	MajorDMR-10-3999	2
chr1	77813523	77813631	MajorDMR-10-4000	4
chr1	77816313	77816653	MajorDMR-10-4001	2
chr1	77844892	77845124	MajorDMR-10-4002	3
chr1	77878572	77879168	MajorDMR-10-4003	5
chr1	77884162	77884654	MajorDMR-10-4004	3
chr1	77903380	77904033	MajorDMR-10-4005	4
chr1	77933074	77933127	MajorDMR-10-4006	2
chr1	77934136	77934706	MajorDMR-10-4007	4
chr1	77939450	77939895	MajorDMR-10-4008	3
chr1	77999240	78000219	MajorDMR-10-4009	6
chr1	78005275	78005353	MajorDMR-10-4010	2
chr1	78011207	78011759	MajorDMR-10-4011	4
chr1	78013807	78014221	MajorDMR-10-4012	3
chr1	78028992	78029152	MajorDMR-10-4013	2
chr1	78223895	78224139	MajorDMR-10-4014	2
chr1	78353943	78354052	MajorDMR-10-4015	3
chr1	78442553	78442586	MajorDMR-10-4016	3
chr1	78511388	78511654	MajorDMR-10-4017	10
chr1	78512260	78512554	MajorDMR-10-4018	6
chr1	78579967	78580015	MajorDMR-10-4019	2
chr1	78642265	78642536	MajorDMR-10-4020	4
chr1	78799153	78799462	MajorDMR-10-4021	5
chr1	78957674	78957780	MajorDMR-10-4022	3
chr1	79085491	79086636	MajorDMR-10-4023	8
chr1	79142058	79143013	MajorDMR-10-4024	7
chr1	79305832	79306753	MajorDMR-10-4025	4
chr1	79350871	79350975	MajorDMR-10-4026	3
chr1	79391532	79391589	MajorDMR-10-4027	2
chr1	79434206	79434215	MajorDMR-10-4028	2
chr1	79438366	79439084	MajorDMR-10-4029	4
chr1	79472522	79472644	MajorDMR-10-4030	3
chr1	79985341	79985438	MajorDMR-10-4031	2
chr1	79995782	79996346	MajorDMR-10-4032	4
chr1	80033962	80034325	MajorDMR-10-4033	2
chr1	80118275	80118394	MajorDMR-10-4034	2
chr1	80191760	80192301	MajorDMR-10-4035	3
chr1	80251436	80251604	MajorDMR-10-4036	2
chr1	80358135	80358149	MajorDMR-10-4037	2
chr1	80913778	80914081	MajorDMR-10-4038	2
chr1	81177562	81177773	MajorDMR-10-4039	3
chr1	81538214	81538335	MajorDMR-10-4040	2
chr1	81610154	81610301	MajorDMR-10-4041	2
chr1	81698192	81698355	MajorDMR-10-4042	2
chr1	81725325	81725469	MajorDMR-10-4043	2
chr1	81875728	81877131	MajorDMR-10-4044	9
chr1	81879744	81880273	MajorDMR-10-4045	3
chr1	82013201	82013836	MajorDMR-10-4046	4
chr1	82135910	82136277	MajorDMR-10-4047	5
chr1	82161453	82161695	MajorDMR-10-4048	2
chr1	82206256	82206297	MajorDMR-10-4049	2
chr1	82343542	82343779	MajorDMR-10-4050	2
chr1	82478654	82478671	MajorDMR-10-4051	2
chr1	82627427	82628241	MajorDMR-10-4052	10
chr1	82680006	82680166	MajorDMR-10-4053	3
chr1	82680891	82681303	MajorDMR-10-4054	3
chr1	82862921	82863124	MajorDMR-10-4055	2
chr1	82930334	82930441	MajorDMR-10-4056	2
chr1	83031162	83031476	MajorDMR-10-4057	5
chr1	83252961	83253103	MajorDMR-10-4058	4
chr1	83448565	83448912	MajorDMR-10-4059	3
chr1	83483571	83483918	MajorDMR-10-4060	2
chr1	83617218	83617643	MajorDMR-10-4061	2
chr1	84155635	84155888	MajorDMR-10-4062	3
chr1	84158369	84158513	MajorDMR-10-4063	3
chr1	84172535	84172760	MajorDMR-10-4064	2
chr1	84315940	84316431	MajorDMR-10-4065	3
chr1	84326134	84327041	MajorDMR-10-4066	29
chr1	84373202	84373222	MajorDMR-10-4067	2
chr1	84376615	84376701	MajorDMR-10-4068	3
chr1	84397545	84397718	MajorDMR-10-4069	2
chr1	84405234	84405554	MajorDMR-10-4070	3
chr1	84416233	84416253	MajorDMR-10-4071	2
chr1	84458646	84459089	MajorDMR-10-4072	2
chr1	84463051	84463492	MajorDMR-10-4073	2
chr1	84466370	84466777	MajorDMR-10-4074	4
chr1	84606906	84607253	MajorDMR-10-4075	2
chr1	84629126	84629521	MajorDMR-10-4076	4
chr1	84658477	84658591	MajorDMR-10-4077	3
chr1	84719549	84719774	MajorDMR-10-4078	6
chr1	84723467	84723834	MajorDMR-10-4079	7
chr1	84730854	84731428	MajorDMR-10-4080	4
chr1	84766692	84766977	MajorDMR-10-4081	4
chr1	84769421	84769739	MajorDMR-10-4082	2
chr1	84813211	84813436	MajorDMR-10-4083	5
chr1	84828791	84828823	MajorDMR-10-4084	3
chr1	84835546	84835598	MajorDMR-10-4085	3
chr1	84836955	84837335	MajorDMR-10-4086	2
chr1	84840595	84841987	MajorDMR-10-4087	11
chr1	84875740	84875951	MajorDMR-10-4088	2
chr1	84902638	84903444	MajorDMR-10-4089	5
chr1	85039257	85039630	MajorDMR-10-4090	3
chr1	85069465	85070144	MajorDMR-10-4091	6
chr1	85077549	85077688	MajorDMR-10-4092	3
chr1	85084832	85085338	MajorDMR-10-4093	6
chr1	85087016	85087253	MajorDMR-10-4094	3
chr1	85117786	85117924	MajorDMR-10-4095	3
chr1	85219940	85220112	MajorDMR-10-4096	3
chr1	85224554	85224811	MajorDMR-10-4097	4
chr1	85225363	85225611	MajorDMR-10-4098	5
chr1	85276253	85276282	MajorDMR-10-4099	2
chr1	85313078	85313089	MajorDMR-10-4100	2
chr1	85317375	85317656	MajorDMR-10-4101	2
chr1	85322210	85322278	MajorDMR-10-4102	2
chr1	85359175	85359327	MajorDMR-10-4103	3
chr1	85405062	85405082	MajorDMR-10-4104	2
chr1	85462224	85462406	MajorDMR-10-4105	2
chr1	85464260	85464291	MajorDMR-10-4106	2
chr1	85512946	85513487	MajorDMR-10-4107	4
chr1	85603497	85603739	MajorDMR-10-4108	3
chr1	85665316	85665986	MajorDMR-10-4109	6
chr1	85720263	85720326	MajorDMR-10-4110	3
chr1	85721787	85722023	MajorDMR-10-4111	3
chr1	85723095	85723365	MajorDMR-10-4112	3
chr1	85725837	85726494	MajorDMR-10-4113	6
chr1	85773674	85774191	MajorDMR-10-4114	7
chr1	85783382	85783488	MajorDMR-10-4115	4
chr1	85796054	85796076	MajorDMR-10-4116	2
chr1	85796645	85796886	MajorDMR-10-4117	4
chr1	85826764	85827177	MajorDMR-10-4118	4
chr1	85832179	85832651	MajorDMR-10-4119	3
chr1	85968568	85968694	MajorDMR-10-4120	2
chr1	85987380	85987446	MajorDMR-10-4121	2
chr1	85992988	85993006	MajorDMR-10-4122	2
chr1	86000624	86000818	MajorDMR-10-4123	2
chr1	86042093	86042261	MajorDMR-10-4124	10
chr1	86045460	86045937	MajorDMR-10-4125	7
chr1	86047024	86047428	MajorDMR-10-4126	9
chr1	86264054	86264072	MajorDMR-10-4127	2
chr1	86398968	86399023	MajorDMR-10-4128	2
chr1	86448982	86449268	MajorDMR-10-4129	3
chr1	86567559	86567680	MajorDMR-10-4130	2
chr1	86620424	86621395	MajorDMR-10-4131	29
chr1	86641675	86641743	MajorDMR-10-4132	2
chr1	86666834	86667086	MajorDMR-10-4133	4
chr1	86690740	86691052	MajorDMR-10-4134	4
chr1	86808846	86808923	MajorDMR-10-4135	2
chr1	86895704	86895771	MajorDMR-10-4136	2
chr1	86966338	86966882	MajorDMR-10-4137	5
chr1	87189563	87190049	MajorDMR-10-4138	2
chr1	87223251	87223496	MajorDMR-10-4139	3
chr1	87239851	87240415	MajorDMR-10-4140	6
chr1	87258590	87258616	MajorDMR-10-4141	2
chr1	87299096	87299629	MajorDMR-10-4142	5
chr1	87314458	87315279	MajorDMR-10-4143	6
chr1	87334496	87334892	MajorDMR-10-4144	3
chr1	87361954	87362717	MajorDMR-10-4145	4
chr1	87549938	87549985	MajorDMR-10-4146	2
chr1	87597868	87598233	MajorDMR-10-4147	17
chr1	87599658	87601238	MajorDMR-10-4148	25
chr1	87601842	87601971	MajorDMR-10-4149	2
chr1	87617141	87618410	MajorDMR-10-4150	42
chr1	87620262	87620325	MajorDMR-10-4151	2
chr1	87635960	87636204	MajorDMR-10-4152	7
chr1	87644374	87644730	MajorDMR-10-4153	3
chr1	87678327	87679047	MajorDMR-10-4154	10
chr1	87718010	87718228	MajorDMR-10-4155	2
chr1	87791552	87791930	MajorDMR-10-4156	7
chr1	87797766	87800459	MajorDMR-10-4157	40
chr1	87801696	87802828	MajorDMR-10-4158	18
chr1	87803386	87804084	MajorDMR-10-4159	10
chr1	87804748	87805776	MajorDMR-10-4160	7
chr1	87806303	87807234	MajorDMR-10-4161	4
chr1	87808398	87808794	MajorDMR-10-4162	3
chr1	87809348	87809551	MajorDMR-10-4163	2
chr1	87811816	87812719	MajorDMR-10-4164	10
chr1	87813527	87813587	MajorDMR-10-4165	2
chr1	87814261	87814498	MajorDMR-10-4166	4
chr1	87859122	87859277	MajorDMR-10-4167	2
chr1	87860300	87860524	MajorDMR-10-4168	3
chr1	88150012	88150835	MajorDMR-10-4169	21
chr1	88238644	88238974	MajorDMR-10-4170	2
chr1	88286346	88286808	MajorDMR-10-4171	3
chr1	88315065	88315577	MajorDMR-10-4172	4
chr1	88319700	88319983	MajorDMR-10-4173	2
chr1	88416218	88416280	MajorDMR-10-4174	3
chr1	88417608	88417782	MajorDMR-10-4175	2
chr1	88419509	88419678	MajorDMR-10-4176	2
chr1	88421520	88422042	MajorDMR-10-4177	6
chr1	88423493	88423883	MajorDMR-10-4178	5
chr1	88433661	88434833	MajorDMR-10-4179	8
chr1	88702802	88703163	MajorDMR-10-4180	3
chr1	88741914	88741969	MajorDMR-10-4181	2
chr1	88757617	88757934	MajorDMR-10-4182	4
chr1	88759090	88759183	MajorDMR-10-4183	2
chr1	88761974	88762692	MajorDMR-10-4184	3
chr1	88768511	88768591	MajorDMR-10-4185	2
chr1	88774612	88775156	MajorDMR-10-4186	3
chr1	88921321	88921474	MajorDMR-10-4187	2
chr1	88926745	88927979	MajorDMR-10-4188	9
chr1	88928824	88929434	MajorDMR-10-4189	9
chr1	88968676	88968711	MajorDMR-10-4190	2
chr1	89074034	89074066	MajorDMR-10-4191	2
chr1	89121063	89121557	MajorDMR-10-4192	2
chr1	89206679	89206691	MajorDMR-10-4193	2
chr1	89234584	89234689	MajorDMR-10-4194	2
chr1	89299393	89299634	MajorDMR-10-4195	2
chr1	89333563	89333587	MajorDMR-10-4196	2
chr1	89341782	89341832	MajorDMR-10-4197	2
chr1	89342982	89343381	MajorDMR-10-4198	3
chr1	89357879	89357958	MajorDMR-10-4199	2
chr1	89377091	89377414	MajorDMR-10-4200	7
chr1	89450920	89451190	MajorDMR-10-4201	2
chr1	89457344	89457559	MajorDMR-10-4202	4
chr1	89463521	89463851	MajorDMR-10-4203	2
chr1	89487612	89487654	MajorDMR-10-4204	2
chr1	89663477	89664583	MajorDMR-10-4205	12
chr1	89720582	89720779	MajorDMR-10-4206	2
chr1	89727863	89728033	MajorDMR-10-4207	3
chr1	89824007	89824211	MajorDMR-10-4208	3
chr1	89921573	89921894	MajorDMR-10-4209	2
chr1	89965121	89965147	MajorDMR-10-4210	2
chr1	89968274	89969042	MajorDMR-10-4211	5
chr1	89989193	89989508	MajorDMR-10-4212	2
chr1	89991517	89991539	MajorDMR-10-4213	2
chr1	89996416	89996539	MajorDMR-10-4214	3
chr1	89997276	89997321	MajorDMR-10-4215	2
chr1	90004972	90005073	MajorDMR-10-4216	2
chr1	90005943	90006101	MajorDMR-10-4217	2
chr1	90010903	90011359	MajorDMR-10-4218	3
chr1	90022540	90023366	MajorDMR-10-4219	5
chr1	90030223	90030569	MajorDMR-10-4220	2
chr1	90039665	90039674	MajorDMR-10-4221	2
chr1	90063025	90063495	MajorDMR-10-4222	2
chr1	90073791	90074072	MajorDMR-10-4223	4
chr1	90097495	90097605	MajorDMR-10-4224	4
chr1	90123781	90123896	MajorDMR-10-4225	2
chr1	90135788	90135932	MajorDMR-10-4226	2
chr1	90167383	90167409	MajorDMR-10-4227	2
chr1	90189493	90189806	MajorDMR-10-4228	4
chr1	90204982	90205210	MajorDMR-10-4229	2
chr1	90229453	90229533	MajorDMR-10-4230	2
chr1	90287868	90288403	MajorDMR-10-4231	10
chr1	90309504	90309606	MajorDMR-10-4232	10
chr1	90349342	90349901	MajorDMR-10-4233	8
chr1	90408375	90408388	MajorDMR-10-4234	2
chr1	90430817	90431061	MajorDMR-10-4235	3
chr1	90526775	90527002	MajorDMR-10-4236	2
chr1	90598863	90598884	MajorDMR-10-4237	2
chr1	90652190	90652975	MajorDMR-10-4238	8
chr1	90653888	90653973	MajorDMR-10-4239	3
chr1	90658402	90658496	MajorDMR-10-4240	3
chr1	90820255	90820436	MajorDMR-10-4241	3
chr1	91247763	91247797	MajorDMR-10-4242	2
chr1	91316394	91316444	MajorDMR-10-4243	2
chr1	91341774	91342018	MajorDMR-10-4244	3
chr1	91347909	91347991	MajorDMR-10-4245	2
chr1	91557629	91558237	MajorDMR-10-4246	6
chr1	91638867	91639192	MajorDMR-10-4247	7
chr1	91867601	91868080	MajorDMR-10-4248	3
chr1	92050567	92050766	MajorDMR-10-4249	4
chr1	92056908	92057266	MajorDMR-10-4250	2
chr1	92087520	92088437	MajorDMR-10-4251	7
chr1	92115901	92116020	MajorDMR-10-4252	2
chr1	92208473	92208795	MajorDMR-10-4253	2
chr1	92216880	92216973	MajorDMR-10-4254	3
chr1	92343143	92343559	MajorDMR-10-4255	3
chr1	92349093	92349177	MajorDMR-10-4256	3
chr1	92633181	92633834	MajorDMR-10-4257	6
chr1	92636978	92637573	MajorDMR-10-4258	7
chr1	92638220	92638432	MajorDMR-10-4259	2
chr1	92640296	92641565	MajorDMR-10-4260	10
chr1	92642518	92642696	MajorDMR-10-4261	2
chr1	92646290	92646361	MajorDMR-10-4262	2
chr1	92647515	92647892	MajorDMR-10-4263	4
chr1	92648915	92649381	MajorDMR-10-4264	3
chr1	92705758	92705965	MajorDMR-10-4265	2
chr1	92738280	92738539	MajorDMR-10-4266	2
chr1	92885305	92885392	MajorDMR-10-4267	2
chr1	92907594	92908042	MajorDMR-10-4268	5
chr1	92969254	92969332	MajorDMR-10-4269	2
chr1	93057715	93057795	MajorDMR-10-4270	2
chr1	93064833	93064859	MajorDMR-10-4271	2
chr1	93221337	93221873	MajorDMR-10-4272	5
chr1	93251357	93251760	MajorDMR-10-4273	15
chr1	93299579	93299869	MajorDMR-10-4274	2
chr1	93305217	93305303	MajorDMR-10-4275	2
chr1	93309240	93309700	MajorDMR-10-4276	3
chr1	93317563	93318053	MajorDMR-10-4277	2
chr1	93374959	93374980	MajorDMR-10-4278	2
chr1	93395041	93395511	MajorDMR-10-4279	2
chr1	93399211	93399297	MajorDMR-10-4280	2
chr1	93400464	93400661	MajorDMR-10-4281	3
chr1	93425364	93425580	MajorDMR-10-4282	5
chr1	93438597	93439111	MajorDMR-10-4283	9
chr1	93465935	93466490	MajorDMR-10-4284	4
chr1	93613611	93613729	MajorDMR-10-4285	2
chr1	93794396	93794730	MajorDMR-10-4286	2
chr1	93912539	93912937	MajorDMR-10-4287	6
chr1	93915494	93915763	MajorDMR-10-4288	2
chr1	93964820	93965034	MajorDMR-10-4289	3
chr1	94006490	94006711	MajorDMR-10-4290	2
chr1	94018401	94018711	MajorDMR-10-4291	2
chr1	94019692	94019958	MajorDMR-10-4292	2
chr1	94020535	94020825	MajorDMR-10-4293	3
chr1	94032861	94033163	MajorDMR-10-4294	7
chr1	94061478	94061692	MajorDMR-10-4295	3
chr1	94062219	94062403	MajorDMR-10-4296	2
chr1	94063409	94063642	MajorDMR-10-4297	6
chr1	94070331	94070454	MajorDMR-10-4298	2
chr1	94071007	94071602	MajorDMR-10-4299	6
chr1	94074160	94074518	MajorDMR-10-4300	5
chr1	94075369	94075408	MajorDMR-10-4301	2
chr1	94076213	94080556	MajorDMR-10-4302	44
chr1	94081506	94083124	MajorDMR-10-4303	15
chr1	94094706	94094933	MajorDMR-10-4304	3
chr1	94127878	94128206	MajorDMR-10-4305	2
chr1	94130548	94130680	MajorDMR-10-4306	2
chr1	94145760	94146664	MajorDMR-10-4307	16
chr1	94147771	94147806	MajorDMR-10-4308	3
chr1	94194287	94194485	MajorDMR-10-4309	2
chr1	94195294	94195728	MajorDMR-10-4310	3
chr1	94198189	94198244	MajorDMR-10-4311	2
chr1	94217152	94217479	MajorDMR-10-4312	4
chr1	94233744	94235221	MajorDMR-10-4313	12
chr1	94277447	94277490	MajorDMR-10-4314	3
chr1	94280590	94280959	MajorDMR-10-4315	3
chr1	94373160	94373435	MajorDMR-10-4316	4
chr1	94378453	94378462	MajorDMR-10-4317	2
chr1	94424983	94425066	MajorDMR-10-4318	2
chr1	94437962	94438303	MajorDMR-10-4319	3
chr1	94445291	94445523	MajorDMR-10-4320	2
chr1	94454317	94454446	MajorDMR-10-4321	2
chr1	94505224	94505646	MajorDMR-10-4322	3
chr1	94511245	94511318	MajorDMR-10-4323	3
chr1	94520943	94521383	MajorDMR-10-4324	2
chr1	94526992	94527243	MajorDMR-10-4325	3
chr1	94549352	94549410	MajorDMR-10-4326	3
chr1	94558013	94558536	MajorDMR-10-4327	5
chr1	94559830	94561144	MajorDMR-10-4328	30
chr1	94571120	94571295	MajorDMR-10-4329	3
chr1	94579627	94580066	MajorDMR-10-4330	5
chr1	94626440	94626629	MajorDMR-10-4331	4
chr1	94660608	94660714	MajorDMR-10-4332	2
chr1	94701321	94701995	MajorDMR-10-4333	7
chr1	94742528	94742929	MajorDMR-10-4334	4
chr1	94784822	94785784	MajorDMR-10-4335	7
chr1	94795647	94795791	MajorDMR-10-4336	3
chr1	94885110	94885287	MajorDMR-10-4337	2
chr1	94891455	94891573	MajorDMR-10-4338	2
chr1	94913900	94913922	MajorDMR-10-4339	2
chr1	94947080	94947288	MajorDMR-10-4340	2
chr1	94987759	94988056	MajorDMR-10-4341	2
chr1	95006424	95006919	MajorDMR-10-4342	5
chr1	95257692	95258579	MajorDMR-10-4343	6
chr1	95271934	95272490	MajorDMR-10-4344	10
chr1	95286310	95286776	MajorDMR-10-4345	10
chr1	95320214	95320689	MajorDMR-10-4346	12
chr1	95330682	95331259	MajorDMR-10-4347	4
chr1	95349843	95350400	MajorDMR-10-4348	5
chr1	95390890	95391037	MajorDMR-10-4349	2
chr1	95467891	95468688	MajorDMR-10-4350	8
chr1	95472443	95472534	MajorDMR-10-4351	2
chr1	95583833	95583945	MajorDMR-10-4352	2
chr1	95698329	95699242	MajorDMR-10-4353	14
chr1	95703503	95703685	MajorDMR-10-4354	2
chr1	95786553	95786893	MajorDMR-10-4355	5
chr1	95873127	95873527	MajorDMR-10-4356	11
chr1	95969076	95969422	MajorDMR-10-4357	6
chr1	95975659	95975856	MajorDMR-10-4358	8
chr1	96069918	96070439	MajorDMR-10-4359	3
chr1	96106657	96106830	MajorDMR-10-4360	2
chr1	96120156	96121433	MajorDMR-10-4361	10
chr1	96294880	96295009	MajorDMR-10-4362	2
chr1	96372190	96372265	MajorDMR-10-4363	2
chr1	96701721	96701900	MajorDMR-10-4364	2
chr1	96881905	96882509	MajorDMR-10-4365	7
chr1	96908249	96908691	MajorDMR-10-4366	2
chr1	96953660	96954340	MajorDMR-10-4367	6
chr1	96973850	96973962	MajorDMR-10-4368	2
chr1	96986292	96987107	MajorDMR-10-4369	6
chr1	97405064	97405312	MajorDMR-10-4370	3
chr1	97418029	97418100	MajorDMR-10-4371	4
chr1	97427942	97428729	MajorDMR-10-4372	5
chr1	97432425	97432630	MajorDMR-10-4373	6
chr1	97433881	97434858	MajorDMR-10-4374	4
chr1	97471685	97472067	MajorDMR-10-4375	4
chr1	97554841	97554908	MajorDMR-10-4376	2
chr1	97626700	97626711	MajorDMR-10-4377	2
chr1	98165106	98165181	MajorDMR-10-4378	2
chr1	98194490	98194705	MajorDMR-10-4379	2
chr1	98255981	98256122	MajorDMR-10-4380	2
chr1	98298160	98298437	MajorDMR-10-4381	2
chr1	98336360	98336472	MajorDMR-10-4382	3
chr1	98449100	98449363	MajorDMR-10-4383	2
chr1	98496593	98496815	MajorDMR-10-4384	2
chr1	98499943	98500399	MajorDMR-10-4385	5
chr1	98501092	98501597	MajorDMR-10-4386	5
chr1	98509797	98510755	MajorDMR-10-4387	32
chr1	98512869	98513165	MajorDMR-10-4388	2
chr1	98516153	98516185	MajorDMR-10-4389	2
chr1	98520084	98520296	MajorDMR-10-4390	2
chr1	98538641	98539052	MajorDMR-10-4391	4
chr1	98567963	98568013	MajorDMR-10-4392	2
chr1	98569644	98570231	MajorDMR-10-4393	5
chr1	98598743	98598962	MajorDMR-10-4394	3
chr1	98637572	98637683	MajorDMR-10-4395	2
chr1	98781260	98781338	MajorDMR-10-4396	2
chr1	98840729	98841046	MajorDMR-10-4397	4
chr1	98854144	98854248	MajorDMR-10-4398	2
chr1	98943628	98944099	MajorDMR-10-4399	5
chr1	99126225	99126552	MajorDMR-10-4400	3
chr1	99128317	99129580	MajorDMR-10-4401	9
chr1	99130374	99130551	MajorDMR-10-4402	2
chr1	99134127	99134427	MajorDMR-10-4403	2
chr1	99170095	99170219	MajorDMR-10-4404	3
chr1	99429846	99429963	MajorDMR-10-4405	2
chr1	99452222	99452249	MajorDMR-10-4406	2
chr1	99468474	99469006	MajorDMR-10-4407	4
chr1	99537309	99537374	MajorDMR-10-4408	2
chr1	99645567	99646949	MajorDMR-10-4409	6
chr1	99691249	99691894	MajorDMR-10-4410	5
chr1	99745120	99745268	MajorDMR-10-4411	3
chr1	99757889	99758108	MajorDMR-10-4412	3
chr1	99841612	99841820	MajorDMR-10-4413	2
chr1	99910515	99910598	MajorDMR-10-4414	2
chr1	99946402	99946768	MajorDMR-10-4415	2
chr1	99955808	99956192	MajorDMR-10-4416	5
chr1	99957427	99957447	MajorDMR-10-4417	2
chr1	99999708	100000186	MajorDMR-10-4418	2
chr1	100039996	100040240	MajorDMR-10-4419	2
chr1	100056244	100056504	MajorDMR-10-4420	2
chr1	100060267	100060446	MajorDMR-10-4421	2
chr1	100066340	100066544	MajorDMR-10-4422	2
chr1	100111217	100112041	MajorDMR-10-4423	7
chr1	100151255	100151593	MajorDMR-10-4424	4
chr1	100202683	100202825	MajorDMR-10-4425	3
chr1	100232023	100232195	MajorDMR-10-4426	9
chr1	100547119	100547262	MajorDMR-10-4427	3
chr1	100654077	100654758	MajorDMR-10-4428	8
chr1	100929382	100930103	MajorDMR-10-4429	7
chr1	100944080	100944099	MajorDMR-10-4430	2
chr1	100994613	100994797	MajorDMR-10-4431	2
chr1	101005847	101006477	MajorDMR-10-4432	5
chr1	101189444	101189539	MajorDMR-10-4433	2
chr1	101201972	101202381	MajorDMR-10-4434	2
chr1	101235443	101235750	MajorDMR-10-4435	3
chr1	101260425	101260884	MajorDMR-10-4436	3
chr1	101331804	101332052	MajorDMR-10-4437	4
chr1	101338865	101338963	MajorDMR-10-4438	2
chr1	101349583	101349815	MajorDMR-10-4439	4
chr1	101359251	101359715	MajorDMR-10-4440	3
chr1	101415211	101415316	MajorDMR-10-4441	2
chr1	101535039	101535123	MajorDMR-10-4442	2
chr1	101566832	101566864	MajorDMR-10-4443	2
chr1	101602836	101602865	MajorDMR-10-4444	2
chr1	101669958	101670012	MajorDMR-10-4445	2
chr1	101670631	101670668	MajorDMR-10-4446	2
chr1	101700934	101701557	MajorDMR-10-4447	6
chr1	101754028	101754386	MajorDMR-10-4448	3
chr1	101775361	101775603	MajorDMR-10-4449	7
chr1	101885673	101886364	MajorDMR-10-4450	4
chr1	101923226	101923660	MajorDMR-10-4451	2
chr1	101975072	101975513	MajorDMR-10-4452	2
chr1	101986040	101986193	MajorDMR-10-4453	4
chr1	102246678	102247137	MajorDMR-10-4454	3
chr1	102258701	102258845	MajorDMR-10-4455	2
chr1	102267124	102267257	MajorDMR-10-4456	3
chr1	102312409	102313297	MajorDMR-10-4457	6
chr1	102319994	102320807	MajorDMR-10-4458	5
chr1	102367718	102367825	MajorDMR-10-4459	2
chr1	102369073	102370006	MajorDMR-10-4460	5
chr1	102381180	102381523	MajorDMR-10-4461	5
chr1	102401799	102401899	MajorDMR-10-4462	2
chr1	102402904	102403155	MajorDMR-10-4463	3
chr1	102430809	102431095	MajorDMR-10-4464	3
chr1	102440755	102441491	MajorDMR-10-4465	6
chr1	102456600	102457424	MajorDMR-10-4466	5
chr1	102458103	102459534	MajorDMR-10-4467	10
chr1	102695430	102696129	MajorDMR-10-4468	3
chr1	103090478	103090530	MajorDMR-10-4469	2
chr1	103231203	103231318	MajorDMR-10-4470	2
chr1	103436121	103436338	MajorDMR-10-4471	2
chr1	103448331	103448432	MajorDMR-10-4472	2
chr1	103571747	103572341	MajorDMR-10-4473	5
chr1	103573419	103575210	MajorDMR-10-4474	32
chr1	103660748	103660827	MajorDMR-10-4475	2
chr1	103768135	103768436	MajorDMR-10-4476	2
chr1	104630805	104630842	MajorDMR-10-4477	2
chr1	104661021	104661241	MajorDMR-10-4478	3
chr1	104772490	104772555	MajorDMR-10-4479	2
chr1	105063187	105063364	MajorDMR-10-4480	2
chr1	105191414	105191431	MajorDMR-10-4481	2
chr1	105797934	105798077	MajorDMR-10-4482	2
chr1	105896774	105897274	MajorDMR-10-4483	3
chr1	105928983	105929600	MajorDMR-10-4484	3
chr1	106243434	106243443	MajorDMR-10-4485	2
chr1	106407782	106407978	MajorDMR-10-4486	2
chr1	106428396	106428790	MajorDMR-10-4487	2
chr1	106471362	106471416	MajorDMR-10-4488	3
chr1	106810856	106810990	MajorDMR-10-4489	4
chr1	106969510	106969987	MajorDMR-10-4490	2
chr1	107027977	107028373	MajorDMR-10-4491	3
chr1	107543674	107543707	MajorDMR-10-4492	2
chr1	107551873	107552163	MajorDMR-10-4493	4
chr1	107682301	107682615	MajorDMR-10-4494	6
chr1	107685004	107685592	MajorDMR-10-4495	3
chr1	107812446	107812523	MajorDMR-10-4496	2
chr1	107948100	107948227	MajorDMR-10-4497	2
chr1	108022597	108023969	MajorDMR-10-4498	11
chr1	108072289	108072845	MajorDMR-10-4499	3
chr1	108106067	108106193	MajorDMR-10-4500	2
chr1	108115504	108115883	MajorDMR-10-4501	2
chr1	108298085	108298768	MajorDMR-10-4502	6
chr1	108325280	108325375	MajorDMR-10-4503	5
chr1	108506240	108506571	MajorDMR-10-4504	4
chr1	108536624	108536863	MajorDMR-10-4505	7
chr1	108592097	108592530	MajorDMR-10-4506	5
chr1	108602755	108602821	MajorDMR-10-4507	2
chr1	108667518	108667988	MajorDMR-10-4508	3
chr1	108732710	108732880	MajorDMR-10-4509	2
chr1	108756688	108757156	MajorDMR-10-4510	2
chr1	109054880	109054884	MajorDMR-10-4511	2
chr1	109055540	109055773	MajorDMR-10-4512	4
chr1	109104288	109104877	MajorDMR-10-4513	4
chr1	109133762	109134047	MajorDMR-10-4514	2
chr1	109143298	109143360	MajorDMR-10-4515	2
chr1	109152437	109153053	MajorDMR-10-4516	5
chr1	109154853	109154925	MajorDMR-10-4517	2
chr1	109167873	109168327	MajorDMR-10-4518	2
chr1	109204303	109204378	MajorDMR-10-4519	5
chr1	109261836	109262402	MajorDMR-10-4520	6
chr1	109307582	109307663	MajorDMR-10-4521	2
chr1	109357140	109357476	MajorDMR-10-4522	3
chr1	109359834	109360155	MajorDMR-10-4523	9
chr1	109373028	109373699	MajorDMR-10-4524	17
chr1	109395030	109395310	MajorDMR-10-4525	2
chr1	109401402	109401510	MajorDMR-10-4526	3
chr1	109429804	109429810	MajorDMR-10-4527	2
chr1	109456456	109456850	MajorDMR-10-4528	3
chr1	109466651	109466982	MajorDMR-10-4529	2
chr1	109490782	109490979	MajorDMR-10-4530	2
chr1	109506514	109506587	MajorDMR-10-4531	2
chr1	109563546	109564351	MajorDMR-10-4532	6
chr1	109565068	109565368	MajorDMR-10-4533	2
chr1	109575536	109576191	MajorDMR-10-4534	3
chr1	109585589	109585619	MajorDMR-10-4535	2
chr1	109605371	109605573	MajorDMR-10-4536	3
chr1	109610123	109610714	MajorDMR-10-4537	3
chr1	109612682	109612910	MajorDMR-10-4538	2
chr1	109631709	109632677	MajorDMR-10-4539	7
chr1	109636879	109637975	MajorDMR-10-4540	9
chr1	109643905	109644026	MajorDMR-10-4541	4
chr1	109654229	109655972	MajorDMR-10-4542	14
chr1	109669177	109669586	MajorDMR-10-4543	4
chr1	109676617	109676665	MajorDMR-10-4544	2
chr1	109677207	109677270	MajorDMR-10-4545	2
chr1	109709856	109709969	MajorDMR-10-4546	2
chr1	109729165	109729454	MajorDMR-10-4547	2
chr1	109736359	109736422	MajorDMR-10-4548	3
chr1	109741036	109741247	MajorDMR-10-4549	4
chr1	109752073	109752126	MajorDMR-10-4550	3
chr1	109771026	109771335	MajorDMR-10-4551	3
chr1	109771837	109772734	MajorDMR-10-4552	13
chr1	109780623	109781168	MajorDMR-10-4553	3
chr1	109782829	109785600	MajorDMR-10-4554	42
chr1	109791720	109791742	MajorDMR-10-4555	2
chr1	109795956	109796054	MajorDMR-10-4556	5
chr1	109796938	109796954	MajorDMR-10-4557	2
chr1	109798192	109799084	MajorDMR-10-4558	5
chr1	109799928	109801290	MajorDMR-10-4559	11
chr1	109801964	109802673	MajorDMR-10-4560	3
chr1	109805260	109807145	MajorDMR-10-4561	25
chr1	109809588	109810668	MajorDMR-10-4562	12
chr1	109815035	109815133	MajorDMR-10-4563	3
chr1	109816289	109816795	MajorDMR-10-4564	4
chr1	109820209	109821207	MajorDMR-10-4565	7
chr1	109822164	109822404	MajorDMR-10-4566	2
chr1	109824277	109825408	MajorDMR-10-4567	23
chr1	109841741	109841959	MajorDMR-10-4568	2
chr1	109846928	109847266	MajorDMR-10-4569	5
chr1	109849704	109850723	MajorDMR-10-4570	12
chr1	109852042	109852599	MajorDMR-10-4571	4
chr1	109854687	109856706	MajorDMR-10-4572	20
chr1	109869631	109870244	MajorDMR-10-4573	6
chr1	109912580	109912699	MajorDMR-10-4574	3
chr1	109913607	109914316	MajorDMR-10-4575	11
chr1	109915709	109915917	MajorDMR-10-4576	3
chr1	109918113	109918393	MajorDMR-10-4577	3
chr1	109926114	109927295	MajorDMR-10-4578	11
chr1	109927858	109928244	MajorDMR-10-4579	3
chr1	109932172	109932361	MajorDMR-10-4580	2
chr1	109933009	109934168	MajorDMR-10-4581	10
chr1	109934809	109934955	MajorDMR-10-4582	2
chr1	109935555	109935828	MajorDMR-10-4583	4
chr1	109936515	109936793	MajorDMR-10-4584	2
chr1	109937461	109939254	MajorDMR-10-4585	15
chr1	109941810	109941835	MajorDMR-10-4586	2
chr1	109964673	109965144	MajorDMR-10-4587	2
chr1	109982013	109982424	MajorDMR-10-4588	5
chr1	110029952	110030147	MajorDMR-10-4589	4
chr1	110036178	110036206	MajorDMR-10-4590	3
chr1	110040108	110040755	MajorDMR-10-4591	7
chr1	110041325	110042547	MajorDMR-10-4592	19
chr1	110043253	110044454	MajorDMR-10-4593	8
chr1	110046634	110046917	MajorDMR-10-4594	2
chr1	110047489	110047818	MajorDMR-10-4595	2
chr1	110049285	110049880	MajorDMR-10-4596	3
chr1	110051489	110051786	MajorDMR-10-4597	4
chr1	110053079	110053098	MajorDMR-10-4598	2
chr1	110073410	110073829	MajorDMR-10-4599	5
chr1	110074816	110075790	MajorDMR-10-4600	4
chr1	110078207	110078251	MajorDMR-10-4601	3
chr1	110078986	110079439	MajorDMR-10-4602	2
chr1	110086760	110087242	MajorDMR-10-4603	5
chr1	110098696	110099067	MajorDMR-10-4604	3
chr1	110121466	110122395	MajorDMR-10-4605	6
chr1	110156027	110156212	MajorDMR-10-4606	2
chr1	110161941	110162116	MajorDMR-10-4607	3
chr1	110173070	110173299	MajorDMR-10-4608	3
chr1	110174627	110175168	MajorDMR-10-4609	3
chr1	110175724	110176121	MajorDMR-10-4610	3
chr1	110177247	110177470	MajorDMR-10-4611	2
chr1	110179124	110179128	MajorDMR-10-4612	2
chr1	110186116	110186288	MajorDMR-10-4613	3
chr1	110187323	110187527	MajorDMR-10-4614	3
chr1	110191976	110192460	MajorDMR-10-4615	4
chr1	110199380	110199430	MajorDMR-10-4616	4
chr1	110210237	110211182	MajorDMR-10-4617	5
chr1	110232827	110232863	MajorDMR-10-4618	3
chr1	110255011	110255053	MajorDMR-10-4619	2
chr1	110275569	110275579	MajorDMR-10-4620	2
chr1	110309521	110310039	MajorDMR-10-4621	14
chr1	110334681	110334991	MajorDMR-10-4622	3
chr1	110336493	110336683	MajorDMR-10-4623	3
chr1	110358663	110358681	MajorDMR-10-4624	2
chr1	110406973	110408155	MajorDMR-10-4625	14
chr1	110452921	110453211	MajorDMR-10-4626	14
chr1	110454009	110454280	MajorDMR-10-4627	8
chr1	110532749	110533056	MajorDMR-10-4628	2
chr1	110536599	110536954	MajorDMR-10-4629	5
chr1	110546507	110546945	MajorDMR-10-4630	5
chr1	110549691	110549845	MajorDMR-10-4631	2
chr1	110572229	110572359	MajorDMR-10-4632	3
chr1	110610661	110610679	MajorDMR-10-4633	2
chr1	110630688	110630873	MajorDMR-10-4634	5
chr1	110648764	110648954	MajorDMR-10-4635	4
chr1	110657530	110657722	MajorDMR-10-4636	4
chr1	110661615	110661643	MajorDMR-10-4637	2
chr1	110665625	110666010	MajorDMR-10-4638	4
chr1	110672911	110673331	MajorDMR-10-4639	12
chr1	110675879	110676464	MajorDMR-10-4640	8
chr1	110677633	110679046	MajorDMR-10-4641	15
chr1	110694632	110694859	MajorDMR-10-4642	4
chr1	110698573	110698718	MajorDMR-10-4643	2
chr1	110701941	110701953	MajorDMR-10-4644	2
chr1	110702885	110703619	MajorDMR-10-4645	5
chr1	110704185	110704399	MajorDMR-10-4646	2
chr1	110706378	110706680	MajorDMR-10-4647	6
chr1	110707288	110708865	MajorDMR-10-4648	20
chr1	110709728	110709734	MajorDMR-10-4649	2
chr1	110713123	110714526	MajorDMR-10-4650	19
chr1	110716513	110716527	MajorDMR-10-4651	2
chr1	110718707	110719321	MajorDMR-10-4652	5
chr1	110726206	110728341	MajorDMR-10-4653	15
chr1	110730303	110730353	MajorDMR-10-4654	2
chr1	110730883	110731552	MajorDMR-10-4655	10
chr1	110738903	110740077	MajorDMR-10-4656	5
chr1	110742986	110743775	MajorDMR-10-4657	6
chr1	110752497	110752505	MajorDMR-10-4658	2
chr1	110772403	110772503	MajorDMR-10-4659	3
chr1	110773048	110773243	MajorDMR-10-4660	3
chr1	110780493	110780691	MajorDMR-10-4661	4
chr1	110801554	110801701	MajorDMR-10-4662	2
chr1	110841790	110841809	MajorDMR-10-4663	3
chr1	110884142	110884207	MajorDMR-10-4664	4
chr1	110932909	110933649	MajorDMR-10-4665	7
chr1	111009183	111009674	MajorDMR-10-4666	2
chr1	111025419	111026167	MajorDMR-10-4667	20
chr1	111035480	111035602	MajorDMR-10-4668	2
chr1	111037775	111037898	MajorDMR-10-4669	2
chr1	111098455	111098927	MajorDMR-10-4670	2
chr1	111126570	111126692	MajorDMR-10-4671	2
chr1	111130198	111130264	MajorDMR-10-4672	2
chr1	111135998	111136006	MajorDMR-10-4673	2
chr1	111137384	111137558	MajorDMR-10-4674	2
chr1	111150806	111151008	MajorDMR-10-4675	2
chr1	111158957	111159441	MajorDMR-10-4676	4
chr1	111177096	111177673	MajorDMR-10-4677	5
chr1	111235499	111236078	MajorDMR-10-4678	3
chr1	111276792	111277230	MajorDMR-10-4679	4
chr1	111315289	111315748	MajorDMR-10-4680	3
chr1	111316792	111317010	MajorDMR-10-4681	3
chr1	111348479	111348803	MajorDMR-10-4682	2
chr1	111401459	111401882	MajorDMR-10-4683	2
chr1	111422815	111422894	MajorDMR-10-4684	2
chr1	111704894	111705488	MajorDMR-10-4685	3
chr1	111746313	111746413	MajorDMR-10-4686	5
chr1	111762472	111762693	MajorDMR-10-4687	3
chr1	111765304	111765706	MajorDMR-10-4688	3
chr1	111813851	111814520	MajorDMR-10-4689	3
chr1	111942794	111943058	MajorDMR-10-4690	2
chr1	111949062	111949249	MajorDMR-10-4691	2
chr1	112016585	112016838	MajorDMR-10-4692	6
chr1	112058094	112058883	MajorDMR-10-4693	6
chr1	112135234	112135861	MajorDMR-10-4694	10
chr1	112203471	112203611	MajorDMR-10-4695	2
chr1	112257697	112257980	MajorDMR-10-4696	4
chr1	112259111	112259174	MajorDMR-10-4697	2
chr1	112262303	112264761	MajorDMR-10-4698	18
chr1	112267485	112268143	MajorDMR-10-4699	6
chr1	112271892	112272297	MajorDMR-10-4700	4
chr1	112276028	112277492	MajorDMR-10-4701	13
chr1	112278572	112278868	MajorDMR-10-4702	7
chr1	112279639	112280928	MajorDMR-10-4703	16
chr1	112288924	112289005	MajorDMR-10-4704	6
chr1	112304896	112305051	MajorDMR-10-4705	2
chr1	112311749	112312546	MajorDMR-10-4706	6
chr1	112318427	112318440	MajorDMR-10-4707	2
chr1	112318981	112319196	MajorDMR-10-4708	2
chr1	112331912	112332198	MajorDMR-10-4709	6
chr1	112333679	112334155	MajorDMR-10-4710	4
chr1	112356576	112356591	MajorDMR-10-4711	2
chr1	112375605	112375711	MajorDMR-10-4712	2
chr1	112380144	112380324	MajorDMR-10-4713	6
chr1	112385229	112385547	MajorDMR-10-4714	3
chr1	112389734	112390001	MajorDMR-10-4715	2
chr1	112394337	112395015	MajorDMR-10-4716	5
chr1	112399975	112400004	MajorDMR-10-4717	2
chr1	112419831	112419865	MajorDMR-10-4718	2
chr1	112423914	112424541	MajorDMR-10-4719	6
chr1	112425289	112426136	MajorDMR-10-4720	7
chr1	112436756	112437384	MajorDMR-10-4721	5
chr1	112438086	112438869	MajorDMR-10-4722	30
chr1	112445852	112446075	MajorDMR-10-4723	3
chr1	112460648	112460947	MajorDMR-10-4724	3
chr1	112462711	112463364	MajorDMR-10-4725	4
chr1	112464403	112464636	MajorDMR-10-4726	2
chr1	112490396	112492117	MajorDMR-10-4727	9
chr1	112495149	112495211	MajorDMR-10-4728	2
chr1	112498537	112498617	MajorDMR-10-4729	2
chr1	112499214	112499565	MajorDMR-10-4730	3
chr1	112501502	112501862	MajorDMR-10-4731	5
chr1	112504485	112504763	MajorDMR-10-4732	4
chr1	112506978	112507475	MajorDMR-10-4733	3
chr1	112510072	112510152	MajorDMR-10-4734	3
chr1	112510655	112511082	MajorDMR-10-4735	3
chr1	112523635	112523960	MajorDMR-10-4736	5
chr1	112527012	112527243	MajorDMR-10-4737	2
chr1	112530293	112530404	MajorDMR-10-4738	3
chr1	112534611	112535981	MajorDMR-10-4739	13
chr1	112599123	112599147	MajorDMR-10-4740	2
chr1	112717666	112717798	MajorDMR-10-4741	2
chr1	112720032	112720091	MajorDMR-10-4742	2
chr1	112740801	112741634	MajorDMR-10-4743	3
chr1	112805163	112805438	MajorDMR-10-4744	2
chr1	112814747	112815163	MajorDMR-10-4745	3
chr1	112823835	112824013	MajorDMR-10-4746	2
chr1	112868064	112868081	MajorDMR-10-4747	2
chr1	112879713	112880110	MajorDMR-10-4748	8
chr1	112901519	112901721	MajorDMR-10-4749	5
chr1	112932662	112933310	MajorDMR-10-4750	4
chr1	112940291	112940680	MajorDMR-10-4751	5
chr1	112948818	112948941	MajorDMR-10-4752	2
chr1	112949663	112950090	MajorDMR-10-4753	2
chr1	112960522	112961216	MajorDMR-10-4754	3
chr1	112980653	112980945	MajorDMR-10-4755	3
chr1	113008038	113008641	MajorDMR-10-4756	4
chr1	113044958	113045628	MajorDMR-10-4757	11
chr1	113050471	113050540	MajorDMR-10-4758	2
chr1	113051903	113052292	MajorDMR-10-4759	9
chr1	113137041	113137218	MajorDMR-10-4760	2
chr1	113183324	113183703	MajorDMR-10-4761	4
chr1	113216332	113216805	MajorDMR-10-4762	4
chr1	113243495	113243752	MajorDMR-10-4763	3
chr1	113247361	113247651	MajorDMR-10-4764	5
chr1	113249346	113249415	MajorDMR-10-4765	7
chr1	113250243	113250387	MajorDMR-10-4766	5
chr1	113253908	113254267	MajorDMR-10-4767	4
chr1	113256747	113257205	MajorDMR-10-4768	14
chr1	113261231	113261968	MajorDMR-10-4769	9
chr1	113265573	113265781	MajorDMR-10-4770	4
chr1	113350837	113350880	MajorDMR-10-4771	2
chr1	113352019	113352176	MajorDMR-10-4772	2
chr1	113392912	113393317	MajorDMR-10-4773	12
chr1	113394448	113394453	MajorDMR-10-4774	2
chr1	113397620	113397937	MajorDMR-10-4775	3
chr1	113425127	113425195	MajorDMR-10-4776	2
chr1	113479840	113479851	MajorDMR-10-4777	2
chr1	113500913	113500999	MajorDMR-10-4778	2
chr1	113541464	113541826	MajorDMR-10-4779	6
chr1	113584959	113586068	MajorDMR-10-4780	11
chr1	113638279	113638870	MajorDMR-10-4781	7
chr1	113683490	113683814	MajorDMR-10-4782	6
chr1	113768835	113769142	MajorDMR-10-4783	9
chr1	113776303	113776407	MajorDMR-10-4784	2
chr1	113805746	113805787	MajorDMR-10-4785	2
chr1	113833937	113834310	MajorDMR-10-4786	2
chr1	113841172	113841794	MajorDMR-10-4787	5
chr1	113845786	113846443	MajorDMR-10-4788	12
chr1	113931329	113932007	MajorDMR-10-4789	5
chr1	113934970	113935601	MajorDMR-10-4790	5
chr1	113943768	113944011	MajorDMR-10-4791	3
chr1	113950445	113950453	MajorDMR-10-4792	2
chr1	113999752	113999762	MajorDMR-10-4793	2
chr1	114084943	114085146	MajorDMR-10-4794	3
chr1	114158796	114159569	MajorDMR-10-4795	6
chr1	114186491	114186964	MajorDMR-10-4796	2
chr1	114201294	114201417	MajorDMR-10-4797	2
chr1	114220083	114220262	MajorDMR-10-4798	4
chr1	114226194	114226899	MajorDMR-10-4799	3
chr1	114246878	114247007	MajorDMR-10-4800	3
chr1	114298580	114298638	MajorDMR-10-4801	2
chr1	114302897	114302920	MajorDMR-10-4802	2
chr1	114303578	114303583	MajorDMR-10-4803	2
chr1	114306147	114306236	MajorDMR-10-4804	2
chr1	114326230	114326476	MajorDMR-10-4805	3
chr1	114362796	114362814	MajorDMR-10-4806	3
chr1	114473687	114474390	MajorDMR-10-4807	3
chr1	114475429	114475548	MajorDMR-10-4808	2
chr1	114482337	114483405	MajorDMR-10-4809	10
chr1	114489994	114490183	MajorDMR-10-4810	2
chr1	114521852	114522236	MajorDMR-10-4811	9
chr1	114522956	114522988	MajorDMR-10-4812	2
chr1	114526147	114526187	MajorDMR-10-4813	2
chr1	114586072	114586374	MajorDMR-10-4814	4
chr1	114660842	114661475	MajorDMR-10-4815	8
chr1	114665625	114665990	MajorDMR-10-4816	3
chr1	114668194	114668211	MajorDMR-10-4817	2
chr1	114673533	114673624	MajorDMR-10-4818	2
chr1	114694731	114694998	MajorDMR-10-4819	11
chr1	114697522	114697678	MajorDMR-10-4820	4
chr1	114758194	114758419	MajorDMR-10-4821	4
chr1	114761742	114762157	MajorDMR-10-4822	5
chr1	114817738	114817749	MajorDMR-10-4823	2
chr1	114825524	114825684	MajorDMR-10-4824	4
chr1	114861767	114862057	MajorDMR-10-4825	2
chr1	114871036	114871293	MajorDMR-10-4826	7
chr1	114888468	114888839	MajorDMR-10-4827	2
chr1	114895442	114896303	MajorDMR-10-4828	11
chr1	115001900	115001993	MajorDMR-10-4829	2
chr1	115045800	115045804	MajorDMR-10-4830	2
chr1	115049875	115050243	MajorDMR-10-4831	2
chr1	115055155	115055165	MajorDMR-10-4832	2
chr1	115214153	115214479	MajorDMR-10-4833	2
chr1	115242842	115242991	MajorDMR-10-4834	2
chr1	115273207	115273218	MajorDMR-10-4835	2
chr1	115296015	115296276	MajorDMR-10-4836	3
chr1	115377468	115377692	MajorDMR-10-4837	2
chr1	115444729	115444897	MajorDMR-10-4838	4
chr1	115612007	115612040	MajorDMR-10-4839	3
chr1	115616342	115616547	MajorDMR-10-4840	4
chr1	115632977	115633395	MajorDMR-10-4841	4
chr1	115655774	115655802	MajorDMR-10-4842	2
chr1	115681052	115681105	MajorDMR-10-4843	3
chr1	115681623	115681847	MajorDMR-10-4844	5
chr1	115881246	115881378	MajorDMR-10-4845	5
chr1	115993358	115993494	MajorDMR-10-4846	2
chr1	116016667	116016960	MajorDMR-10-4847	2
chr1	116049503	116050057	MajorDMR-10-4848	8
chr1	116050616	116050900	MajorDMR-10-4849	5
chr1	116106354	116106698	MajorDMR-10-4850	2
chr1	116138038	116138831	MajorDMR-10-4851	6
chr1	116184097	116184384	MajorDMR-10-4852	5
chr1	116185650	116186161	MajorDMR-10-4853	4
chr1	116249515	116249723	MajorDMR-10-4854	3
chr1	116314548	116314764	MajorDMR-10-4855	7
chr1	116371578	116372170	MajorDMR-10-4856	7
chr1	116383275	116383715	MajorDMR-10-4857	2
chr1	116472761	116473073	MajorDMR-10-4858	7
chr1	116519575	116520566	MajorDMR-10-4859	8
chr1	116682061	116682079	MajorDMR-10-4860	2
chr1	116694664	116694668	MajorDMR-10-4861	2
chr1	116707062	116707621	MajorDMR-10-4862	6
chr1	116708403	116709460	MajorDMR-10-4863	5
chr1	116710315	116710739	MajorDMR-10-4864	8
chr1	116711538	116711962	MajorDMR-10-4865	2
chr1	116852788	116853023	MajorDMR-10-4866	5
chr1	116854395	116854469	MajorDMR-10-4867	2
chr1	116902142	116902549	MajorDMR-10-4868	3
chr1	116908182	116908632	MajorDMR-10-4869	5
chr1	116910697	116911035	MajorDMR-10-4870	2
chr1	116912694	116913049	MajorDMR-10-4871	4
chr1	116914947	116915186	MajorDMR-10-4872	6
chr1	116917618	116917880	MajorDMR-10-4873	3
chr1	116918715	116919607	MajorDMR-10-4874	3
chr1	116920145	116920276	MajorDMR-10-4875	5
chr1	116920973	116921148	MajorDMR-10-4876	3
chr1	116922083	116922646	MajorDMR-10-4877	4
chr1	116923470	116923819	MajorDMR-10-4878	3
chr1	116924525	116926884	MajorDMR-10-4879	15
chr1	116928802	116928994	MajorDMR-10-4880	3
chr1	116930048	116930307	MajorDMR-10-4881	5
chr1	116935030	116935309	MajorDMR-10-4882	4
chr1	116936816	116937794	MajorDMR-10-4883	6
chr1	116946468	116946561	MajorDMR-10-4884	3
chr1	116947071	116947415	MajorDMR-10-4885	10
chr1	116948343	116948833	MajorDMR-10-4886	4
chr1	116951582	116952766	MajorDMR-10-4887	14
chr1	116960666	116960764	MajorDMR-10-4888	3
chr1	117041715	117042355	MajorDMR-10-4889	3
chr1	117112626	117112753	MajorDMR-10-4890	2
chr1	117114008	117114127	MajorDMR-10-4891	9
chr1	117117653	117117719	MajorDMR-10-4892	2
chr1	117133549	117133818	MajorDMR-10-4893	3
chr1	117138134	117138165	MajorDMR-10-4894	2
chr1	117169782	117170276	MajorDMR-10-4895	4
chr1	117175171	117175191	MajorDMR-10-4896	2
chr1	117176906	117177029	MajorDMR-10-4897	4
chr1	117179333	117179657	MajorDMR-10-4898	5
chr1	117214825	117215663	MajorDMR-10-4899	5
chr1	117233362	117234088	MajorDMR-10-4900	5
chr1	117363165	117363223	MajorDMR-10-4901	2
chr1	117367681	117368623	MajorDMR-10-4902	6
chr1	117396529	117397060	MajorDMR-10-4903	3
chr1	117397627	117398226	MajorDMR-10-4904	6
chr1	117421328	117421509	MajorDMR-10-4905	3
chr1	117456825	117456931	MajorDMR-10-4906	2
chr1	117457542	117458895	MajorDMR-10-4907	15
chr1	117459845	117459911	MajorDMR-10-4908	2
chr1	117466097	117466202	MajorDMR-10-4909	2
chr1	117493376	117493384	MajorDMR-10-4910	2
chr1	117559836	117559855	MajorDMR-10-4911	2
chr1	117560449	117560479	MajorDMR-10-4912	2
chr1	117601635	117602035	MajorDMR-10-4913	2
chr1	117663629	117663672	MajorDMR-10-4914	2
chr1	117672207	117672421	MajorDMR-10-4915	2
chr1	117714516	117714914	MajorDMR-10-4916	8
chr1	117828287	117828999	MajorDMR-10-4917	3
chr1	117864558	117864800	MajorDMR-10-4918	2
chr1	117865685	117866131	MajorDMR-10-4919	6
chr1	117882780	117882839	MajorDMR-10-4920	2
chr1	117906562	117906905	MajorDMR-10-4921	3
chr1	117908157	117908191	MajorDMR-10-4922	2
chr1	117928797	117929333	MajorDMR-10-4923	3
chr1	118077855	118078136	MajorDMR-10-4924	5
chr1	118149482	118149620	MajorDMR-10-4925	4
chr1	118154957	118155581	MajorDMR-10-4926	3
chr1	118193301	118193663	MajorDMR-10-4927	3
chr1	118196262	118196876	MajorDMR-10-4928	5
chr1	118224967	118225745	MajorDMR-10-4929	8
chr1	118226404	118226497	MajorDMR-10-4930	2
chr1	118228714	118228864	MajorDMR-10-4931	4
chr1	118238504	118239411	MajorDMR-10-4932	8
chr1	118296355	118296947	MajorDMR-10-4933	9
chr1	118301120	118301353	MajorDMR-10-4934	4
chr1	118463689	118463859	MajorDMR-10-4935	3
chr1	118510294	118510913	MajorDMR-10-4936	4
chr1	118616658	118616973	MajorDMR-10-4937	3
chr1	118626942	118627807	MajorDMR-10-4938	5
chr1	118654153	118654249	MajorDMR-10-4939	2
chr1	118679156	118679291	MajorDMR-10-4940	3
chr1	118818429	118818619	MajorDMR-10-4941	5
chr1	118905096	118905227	MajorDMR-10-4942	3
chr1	119106978	119107439	MajorDMR-10-4943	4
chr1	119179973	119179980	MajorDMR-10-4944	2
chr1	119216780	119216874	MajorDMR-10-4945	2
chr1	119702693	119702699	MajorDMR-10-4946	2
chr1	119870529	119870694	MajorDMR-10-4947	3
chr1	119915174	119915264	MajorDMR-10-4948	2
chr1	119932464	119932819	MajorDMR-10-4949	2
chr1	120018457	120018725	MajorDMR-10-4950	5
chr1	120030544	120031043	MajorDMR-10-4951	2
chr1	120092464	120092762	MajorDMR-10-4952	3
chr1	120096723	120096794	MajorDMR-10-4953	3
chr1	120153957	120154730	MajorDMR-10-4954	15
chr1	120156376	120156448	MajorDMR-10-4955	2
chr1	120160820	120160853	MajorDMR-10-4956	2
chr1	120169643	120169771	MajorDMR-10-4957	2
chr1	120173853	120174874	MajorDMR-10-4958	43
chr1	120205902	120206003	MajorDMR-10-4959	2
chr1	120217519	120218160	MajorDMR-10-4960	8
chr1	120255415	120255670	MajorDMR-10-4961	10
chr1	120284785	120285093	MajorDMR-10-4962	6
chr1	120286581	120286621	MajorDMR-10-4963	2
chr1	120300239	120300360	MajorDMR-10-4964	2
chr1	120313736	120313841	MajorDMR-10-4965	2
chr1	120408482	120408498	MajorDMR-10-4966	2
chr1	120427431	120427569	MajorDMR-10-4967	2
chr1	120439153	120439253	MajorDMR-10-4968	3
chr1	120489998	120490264	MajorDMR-10-4969	3
chr1	120595028	120595220	MajorDMR-10-4970	2
chr1	120609688	120609991	MajorDMR-10-4971	2
chr1	120753202	120753448	MajorDMR-10-4972	4
chr1	120768723	120768950	MajorDMR-10-4973	3
chr1	120769805	120769866	MajorDMR-10-4974	2
chr1	120809662	120809676	MajorDMR-10-4975	2
chr1	120906566	120906779	MajorDMR-10-4976	2
chr1	121120752	121120803	MajorDMR-10-4977	2
chr1	121156586	121156812	MajorDMR-10-4978	2
chr1	121239767	121239804	MajorDMR-10-4979	2
chr1	121259804	121260166	MajorDMR-10-4980	4
chr1	121261804	121261848	MajorDMR-10-4981	2
chr1	121430186	121430195	MajorDMR-10-4982	2
chr1	121435670	121435790	MajorDMR-10-4983	2
chr1	121439307	121439401	MajorDMR-10-4984	2
chr1	142570014	142570241	MajorDMR-10-4985	2
chr1	142607320	142607528	MajorDMR-10-4986	2
chr1	142685882	142686275	MajorDMR-10-4987	3
chr1	142688120	142688291	MajorDMR-10-4988	2
chr1	142691676	142691768	MajorDMR-10-4989	2
chr1	142705579	142705903	MajorDMR-10-4990	2
chr1	142712794	142713464	MajorDMR-10-4991	4
chr1	142716295	142716437	MajorDMR-10-4992	3
chr1	142717419	142717459	MajorDMR-10-4993	2
chr1	142721593	142721800	MajorDMR-10-4994	3
chr1	142724806	142725528	MajorDMR-10-4995	4
chr1	142729672	142729710	MajorDMR-10-4996	2
chr1	142870469	142870711	MajorDMR-10-4997	2
chr1	143137845	143138226	MajorDMR-10-4998	2
chr1	143156352	143156605	MajorDMR-10-4999	2
chr1	143172498	143172927	MajorDMR-10-5000	2
chr1	143235142	143235201	MajorDMR-10-5001	2
chr1	143262688	143262819	MajorDMR-10-5002	2
chr1	143289756	143289802	MajorDMR-10-5003	2
chr1	143663924	143664349	MajorDMR-10-5004	6
chr1	143911683	143911913	MajorDMR-10-5005	2
chr1	143918927	143919320	MajorDMR-10-5006	2
chr1	143936121	143936326	MajorDMR-10-5007	2
chr1	143982273	143983415	MajorDMR-10-5008	5
chr1	143992682	143992927	MajorDMR-10-5009	2
chr1	143998441	143998942	MajorDMR-10-5010	5
chr1	144004758	144004848	MajorDMR-10-5011	2
chr1	144022970	144023024	MajorDMR-10-5012	2
chr1	144045158	144045363	MajorDMR-10-5013	3
chr1	144078147	144078197	MajorDMR-10-5014	2
chr1	144094977	144094991	MajorDMR-10-5015	2
chr1	144554831	144555161	MajorDMR-10-5016	3
chr1	144567721	144567727	MajorDMR-10-5017	2
chr1	144572671	144573495	MajorDMR-10-5018	3
chr1	144593287	144593311	MajorDMR-10-5019	2
chr1	144691992	144692269	MajorDMR-10-5020	2
chr1	144699427	144699531	MajorDMR-10-5021	2
chr1	144873233	144873411	MajorDMR-10-5022	3
chr1	144886853	144886891	MajorDMR-10-5023	2
chr1	144917906	144917926	MajorDMR-10-5024	2
chr1	144921579	144921942	MajorDMR-10-5025	3
chr1	144923832	144923856	MajorDMR-10-5026	3
chr1	144967376	144967430	MajorDMR-10-5027	2
chr1	144984338	144984601	MajorDMR-10-5028	4
chr1	144989956	144990394	MajorDMR-10-5029	2
chr1	144994541	144994902	MajorDMR-10-5030	2
chr1	145000782	145000810	MajorDMR-10-5031	2
chr1	145023235	145023759	MajorDMR-10-5032	5
chr1	145024652	145024987	MajorDMR-10-5033	2
chr1	145027497	145028466	MajorDMR-10-5034	6
chr1	145029587	145030172	MajorDMR-10-5035	8
chr1	145030729	145031018	MajorDMR-10-5036	2
chr1	145031968	145033095	MajorDMR-10-5037	5
chr1	145071278	145071389	MajorDMR-10-5038	3
chr1	145092248	145092789	MajorDMR-10-5039	18
chr1	145293419	145293566	MajorDMR-10-5040	2
chr1	145394384	145394806	MajorDMR-10-5041	9
chr1	145402213	145402738	MajorDMR-10-5042	3
chr1	145415113	145415602	MajorDMR-10-5043	8
chr1	145437897	145437953	MajorDMR-10-5044	2
chr1	145452874	145452941	MajorDMR-10-5045	2
chr1	145542191	145542520	MajorDMR-10-5046	3
chr1	145546979	145547020	MajorDMR-10-5047	3
chr1	145562599	145563258	MajorDMR-10-5048	30
chr1	145591740	145591767	MajorDMR-10-5049	2
chr1	145683062	145683569	MajorDMR-10-5050	4
chr1	145705453	145705682	MajorDMR-10-5051	4
chr1	145713179	145713542	MajorDMR-10-5052	5
chr1	145714074	145714209	MajorDMR-10-5053	4
chr1	145758596	145759057	MajorDMR-10-5054	3
chr1	145772277	145772410	MajorDMR-10-5055	2
chr1	145825357	145825394	MajorDMR-10-5056	2
chr1	146008818	146009354	MajorDMR-10-5057	6
chr1	146010015	146010072	MajorDMR-10-5058	3
chr1	146696554	146697662	MajorDMR-10-5059	12
chr1	146713958	146714020	MajorDMR-10-5060	2
chr1	146754416	146754570	MajorDMR-10-5061	2
chr1	146806117	146806385	MajorDMR-10-5062	3
chr1	146808205	146808575	MajorDMR-10-5063	2
chr1	146810463	146810555	MajorDMR-10-5064	2
chr1	146862188	146862209	MajorDMR-10-5065	2
chr1	146885699	146885911	MajorDMR-10-5066	3
chr1	146968548	146968737	MajorDMR-10-5067	4
chr1	146999849	147000036	MajorDMR-10-5068	5
chr1	147070265	147070506	MajorDMR-10-5069	2
chr1	147112766	147112840	MajorDMR-10-5070	4
chr1	147171957	147172318	MajorDMR-10-5071	3
chr1	147245432	147245765	MajorDMR-10-5072	6
chr1	147258668	147259254	MajorDMR-10-5073	3
chr1	147522241	147522372	MajorDMR-10-5074	2
chr1	147551798	147551883	MajorDMR-10-5075	4
chr1	147718391	147718809	MajorDMR-10-5076	2
chr1	147727286	147727373	MajorDMR-10-5077	2
chr1	147736374	147736450	MajorDMR-10-5078	4
chr1	147737023	147737405	MajorDMR-10-5079	3
chr1	147752215	147752222	MajorDMR-10-5080	2
chr1	147776152	147776223	MajorDMR-10-5081	2
chr1	147817951	147818115	MajorDMR-10-5082	2
chr1	147824998	147825380	MajorDMR-10-5083	4
chr1	147826788	147827059	MajorDMR-10-5084	2
chr1	147834012	147834035	MajorDMR-10-5085	2
chr1	147851533	147852035	MajorDMR-10-5086	8
chr1	147953401	147953484	MajorDMR-10-5087	2
chr1	147994996	147995593	MajorDMR-10-5088	8
chr1	148001121	148001197	MajorDMR-10-5089	3
chr1	148193561	148193601	MajorDMR-10-5090	3
chr1	148248329	148248360	MajorDMR-10-5091	2
chr1	148526846	148526951	MajorDMR-10-5092	4
chr1	148531898	148533132	MajorDMR-10-5093	9
chr1	148547292	148547362	MajorDMR-10-5094	2
chr1	148929092	148929152	MajorDMR-10-5095	2
chr1	149223018	149223028	MajorDMR-10-5096	2
chr1	149294066	149294500	MajorDMR-10-5097	2
chr1	149362090	149362365	MajorDMR-10-5098	2
chr1	149363804	149364017	MajorDMR-10-5099	3
chr1	149670143	149670718	MajorDMR-10-5100	6
chr1	149671262	149671677	MajorDMR-10-5101	6
chr1	149673392	149674158	MajorDMR-10-5102	9
chr1	149678725	149678957	MajorDMR-10-5103	4
chr1	149684914	149685390	MajorDMR-10-5104	3
chr1	149718399	149718658	MajorDMR-10-5105	2
chr1	149719623	149719630	MajorDMR-10-5106	2
chr1	149815353	149815713	MajorDMR-10-5107	2
chr1	149885249	149885356	MajorDMR-10-5108	4
chr1	149887246	149887541	MajorDMR-10-5109	4
chr1	149891031	149891220	MajorDMR-10-5110	4
chr1	149900627	149900805	MajorDMR-10-5111	4
chr1	149909048	149909125	MajorDMR-10-5112	2
chr1	149910589	149910892	MajorDMR-10-5113	9
chr1	149914213	149914357	MajorDMR-10-5114	2
chr1	149922032	149922037	MajorDMR-10-5115	2
chr1	149969036	149969067	MajorDMR-10-5116	2
chr1	150022759	150023122	MajorDMR-10-5117	6
chr1	150024177	150024301	MajorDMR-10-5118	3
chr1	150083902	150084049	MajorDMR-10-5119	5
chr1	150118619	150119618	MajorDMR-10-5120	7
chr1	150120184	150120336	MajorDMR-10-5121	2
chr1	150124191	150125447	MajorDMR-10-5122	4
chr1	150130775	150131408	MajorDMR-10-5123	5
chr1	150134534	150135088	MajorDMR-10-5124	4
chr1	150141344	150141431	MajorDMR-10-5125	3
chr1	150159892	150160535	MajorDMR-10-5126	8
chr1	150205742	150206704	MajorDMR-10-5127	13
chr1	150227850	150228295	MajorDMR-10-5128	3
chr1	150228966	150229612	MajorDMR-10-5129	6
chr1	150231701	150232801	MajorDMR-10-5130	12
chr1	150282390	150282832	MajorDMR-10-5131	4
chr1	150339405	150340012	MajorDMR-10-5132	3
chr1	150343901	150344171	MajorDMR-10-5133	3
chr1	150356624	150357011	MajorDMR-10-5134	3
chr1	150382008	150382148	MajorDMR-10-5135	2
chr1	150383280	150383430	MajorDMR-10-5136	2
chr1	150448936	150449406	MajorDMR-10-5137	2
chr1	150501666	150501792	MajorDMR-10-5138	3
chr1	150516406	150517427	MajorDMR-10-5139	6
chr1	150522312	150523902	MajorDMR-10-5140	17
chr1	150529091	150529118	MajorDMR-10-5141	3
chr1	150533428	150534152	MajorDMR-10-5142	3
chr1	150534738	150534806	MajorDMR-10-5143	3
chr1	150540356	150541000	MajorDMR-10-5144	4
chr1	150547336	150547678	MajorDMR-10-5145	2
chr1	150549108	150549122	MajorDMR-10-5146	2
chr1	150581824	150582345	MajorDMR-10-5147	4
chr1	150584182	150584427	MajorDMR-10-5148	4
chr1	150586017	150586321	MajorDMR-10-5149	6
chr1	150592248	150592611	MajorDMR-10-5150	2
chr1	150594690	150595344	MajorDMR-10-5151	5
chr1	150598852	150598965	MajorDMR-10-5152	2
chr1	150607770	150607787	MajorDMR-10-5153	2
chr1	150849685	150849705	MajorDMR-10-5154	3
chr1	150855229	150855295	MajorDMR-10-5155	2
chr1	150938636	150938680	MajorDMR-10-5156	2
chr1	150948209	150948333	MajorDMR-10-5157	3
chr1	150951736	150952034	MajorDMR-10-5158	8
chr1	150968603	150968654	MajorDMR-10-5159	2
chr1	150980410	150980550	MajorDMR-10-5160	2
chr1	150995448	150995620	MajorDMR-10-5161	2
chr1	150997041	150997348	MajorDMR-10-5162	5
chr1	151039292	151039396	MajorDMR-10-5163	3
chr1	151040768	151040943	MajorDMR-10-5164	2
chr1	151041670	151041877	MajorDMR-10-5165	2
chr1	151042570	151042650	MajorDMR-10-5166	2
chr1	151043988	151043998	MajorDMR-10-5167	3
chr1	151104366	151106337	MajorDMR-10-5168	25
chr1	151147640	151147845	MajorDMR-10-5169	2
chr1	151167903	151168663	MajorDMR-10-5170	9
chr1	151172340	151172792	MajorDMR-10-5171	2
chr1	151179624	151179831	MajorDMR-10-5172	4
chr1	151207146	151207320	MajorDMR-10-5173	2
chr1	151210917	151211246	MajorDMR-10-5174	2
chr1	151255744	151256069	MajorDMR-10-5175	3
chr1	151261629	151261641	MajorDMR-10-5176	2
chr1	151264208	151264546	MajorDMR-10-5177	2
chr1	151265194	151265387	MajorDMR-10-5178	3
chr1	151274726	151274742	MajorDMR-10-5179	2
chr1	151283711	151283741	MajorDMR-10-5180	2
chr1	151284335	151284408	MajorDMR-10-5181	2
chr1	151286675	151286728	MajorDMR-10-5182	2
chr1	151297177	151297249	MajorDMR-10-5183	2
chr1	151343967	151344493	MajorDMR-10-5184	6
chr1	151411346	151411619	MajorDMR-10-5185	2
chr1	151416314	151416525	MajorDMR-10-5186	2
chr1	151428954	151429304	MajorDMR-10-5187	2
chr1	151445790	151446167	MajorDMR-10-5188	9
chr1	151476140	151476171	MajorDMR-10-5189	2
chr1	151512041	151512523	MajorDMR-10-5190	4
chr1	151538410	151538434	MajorDMR-10-5191	2
chr1	151566352	151566507	MajorDMR-10-5192	2
chr1	151675610	151676157	MajorDMR-10-5193	5
chr1	151679288	151679389	MajorDMR-10-5194	2
chr1	151681734	151682238	MajorDMR-10-5195	5
chr1	151684263	151684513	MajorDMR-10-5196	3
chr1	151690283	151690892	MajorDMR-10-5197	4
chr1	151692823	151693594	MajorDMR-10-5198	8
chr1	151694802	151695294	MajorDMR-10-5199	3
chr1	151801346	151801890	MajorDMR-10-5200	13
chr1	151805240	151805378	MajorDMR-10-5201	6
chr1	151809196	151809490	MajorDMR-10-5202	3
chr1	151811402	151812725	MajorDMR-10-5203	51
chr1	151881030	151881628	MajorDMR-10-5204	3
chr1	151882516	151882823	MajorDMR-10-5205	6
chr1	151963485	151963594	MajorDMR-10-5206	3
chr1	151965812	151965855	MajorDMR-10-5207	2
chr1	151969164	151969556	MajorDMR-10-5208	4
chr1	151986182	151986294	MajorDMR-10-5209	2
chr1	151996677	151996707	MajorDMR-10-5210	2
chr1	152008852	152008860	MajorDMR-10-5211	2
chr1	152025139	152025710	MajorDMR-10-5212	3
chr1	152162130	152162633	MajorDMR-10-5213	2
chr1	152413377	152413548	MajorDMR-10-5214	6
chr1	152595939	152596414	MajorDMR-10-5215	2
chr1	152626636	152626651	MajorDMR-10-5216	2
chr1	152843887	152843917	MajorDMR-10-5217	2
chr1	152859593	152860048	MajorDMR-10-5218	4
chr1	152969399	152969705	MajorDMR-10-5219	2
chr1	153039369	153039416	MajorDMR-10-5220	2
chr1	153055451	153055619	MajorDMR-10-5221	2
chr1	153162980	153163133	MajorDMR-10-5222	2
chr1	153195786	153195916	MajorDMR-10-5223	4
chr1	153325444	153325632	MajorDMR-10-5224	3
chr1	153338320	153338381	MajorDMR-10-5225	2
chr1	153413494	153413733	MajorDMR-10-5226	3
chr1	153439088	153439731	MajorDMR-10-5227	11
chr1	153453612	153453914	MajorDMR-10-5228	2
chr1	153461431	153461547	MajorDMR-10-5229	4
chr1	153462662	153463331	MajorDMR-10-5230	12
chr1	153467555	153467599	MajorDMR-10-5231	2
chr1	153483529	153483661	MajorDMR-10-5232	6
chr1	153485542	153485795	MajorDMR-10-5233	2
chr1	153505325	153506494	MajorDMR-10-5234	16
chr1	153509086	153509097	MajorDMR-10-5235	2
chr1	153539123	153539180	MajorDMR-10-5236	2
chr1	153540877	153541662	MajorDMR-10-5237	19
chr1	153544319	153544651	MajorDMR-10-5238	2
chr1	153599486	153600133	MajorDMR-10-5239	10
chr1	153606101	153606200	MajorDMR-10-5240	4
chr1	153607477	153608170	MajorDMR-10-5241	5
chr1	153613524	153613972	MajorDMR-10-5242	2
chr1	153652211	153652639	MajorDMR-10-5243	7
chr1	153670636	153670865	MajorDMR-10-5244	3
chr1	153722750	153722917	MajorDMR-10-5245	2
chr1	153743315	153743429	MajorDMR-10-5246	4
chr1	153744495	153745009	MajorDMR-10-5247	3
chr1	153745866	153747666	MajorDMR-10-5248	10
chr1	153750266	153750361	MajorDMR-10-5249	4
chr1	153756666	153756770	MajorDMR-10-5250	2
chr1	153761475	153764486	MajorDMR-10-5251	46
chr1	153767534	153767616	MajorDMR-10-5252	3
chr1	153794080	153794691	MajorDMR-10-5253	7
chr1	153798501	153798519	MajorDMR-10-5254	2
chr1	153845197	153845541	MajorDMR-10-5255	2
chr1	153852152	153852695	MajorDMR-10-5256	4
chr1	153854283	153854414	MajorDMR-10-5257	4
chr1	153869542	153869897	MajorDMR-10-5258	4
chr1	153893445	153893466	MajorDMR-10-5259	2
chr1	153917820	153917868	MajorDMR-10-5260	3
chr1	153919579	153920019	MajorDMR-10-5261	3
chr1	153946505	153946518	MajorDMR-10-5262	3
chr1	153958661	153959087	MajorDMR-10-5263	6
chr1	153959847	153959865	MajorDMR-10-5264	3
chr1	153965995	153966021	MajorDMR-10-5265	2
chr1	153967465	153967944	MajorDMR-10-5266	4
chr1	154061849	154061998	MajorDMR-10-5267	2
chr1	154127628	154128042	MajorDMR-10-5268	2
chr1	154129657	154130112	MajorDMR-10-5269	2
chr1	154148695	154148919	MajorDMR-10-5270	2
chr1	154151887	154151981	MajorDMR-10-5271	2
chr1	154171683	154171746	MajorDMR-10-5272	3
chr1	154194662	154194667	MajorDMR-10-5273	2
chr1	154195980	154196370	MajorDMR-10-5274	3
chr1	154235614	154235742	MajorDMR-10-5275	2
chr1	154296811	154297008	MajorDMR-10-5276	2
chr1	154299338	154299536	MajorDMR-10-5277	3
chr1	154300116	154300242	MajorDMR-10-5278	2
chr1	154307462	154307649	MajorDMR-10-5279	3
chr1	154314791	154314795	MajorDMR-10-5280	2
chr1	154321012	154321848	MajorDMR-10-5281	18
chr1	154324639	154325832	MajorDMR-10-5282	26
chr1	154366839	154366853	MajorDMR-10-5283	3
chr1	154377303	154377672	MajorDMR-10-5284	10
chr1	154378565	154378986	MajorDMR-10-5285	10
chr1	154380211	154381300	MajorDMR-10-5286	6
chr1	154392079	154392267	MajorDMR-10-5287	8
chr1	154392858	154392866	MajorDMR-10-5288	2
chr1	154396015	154396108	MajorDMR-10-5289	2
chr1	154403582	154403688	MajorDMR-10-5290	6
chr1	154404296	154404355	MajorDMR-10-5291	2
chr1	154438301	154438374	MajorDMR-10-5292	2
chr1	154439515	154439639	MajorDMR-10-5293	2
chr1	154441526	154441732	MajorDMR-10-5294	3
chr1	154506900	154506914	MajorDMR-10-5295	2
chr1	154528841	154529263	MajorDMR-10-5296	4
chr1	154544939	154545901	MajorDMR-10-5297	4
chr1	154548014	154548482	MajorDMR-10-5298	4
chr1	154549514	154550718	MajorDMR-10-5299	6
chr1	154552392	154552883	MajorDMR-10-5300	3
chr1	154558725	154559950	MajorDMR-10-5301	10
chr1	154565502	154565661	MajorDMR-10-5302	2
chr1	154571581	154572003	MajorDMR-10-5303	3
chr1	154581607	154582042	MajorDMR-10-5304	3
chr1	154593506	154593573	MajorDMR-10-5305	2
chr1	154594660	154594703	MajorDMR-10-5306	4
chr1	154597527	154597894	MajorDMR-10-5307	2
chr1	154599141	154599158	MajorDMR-10-5308	2
chr1	154636090	154636276	MajorDMR-10-5309	2
chr1	154703704	154703802	MajorDMR-10-5310	4
chr1	154724269	154724554	MajorDMR-10-5311	4
chr1	154732761	154732986	MajorDMR-10-5312	4
chr1	154748303	154748380	MajorDMR-10-5313	4
chr1	154763878	154764509	MajorDMR-10-5314	11
chr1	154779662	154780085	MajorDMR-10-5315	3
chr1	154785788	154786528	MajorDMR-10-5316	14
chr1	154805635	154806547	MajorDMR-10-5317	7
chr1	154809907	154810302	MajorDMR-10-5318	3
chr1	154820315	154822213	MajorDMR-10-5319	27
chr1	154828830	154828867	MajorDMR-10-5320	3
chr1	154850498	154851624	MajorDMR-10-5321	5
chr1	154926134	154926150	MajorDMR-10-5322	2
chr1	154927367	154927484	MajorDMR-10-5323	2
chr1	154928887	154930236	MajorDMR-10-5324	17
chr1	154931408	154931598	MajorDMR-10-5325	2
chr1	154933178	154933527	MajorDMR-10-5326	6
chr1	154943650	154944446	MajorDMR-10-5327	9
chr1	154944956	154945635	MajorDMR-10-5328	9
chr1	154957043	154957548	MajorDMR-10-5329	8
chr1	154976783	154977700	MajorDMR-10-5330	8
chr1	154978273	154978290	MajorDMR-10-5331	2
chr1	155022307	155022992	MajorDMR-10-5332	4
chr1	155034412	155035878	MajorDMR-10-5333	31
chr1	155043960	155043990	MajorDMR-10-5334	2
chr1	155054922	155055556	MajorDMR-10-5335	19
chr1	155066315	155066893	MajorDMR-10-5336	9
chr1	155098413	155098879	MajorDMR-10-5337	15
chr1	155106881	155107463	MajorDMR-10-5338	3
chr1	155109463	155109759	MajorDMR-10-5339	2
chr1	155147969	155148607	MajorDMR-10-5340	6
chr1	155149750	155149764	MajorDMR-10-5341	2
chr1	155159004	155159405	MajorDMR-10-5342	2
chr1	155162731	155162892	MajorDMR-10-5343	3
chr1	155181578	155182209	MajorDMR-10-5344	4
chr1	155220377	155221095	MajorDMR-10-5345	3
chr1	155265483	155265487	MajorDMR-10-5346	2
chr1	155274351	155274431	MajorDMR-10-5347	3
chr1	155283087	155283235	MajorDMR-10-5348	3
chr1	155298165	155298204	MajorDMR-10-5349	2
chr1	155362575	155362722	MajorDMR-10-5350	2
chr1	155375972	155376207	MajorDMR-10-5351	2
chr1	155403408	155404012	MajorDMR-10-5352	7
chr1	155444443	155445128	MajorDMR-10-5353	4
chr1	155451718	155451951	MajorDMR-10-5354	2
chr1	155488471	155488596	MajorDMR-10-5355	2
chr1	155522455	155522750	MajorDMR-10-5356	2
chr1	155565504	155565514	MajorDMR-10-5357	2
chr1	155618290	155618833	MajorDMR-10-5358	7
chr1	155620859	155621458	MajorDMR-10-5359	15
chr1	155625144	155626070	MajorDMR-10-5360	9
chr1	155627046	155627396	MajorDMR-10-5361	4
chr1	155640488	155640506	MajorDMR-10-5362	2
chr1	155656628	155656944	MajorDMR-10-5363	3
chr1	155665082	155665145	MajorDMR-10-5364	2
chr1	155784828	155784860	MajorDMR-10-5365	2
chr1	155791974	155792607	MajorDMR-10-5366	6
chr1	155835452	155835532	MajorDMR-10-5367	2
chr1	155843865	155845546	MajorDMR-10-5368	14
chr1	155855964	155856114	MajorDMR-10-5369	5
chr1	155886216	155886574	MajorDMR-10-5370	2
chr1	155888017	155888583	MajorDMR-10-5371	7
chr1	155894100	155894194	MajorDMR-10-5372	2
chr1	155911360	155912364	MajorDMR-10-5373	6
chr1	155913261	155913356	MajorDMR-10-5374	2
chr1	155914250	155916588	MajorDMR-10-5375	15
chr1	155922222	155922376	MajorDMR-10-5376	3
chr1	155927098	155928228	MajorDMR-10-5377	6
chr1	155929061	155929789	MajorDMR-10-5378	7
chr1	155930745	155932097	MajorDMR-10-5379	23
chr1	155932793	155933026	MajorDMR-10-5380	6
chr1	155935541	155937570	MajorDMR-10-5381	26
chr1	155938910	155941007	MajorDMR-10-5382	18
chr1	155944163	155947537	MajorDMR-10-5383	29
chr1	155948617	155948722	MajorDMR-10-5384	4
chr1	155958750	155959409	MajorDMR-10-5385	9
chr1	155995869	155995929	MajorDMR-10-5386	2
chr1	156035485	156036452	MajorDMR-10-5387	9
chr1	156042099	156042109	MajorDMR-10-5388	2
chr1	156045109	156045209	MajorDMR-10-5389	2
chr1	156046583	156047229	MajorDMR-10-5390	11
chr1	156051096	156051442	MajorDMR-10-5391	16
chr1	156059537	156059703	MajorDMR-10-5392	2
chr1	156066625	156067047	MajorDMR-10-5393	5
chr1	156073443	156074190	MajorDMR-10-5394	11
chr1	156075636	156075913	MajorDMR-10-5395	9
chr1	156083275	156084165	MajorDMR-10-5396	4
chr1	156085337	156086087	MajorDMR-10-5397	14
chr1	156092753	156092815	MajorDMR-10-5398	3
chr1	156093332	156093694	MajorDMR-10-5399	6
chr1	156094518	156094825	MajorDMR-10-5400	3
chr1	156096161	156096302	MajorDMR-10-5401	6
chr1	156098771	156099297	MajorDMR-10-5402	4
chr1	156099935	156100317	MajorDMR-10-5403	3
chr1	156115702	156117281	MajorDMR-10-5404	16
chr1	156121482	156121625	MajorDMR-10-5405	2
chr1	156148613	156148990	MajorDMR-10-5406	3
chr1	156163081	156163297	MajorDMR-10-5407	4
chr1	156183686	156183744	MajorDMR-10-5408	4
chr1	156187818	156187873	MajorDMR-10-5409	2
chr1	156192709	156193156	MajorDMR-10-5410	3
chr1	156211433	156211610	MajorDMR-10-5411	7
chr1	156215295	156216005	MajorDMR-10-5412	14
chr1	156216819	156217607	MajorDMR-10-5413	4
chr1	156219216	156219311	MajorDMR-10-5414	2
chr1	156221550	156221708	MajorDMR-10-5415	2
chr1	156227142	156227227	MajorDMR-10-5416	2
chr1	156232907	156232973	MajorDMR-10-5417	2
chr1	156261755	156262120	MajorDMR-10-5418	3
chr1	156273479	156274058	MajorDMR-10-5419	11
chr1	156326406	156326941	MajorDMR-10-5420	3
chr1	156338772	156339335	MajorDMR-10-5421	31
chr1	156370128	156370545	MajorDMR-10-5422	12
chr1	156371986	156372774	MajorDMR-10-5423	7
chr1	156375676	156376468	MajorDMR-10-5424	7
chr1	156377014	156377755	MajorDMR-10-5425	7
chr1	156380150	156381355	MajorDMR-10-5426	11
chr1	156401999	156402555	MajorDMR-10-5427	3
chr1	156414169	156414399	MajorDMR-10-5428	2
chr1	156415250	156415577	MajorDMR-10-5429	5
chr1	156433484	156433529	MajorDMR-10-5430	2
chr1	156435650	156436130	MajorDMR-10-5431	5
chr1	156436827	156437580	MajorDMR-10-5432	4
chr1	156442097	156442110	MajorDMR-10-5433	2
chr1	156445177	156446231	MajorDMR-10-5434	25
chr1	156446846	156447523	MajorDMR-10-5435	9
chr1	156449907	156450931	MajorDMR-10-5436	16
chr1	156451788	156451960	MajorDMR-10-5437	2
chr1	156458408	156458512	MajorDMR-10-5438	2
chr1	156459384	156459414	MajorDMR-10-5439	2
chr1	156459985	156460748	MajorDMR-10-5440	7
chr1	156462187	156463468	MajorDMR-10-5441	17
chr1	156464073	156464322	MajorDMR-10-5442	3
chr1	156465591	156467189	MajorDMR-10-5443	15
chr1	156468756	156468920	MajorDMR-10-5444	2
chr1	156471506	156471908	MajorDMR-10-5445	16
chr1	156473056	156473424	MajorDMR-10-5446	4
chr1	156478346	156478884	MajorDMR-10-5447	3
chr1	156480272	156481025	MajorDMR-10-5448	18
chr1	156516239	156516382	MajorDMR-10-5449	2
chr1	156551822	156551874	MajorDMR-10-5450	2
chr1	156578362	156578524	MajorDMR-10-5451	2
chr1	156586093	156586601	MajorDMR-10-5452	6
chr1	156589030	156589238	MajorDMR-10-5453	3
chr1	156593657	156594226	MajorDMR-10-5454	15
chr1	156608100	156608786	MajorDMR-10-5455	7
chr1	156612352	156613392	MajorDMR-10-5456	18
chr1	156616403	156616892	MajorDMR-10-5457	7
chr1	156626231	156626736	MajorDMR-10-5458	6
chr1	156627627	156628221	MajorDMR-10-5459	10
chr1	156628732	156630218	MajorDMR-10-5460	13
chr1	156631505	156632505	MajorDMR-10-5461	9
chr1	156633083	156633206	MajorDMR-10-5462	5
chr1	156637609	156638195	MajorDMR-10-5463	9
chr1	156643583	156643895	MajorDMR-10-5464	2
chr1	156645448	156645557	MajorDMR-10-5465	3
chr1	156662063	156663158	MajorDMR-10-5466	9
chr1	156674244	156674827	MajorDMR-10-5467	10
chr1	156676436	156676794	MajorDMR-10-5468	7
chr1	156677911	156678057	MajorDMR-10-5469	2
chr1	156679441	156680089	MajorDMR-10-5470	6
chr1	156694845	156694933	MajorDMR-10-5471	2
chr1	156699240	156699466	MajorDMR-10-5472	2
chr1	156718436	156718852	MajorDMR-10-5473	3
chr1	156746994	156747312	MajorDMR-10-5474	3
chr1	156783535	156784238	MajorDMR-10-5475	10
chr1	156808744	156808985	MajorDMR-10-5476	2
chr1	156814476	156815905	MajorDMR-10-5477	20
chr1	156818679	156819282	MajorDMR-10-5478	10
chr1	156822333	156822579	MajorDMR-10-5479	4
chr1	156828820	156829516	MajorDMR-10-5480	16
chr1	156861665	156862033	MajorDMR-10-5481	13
chr1	156862838	156863575	MajorDMR-10-5482	10
chr1	156869967	156870018	MajorDMR-10-5483	3
chr1	156877407	156877821	MajorDMR-10-5484	2
chr1	156878506	156878528	MajorDMR-10-5485	3
chr1	156880259	156880425	MajorDMR-10-5486	3
chr1	156882914	156882951	MajorDMR-10-5487	2
chr1	156893013	156893350	MajorDMR-10-5488	3
chr1	156897211	156897516	MajorDMR-10-5489	4
chr1	156915870	156916336	MajorDMR-10-5490	8
chr1	156977421	156977780	MajorDMR-10-5491	3
chr1	157009592	157010043	MajorDMR-10-5492	2
chr1	157012779	157013632	MajorDMR-10-5493	5
chr1	157016546	157017089	MajorDMR-10-5494	14
chr1	157044105	157044182	MajorDMR-10-5495	2
chr1	157060058	157060579	MajorDMR-10-5496	7
chr1	157092269	157092408	MajorDMR-10-5497	3
chr1	157094897	157094985	MajorDMR-10-5498	3
chr1	157110585	157110944	MajorDMR-10-5499	2
chr1	157124177	157124210	MajorDMR-10-5500	2
chr1	157125031	157126034	MajorDMR-10-5501	8
chr1	157133149	157133868	MajorDMR-10-5502	5
chr1	157140700	157140710	MajorDMR-10-5503	2
chr1	157156543	157156959	MajorDMR-10-5504	2
chr1	157163240	157163712	MajorDMR-10-5505	8
chr1	157164493	157165081	MajorDMR-10-5506	6
chr1	157166699	157167223	MajorDMR-10-5507	6
chr1	157280513	157280599	MajorDMR-10-5508	2
chr1	157339793	157340043	MajorDMR-10-5509	2
chr1	157441243	157441484	MajorDMR-10-5510	3
chr1	157441992	157442038	MajorDMR-10-5511	2
chr1	157460481	157460700	MajorDMR-10-5512	2
chr1	157550117	157550458	MajorDMR-10-5513	2
chr1	157606783	157606814	MajorDMR-10-5514	2
chr1	157661081	157661454	MajorDMR-10-5515	2
chr1	157682024	157682031	MajorDMR-10-5516	2
chr1	157847958	157848031	MajorDMR-10-5517	2
chr1	157933460	157934126	MajorDMR-10-5518	4
chr1	157938545	157938672	MajorDMR-10-5519	3
chr1	157948320	157948817	MajorDMR-10-5520	10
chr1	157964164	157965509	MajorDMR-10-5521	13
chr1	157972756	157973685	MajorDMR-10-5522	6
chr1	158007783	158007869	MajorDMR-10-5523	3
chr1	158008496	158008700	MajorDMR-10-5524	3
chr1	158009333	158009353	MajorDMR-10-5525	2
chr1	158040751	158041861	MajorDMR-10-5526	19
chr1	158082895	158083031	MajorDMR-10-5527	3
chr1	158083608	158083816	MajorDMR-10-5528	4
chr1	158087661	158088342	MajorDMR-10-5529	13
chr1	158091283	158091529	MajorDMR-10-5530	2
chr1	158095217	158095254	MajorDMR-10-5531	5
chr1	158097449	158097590	MajorDMR-10-5532	2
chr1	158119118	158119283	MajorDMR-10-5533	2
chr1	158119928	158119972	MajorDMR-10-5534	3
chr1	158122965	158123285	MajorDMR-10-5535	2
chr1	158147142	158147659	MajorDMR-10-5536	6
chr1	158479728	158479828	MajorDMR-10-5537	3
chr1	158551887	158552153	MajorDMR-10-5538	2
chr1	158975487	158975693	MajorDMR-10-5539	2
chr1	159051382	159051563	MajorDMR-10-5540	2
chr1	159130643	159130773	MajorDMR-10-5541	2
chr1	159157037	159157453	MajorDMR-10-5542	4
chr1	159158118	159158453	MajorDMR-10-5543	2
chr1	159165438	159165575	MajorDMR-10-5544	2
chr1	159166509	159166533	MajorDMR-10-5545	2
chr1	159169732	159169920	MajorDMR-10-5546	3
chr1	159174283	159175155	MajorDMR-10-5547	3
chr1	159178362	159178483	MajorDMR-10-5548	2
chr1	159181137	159181554	MajorDMR-10-5549	5
chr1	159189357	159189390	MajorDMR-10-5550	2
chr1	159252194	159252639	MajorDMR-10-5551	2
chr1	159761202	159761553	MajorDMR-10-5552	4
chr1	159763451	159763473	MajorDMR-10-5553	2
chr1	159823547	159823867	MajorDMR-10-5554	4
chr1	159825009	159825846	MajorDMR-10-5555	20
chr1	159838942	159839066	MajorDMR-10-5556	3
chr1	159861334	159861843	MajorDMR-10-5557	4
chr1	159886021	159886317	MajorDMR-10-5558	3
chr1	159893591	159894609	MajorDMR-10-5559	5
chr1	159912073	159912971	MajorDMR-10-5560	13
chr1	159914856	159914895	MajorDMR-10-5561	2
chr1	159915969	159916546	MajorDMR-10-5562	5
chr1	159976308	159976404	MajorDMR-10-5563	2
chr1	160016338	160016878	MajorDMR-10-5564	11
chr1	160031731	160032130	MajorDMR-10-5565	2
chr1	160049455	160050276	MajorDMR-10-5566	3
chr1	160051910	160051918	MajorDMR-10-5567	2
chr1	160053398	160053483	MajorDMR-10-5568	2
chr1	160054328	160055291	MajorDMR-10-5569	14
chr1	160060935	160061092	MajorDMR-10-5570	2
chr1	160062137	160063917	MajorDMR-10-5571	26
chr1	160069971	160070230	MajorDMR-10-5572	3
chr1	160072269	160072815	MajorDMR-10-5573	9
chr1	160073902	160074511	MajorDMR-10-5574	10
chr1	160086276	160088358	MajorDMR-10-5575	16
chr1	160139069	160139589	MajorDMR-10-5576	6
chr1	160159452	160160079	MajorDMR-10-5577	5
chr1	160177232	160177408	MajorDMR-10-5578	2
chr1	160178209	160178219	MajorDMR-10-5579	2
chr1	160181345	160181434	MajorDMR-10-5580	2
chr1	160187403	160187428	MajorDMR-10-5581	2
chr1	160188984	160189542	MajorDMR-10-5582	3
chr1	160226591	160226742	MajorDMR-10-5583	2
chr1	160260920	160261166	MajorDMR-10-5584	2
chr1	160263352	160263566	MajorDMR-10-5585	3
chr1	160276690	160277097	MajorDMR-10-5586	4
chr1	160298004	160298354	MajorDMR-10-5587	6
chr1	160329628	160329912	MajorDMR-10-5588	2
chr1	160336589	160336713	MajorDMR-10-5589	4
chr1	160344705	160344747	MajorDMR-10-5590	4
chr1	160345417	160346847	MajorDMR-10-5591	10
chr1	160369904	160370031	MajorDMR-10-5592	4
chr1	160371824	160372052	MajorDMR-10-5593	3
chr1	160380080	160381384	MajorDMR-10-5594	17
chr1	160406793	160406817	MajorDMR-10-5595	2
chr1	160645533	160645576	MajorDMR-10-5596	2
chr1	160696734	160696758	MajorDMR-10-5597	3
chr1	160921207	160921517	MajorDMR-10-5598	3
chr1	160963467	160963509	MajorDMR-10-5599	2
chr1	161007859	161009008	MajorDMR-10-5600	10
chr1	161068680	161069184	MajorDMR-10-5601	2
chr1	161088956	161089040	MajorDMR-10-5602	3
chr1	161143024	161143148	MajorDMR-10-5603	3
chr1	161155229	161155563	MajorDMR-10-5604	2
chr1	161160813	161161214	MajorDMR-10-5605	3
chr1	161167685	161169165	MajorDMR-10-5606	16
chr1	161171210	161171563	MajorDMR-10-5607	5
chr1	161283122	161283560	MajorDMR-10-5608	7
chr1	161312720	161312851	MajorDMR-10-5609	2
chr1	161428678	161428720	MajorDMR-10-5610	2
chr1	161442944	161443221	MajorDMR-10-5611	3
chr1	161492643	161492998	MajorDMR-10-5612	3
chr1	161499389	161499667	MajorDMR-10-5613	9
chr1	161501934	161501981	MajorDMR-10-5614	4
chr1	161591681	161591803	MajorDMR-10-5615	3
chr1	161744006	161744115	MajorDMR-10-5616	2
chr1	161928389	161928412	MajorDMR-10-5617	2
chr1	161940022	161940350	MajorDMR-10-5618	3
chr1	162003445	162003611	MajorDMR-10-5619	4
chr1	162035373	162035432	MajorDMR-10-5620	2
chr1	162087821	162088216	MajorDMR-10-5621	3
chr1	162100687	162101087	MajorDMR-10-5622	2
chr1	162103671	162103683	MajorDMR-10-5623	2
chr1	162158397	162158626	MajorDMR-10-5624	4
chr1	162166819	162167217	MajorDMR-10-5625	2
chr1	162176603	162177246	MajorDMR-10-5626	9
chr1	162218872	162218894	MajorDMR-10-5627	2
chr1	162235907	162235987	MajorDMR-10-5628	2
chr1	162289728	162289739	MajorDMR-10-5629	2
chr1	162292988	162293022	MajorDMR-10-5630	3
chr1	162304888	162305479	MajorDMR-10-5631	5
chr1	162329537	162330219	MajorDMR-10-5632	5
chr1	162335981	162336004	MajorDMR-10-5633	2
chr1	162360732	162360830	MajorDMR-10-5634	2
chr1	162413832	162413984	MajorDMR-10-5635	2
chr1	162505708	162505723	MajorDMR-10-5636	2
chr1	162532289	162532656	MajorDMR-10-5637	4
chr1	162583243	162583501	MajorDMR-10-5638	2
chr1	162596600	162597048	MajorDMR-10-5639	3
chr1	162694627	162694734	MajorDMR-10-5640	2
chr1	162768947	162769127	MajorDMR-10-5641	2
chr1	162794007	162794121	MajorDMR-10-5642	2
chr1	162831389	162831599	MajorDMR-10-5643	2
chr1	162852064	162852412	MajorDMR-10-5644	5
chr1	162865523	162865715	MajorDMR-10-5645	3
chr1	162887160	162887514	MajorDMR-10-5646	3
chr1	162939952	162940060	MajorDMR-10-5647	2
chr1	163018365	163018735	MajorDMR-10-5648	2
chr1	163025433	163025537	MajorDMR-10-5649	2
chr1	163041561	163042067	MajorDMR-10-5650	3
chr1	163080489	163080897	MajorDMR-10-5651	2
chr1	163140922	163141136	MajorDMR-10-5652	2
chr1	163141669	163143289	MajorDMR-10-5653	10
chr1	163144592	163145285	MajorDMR-10-5654	14
chr1	163396618	163397293	MajorDMR-10-5655	3
chr1	163405915	163406550	MajorDMR-10-5656	6
chr1	163409332	163409979	MajorDMR-10-5657	4
chr1	163411958	163412628	MajorDMR-10-5658	5
chr1	163508448	163508815	MajorDMR-10-5659	5
chr1	163631226	163631466	MajorDMR-10-5660	7
chr1	163662426	163662432	MajorDMR-10-5661	2
chr1	163699697	163700280	MajorDMR-10-5662	5
chr1	163742477	163742765	MajorDMR-10-5663	2
chr1	163743682	163743978	MajorDMR-10-5664	3
chr1	163833068	163833323	MajorDMR-10-5665	2
chr1	163939520	163939787	MajorDMR-10-5666	2
chr1	164289741	164290060	MajorDMR-10-5667	2
chr1	164290862	164291071	MajorDMR-10-5668	6
chr1	164386136	164386371	MajorDMR-10-5669	2
chr1	164485423	164485780	MajorDMR-10-5670	2
chr1	164536134	164536319	MajorDMR-10-5671	2
chr1	164543137	164543303	MajorDMR-10-5672	2
chr1	164556877	164556968	MajorDMR-10-5673	2
chr1	164557984	164558274	MajorDMR-10-5674	9
chr1	164571990	164572297	MajorDMR-10-5675	7
chr1	164604777	164604807	MajorDMR-10-5676	2
chr1	164613785	164614342	MajorDMR-10-5677	6
chr1	164628956	164629043	MajorDMR-10-5678	2
chr1	164678529	164678925	MajorDMR-10-5679	2
chr1	164681518	164682035	MajorDMR-10-5680	4
chr1	164723001	164723992	MajorDMR-10-5681	16
chr1	164725045	164725329	MajorDMR-10-5682	2
chr1	164729854	164729935	MajorDMR-10-5683	2
chr1	164753561	164753708	MajorDMR-10-5684	4
chr1	164759696	164759975	MajorDMR-10-5685	2
chr1	164761505	164761743	MajorDMR-10-5686	3
chr1	165086756	165086903	MajorDMR-10-5687	9
chr1	165114056	165114187	MajorDMR-10-5688	3
chr1	165190946	165191442	MajorDMR-10-5689	2
chr1	165205505	165205873	MajorDMR-10-5690	4
chr1	165229328	165229526	MajorDMR-10-5691	2
chr1	165244955	165245281	MajorDMR-10-5692	3
chr1	165286073	165286099	MajorDMR-10-5693	3
chr1	165336868	165336985	MajorDMR-10-5694	2
chr1	165338373	165338708	MajorDMR-10-5695	2
chr1	165345133	165345300	MajorDMR-10-5696	5
chr1	165346003	165346136	MajorDMR-10-5697	4
chr1	165373129	165373386	MajorDMR-10-5698	2
chr1	165413066	165413944	MajorDMR-10-5699	12
chr1	165456130	165456313	MajorDMR-10-5700	2
chr1	165482197	165482233	MajorDMR-10-5701	2
chr1	165506905	165507315	MajorDMR-10-5702	9
chr1	165509361	165509478	MajorDMR-10-5703	2
chr1	165513252	165513496	MajorDMR-10-5704	8
chr1	165566613	165566931	MajorDMR-10-5705	5
chr1	165567997	165568230	MajorDMR-10-5706	2
chr1	165570832	165571173	MajorDMR-10-5707	3
chr1	165602316	165603181	MajorDMR-10-5708	9
chr1	165604867	165605210	MajorDMR-10-5709	2
chr1	165608332	165608441	MajorDMR-10-5710	2
chr1	165664186	165664632	MajorDMR-10-5711	6
chr1	165666669	165667037	MajorDMR-10-5712	5
chr1	165811969	165812110	MajorDMR-10-5713	4
chr1	165823455	165823536	MajorDMR-10-5714	2
chr1	165869815	165870543	MajorDMR-10-5715	15
chr1	165893632	165893772	MajorDMR-10-5716	2
chr1	165998936	165998946	MajorDMR-10-5717	2
chr1	166002171	166002603	MajorDMR-10-5718	8
chr1	166027139	166027151	MajorDMR-10-5719	2
chr1	166031950	166032086	MajorDMR-10-5720	2
chr1	166042748	166042865	MajorDMR-10-5721	2
chr1	166049949	166050545	MajorDMR-10-5722	9
chr1	166058976	166059263	MajorDMR-10-5723	6
chr1	166062933	166063343	MajorDMR-10-5724	5
chr1	166080738	166081223	MajorDMR-10-5725	2
chr1	166083580	166084339	MajorDMR-10-5726	3
chr1	166098659	166098922	MajorDMR-10-5727	3
chr1	166113416	166113555	MajorDMR-10-5728	2
chr1	166122348	166122373	MajorDMR-10-5729	2
chr1	166133689	166134023	MajorDMR-10-5730	4
chr1	166136938	166137173	MajorDMR-10-5731	5
chr1	166154284	166154319	MajorDMR-10-5732	2
chr1	166167561	166167784	MajorDMR-10-5733	2
chr1	166403000	166403033	MajorDMR-10-5734	2
chr1	166523995	166524023	MajorDMR-10-5735	2
chr1	166809650	166810079	MajorDMR-10-5736	5
chr1	166813182	166814119	MajorDMR-10-5737	8
chr1	166816157	166816167	MajorDMR-10-5738	2
chr1	166817144	166817353	MajorDMR-10-5739	2
chr1	166820316	166820711	MajorDMR-10-5740	2
chr1	166824559	166824640	MajorDMR-10-5741	2
chr1	166827222	166827419	MajorDMR-10-5742	2
chr1	166835162	166835361	MajorDMR-10-5743	2
chr1	166853268	166853480	MajorDMR-10-5744	5
chr1	166870446	166870529	MajorDMR-10-5745	3
chr1	166889872	166890694	MajorDMR-10-5746	62
chr1	166909123	166909576	MajorDMR-10-5747	2
chr1	166916181	166916426	MajorDMR-10-5748	2
chr1	166921310	166921448	MajorDMR-10-5749	2
chr1	166935234	166935328	MajorDMR-10-5750	2
chr1	167035799	167035823	MajorDMR-10-5751	2
chr1	167084542	167085405	MajorDMR-10-5752	10
chr1	167090286	167091535	MajorDMR-10-5753	15
chr1	167101756	167101802	MajorDMR-10-5754	2
chr1	167105886	167106073	MajorDMR-10-5755	2
chr1	167106617	167106972	MajorDMR-10-5756	6
chr1	167119069	167119087	MajorDMR-10-5757	2
chr1	167135607	167136148	MajorDMR-10-5758	7
chr1	167137658	167138017	MajorDMR-10-5759	5
chr1	167224255	167224360	MajorDMR-10-5760	2
chr1	167228296	167228654	MajorDMR-10-5761	4
chr1	167234608	167234923	MajorDMR-10-5762	2
chr1	167242783	167242997	MajorDMR-10-5763	3
chr1	167261264	167261310	MajorDMR-10-5764	2
chr1	167274798	167275290	MajorDMR-10-5765	2
chr1	167288985	167289067	MajorDMR-10-5766	3
chr1	167314014	167314208	MajorDMR-10-5767	4
chr1	167349734	167349743	MajorDMR-10-5768	2
chr1	167370691	167370840	MajorDMR-10-5769	3
chr1	167381229	167381568	MajorDMR-10-5770	2
chr1	167397029	167397909	MajorDMR-10-5771	7
chr1	167411537	167411901	MajorDMR-10-5772	4
chr1	167423678	167423966	MajorDMR-10-5773	3
chr1	167443214	167443360	MajorDMR-10-5774	4
chr1	167443935	167444014	MajorDMR-10-5775	3
chr1	167469704	167470038	MajorDMR-10-5776	4
chr1	167499315	167499827	MajorDMR-10-5777	5
chr1	167505597	167505858	MajorDMR-10-5778	5
chr1	167512437	167512775	MajorDMR-10-5779	5
chr1	167564074	167564347	MajorDMR-10-5780	6
chr1	167579065	167579100	MajorDMR-10-5781	2
chr1	167598685	167600025	MajorDMR-10-5782	11
chr1	167604374	167604849	MajorDMR-10-5783	16
chr1	167607339	167607494	MajorDMR-10-5784	2
chr1	167622010	167622222	MajorDMR-10-5785	2
chr1	167628431	167628875	MajorDMR-10-5786	3
chr1	167630924	167630932	MajorDMR-10-5787	2
chr1	167631594	167633401	MajorDMR-10-5788	19
chr1	167651077	167651127	MajorDMR-10-5789	2
chr1	167657716	167658463	MajorDMR-10-5790	9
chr1	167685956	167686094	MajorDMR-10-5791	4
chr1	167690238	167690671	MajorDMR-10-5792	4
chr1	167733309	167733362	MajorDMR-10-5793	2
chr1	167766512	167766568	MajorDMR-10-5794	2
chr1	167772551	167772969	MajorDMR-10-5795	7
chr1	167789295	167789619	MajorDMR-10-5796	4
chr1	167849927	167850105	MajorDMR-10-5797	3
chr1	167895694	167895985	MajorDMR-10-5798	2
chr1	167907322	167908036	MajorDMR-10-5799	5
chr1	167954373	167954423	MajorDMR-10-5800	2
chr1	167964638	167964684	MajorDMR-10-5801	4
chr1	167974610	167974737	MajorDMR-10-5802	2
chr1	167977925	167978054	MajorDMR-10-5803	2
chr1	168052322	168052459	MajorDMR-10-5804	2
chr1	168053976	168054441	MajorDMR-10-5805	5
chr1	168088214	168088496	MajorDMR-10-5806	3
chr1	168090654	168091037	MajorDMR-10-5807	4
chr1	168103637	168104937	MajorDMR-10-5808	12
chr1	168115044	168115308	MajorDMR-10-5809	3
chr1	168194709	168194827	MajorDMR-10-5810	2
chr1	168195893	168197141	MajorDMR-10-5811	12
chr1	168270020	168270305	MajorDMR-10-5812	3
chr1	168274312	168274406	MajorDMR-10-5813	5
chr1	168311539	168311846	MajorDMR-10-5814	2
chr1	168341038	168341080	MajorDMR-10-5815	2
chr1	168341865	168341909	MajorDMR-10-5816	2
chr1	168343032	168343444	MajorDMR-10-5817	6
chr1	168361259	168361812	MajorDMR-10-5818	5
chr1	168366709	168366796	MajorDMR-10-5819	2
chr1	168371841	168372225	MajorDMR-10-5820	2
chr1	168396007	168396062	MajorDMR-10-5821	2
chr1	168397251	168397917	MajorDMR-10-5822	3
chr1	168399577	168399917	MajorDMR-10-5823	6
chr1	168489673	168489852	MajorDMR-10-5824	3
chr1	168515315	168515355	MajorDMR-10-5825	2
chr1	168554383	168554596	MajorDMR-10-5826	4
chr1	168560181	168560387	MajorDMR-10-5827	2
chr1	168561029	168561065	MajorDMR-10-5828	2
chr1	168570439	168570462	MajorDMR-10-5829	2
chr1	168582776	168583046	MajorDMR-10-5830	2
chr1	168592454	168592604	MajorDMR-10-5831	4
chr1	168606883	168606965	MajorDMR-10-5832	4
chr1	168645323	168645479	MajorDMR-10-5833	2
chr1	168703711	168703750	MajorDMR-10-5834	2
chr1	168705730	168706044	MajorDMR-10-5835	4
chr1	168737359	168737383	MajorDMR-10-5836	2
chr1	168795265	168795326	MajorDMR-10-5837	3
chr1	168811789	168812210	MajorDMR-10-5838	3
chr1	168815809	168815839	MajorDMR-10-5839	2
chr1	168817631	168817738	MajorDMR-10-5840	2
chr1	168849594	168850400	MajorDMR-10-5841	4
chr1	168851139	168851165	MajorDMR-10-5842	2
chr1	168856617	168856887	MajorDMR-10-5843	4
chr1	168862833	168862884	MajorDMR-10-5844	3
chr1	168889960	168890340	MajorDMR-10-5845	3
chr1	168940136	168940950	MajorDMR-10-5846	10
chr1	168967397	168967685	MajorDMR-10-5847	2
chr1	169055315	169055353	MajorDMR-10-5848	2
chr1	169059781	169059879	MajorDMR-10-5849	2
chr1	169060465	169062179	MajorDMR-10-5850	8
chr1	169071282	169072886	MajorDMR-10-5851	16
chr1	169081843	169084372	MajorDMR-10-5852	14
chr1	169085443	169086138	MajorDMR-10-5853	9
chr1	169088806	169090699	MajorDMR-10-5854	11
chr1	169092926	169093551	MajorDMR-10-5855	5
chr1	169094077	169094575	MajorDMR-10-5856	4
chr1	169095910	169096516	MajorDMR-10-5857	5
chr1	169097162	169097463	MajorDMR-10-5858	4
chr1	169098526	169099311	MajorDMR-10-5859	4
chr1	169100713	169101313	MajorDMR-10-5860	6
chr1	169101934	169103206	MajorDMR-10-5861	9
chr1	169104243	169104444	MajorDMR-10-5862	3
chr1	169114219	169114624	MajorDMR-10-5863	6
chr1	169165724	169166059	MajorDMR-10-5864	4
chr1	169209845	169210199	MajorDMR-10-5865	3
chr1	169360426	169360811	MajorDMR-10-5866	2
chr1	169620025	169620104	MajorDMR-10-5867	3
chr1	169817911	169817955	MajorDMR-10-5868	2
chr1	169838714	169839086	MajorDMR-10-5869	2
chr1	169843016	169843525	MajorDMR-10-5870	4
chr1	169883527	169884902	MajorDMR-10-5871	12
chr1	169897879	169898155	MajorDMR-10-5872	3
chr1	169903733	169903762	MajorDMR-10-5873	2
chr1	170044652	170044711	MajorDMR-10-5874	2
chr1	170066044	170066265	MajorDMR-10-5875	3
chr1	170114945	170115043	MajorDMR-10-5876	2
chr1	170169818	170169977	MajorDMR-10-5877	2
chr1	170253616	170254398	MajorDMR-10-5878	7
chr1	170429497	170429781	MajorDMR-10-5879	3
chr1	170472697	170472894	MajorDMR-10-5880	2
chr1	170532125	170532377	MajorDMR-10-5881	4
chr1	170555790	170556852	MajorDMR-10-5882	15
chr1	170588433	170588842	MajorDMR-10-5883	5
chr1	170658811	170659035	MajorDMR-10-5884	3
chr1	170665929	170665988	MajorDMR-10-5885	2
chr1	170735142	170735152	MajorDMR-10-5886	2
chr1	170759526	170760307	MajorDMR-10-5887	4
chr1	170851192	170851218	MajorDMR-10-5888	2
chr1	170899284	170899293	MajorDMR-10-5889	2
chr1	170924383	170924418	MajorDMR-10-5890	2
chr1	171110289	171111440	MajorDMR-10-5891	6
chr1	171158012	171158092	MajorDMR-10-5892	4
chr1	171220993	171221132	MajorDMR-10-5893	2
chr1	171283280	171283382	MajorDMR-10-5894	4
chr1	171463399	171463532	MajorDMR-10-5895	2
chr1	171500130	171500644	MajorDMR-10-5896	3
chr1	171614216	171615311	MajorDMR-10-5897	9
chr1	171783885	171783938	MajorDMR-10-5898	2
chr1	171847009	171847110	MajorDMR-10-5899	3
chr1	171858955	171859886	MajorDMR-10-5900	6
chr1	171882656	171882694	MajorDMR-10-5901	2
chr1	171953548	171953568	MajorDMR-10-5902	3
chr1	171972053	171972094	MajorDMR-10-5903	2
chr1	172290814	172291090	MajorDMR-10-5904	3
chr1	172312917	172312984	MajorDMR-10-5905	3
chr1	172327227	172327531	MajorDMR-10-5906	4
chr1	172328200	172329027	MajorDMR-10-5907	4
chr1	172352273	172352936	MajorDMR-10-5908	4
chr1	172368369	172368868	MajorDMR-10-5909	7
chr1	172419159	172419313	MajorDMR-10-5910	4
chr1	172631932	172632042	MajorDMR-10-5911	5
chr1	172668487	172669594	MajorDMR-10-5912	7
chr1	172711710	172711768	MajorDMR-10-5913	2
chr1	172909629	172909722	MajorDMR-10-5914	2
chr1	173020235	173020328	MajorDMR-10-5915	2
chr1	173092098	173092592	MajorDMR-10-5916	7
chr1	173159295	173159955	MajorDMR-10-5917	10
chr1	173171809	173171997	MajorDMR-10-5918	3
chr1	173174855	173174861	MajorDMR-10-5919	2
chr1	173224442	173224667	MajorDMR-10-5920	2
chr1	173389554	173389716	MajorDMR-10-5921	4
chr1	173398496	173398816	MajorDMR-10-5922	5
chr1	173447299	173447428	MajorDMR-10-5923	3
chr1	173638314	173638471	MajorDMR-10-5924	3
chr1	173651780	173652097	MajorDMR-10-5925	4
chr1	173830537	173830718	MajorDMR-10-5926	2
chr1	173838410	173838652	MajorDMR-10-5927	4
chr1	173929778	173930454	MajorDMR-10-5928	10
chr1	173970302	173970648	MajorDMR-10-5929	2
chr1	173974503	173974731	MajorDMR-10-5930	2
chr1	173992150	173992891	MajorDMR-10-5931	6
chr1	174044142	174044591	MajorDMR-10-5932	3
chr1	174081642	174082204	MajorDMR-10-5933	5
chr1	174127823	174128011	MajorDMR-10-5934	3
chr1	174169868	174170139	MajorDMR-10-5935	4
chr1	174232173	174232351	MajorDMR-10-5936	2
chr1	174328289	174328693	MajorDMR-10-5937	2
chr1	174399434	174399643	MajorDMR-10-5938	2
chr1	174414962	174415328	MajorDMR-10-5939	6
chr1	174417493	174418216	MajorDMR-10-5940	5
chr1	174488497	174489275	MajorDMR-10-5941	7
chr1	174606808	174607079	MajorDMR-10-5942	4
chr1	174626966	174627266	MajorDMR-10-5943	2
chr1	174695959	174696066	MajorDMR-10-5944	2
chr1	174713630	174713799	MajorDMR-10-5945	2
chr1	174775034	174775338	MajorDMR-10-5946	2
chr1	174803558	174803630	MajorDMR-10-5947	2
chr1	174846465	174846693	MajorDMR-10-5948	4
chr1	174880756	174881060	MajorDMR-10-5949	2
chr1	174891363	174891666	MajorDMR-10-5950	4
chr1	174907826	174908085	MajorDMR-10-5951	3
chr1	174909693	174910119	MajorDMR-10-5952	4
chr1	174911947	174912231	MajorDMR-10-5953	2
chr1	174922859	174923205	MajorDMR-10-5954	4
chr1	174941181	174941193	MajorDMR-10-5955	2
chr1	174959073	174959108	MajorDMR-10-5956	2
chr1	174971701	174971969	MajorDMR-10-5957	2
chr1	174973041	174973464	MajorDMR-10-5958	2
chr1	174975853	174975873	MajorDMR-10-5959	2
chr1	174976588	174976676	MajorDMR-10-5960	3
chr1	174999235	174999244	MajorDMR-10-5961	2
chr1	175042091	175042486	MajorDMR-10-5962	6
chr1	175079470	175079868	MajorDMR-10-5963	3
chr1	175099471	175099523	MajorDMR-10-5964	3
chr1	175102497	175102907	MajorDMR-10-5965	2
chr1	175111410	175111513	MajorDMR-10-5966	2
chr1	175115821	175116229	MajorDMR-10-5967	8
chr1	175116810	175117236	MajorDMR-10-5968	3
chr1	175121169	175121612	MajorDMR-10-5969	2
chr1	175124024	175124166	MajorDMR-10-5970	4
chr1	175161317	175161344	MajorDMR-10-5971	3
chr1	175162334	175162551	MajorDMR-10-5972	8
chr1	175173400	175173576	MajorDMR-10-5973	2
chr1	175256998	175257215	MajorDMR-10-5974	2
chr1	175283112	175283692	MajorDMR-10-5975	3
chr1	175288854	175289274	MajorDMR-10-5976	6
chr1	175297331	175298055	MajorDMR-10-5977	3
chr1	175307796	175307862	MajorDMR-10-5978	3
chr1	175343139	175343374	MajorDMR-10-5979	3
chr1	175345309	175345467	MajorDMR-10-5980	3
chr1	175359279	175359606	MajorDMR-10-5981	2
chr1	175369199	175369934	MajorDMR-10-5982	8
chr1	175384306	175384514	MajorDMR-10-5983	8
chr1	175403346	175403586	MajorDMR-10-5984	3
chr1	175414764	175415324	MajorDMR-10-5985	7
chr1	175428955	175429373	MajorDMR-10-5986	5
chr1	175431421	175431707	MajorDMR-10-5987	7
chr1	175440152	175440497	MajorDMR-10-5988	6
chr1	175446878	175447797	MajorDMR-10-5989	6
chr1	175454919	175455052	MajorDMR-10-5990	2
chr1	175462798	175464386	MajorDMR-10-5991	20
chr1	175464920	175465687	MajorDMR-10-5992	11
chr1	175468180	175468255	MajorDMR-10-5993	2
chr1	175472665	175473049	MajorDMR-10-5994	9
chr1	175480017	175480175	MajorDMR-10-5995	2
chr1	175483604	175484075	MajorDMR-10-5996	4
chr1	175500278	175500384	MajorDMR-10-5997	2
chr1	175517518	175517533	MajorDMR-10-5998	2
chr1	175542257	175542914	MajorDMR-10-5999	6
chr1	175547330	175547683	MajorDMR-10-6000	3
chr1	175568883	175569221	MajorDMR-10-6001	5
chr1	175589399	175589779	MajorDMR-10-6002	4
chr1	175591666	175591814	MajorDMR-10-6003	4
chr1	175597937	175598602	MajorDMR-10-6004	3
chr1	175617419	175617766	MajorDMR-10-6005	3
chr1	175638348	175638436	MajorDMR-10-6006	2
chr1	175652619	175653122	MajorDMR-10-6007	2
chr1	175657201	175657372	MajorDMR-10-6008	2
chr1	175671434	175671997	MajorDMR-10-6009	5
chr1	175677668	175677732	MajorDMR-10-6010	2
chr1	175682646	175683436	MajorDMR-10-6011	3
chr1	175685026	175685125	MajorDMR-10-6012	4
chr1	175702232	175702695	MajorDMR-10-6013	2
chr1	175703552	175704222	MajorDMR-10-6014	10
chr1	175709961	175710415	MajorDMR-10-6015	4
chr1	175711721	175712134	MajorDMR-10-6016	5
chr1	175712970	175713249	MajorDMR-10-6017	2
chr1	175719513	175720002	MajorDMR-10-6018	11
chr1	175724749	175725026	MajorDMR-10-6019	5
chr1	175727724	175728053	MajorDMR-10-6020	3
chr1	175740245	175740489	MajorDMR-10-6021	4
chr1	175807614	175807623	MajorDMR-10-6022	2
chr1	175817210	175817785	MajorDMR-10-6023	6
chr1	175834379	175834938	MajorDMR-10-6024	7
chr1	175840938	175840942	MajorDMR-10-6025	2
chr1	175847381	175847572	MajorDMR-10-6026	4
chr1	175850699	175850830	MajorDMR-10-6027	2
chr1	175856968	175858106	MajorDMR-10-6028	12
chr1	175931020	175931112	MajorDMR-10-6029	2
chr1	176042813	176042938	MajorDMR-10-6030	2
chr1	176054919	176054978	MajorDMR-10-6031	2
chr1	176129437	176130009	MajorDMR-10-6032	3
chr1	176168430	176168593	MajorDMR-10-6033	2
chr1	176173994	176174722	MajorDMR-10-6034	5
chr1	176307976	176308150	MajorDMR-10-6035	3
chr1	176344000	176344629	MajorDMR-10-6036	6
chr1	176484652	176484737	MajorDMR-10-6037	2
chr1	176498371	176498440	MajorDMR-10-6038	2
chr1	176521138	176522376	MajorDMR-10-6039	9
chr1	176528908	176529815	MajorDMR-10-6040	4
chr1	176625624	176625698	MajorDMR-10-6041	2
chr1	176661302	176661701	MajorDMR-10-6042	3
chr1	176755058	176755309	MajorDMR-10-6043	4
chr1	176770239	176771013	MajorDMR-10-6044	5
chr1	176789399	176789777	MajorDMR-10-6045	5
chr1	176812572	176813218	MajorDMR-10-6046	3
chr1	176850465	176850484	MajorDMR-10-6047	2
chr1	176866334	176866452	MajorDMR-10-6048	4
chr1	176871558	176871748	MajorDMR-10-6049	2
chr1	176909352	176910062	MajorDMR-10-6050	5
chr1	176918270	176918670	MajorDMR-10-6051	11
chr1	176927894	176928824	MajorDMR-10-6052	5
chr1	176958799	176959977	MajorDMR-10-6053	6
chr1	176961571	176961757	MajorDMR-10-6054	2
chr1	176965694	176965782	MajorDMR-10-6055	2
chr1	176972101	176972343	MajorDMR-10-6056	4
chr1	176990140	176990214	MajorDMR-10-6057	3
chr1	176992700	176993857	MajorDMR-10-6058	4
chr1	176996681	176996728	MajorDMR-10-6059	2
chr1	177015100	177015653	MajorDMR-10-6060	3
chr1	177087792	177088239	MajorDMR-10-6061	2
chr1	177088814	177088846	MajorDMR-10-6062	2
chr1	177094050	177094069	MajorDMR-10-6063	2
chr1	177104578	177104749	MajorDMR-10-6064	3
chr1	177143668	177143679	MajorDMR-10-6065	2
chr1	177158978	177159280	MajorDMR-10-6066	3
chr1	177159939	177160303	MajorDMR-10-6067	2
chr1	177178747	177178846	MajorDMR-10-6068	3
chr1	177200532	177200564	MajorDMR-10-6069	2
chr1	177206915	177208540	MajorDMR-10-6070	11
chr1	177216924	177218277	MajorDMR-10-6071	8
chr1	177244153	177244334	MajorDMR-10-6072	5
chr1	177433901	177434252	MajorDMR-10-6073	2
chr1	177748410	177748455	MajorDMR-10-6074	2
chr1	177786825	177786872	MajorDMR-10-6075	2
chr1	177793581	177793844	MajorDMR-10-6076	6
chr1	177827698	177827941	MajorDMR-10-6077	5
chr1	177897980	177898116	MajorDMR-10-6078	2
chr1	177912836	177913931	MajorDMR-10-6079	8
chr1	177922657	177922973	MajorDMR-10-6080	6
chr1	177928718	177928927	MajorDMR-10-6081	3
chr1	177955210	177955639	MajorDMR-10-6082	2
chr1	177974021	177974544	MajorDMR-10-6083	8
chr1	177994606	177995248	MajorDMR-10-6084	5
chr1	177998305	177998410	MajorDMR-10-6085	2
chr1	178006696	178007373	MajorDMR-10-6086	20
chr1	178026426	178027859	MajorDMR-10-6087	20
chr1	178055939	178056213	MajorDMR-10-6088	2
chr1	178064890	178066189	MajorDMR-10-6089	11
chr1	178091187	178091344	MajorDMR-10-6090	2
chr1	178106271	178107199	MajorDMR-10-6091	7
chr1	178124736	178124841	MajorDMR-10-6092	3
chr1	178150692	178150697	MajorDMR-10-6093	2
chr1	178190079	178190275	MajorDMR-10-6094	3
chr1	178227805	178227916	MajorDMR-10-6095	2
chr1	178231225	178231494	MajorDMR-10-6096	4
chr1	178250903	178250937	MajorDMR-10-6097	2
chr1	178252099	178252723	MajorDMR-10-6098	4
chr1	178269072	178269383	MajorDMR-10-6099	5
chr1	178289980	178290151	MajorDMR-10-6100	2
chr1	178310533	178310784	MajorDMR-10-6101	10
chr1	178313860	178314230	MajorDMR-10-6102	4
chr1	178320787	178321295	MajorDMR-10-6103	5
chr1	178326365	178326499	MajorDMR-10-6104	3
chr1	178340327	178340839	MajorDMR-10-6105	6
chr1	178341403	178341866	MajorDMR-10-6106	3
chr1	178342489	178343362	MajorDMR-10-6107	5
chr1	178344116	178344370	MajorDMR-10-6108	3
chr1	178358044	178358477	MajorDMR-10-6109	9
chr1	178376435	178377045	MajorDMR-10-6110	4
chr1	178407681	178408012	MajorDMR-10-6111	3
chr1	178417987	178418185	MajorDMR-10-6112	2
chr1	178430431	178431015	MajorDMR-10-6113	4
chr1	178454751	178454874	MajorDMR-10-6114	3
chr1	178455799	178456386	MajorDMR-10-6115	34
chr1	178482860	178483089	MajorDMR-10-6116	9
chr1	178498108	178498123	MajorDMR-10-6117	2
chr1	178501178	178501869	MajorDMR-10-6118	12
chr1	178506332	178506612	MajorDMR-10-6119	8
chr1	178509431	178510221	MajorDMR-10-6120	12
chr1	178594764	178594940	MajorDMR-10-6121	2
chr1	178614391	178614867	MajorDMR-10-6122	5
chr1	178722379	178722805	MajorDMR-10-6123	5
chr1	178840438	178840499	MajorDMR-10-6124	2
chr1	178908134	178909341	MajorDMR-10-6125	16
chr1	178911411	178912243	MajorDMR-10-6126	7
chr1	178922323	178922433	MajorDMR-10-6127	2
chr1	178960798	178960872	MajorDMR-10-6128	2
chr1	178978210	178978323	MajorDMR-10-6129	2
chr1	178991438	178991502	MajorDMR-10-6130	3
chr1	178996377	178996680	MajorDMR-10-6131	3
chr1	179050633	179050833	MajorDMR-10-6132	2
chr1	179052274	179052551	MajorDMR-10-6133	2
chr1	179059220	179060092	MajorDMR-10-6134	13
chr1	179061153	179061275	MajorDMR-10-6135	2
chr1	179066314	179066355	MajorDMR-10-6136	3
chr1	179175748	179176470	MajorDMR-10-6137	7
chr1	179200064	179200160	MajorDMR-10-6138	2
chr1	179261556	179261905	MajorDMR-10-6139	3
chr1	179364248	179364323	MajorDMR-10-6140	2
chr1	179545289	179545426	MajorDMR-10-6141	3
chr1	179555958	179556160	MajorDMR-10-6142	4
chr1	179560630	179560755	MajorDMR-10-6143	6
chr1	179711535	179711865	MajorDMR-10-6144	8
chr1	179713624	179713934	MajorDMR-10-6145	6
chr1	179727219	179727331	MajorDMR-10-6146	4
chr1	179730897	179731522	MajorDMR-10-6147	6
chr1	179754128	179754415	MajorDMR-10-6148	4
chr1	179757437	179757630	MajorDMR-10-6149	2
chr1	179785132	179786023	MajorDMR-10-6150	6
chr1	179828295	179828392	MajorDMR-10-6151	2
chr1	179829981	179830318	MajorDMR-10-6152	4
chr1	179847389	179847480	MajorDMR-10-6153	2
chr1	179922931	179923023	MajorDMR-10-6154	2
chr1	180098277	180098581	MajorDMR-10-6155	8
chr1	180125698	180125828	MajorDMR-10-6156	2
chr1	180135715	180136685	MajorDMR-10-6157	6
chr1	180143113	180143863	MajorDMR-10-6158	8
chr1	180148228	180148286	MajorDMR-10-6159	2
chr1	180151801	180152405	MajorDMR-10-6160	10
chr1	180157189	180157402	MajorDMR-10-6161	2
chr1	180160599	180160687	MajorDMR-10-6162	2
chr1	180240205	180240619	MajorDMR-10-6163	8
chr1	180447587	180447611	MajorDMR-10-6164	2
chr1	180502812	180503009	MajorDMR-10-6165	3
chr1	180510495	180510566	MajorDMR-10-6166	2
chr1	180511298	180512169	MajorDMR-10-6167	7
chr1	180517995	180518462	MajorDMR-10-6168	5
chr1	180580606	180580842	MajorDMR-10-6169	2
chr1	180603392	180603495	MajorDMR-10-6170	3
chr1	180811481	180812165	MajorDMR-10-6171	4
chr1	180851326	180851396	MajorDMR-10-6172	2
chr1	180881162	180881365	MajorDMR-10-6173	9
chr1	180882395	180882682	MajorDMR-10-6174	22
chr1	180894968	180896025	MajorDMR-10-6175	16
chr1	180896537	180897807	MajorDMR-10-6176	24
chr1	180898348	180898485	MajorDMR-10-6177	2
chr1	180899811	180900003	MajorDMR-10-6178	6
chr1	180902035	180902077	MajorDMR-10-6179	2
chr1	180903807	180903911	MajorDMR-10-6180	3
chr1	180904478	180904915	MajorDMR-10-6181	2
chr1	180908017	180908336	MajorDMR-10-6182	4
chr1	180917431	180917471	MajorDMR-10-6183	2
chr1	180918340	180918588	MajorDMR-10-6184	4
chr1	180922628	180922805	MajorDMR-10-6185	7
chr1	180924468	180925175	MajorDMR-10-6186	5
chr1	180936042	180936458	MajorDMR-10-6187	2
chr1	180942633	180942795	MajorDMR-10-6188	3
chr1	180957399	180957788	MajorDMR-10-6189	6
chr1	181003222	181003429	MajorDMR-10-6190	3
chr1	181030714	181030829	MajorDMR-10-6191	2
chr1	181031936	181032404	MajorDMR-10-6192	4
chr1	181045094	181045692	MajorDMR-10-6193	3
chr1	181046527	181046945	MajorDMR-10-6194	2
chr1	181057176	181057358	MajorDMR-10-6195	3
chr1	181059472	181061044	MajorDMR-10-6196	14
chr1	181062147	181062309	MajorDMR-10-6197	2
chr1	181063666	181064055	MajorDMR-10-6198	6
chr1	181064947	181066804	MajorDMR-10-6199	17
chr1	181068321	181069090	MajorDMR-10-6200	8
chr1	181070784	181071048	MajorDMR-10-6201	3
chr1	181073314	181073790	MajorDMR-10-6202	4
chr1	181075069	181075520	MajorDMR-10-6203	9
chr1	181086686	181087483	MajorDMR-10-6204	4
chr1	181097830	181098025	MajorDMR-10-6205	4
chr1	181109565	181109730	MajorDMR-10-6206	3
chr1	181111109	181111350	MajorDMR-10-6207	2
chr1	181120908	181121239	MajorDMR-10-6208	8
chr1	181121995	181122766	MajorDMR-10-6209	17
chr1	181135579	181135655	MajorDMR-10-6210	4
chr1	181147603	181150128	MajorDMR-10-6211	24
chr1	181158673	181159006	MajorDMR-10-6212	10
chr1	181159588	181160033	MajorDMR-10-6213	10
chr1	181161276	181161622	MajorDMR-10-6214	4
chr1	181175759	181176376	MajorDMR-10-6215	4
chr1	181181649	181182358	MajorDMR-10-6216	3
chr1	181281329	181282436	MajorDMR-10-6217	6
chr1	181283806	181285044	MajorDMR-10-6218	8
chr1	181287866	181288303	MajorDMR-10-6219	10
chr1	181326047	181326225	MajorDMR-10-6220	7
chr1	181352717	181352909	MajorDMR-10-6221	2
chr1	181359092	181360240	MajorDMR-10-6222	10
chr1	181376166	181376187	MajorDMR-10-6223	2
chr1	181392831	181392917	MajorDMR-10-6224	2
chr1	181393728	181394677	MajorDMR-10-6225	10
chr1	181451311	181451401	MajorDMR-10-6226	4
chr1	181453572	181453957	MajorDMR-10-6227	2
chr1	181457053	181457255	MajorDMR-10-6228	2
chr1	181462461	181462567	MajorDMR-10-6229	2
chr1	181473552	181473872	MajorDMR-10-6230	2
chr1	181486559	181487642	MajorDMR-10-6231	7
chr1	181510630	181511425	MajorDMR-10-6232	6
chr1	181522710	181522989	MajorDMR-10-6233	2
chr1	181545035	181545503	MajorDMR-10-6234	2
chr1	181546789	181546939	MajorDMR-10-6235	3
chr1	181557438	181557772	MajorDMR-10-6236	2
chr1	181564436	181564684	MajorDMR-10-6237	3
chr1	181578336	181578695	MajorDMR-10-6238	2
chr1	181616521	181617500	MajorDMR-10-6239	11
chr1	181638496	181638512	MajorDMR-10-6240	2
chr1	181644921	181645777	MajorDMR-10-6241	4
chr1	181649601	181650201	MajorDMR-10-6242	10
chr1	181682128	181682140	MajorDMR-10-6243	3
chr1	181906256	181906618	MajorDMR-10-6244	3
chr1	181955723	181956690	MajorDMR-10-6245	8
chr1	181971813	181972375	MajorDMR-10-6246	6
chr1	182025908	182026294	MajorDMR-10-6247	2
chr1	182038158	182038449	MajorDMR-10-6248	8
chr1	182053850	182054084	MajorDMR-10-6249	2
chr1	182083200	182084010	MajorDMR-10-6250	14
chr1	182143405	182143612	MajorDMR-10-6251	4
chr1	182244414	182244638	MajorDMR-10-6252	3
chr1	182248818	182248970	MajorDMR-10-6253	2
chr1	182273205	182273575	MajorDMR-10-6254	3
chr1	182318212	182318576	MajorDMR-10-6255	4
chr1	182328901	182329017	MajorDMR-10-6256	2
chr1	182338504	182338631	MajorDMR-10-6257	4
chr1	182415251	182415423	MajorDMR-10-6258	3
chr1	182571575	182571581	MajorDMR-10-6259	2
chr1	182575876	182576010	MajorDMR-10-6260	2
chr1	182583624	182586087	MajorDMR-10-6261	62
chr1	182620146	182620855	MajorDMR-10-6262	6
chr1	182626286	182626371	MajorDMR-10-6263	3
chr1	182640676	182640910	MajorDMR-10-6264	3
chr1	182721690	182722133	MajorDMR-10-6265	7
chr1	182807659	182807994	MajorDMR-10-6266	13
chr1	182810339	182810413	MajorDMR-10-6267	3
chr1	182811350	182811711	MajorDMR-10-6268	2
chr1	182824308	182825288	MajorDMR-10-6269	7
chr1	182849496	182849515	MajorDMR-10-6270	2
chr1	182859327	182859742	MajorDMR-10-6271	3
chr1	182921830	182921914	MajorDMR-10-6272	2
chr1	182929531	182929545	MajorDMR-10-6273	2
chr1	183117893	183118001	MajorDMR-10-6274	3
chr1	183149482	183149650	MajorDMR-10-6275	3
chr1	183155524	183155653	MajorDMR-10-6276	3
chr1	183203862	183204206	MajorDMR-10-6277	7
chr1	183233085	183233590	MajorDMR-10-6278	4
chr1	183250695	183251263	MajorDMR-10-6279	4
chr1	183256455	183256854	MajorDMR-10-6280	5
chr1	183264834	183264866	MajorDMR-10-6281	2
chr1	183267118	183267190	MajorDMR-10-6282	3
chr1	183274105	183274584	MajorDMR-10-6283	4
chr1	183275723	183275842	MajorDMR-10-6284	2
chr1	183280900	183281048	MajorDMR-10-6285	3
chr1	183296742	183297252	MajorDMR-10-6286	7
chr1	183299500	183300810	MajorDMR-10-6287	5
chr1	183325744	183326008	MajorDMR-10-6288	3
chr1	183334399	183334980	MajorDMR-10-6289	5
chr1	183372432	183372636	MajorDMR-10-6290	2
chr1	183373699	183373884	MajorDMR-10-6291	2
chr1	183388107	183388326	MajorDMR-10-6292	11
chr1	183442588	183442652	MajorDMR-10-6293	3
chr1	183445305	183445359	MajorDMR-10-6294	2
chr1	183461711	183462029	MajorDMR-10-6295	3
chr1	183475607	183475821	MajorDMR-10-6296	2
chr1	183490087	183490151	MajorDMR-10-6297	2
chr1	183537197	183537321	MajorDMR-10-6298	2
chr1	183549673	183549695	MajorDMR-10-6299	2
chr1	183578564	183578812	MajorDMR-10-6300	3
chr1	183703895	183704154	MajorDMR-10-6301	5
chr1	183708886	183708977	MajorDMR-10-6302	2
chr1	183769540	183769689	MajorDMR-10-6303	2
chr1	183774908	183775042	MajorDMR-10-6304	2
chr1	183782005	183782550	MajorDMR-10-6305	3
chr1	183803687	183803918	MajorDMR-10-6306	3
chr1	183812805	183813220	MajorDMR-10-6307	2
chr1	183846526	183846780	MajorDMR-10-6308	6
chr1	183866738	183867308	MajorDMR-10-6309	4
chr1	183901498	183901941	MajorDMR-10-6310	17
chr1	183922267	183922375	MajorDMR-10-6311	2
chr1	183952078	183953556	MajorDMR-10-6312	13
chr1	183960957	183961050	MajorDMR-10-6313	2
chr1	183971365	183971637	MajorDMR-10-6314	3
chr1	183988028	183988885	MajorDMR-10-6315	8
chr1	183991903	183992155	MajorDMR-10-6316	2
chr1	184004413	184005420	MajorDMR-10-6317	16
chr1	184007116	184007386	MajorDMR-10-6318	3
chr1	184110468	184110642	MajorDMR-10-6319	2
chr1	184115257	184115794	MajorDMR-10-6320	7
chr1	184121584	184122515	MajorDMR-10-6321	18
chr1	184135668	184135805	MajorDMR-10-6322	3
chr1	184191900	184192045	MajorDMR-10-6323	5
chr1	184265577	184266245	MajorDMR-10-6324	10
chr1	184267562	184267679	MajorDMR-10-6325	3
chr1	184355024	184355188	MajorDMR-10-6326	4
chr1	184368564	184368839	MajorDMR-10-6327	3
chr1	184386070	184386767	MajorDMR-10-6328	3
chr1	184398354	184398635	MajorDMR-10-6329	2
chr1	184412192	184412544	MajorDMR-10-6330	2
chr1	184414635	184414693	MajorDMR-10-6331	3
chr1	184422552	184423008	MajorDMR-10-6332	3
chr1	184426362	184427061	MajorDMR-10-6333	9
chr1	184440975	184441561	MajorDMR-10-6334	5
chr1	184455593	184456197	MajorDMR-10-6335	4
chr1	184456811	184456886	MajorDMR-10-6336	2
chr1	184460810	184461132	MajorDMR-10-6337	4
chr1	184466496	184467216	MajorDMR-10-6338	5
chr1	184502927	184503449	MajorDMR-10-6339	6
chr1	184526034	184526183	MajorDMR-10-6340	2
chr1	184538418	184538590	MajorDMR-10-6341	3
chr1	184542407	184542671	MajorDMR-10-6342	3
chr1	184546047	184547127	MajorDMR-10-6343	8
chr1	184552928	184553194	MajorDMR-10-6344	2
chr1	184579897	184580662	MajorDMR-10-6345	12
chr1	184591084	184591906	MajorDMR-10-6346	10
chr1	184599958	184600024	MajorDMR-10-6347	2
chr1	184618078	184619666	MajorDMR-10-6348	12
chr1	184632599	184632674	MajorDMR-10-6349	3
chr1	184633430	184634892	MajorDMR-10-6350	23
chr1	184641073	184641228	MajorDMR-10-6351	2
chr1	184653599	184654672	MajorDMR-10-6352	17
chr1	184664331	184664484	MajorDMR-10-6353	3
chr1	184665583	184665719	MajorDMR-10-6354	2
chr1	184780178	184780289	MajorDMR-10-6355	2
chr1	184942414	184942825	MajorDMR-10-6356	5
chr1	184943709	184943771	MajorDMR-10-6357	2
chr1	185013488	185014239	MajorDMR-10-6358	12
chr1	185020177	185020370	MajorDMR-10-6359	2
chr1	185292049	185292136	MajorDMR-10-6360	2
chr1	185373463	185373716	MajorDMR-10-6361	9
chr1	185410957	185410962	MajorDMR-10-6362	2
chr1	185615786	185615819	MajorDMR-10-6363	3
chr1	185688331	185688371	MajorDMR-10-6364	2
chr1	185690088	185690127	MajorDMR-10-6365	2
chr1	185702604	185703254	MajorDMR-10-6366	8
chr1	185703876	185704463	MajorDMR-10-6367	4
chr1	185881517	185881592	MajorDMR-10-6368	2
chr1	185905650	185906207	MajorDMR-10-6369	3
chr1	185929897	185930336	MajorDMR-10-6370	4
chr1	185933793	185934307	MajorDMR-10-6371	4
chr1	186013371	186013418	MajorDMR-10-6372	2
chr1	186072199	186072292	MajorDMR-10-6373	2
chr1	186373722	186373847	MajorDMR-10-6374	2
chr1	186451916	186451992	MajorDMR-10-6375	4
chr1	186504947	186505189	MajorDMR-10-6376	2
chr1	186595687	186595714	MajorDMR-10-6377	2
chr1	186596381	186596458	MajorDMR-10-6378	2
chr1	186650282	186651094	MajorDMR-10-6379	6
chr1	186814698	186815372	MajorDMR-10-6380	5
chr1	186828008	186828051	MajorDMR-10-6381	2
chr1	186845724	186845850	MajorDMR-10-6382	5
chr1	186895162	186895190	MajorDMR-10-6383	2
chr1	186910633	186910676	MajorDMR-10-6384	2
chr1	186915559	186915831	MajorDMR-10-6385	2
chr1	186963291	186963549	MajorDMR-10-6386	4
chr1	187412746	187413096	MajorDMR-10-6387	3
chr1	187657907	187658259	MajorDMR-10-6388	5
chr1	187851773	187851879	MajorDMR-10-6389	2
chr1	188025173	188025451	MajorDMR-10-6390	4
chr1	188413470	188413909	MajorDMR-10-6391	6
chr1	188435830	188436062	MajorDMR-10-6392	2
chr1	188639051	188639098	MajorDMR-10-6393	2
chr1	188658843	188658849	MajorDMR-10-6394	2
chr1	189321408	189321558	MajorDMR-10-6395	3
chr1	189636168	189636226	MajorDMR-10-6396	2
chr1	189642467	189642628	MajorDMR-10-6397	2
chr1	190213285	190213520	MajorDMR-10-6398	2
chr1	190536078	190536099	MajorDMR-10-6399	2
chr1	190547696	190547889	MajorDMR-10-6400	4
chr1	190904263	190904485	MajorDMR-10-6401	2
chr1	191460689	191461017	MajorDMR-10-6402	2
chr1	191461753	191461860	MajorDMR-10-6403	2
chr1	191610377	191611423	MajorDMR-10-6404	6
chr1	191740847	191740945	MajorDMR-10-6405	2
chr1	191932876	191933083	MajorDMR-10-6406	2
chr1	192022778	192022824	MajorDMR-10-6407	2
chr1	192051084	192051100	MajorDMR-10-6408	2
chr1	192136799	192137019	MajorDMR-10-6409	2
chr1	192137657	192138057	MajorDMR-10-6410	3
chr1	192368599	192368714	MajorDMR-10-6411	2
chr1	192445864	192447016	MajorDMR-10-6412	15
chr1	192647062	192647639	MajorDMR-10-6413	3
chr1	192691716	192691984	MajorDMR-10-6414	2
chr1	192711642	192711708	MajorDMR-10-6415	4
chr1	192776173	192777038	MajorDMR-10-6416	10
chr1	192780651	192781312	MajorDMR-10-6417	4
chr1	192799887	192800208	MajorDMR-10-6418	5
chr1	193147252	193147398	MajorDMR-10-6419	2
chr1	193148259	193148438	MajorDMR-10-6420	2
chr1	193149347	193151280	MajorDMR-10-6421	19
chr1	193158727	193158750	MajorDMR-10-6422	2
chr1	193317796	193317901	MajorDMR-10-6423	2
chr1	193319648	193319880	MajorDMR-10-6424	4
chr1	193376034	193376120	MajorDMR-10-6425	3
chr1	193428063	193428100	MajorDMR-10-6426	2
chr1	193502706	193502996	MajorDMR-10-6427	5
chr1	193550651	193550780	MajorDMR-10-6428	3
chr1	193558880	193559039	MajorDMR-10-6429	2
chr1	193591108	193591202	MajorDMR-10-6430	3
chr1	193896398	193896870	MajorDMR-10-6431	2
chr1	194038710	194038748	MajorDMR-10-6432	3
chr1	194652990	194653185	MajorDMR-10-6433	3
chr1	194674391	194675075	MajorDMR-10-6434	4
chr1	194686862	194687496	MajorDMR-10-6435	3
chr1	194724714	194724975	MajorDMR-10-6436	2
chr1	194790787	194790934	MajorDMR-10-6437	2
chr1	195259080	195259199	MajorDMR-10-6438	2
chr1	195686928	195687021	MajorDMR-10-6439	2
chr1	195732593	195732708	MajorDMR-10-6440	4
chr1	195758200	195758593	MajorDMR-10-6441	2
chr1	195835379	195835584	MajorDMR-10-6442	5
chr1	196003037	196003513	MajorDMR-10-6443	5
chr1	196084636	196084985	MajorDMR-10-6444	3
chr1	196178520	196178693	MajorDMR-10-6445	2
chr1	196253430	196253907	MajorDMR-10-6446	2
chr1	196273000	196273288	MajorDMR-10-6447	3
chr1	196419087	196419370	MajorDMR-10-6448	2
chr1	196419931	196419947	MajorDMR-10-6449	2
chr1	196527693	196527725	MajorDMR-10-6450	2
chr1	196578507	196578914	MajorDMR-10-6451	7
chr1	196582119	196582170	MajorDMR-10-6452	2
chr1	196596204	196596461	MajorDMR-10-6453	3
chr1	196712493	196712669	MajorDMR-10-6454	2
chr1	196797285	196797646	MajorDMR-10-6455	2
chr1	196865674	196866179	MajorDMR-10-6456	4
chr1	196986819	196986851	MajorDMR-10-6457	2
chr1	197069822	197070283	MajorDMR-10-6458	3
chr1	197114656	197115039	MajorDMR-10-6459	3
chr1	197168090	197168490	MajorDMR-10-6460	2
chr1	197296584	197297413	MajorDMR-10-6461	3
chr1	197433282	197433348	MajorDMR-10-6462	4
chr1	197440292	197440927	MajorDMR-10-6463	9
chr1	197496033	197496538	MajorDMR-10-6464	3
chr1	198071450	198071486	MajorDMR-10-6465	2
chr1	198087311	198087387	MajorDMR-10-6466	2
chr1	198125468	198125560	MajorDMR-10-6467	3
chr1	198127111	198127582	MajorDMR-10-6468	5
chr1	198203730	198204075	MajorDMR-10-6469	4
chr1	198265257	198265596	MajorDMR-10-6470	5
chr1	198651029	198651647	MajorDMR-10-6471	6
chr1	198972298	198972725	MajorDMR-10-6472	4
chr1	198978527	198978807	MajorDMR-10-6473	6
chr1	199121146	199121252	MajorDMR-10-6474	2
chr1	199252954	199253322	MajorDMR-10-6475	3
chr1	199322880	199323540	MajorDMR-10-6476	5
chr1	199424749	199424790	MajorDMR-10-6477	2
chr1	199442148	199442371	MajorDMR-10-6478	6
chr1	199542113	199542193	MajorDMR-10-6479	2
chr1	199638865	199638893	MajorDMR-10-6480	2
chr1	199717228	199717405	MajorDMR-10-6481	6
chr1	199790569	199790681	MajorDMR-10-6482	3
chr1	200044746	200045507	MajorDMR-10-6483	6
chr1	200050613	200050803	MajorDMR-10-6484	2
chr1	200153422	200153567	MajorDMR-10-6485	2
chr1	200211772	200211980	MajorDMR-10-6486	5
chr1	200249082	200249187	MajorDMR-10-6487	2
chr1	200276644	200276758	MajorDMR-10-6488	2
chr1	200290082	200290552	MajorDMR-10-6489	7
chr1	200303052	200303340	MajorDMR-10-6490	3
chr1	200379971	200380076	MajorDMR-10-6491	2
chr1	200380633	200381000	MajorDMR-10-6492	4
chr1	200441657	200441755	MajorDMR-10-6493	2
chr1	200457524	200457651	MajorDMR-10-6494	2
chr1	200479525	200479537	MajorDMR-10-6495	2
chr1	200590522	200590709	MajorDMR-10-6496	3
chr1	200626332	200626750	MajorDMR-10-6497	2
chr1	200674326	200674331	MajorDMR-10-6498	2
chr1	200707496	200707970	MajorDMR-10-6499	2
chr1	200727593	200727650	MajorDMR-10-6500	2
chr1	200774400	200774523	MajorDMR-10-6501	2
chr1	200804574	200804644	MajorDMR-10-6502	2
chr1	200835560	200836332	MajorDMR-10-6503	7
chr1	200842046	200842295	MajorDMR-10-6504	3
chr1	200842843	200843259	MajorDMR-10-6505	9
chr1	200861053	200861342	MajorDMR-10-6506	2
chr1	200934484	200934873	MajorDMR-10-6507	2
chr1	200936719	200937418	MajorDMR-10-6508	3
chr1	200939125	200939900	MajorDMR-10-6509	5
chr1	200941084	200942372	MajorDMR-10-6510	23
chr1	200943131	200944165	MajorDMR-10-6511	10
chr1	200944770	200944792	MajorDMR-10-6512	2
chr1	200948726	200948841	MajorDMR-10-6513	2
chr1	200951237	200952164	MajorDMR-10-6514	9
chr1	200959285	200959350	MajorDMR-10-6515	4
chr1	200959936	200960773	MajorDMR-10-6516	11
chr1	200966981	200967678	MajorDMR-10-6517	4
chr1	200968303	200968362	MajorDMR-10-6518	2
chr1	200969021	200969089	MajorDMR-10-6519	2
chr1	200974606	200975107	MajorDMR-10-6520	3
chr1	200978264	200978612	MajorDMR-10-6521	2
chr1	200979253	200980502	MajorDMR-10-6522	9
chr1	200982478	200983711	MajorDMR-10-6523	20
chr1	200984772	200984813	MajorDMR-10-6524	2
chr1	200986014	200987480	MajorDMR-10-6525	10
chr1	200989792	200989847	MajorDMR-10-6526	2
chr1	200994973	200996254	MajorDMR-10-6527	6
chr1	200997000	200997720	MajorDMR-10-6528	5
chr1	200998737	200998843	MajorDMR-10-6529	3
chr1	201005494	201006274	MajorDMR-10-6530	13
chr1	201007918	201008357	MajorDMR-10-6531	4
chr1	201009005	201009201	MajorDMR-10-6532	2
chr1	201011960	201012503	MajorDMR-10-6533	5
chr1	201023070	201023852	MajorDMR-10-6534	16
chr1	201029176	201029631	MajorDMR-10-6535	5
chr1	201031798	201031994	MajorDMR-10-6536	3
chr1	201033747	201034215	MajorDMR-10-6537	2
chr1	201053005	201053118	MajorDMR-10-6538	2
chr1	201056846	201056879	MajorDMR-10-6539	2
chr1	201059772	201059830	MajorDMR-10-6540	3
chr1	201061817	201061858	MajorDMR-10-6541	2
chr1	201064187	201064234	MajorDMR-10-6542	2
chr1	201065932	201066061	MajorDMR-10-6543	2
chr1	201084147	201084340	MajorDMR-10-6544	5
chr1	201088557	201088610	MajorDMR-10-6545	2
chr1	201089178	201089220	MajorDMR-10-6546	2
chr1	201095090	201095171	MajorDMR-10-6547	3
chr1	201106565	201106959	MajorDMR-10-6548	3
chr1	201113135	201113362	MajorDMR-10-6549	4
chr1	201115540	201115583	MajorDMR-10-6550	2
chr1	201132916	201133048	MajorDMR-10-6551	3
chr1	201140802	201140874	MajorDMR-10-6552	2
chr1	201228703	201229385	MajorDMR-10-6553	19
chr1	201237766	201238158	MajorDMR-10-6554	10
chr1	201252380	201252511	MajorDMR-10-6555	3
chr1	201278777	201278889	MajorDMR-10-6556	6
chr1	201280200	201280946	MajorDMR-10-6557	3
chr1	201309831	201309866	MajorDMR-10-6558	2
chr1	201316443	201316466	MajorDMR-10-6559	2
chr1	201317275	201317377	MajorDMR-10-6560	4
chr1	201330791	201331005	MajorDMR-10-6561	4
chr1	201346148	201346195	MajorDMR-10-6562	2
chr1	201368095	201368270	MajorDMR-10-6563	2
chr1	201368913	201369017	MajorDMR-10-6564	4
chr1	201377458	201377806	MajorDMR-10-6565	5
chr1	201417320	201417471	MajorDMR-10-6566	2
chr1	201420231	201420481	MajorDMR-10-6567	7
chr1	201439000	201439005	MajorDMR-10-6568	2
chr1	201450209	201451480	MajorDMR-10-6569	58
chr1	201459620	201459959	MajorDMR-10-6570	2
chr1	201472532	201472881	MajorDMR-10-6571	8
chr1	201500329	201500596	MajorDMR-10-6572	13
chr1	201504348	201504560	MajorDMR-10-6573	5
chr1	201507573	201507853	MajorDMR-10-6574	7
chr1	201572107	201572360	MajorDMR-10-6575	6
chr1	201574410	201574717	MajorDMR-10-6576	2
chr1	201583386	201583637	MajorDMR-10-6577	3
chr1	201597614	201598057	MajorDMR-10-6578	8
chr1	201600038	201600050	MajorDMR-10-6579	2
chr1	201615961	201616078	MajorDMR-10-6580	2
chr1	201624910	201625391	MajorDMR-10-6581	5
chr1	201628355	201628408	MajorDMR-10-6582	2
chr1	201628919	201628927	MajorDMR-10-6583	2
chr1	201636022	201636083	MajorDMR-10-6584	3
chr1	201641986	201643460	MajorDMR-10-6585	21
chr1	201647975	201648115	MajorDMR-10-6586	4
chr1	201650585	201650642	MajorDMR-10-6587	2
chr1	201664984	201666538	MajorDMR-10-6588	15
chr1	201672788	201672836	MajorDMR-10-6589	3
chr1	201680506	201680718	MajorDMR-10-6590	3
chr1	201682659	201684018	MajorDMR-10-6591	6
chr1	201684786	201685662	MajorDMR-10-6592	10
chr1	201690638	201691010	MajorDMR-10-6593	6
chr1	201692957	201694049	MajorDMR-10-6594	9
chr1	201698427	201698435	MajorDMR-10-6595	2
chr1	201704109	201704503	MajorDMR-10-6596	2
chr1	201716310	201716733	MajorDMR-10-6597	7
chr1	201723509	201723766	MajorDMR-10-6598	3
chr1	201739252	201739360	MajorDMR-10-6599	3
chr1	201749024	201749668	MajorDMR-10-6600	7
chr1	201793956	201794935	MajorDMR-10-6601	7
chr1	201819401	201819669	MajorDMR-10-6602	2
chr1	201845471	201845771	MajorDMR-10-6603	3
chr1	201847005	201847563	MajorDMR-10-6604	4
chr1	201851879	201852273	MajorDMR-10-6605	3
chr1	201852944	201853751	MajorDMR-10-6606	7
chr1	201858815	201859604	MajorDMR-10-6607	9
chr1	201860156	201860358	MajorDMR-10-6608	2
chr1	201864586	201865478	MajorDMR-10-6609	5
chr1	201885880	201885896	MajorDMR-10-6610	2
chr1	201915274	201916635	MajorDMR-10-6611	13
chr1	201929012	201929114	MajorDMR-10-6612	3
chr1	201939498	201939977	MajorDMR-10-6613	5
chr1	201941461	201942076	MajorDMR-10-6614	6
chr1	201978998	201979449	MajorDMR-10-6615	4
chr1	202088207	202088307	MajorDMR-10-6616	2
chr1	202095513	202095751	MajorDMR-10-6617	3
chr1	202099167	202100240	MajorDMR-10-6618	22
chr1	202101774	202102906	MajorDMR-10-6619	22
chr1	202104028	202105194	MajorDMR-10-6620	12
chr1	202105817	202106140	MajorDMR-10-6621	7
chr1	202121033	202121116	MajorDMR-10-6622	2
chr1	202124030	202124726	MajorDMR-10-6623	12
chr1	202130871	202131070	MajorDMR-10-6624	2
chr1	202153854	202154368	MajorDMR-10-6625	4
chr1	202155710	202155796	MajorDMR-10-6626	2
chr1	202158071	202158330	MajorDMR-10-6627	2
chr1	202162149	202162872	MajorDMR-10-6628	6
chr1	202179680	202179912	MajorDMR-10-6629	6
chr1	202183753	202183984	MajorDMR-10-6630	3
chr1	202192331	202192755	MajorDMR-10-6631	5
chr1	202205218	202205703	MajorDMR-10-6632	4
chr1	202206421	202206426	MajorDMR-10-6633	2
chr1	202216922	202217674	MajorDMR-10-6634	11
chr1	202218761	202219221	MajorDMR-10-6635	5
chr1	202240197	202240319	MajorDMR-10-6636	3
chr1	202261027	202261395	MajorDMR-10-6637	2
chr1	202281059	202281426	MajorDMR-10-6638	6
chr1	202285244	202285273	MajorDMR-10-6639	2
chr1	202371200	202371445	MajorDMR-10-6640	2
chr1	202372522	202372582	MajorDMR-10-6641	2
chr1	202379452	202380304	MajorDMR-10-6642	7
chr1	202474580	202475519	MajorDMR-10-6643	7
chr1	202494299	202494648	MajorDMR-10-6644	2
chr1	202537758	202538183	MajorDMR-10-6645	2
chr1	202569360	202569556	MajorDMR-10-6646	6
chr1	202584817	202585227	MajorDMR-10-6647	6
chr1	202592396	202593069	MajorDMR-10-6648	8
chr1	202594671	202594896	MajorDMR-10-6649	12
chr1	202611350	202611488	MajorDMR-10-6650	2
chr1	202613221	202613602	MajorDMR-10-6651	13
chr1	202619129	202619231	MajorDMR-10-6652	4
chr1	202631172	202631450	MajorDMR-10-6653	6
chr1	202656701	202657102	MajorDMR-10-6654	3
chr1	202657751	202658008	MajorDMR-10-6655	2
chr1	202661072	202661263	MajorDMR-10-6656	2
chr1	202671343	202671546	MajorDMR-10-6657	2
chr1	202679812	202680647	MajorDMR-10-6658	6
chr1	202681438	202681567	MajorDMR-10-6659	3
chr1	202689194	202689449	MajorDMR-10-6660	10
chr1	202778238	202779306	MajorDMR-10-6661	12
chr1	202831202	202831569	MajorDMR-10-6662	5
chr1	202855206	202855509	MajorDMR-10-6663	2
chr1	202945669	202945768	MajorDMR-10-6664	2
chr1	202947675	202948019	MajorDMR-10-6665	2
chr1	202993232	202994565	MajorDMR-10-6666	4
chr1	202995267	202995318	MajorDMR-10-6667	2
chr1	202996676	202998540	MajorDMR-10-6668	28
chr1	203000309	203000774	MajorDMR-10-6669	3
chr1	203004305	203005308	MajorDMR-10-6670	10
chr1	203005820	203007057	MajorDMR-10-6671	6
chr1	203008108	203008390	MajorDMR-10-6672	9
chr1	203008892	203009652	MajorDMR-10-6673	3
chr1	203015390	203015635	MajorDMR-10-6674	8
chr1	203018049	203018184	MajorDMR-10-6675	3
chr1	203021048	203021388	MajorDMR-10-6676	10
chr1	203027217	203027355	MajorDMR-10-6677	3
chr1	203033579	203034480	MajorDMR-10-6678	6
chr1	203038765	203039009	MajorDMR-10-6679	6
chr1	203044624	203045222	MajorDMR-10-6680	12
chr1	203071383	203071823	MajorDMR-10-6681	2
chr1	203072386	203072749	MajorDMR-10-6682	5
chr1	203085427	203085517	MajorDMR-10-6683	3
chr1	203086498	203087445	MajorDMR-10-6684	19
chr1	203095451	203096702	MajorDMR-10-6685	14
chr1	203097643	203099894	MajorDMR-10-6686	24
chr1	203100579	203100732	MajorDMR-10-6687	2
chr1	203102901	203103712	MajorDMR-10-6688	12
chr1	203105243	203105406	MajorDMR-10-6689	4
chr1	203110113	203110440	MajorDMR-10-6690	5
chr1	203112898	203112991	MajorDMR-10-6691	2
chr1	203115869	203115930	MajorDMR-10-6692	3
chr1	203116631	203116787	MajorDMR-10-6693	4
chr1	203118485	203118657	MajorDMR-10-6694	3
chr1	203122160	203122475	MajorDMR-10-6695	3
chr1	203133255	203133277	MajorDMR-10-6696	2
chr1	203136611	203136954	MajorDMR-10-6697	7
chr1	203141434	203142026	MajorDMR-10-6698	4
chr1	203155665	203156375	MajorDMR-10-6699	9
chr1	203159048	203159666	MajorDMR-10-6700	10
chr1	203169038	203169820	MajorDMR-10-6701	9
chr1	203229114	203229188	MajorDMR-10-6702	2
chr1	203237122	203237128	MajorDMR-10-6703	2
chr1	203242390	203242691	MajorDMR-10-6704	10
chr1	203243629	203244164	MajorDMR-10-6705	9
chr1	203246213	203248213	MajorDMR-10-6706	20
chr1	203255363	203256316	MajorDMR-10-6707	13
chr1	203258907	203259401	MajorDMR-10-6708	3
chr1	203260790	203260857	MajorDMR-10-6709	2
chr1	203273864	203274186	MajorDMR-10-6710	3
chr1	203276382	203276877	MajorDMR-10-6711	7
chr1	203277576	203277928	MajorDMR-10-6712	2
chr1	203278761	203278944	MajorDMR-10-6713	2
chr1	203295701	203296047	MajorDMR-10-6714	2
chr1	203296975	203297712	MajorDMR-10-6715	6
chr1	203304687	203305149	MajorDMR-10-6716	3
chr1	203307576	203308021	MajorDMR-10-6717	6
chr1	203311455	203312178	MajorDMR-10-6718	9
chr1	203320222	203320542	MajorDMR-10-6719	8
chr1	203348224	203348315	MajorDMR-10-6720	3
chr1	203377557	203377867	MajorDMR-10-6721	7
chr1	203379350	203379413	MajorDMR-10-6722	4
chr1	203408399	203408833	MajorDMR-10-6723	3
chr1	203409675	203410198	MajorDMR-10-6724	9
chr1	203432853	203433537	MajorDMR-10-6725	7
chr1	203444510	203446126	MajorDMR-10-6726	18
chr1	203449253	203450145	MajorDMR-10-6727	6
chr1	203456797	203457252	MajorDMR-10-6728	12
chr1	203460509	203462262	MajorDMR-10-6729	17
chr1	203473832	203473963	MajorDMR-10-6730	5
chr1	203474588	203474624	MajorDMR-10-6731	2
chr1	203482110	203482416	MajorDMR-10-6732	2
chr1	203491604	203491633	MajorDMR-10-6733	3
chr1	203525022	203526053	MajorDMR-10-6734	13
chr1	203526707	203526725	MajorDMR-10-6735	2
chr1	203541230	203541575	MajorDMR-10-6736	5
chr1	203551230	203551256	MajorDMR-10-6737	2
chr1	203561526	203561550	MajorDMR-10-6738	2
chr1	203566414	203567348	MajorDMR-10-6739	17
chr1	203595144	203595664	MajorDMR-10-6740	8
chr1	203597361	203598485	MajorDMR-10-6741	20
chr1	203599066	203599138	MajorDMR-10-6742	4
chr1	203606972	203607401	MajorDMR-10-6743	3
chr1	203619563	203619874	MajorDMR-10-6744	25
chr1	203641251	203641836	MajorDMR-10-6745	13
chr1	203643059	203644034	MajorDMR-10-6746	9
chr1	203645447	203645832	MajorDMR-10-6747	2
chr1	203712401	203713593	MajorDMR-10-6748	9
chr1	203738403	203739026	MajorDMR-10-6749	8
chr1	203767169	203767573	MajorDMR-10-6750	4
chr1	203769508	203769958	MajorDMR-10-6751	2
chr1	203790535	203790569	MajorDMR-10-6752	2
chr1	203829774	203830201	MajorDMR-10-6753	14
chr1	203840053	203840146	MajorDMR-10-6754	2
chr1	204041714	204042059	MajorDMR-10-6755	3
chr1	204096243	204096821	MajorDMR-10-6756	4
chr1	204098535	204099116	MajorDMR-10-6757	4
chr1	204159514	204159891	MajorDMR-10-6758	11
chr1	204167594	204167734	MajorDMR-10-6759	3
chr1	204182956	204183861	MajorDMR-10-6760	17
chr1	204186690	204187349	MajorDMR-10-6761	6
chr1	204189241	204189497	MajorDMR-10-6762	3
chr1	204190501	204190611	MajorDMR-10-6763	3
chr1	204192315	204192431	MajorDMR-10-6764	3
chr1	204215921	204216073	MajorDMR-10-6765	4
chr1	204219383	204219850	MajorDMR-10-6766	4
chr1	204221240	204221269	MajorDMR-10-6767	2
chr1	204223698	204223958	MajorDMR-10-6768	2
chr1	204224706	204225147	MajorDMR-10-6769	2
chr1	204226565	204226928	MajorDMR-10-6770	23
chr1	204231299	204231501	MajorDMR-10-6771	2
chr1	204232435	204233019	MajorDMR-10-6772	8
chr1	204237920	204238030	MajorDMR-10-6773	2
chr1	204245043	204247216	MajorDMR-10-6774	17
chr1	204247966	204248138	MajorDMR-10-6775	3
chr1	204251590	204252095	MajorDMR-10-6776	3
chr1	204256148	204256385	MajorDMR-10-6777	4
chr1	204257577	204257638	MajorDMR-10-6778	3
chr1	204262051	204262100	MajorDMR-10-6779	4
chr1	204265673	204266253	MajorDMR-10-6780	5
chr1	204269586	204270987	MajorDMR-10-6781	10
chr1	204276391	204277942	MajorDMR-10-6782	16
chr1	204285513	204285669	MajorDMR-10-6783	3
chr1	204291337	204291694	MajorDMR-10-6784	2
chr1	204314356	204314573	MajorDMR-10-6785	2
chr1	204316063	204316213	MajorDMR-10-6786	2
chr1	204317679	204318278	MajorDMR-10-6787	5
chr1	204325156	204325185	MajorDMR-10-6788	2
chr1	204326682	204327638	MajorDMR-10-6789	10
chr1	204329456	204330070	MajorDMR-10-6790	3
chr1	204332117	204332449	MajorDMR-10-6791	4
chr1	204346735	204346818	MajorDMR-10-6792	2
chr1	204354125	204354155	MajorDMR-10-6793	2
chr1	204374172	204374464	MajorDMR-10-6794	2
chr1	204375388	204375837	MajorDMR-10-6795	7
chr1	204388014	204388077	MajorDMR-10-6796	2
chr1	204391926	204392098	MajorDMR-10-6797	4
chr1	204400884	204401223	MajorDMR-10-6798	4
chr1	204408011	204408075	MajorDMR-10-6799	2
chr1	204412084	204412156	MajorDMR-10-6800	3
chr1	204415082	204415674	MajorDMR-10-6801	7
chr1	204424286	204424317	MajorDMR-10-6802	2
chr1	204426102	204426133	MajorDMR-10-6803	2
chr1	204437164	204437439	MajorDMR-10-6804	8
chr1	204447426	204447558	MajorDMR-10-6805	4
chr1	204449826	204450017	MajorDMR-10-6806	4
chr1	204482564	204482645	MajorDMR-10-6807	3
chr1	204525810	204525909	MajorDMR-10-6808	2
chr1	204529155	204529457	MajorDMR-10-6809	6
chr1	204586803	204587239	MajorDMR-10-6810	7
chr1	204587963	204588060	MajorDMR-10-6811	2
chr1	204591504	204591598	MajorDMR-10-6812	3
chr1	204594021	204594282	MajorDMR-10-6813	3
chr1	204606863	204607774	MajorDMR-10-6814	6
chr1	204616809	204616828	MajorDMR-10-6815	2
chr1	204618496	204618534	MajorDMR-10-6816	2
chr1	204621112	204621474	MajorDMR-10-6817	3
chr1	204635646	204635997	MajorDMR-10-6818	3
chr1	204636905	204636939	MajorDMR-10-6819	2
chr1	204639768	204640082	MajorDMR-10-6820	4
chr1	204641482	204642154	MajorDMR-10-6821	10
chr1	204642705	204644313	MajorDMR-10-6822	15
chr1	204646652	204647294	MajorDMR-10-6823	10
chr1	204648488	204648496	MajorDMR-10-6824	2
chr1	204675572	204676585	MajorDMR-10-6825	16
chr1	204681667	204681675	MajorDMR-10-6826	2
chr1	204683991	204684846	MajorDMR-10-6827	8
chr1	204705869	204706475	MajorDMR-10-6828	3
chr1	204720669	204720814	MajorDMR-10-6829	3
chr1	204732798	204733233	MajorDMR-10-6830	4
chr1	204760916	204761183	MajorDMR-10-6831	6
chr1	204822963	204823342	MajorDMR-10-6832	2
chr1	204837077	204837495	MajorDMR-10-6833	2
chr1	204839863	204839892	MajorDMR-10-6834	3
chr1	204840638	204840677	MajorDMR-10-6835	3
chr1	204841369	204841395	MajorDMR-10-6836	2
chr1	204891520	204892563	MajorDMR-10-6837	10
chr1	204897556	204897845	MajorDMR-10-6838	2
chr1	204898568	204899071	MajorDMR-10-6839	4
chr1	204899916	204899962	MajorDMR-10-6840	2
chr1	204907049	204907314	MajorDMR-10-6841	4
chr1	204910312	204911864	MajorDMR-10-6842	10
chr1	204916722	204917256	MajorDMR-10-6843	3
chr1	204919603	204919930	MajorDMR-10-6844	3
chr1	204927502	204927770	MajorDMR-10-6845	2
chr1	204928431	204929053	MajorDMR-10-6846	7
chr1	204931097	204931361	MajorDMR-10-6847	3
chr1	204934968	204935161	MajorDMR-10-6848	2
chr1	204935919	204936030	MajorDMR-10-6849	3
chr1	204936636	204936751	MajorDMR-10-6850	4
chr1	204938203	204938465	MajorDMR-10-6851	9
chr1	204941138	204941307	MajorDMR-10-6852	2
chr1	204951422	204951607	MajorDMR-10-6853	3
chr1	204961480	204962219	MajorDMR-10-6854	6
chr1	204966196	204966209	MajorDMR-10-6855	2
chr1	204983072	204983387	MajorDMR-10-6856	2
chr1	204983984	204984396	MajorDMR-10-6857	12
chr1	205010488	205010611	MajorDMR-10-6858	3
chr1	205014366	205014717	MajorDMR-10-6859	7
chr1	205030532	205031083	MajorDMR-10-6860	6
chr1	205077972	205077980	MajorDMR-10-6861	2
chr1	205152473	205152967	MajorDMR-10-6862	3
chr1	205157914	205158243	MajorDMR-10-6863	2
chr1	205160530	205160979	MajorDMR-10-6864	5
chr1	205181144	205181331	MajorDMR-10-6865	3
chr1	205195508	205195650	MajorDMR-10-6866	3
chr1	205199071	205199571	MajorDMR-10-6867	3
chr1	205204383	205204842	MajorDMR-10-6868	3
chr1	205206840	205207089	MajorDMR-10-6869	4
chr1	205208338	205208357	MajorDMR-10-6870	2
chr1	205215536	205215975	MajorDMR-10-6871	3
chr1	205225288	205225781	MajorDMR-10-6872	2
chr1	205230616	205230919	MajorDMR-10-6873	5
chr1	205240138	205240648	MajorDMR-10-6874	7
chr1	205251609	205251676	MajorDMR-10-6875	2
chr1	205263656	205263739	MajorDMR-10-6876	3
chr1	205269844	205269886	MajorDMR-10-6877	2
chr1	205270453	205270721	MajorDMR-10-6878	10
chr1	205289383	205290031	MajorDMR-10-6879	11
chr1	205325787	205326460	MajorDMR-10-6880	16
chr1	205345260	205345536	MajorDMR-10-6881	4
chr1	205351800	205351849	MajorDMR-10-6882	2
chr1	205390936	205391151	MajorDMR-10-6883	2
chr1	205394588	205394608	MajorDMR-10-6884	3
chr1	205399437	205400475	MajorDMR-10-6885	16
chr1	205411602	205411980	MajorDMR-10-6886	6
chr1	205413478	205413497	MajorDMR-10-6887	2
chr1	205414850	205415203	MajorDMR-10-6888	3
chr1	205416808	205416939	MajorDMR-10-6889	3
chr1	205419157	205419205	MajorDMR-10-6890	2
chr1	205424726	205425032	MajorDMR-10-6891	11
chr1	205426446	205427056	MajorDMR-10-6892	7
chr1	205464668	205464824	MajorDMR-10-6893	5
chr1	205470157	205470250	MajorDMR-10-6894	2
chr1	205474400	205474940	MajorDMR-10-6895	3
chr1	205479608	205479639	MajorDMR-10-6896	2
chr1	205486640	205486747	MajorDMR-10-6897	2
chr1	205487709	205488244	MajorDMR-10-6898	3
chr1	205513040	205513106	MajorDMR-10-6899	2
chr1	205517370	205517580	MajorDMR-10-6900	5
chr1	205523290	205523340	MajorDMR-10-6901	2
chr1	205537607	205537759	MajorDMR-10-6902	5
chr1	205538551	205539323	MajorDMR-10-6903	7
chr1	205546526	205547062	MajorDMR-10-6904	5
chr1	205549205	205549385	MajorDMR-10-6905	2
chr1	205552103	205552246	MajorDMR-10-6906	2
chr1	205557822	205558463	MajorDMR-10-6907	4
chr1	205560146	205560247	MajorDMR-10-6908	2
chr1	205561441	205561735	MajorDMR-10-6909	5
chr1	205564379	205564482	MajorDMR-10-6910	3
chr1	205567116	205567327	MajorDMR-10-6911	4
chr1	205568466	205569380	MajorDMR-10-6912	9
chr1	205617285	205617667	MajorDMR-10-6913	4
chr1	205638685	205638913	MajorDMR-10-6914	2
chr1	205639647	205639681	MajorDMR-10-6915	2
chr1	205650042	205650475	MajorDMR-10-6916	5
chr1	205651476	205651484	MajorDMR-10-6917	2
chr1	205662812	205662866	MajorDMR-10-6918	2
chr1	205683301	205684080	MajorDMR-10-6919	6
chr1	205706445	205706644	MajorDMR-10-6920	2
chr1	205716364	205716515	MajorDMR-10-6921	2
chr1	205734128	205734160	MajorDMR-10-6922	2
chr1	205743618	205743787	MajorDMR-10-6923	5
chr1	205779767	205780116	MajorDMR-10-6924	2
chr1	205780764	205781018	MajorDMR-10-6925	4
chr1	205882791	205882997	MajorDMR-10-6926	4
chr1	205883782	205883810	MajorDMR-10-6927	3
chr1	206079595	206079699	MajorDMR-10-6928	2
chr1	206088168	206088188	MajorDMR-10-6929	2
chr1	206115471	206115892	MajorDMR-10-6930	5
chr1	206209947	206210140	MajorDMR-10-6931	4
chr1	206223049	206223495	MajorDMR-10-6932	8
chr1	206234540	206234599	MajorDMR-10-6933	2
chr1	206310432	206310879	MajorDMR-10-6934	3
chr1	206485683	206485792	MajorDMR-10-6935	4
chr1	206499735	206499740	MajorDMR-10-6936	2
chr1	206507865	206508073	MajorDMR-10-6937	3
chr1	206548520	206548600	MajorDMR-10-6938	2
chr1	206557802	206557985	MajorDMR-10-6939	2
chr1	206570964	206571046	MajorDMR-10-6940	3
chr1	206589426	206589967	MajorDMR-10-6941	4
chr1	206624589	206625160	MajorDMR-10-6942	5
chr1	206628918	206629573	MajorDMR-10-6943	6
chr1	206637347	206637513	MajorDMR-10-6944	4
chr1	206640479	206641415	MajorDMR-10-6945	12
chr1	206643113	206643444	MajorDMR-10-6946	3
chr1	206663306	206663894	MajorDMR-10-6947	10
chr1	206674331	206675133	MajorDMR-10-6948	9
chr1	206678372	206678516	MajorDMR-10-6949	2
chr1	206679351	206680128	MajorDMR-10-6950	7
chr1	206681897	206682341	MajorDMR-10-6951	4
chr1	206685196	206685949	MajorDMR-10-6952	7
chr1	206713528	206714082	MajorDMR-10-6953	7
chr1	206717986	206718332	MajorDMR-10-6954	5
chr1	206727829	206727834	MajorDMR-10-6955	2
chr1	206728939	206729686	MajorDMR-10-6956	10
chr1	206732236	206733241	MajorDMR-10-6957	5
chr1	206739636	206739951	MajorDMR-10-6958	3
chr1	206754921	206755253	MajorDMR-10-6959	7
chr1	206756665	206757077	MajorDMR-10-6960	9
chr1	206763919	206764057	MajorDMR-10-6961	3
chr1	206765398	206766984	MajorDMR-10-6962	7
chr1	206804487	206804681	MajorDMR-10-6963	3
chr1	206807056	206807394	MajorDMR-10-6964	3
chr1	206809674	206810355	MajorDMR-10-6965	6
chr1	206832001	206833140	MajorDMR-10-6966	11
chr1	206836638	206838415	MajorDMR-10-6967	21
chr1	206846804	206847237	MajorDMR-10-6968	5
chr1	206857437	206857809	MajorDMR-10-6969	2
chr1	206860063	206860860	MajorDMR-10-6970	5
chr1	206895896	206896697	MajorDMR-10-6971	10
chr1	207080415	207080480	MajorDMR-10-6972	2
chr1	207083335	207083357	MajorDMR-10-6973	2
chr1	207178458	207178538	MajorDMR-10-6974	4
chr1	207191640	207191750	MajorDMR-10-6975	4
chr1	207198431	207198447	MajorDMR-10-6976	3
chr1	207199580	207199644	MajorDMR-10-6977	2
chr1	207229053	207229108	MajorDMR-10-6978	2
chr1	207258095	207258309	MajorDMR-10-6979	5
chr1	207490493	207490504	MajorDMR-10-6980	2
chr1	207596483	207596876	MajorDMR-10-6981	2
chr1	207628592	207628616	MajorDMR-10-6982	2
chr1	207669273	207669398	MajorDMR-10-6983	8
chr1	207692898	207693266	MajorDMR-10-6984	10
chr1	207752657	207752967	MajorDMR-10-6985	5
chr1	207764707	207764745	MajorDMR-10-6986	2
chr1	207802282	207802367	MajorDMR-10-6987	2
chr1	207818843	207819060	MajorDMR-10-6988	4
chr1	207842500	207842754	MajorDMR-10-6989	4
chr1	207845936	207846253	MajorDMR-10-6990	3
chr1	207865092	207865378	MajorDMR-10-6991	8
chr1	207971817	207972370	MajorDMR-10-6992	6
chr1	207975181	207975700	MajorDMR-10-6993	4
chr1	207977041	207977275	MajorDMR-10-6994	3
chr1	207978463	207979016	MajorDMR-10-6995	3
chr1	207979711	207982824	MajorDMR-10-6996	27
chr1	207983380	207990262	MajorDMR-10-6997	72
chr1	207990894	207992344	MajorDMR-10-6998	25
chr1	207992852	207993226	MajorDMR-10-6999	3
chr1	207993845	207997061	MajorDMR-10-7000	65
chr1	207998797	208000432	MajorDMR-10-7001	16
chr1	208001205	208001914	MajorDMR-10-7002	4
chr1	208009430	208010636	MajorDMR-10-7003	16
chr1	208011312	208012360	MajorDMR-10-7004	16
chr1	208017897	208017953	MajorDMR-10-7005	2
chr1	208021836	208021958	MajorDMR-10-7006	2
chr1	208022484	208023350	MajorDMR-10-7007	7
chr1	208034898	208035411	MajorDMR-10-7008	8
chr1	208037361	208037750	MajorDMR-10-7009	3
chr1	208038760	208038873	MajorDMR-10-7010	3
chr1	208041088	208041125	MajorDMR-10-7011	2
chr1	208042812	208043038	MajorDMR-10-7012	4
chr1	208083695	208084072	MajorDMR-10-7013	5
chr1	208093498	208093508	MajorDMR-10-7014	2
chr1	208114956	208115426	MajorDMR-10-7015	8
chr1	208132327	208133450	MajorDMR-10-7016	18
chr1	208137331	208137562	MajorDMR-10-7017	4
chr1	208144058	208144309	MajorDMR-10-7018	2
chr1	208164307	208164937	MajorDMR-10-7019	13
chr1	208171251	208171414	MajorDMR-10-7020	4
chr1	208203638	208205081	MajorDMR-10-7021	11
chr1	208217264	208217341	MajorDMR-10-7022	4
chr1	208219492	208219675	MajorDMR-10-7023	3
chr1	208220863	208221060	MajorDMR-10-7024	3
chr1	208228335	208228724	MajorDMR-10-7025	5
chr1	208236633	208236713	MajorDMR-10-7026	2
chr1	208242764	208243204	MajorDMR-10-7027	5
chr1	208244669	208244976	MajorDMR-10-7028	3
chr1	208250511	208251277	MajorDMR-10-7029	10
chr1	208252606	208252653	MajorDMR-10-7030	2
chr1	208253874	208256079	MajorDMR-10-7031	24
chr1	208256582	208256871	MajorDMR-10-7032	4
chr1	208262425	208262778	MajorDMR-10-7033	2
chr1	208263524	208263843	MajorDMR-10-7034	4
chr1	208271740	208272483	MajorDMR-10-7035	5
chr1	208275037	208275729	MajorDMR-10-7036	3
chr1	208281026	208281524	MajorDMR-10-7037	3
chr1	208291426	208291441	MajorDMR-10-7038	2
chr1	208318977	208319042	MajorDMR-10-7039	2
chr1	208323051	208323611	MajorDMR-10-7040	9
chr1	208324457	208324582	MajorDMR-10-7041	2
chr1	208327531	208327604	MajorDMR-10-7042	2
chr1	208332802	208333885	MajorDMR-10-7043	12
chr1	208334864	208335408	MajorDMR-10-7044	6
chr1	208343774	208343870	MajorDMR-10-7045	3
chr1	208345894	208346509	MajorDMR-10-7046	3
chr1	208347234	208347754	MajorDMR-10-7047	3
chr1	208352753	208352791	MajorDMR-10-7048	2
chr1	208353371	208353398	MajorDMR-10-7049	2
chr1	208353908	208354149	MajorDMR-10-7050	5
chr1	208358017	208358521	MajorDMR-10-7051	4
chr1	208359509	208359771	MajorDMR-10-7052	2
chr1	208364427	208364563	MajorDMR-10-7053	3
chr1	208371549	208371995	MajorDMR-10-7054	2
chr1	208376442	208378319	MajorDMR-10-7055	13
chr1	208381224	208381441	MajorDMR-10-7056	2
chr1	208385023	208385642	MajorDMR-10-7057	5
chr1	208391292	208392095	MajorDMR-10-7058	10
chr1	208394230	208395009	MajorDMR-10-7059	3
chr1	208396197	208396641	MajorDMR-10-7060	2
chr1	208397351	208397779	MajorDMR-10-7061	3
chr1	208404653	208406326	MajorDMR-10-7062	12
chr1	208406972	208408366	MajorDMR-10-7063	10
chr1	208409458	208409479	MajorDMR-10-7064	2
chr1	208409987	208410935	MajorDMR-10-7065	8
chr1	208411491	208413983	MajorDMR-10-7066	26
chr1	208414633	208416102	MajorDMR-10-7067	9
chr1	208419030	208419425	MajorDMR-10-7068	3
chr1	208421153	208421982	MajorDMR-10-7069	9
chr1	208425204	208426693	MajorDMR-10-7070	15
chr1	208440837	208441647	MajorDMR-10-7071	5
chr1	208442376	208443171	MajorDMR-10-7072	14
chr1	208445600	208445724	MajorDMR-10-7073	2
chr1	208453666	208453744	MajorDMR-10-7074	7
chr1	208454365	208454601	MajorDMR-10-7075	3
chr1	208472119	208472211	MajorDMR-10-7076	2
chr1	208493618	208494208	MajorDMR-10-7077	5
chr1	208513318	208513728	MajorDMR-10-7078	3
chr1	208518056	208518085	MajorDMR-10-7079	2
chr1	208587061	208587134	MajorDMR-10-7080	2
chr1	208623656	208624016	MajorDMR-10-7081	5
chr1	208700529	208700669	MajorDMR-10-7082	2
chr1	208701393	208703287	MajorDMR-10-7083	13
chr1	208707634	208708085	MajorDMR-10-7084	6
chr1	208804527	208805332	MajorDMR-10-7085	12
chr1	208883639	208883738	MajorDMR-10-7086	2
chr1	208921394	208922302	MajorDMR-10-7087	11
chr1	209109517	209109522	MajorDMR-10-7088	2
chr1	209212849	209213446	MajorDMR-10-7089	8
chr1	209217559	209217591	MajorDMR-10-7090	2
chr1	209276470	209276614	MajorDMR-10-7091	4
chr1	209279668	209280101	MajorDMR-10-7092	10
chr1	209331426	209332122	MajorDMR-10-7093	4
chr1	209335996	209336241	MajorDMR-10-7094	3
chr1	209364079	209364353	MajorDMR-10-7095	5
chr1	209380176	209380670	MajorDMR-10-7096	3
chr1	209381564	209381756	MajorDMR-10-7097	8
chr1	209393273	209393369	MajorDMR-10-7098	3
chr1	209430186	209430627	MajorDMR-10-7099	12
chr1	209527508	209527633	MajorDMR-10-7100	4
chr1	209536392	209536678	MajorDMR-10-7101	5
chr1	209540369	209540480	MajorDMR-10-7102	2
chr1	209542808	209542904	MajorDMR-10-7103	3
chr1	209568727	209568811	MajorDMR-10-7104	2
chr1	209570900	209571057	MajorDMR-10-7105	3
chr1	209605794	209605938	MajorDMR-10-7106	2
chr1	209607772	209609266	MajorDMR-10-7107	9
chr1	209628644	209629204	MajorDMR-10-7108	4
chr1	209739701	209739779	MajorDMR-10-7109	2
chr1	209749930	209750066	MajorDMR-10-7110	3
chr1	209771705	209772148	MajorDMR-10-7111	2
chr1	209775402	209775751	MajorDMR-10-7112	2
chr1	209781339	209781414	MajorDMR-10-7113	3
chr1	209782522	209783173	MajorDMR-10-7114	9
chr1	209786428	209786849	MajorDMR-10-7115	3
chr1	209787944	209788224	MajorDMR-10-7116	2
chr1	209791387	209792571	MajorDMR-10-7117	11
chr1	209794853	209795065	MajorDMR-10-7118	3
chr1	209798618	209798722	MajorDMR-10-7119	3
chr1	209799336	209799541	MajorDMR-10-7120	4
chr1	209800772	209801352	MajorDMR-10-7121	13
chr1	209804294	209804555	MajorDMR-10-7122	2
chr1	209848283	209848548	MajorDMR-10-7123	9
chr1	209849083	209849624	MajorDMR-10-7124	10
chr1	209877969	209878179	MajorDMR-10-7125	4
chr1	209915710	209916631	MajorDMR-10-7126	5
chr1	209960959	209961376	MajorDMR-10-7127	2
chr1	209978912	209978979	MajorDMR-10-7128	2
chr1	210018417	210018659	MajorDMR-10-7129	2
chr1	210034960	210035280	MajorDMR-10-7130	2
chr1	210036157	210036663	MajorDMR-10-7131	11
chr1	210043030	210043929	MajorDMR-10-7132	4
chr1	210049116	210049350	MajorDMR-10-7133	2
chr1	210052727	210053112	MajorDMR-10-7134	2
chr1	210099447	210099655	MajorDMR-10-7135	3
chr1	210145255	210145636	MajorDMR-10-7136	5
chr1	210150617	210150767	MajorDMR-10-7137	2
chr1	210157512	210157696	MajorDMR-10-7138	3
chr1	210163012	210163738	MajorDMR-10-7139	5
chr1	210299999	210300048	MajorDMR-10-7140	2
chr1	210302049	210302199	MajorDMR-10-7141	3
chr1	210386935	210386957	MajorDMR-10-7142	2
chr1	210405533	210405557	MajorDMR-10-7143	2
chr1	210407635	210408265	MajorDMR-10-7144	9
chr1	210411517	210411952	MajorDMR-10-7145	2
chr1	210413089	210413206	MajorDMR-10-7146	2
chr1	210424153	210424308	MajorDMR-10-7147	5
chr1	210425253	210425553	MajorDMR-10-7148	7
chr1	210465413	210465590	MajorDMR-10-7149	7
chr1	210466171	210466285	MajorDMR-10-7150	4
chr1	210484979	210484990	MajorDMR-10-7151	2
chr1	210501531	210501967	MajorDMR-10-7152	13
chr1	210502913	210503195	MajorDMR-10-7153	7
chr1	210525810	210525926	MajorDMR-10-7154	3
chr1	210534513	210534680	MajorDMR-10-7155	4
chr1	210547955	210548087	MajorDMR-10-7156	2
chr1	210567138	210567497	MajorDMR-10-7157	5
chr1	210589411	210589684	MajorDMR-10-7158	6
chr1	210606753	210606952	MajorDMR-10-7159	3
chr1	210619903	210619953	MajorDMR-10-7160	3
chr1	210621485	210621615	MajorDMR-10-7161	3
chr1	210679271	210679880	MajorDMR-10-7162	4
chr1	210699820	210699976	MajorDMR-10-7163	3
chr1	210756651	210756933	MajorDMR-10-7164	5
chr1	210757536	210758050	MajorDMR-10-7165	5
chr1	210760220	210760423	MajorDMR-10-7166	4
chr1	210762407	210762635	MajorDMR-10-7167	2
chr1	210763376	210763795	MajorDMR-10-7168	2
chr1	210776589	210777029	MajorDMR-10-7169	3
chr1	210791955	210792024	MajorDMR-10-7170	2
chr1	210851059	210852070	MajorDMR-10-7171	6
chr1	210869229	210869519	MajorDMR-10-7172	2
chr1	210873694	210874042	MajorDMR-10-7173	2
chr1	210885319	210885806	MajorDMR-10-7174	3
chr1	210897146	210897238	MajorDMR-10-7175	2
chr1	210901840	210902268	MajorDMR-10-7176	2
chr1	210903322	210903568	MajorDMR-10-7177	2
chr1	210905871	210906089	MajorDMR-10-7178	2
chr1	210923410	210923757	MajorDMR-10-7179	4
chr1	210928383	210929370	MajorDMR-10-7180	11
chr1	210931693	210932301	MajorDMR-10-7181	4
chr1	210942955	210943158	MajorDMR-10-7182	3
chr1	210955060	210955215	MajorDMR-10-7183	4
chr1	210970306	210970703	MajorDMR-10-7184	2
chr1	210972620	210973049	MajorDMR-10-7185	2
chr1	210989136	210990180	MajorDMR-10-7186	13
chr1	211010586	211010772	MajorDMR-10-7187	3
chr1	211015700	211015937	MajorDMR-10-7188	3
chr1	211025199	211025675	MajorDMR-10-7189	3
chr1	211028508	211029682	MajorDMR-10-7190	7
chr1	211055840	211056144	MajorDMR-10-7191	5
chr1	211062479	211062550	MajorDMR-10-7192	2
chr1	211073590	211074230	MajorDMR-10-7193	4
chr1	211075880	211076007	MajorDMR-10-7194	3
chr1	211078977	211079010	MajorDMR-10-7195	2
chr1	211079533	211079753	MajorDMR-10-7196	3
chr1	211081735	211082357	MajorDMR-10-7197	7
chr1	211082875	211083095	MajorDMR-10-7198	3
chr1	211086483	211086677	MajorDMR-10-7199	3
chr1	211091019	211091159	MajorDMR-10-7200	2
chr1	211123158	211123280	MajorDMR-10-7201	2
chr1	211124735	211125223	MajorDMR-10-7202	4
chr1	211126570	211127120	MajorDMR-10-7203	10
chr1	211152377	211152600	MajorDMR-10-7204	3
chr1	211154710	211155298	MajorDMR-10-7205	3
chr1	211158797	211159277	MajorDMR-10-7206	3
chr1	211184988	211185075	MajorDMR-10-7207	2
chr1	211186794	211188018	MajorDMR-10-7208	12
chr1	211197427	211198181	MajorDMR-10-7209	3
chr1	211203306	211203835	MajorDMR-10-7210	4
chr1	211207220	211207950	MajorDMR-10-7211	4
chr1	211240279	211240344	MajorDMR-10-7212	2
chr1	211257652	211257771	MajorDMR-10-7213	2
chr1	211260581	211260981	MajorDMR-10-7214	3
chr1	211275757	211276062	MajorDMR-10-7215	3
chr1	211287920	211288067	MajorDMR-10-7216	2
chr1	211299018	211299055	MajorDMR-10-7217	2
chr1	211299908	211301369	MajorDMR-10-7218	11
chr1	211303094	211303976	MajorDMR-10-7219	5
chr1	211305871	211306325	MajorDMR-10-7220	4
chr1	211307952	211308027	MajorDMR-10-7221	2
chr1	211308657	211309032	MajorDMR-10-7222	3
chr1	211430779	211431144	MajorDMR-10-7223	2
chr1	211496810	211497087	MajorDMR-10-7224	5
chr1	211499751	211501603	MajorDMR-10-7225	29
chr1	211590235	211590681	MajorDMR-10-7226	9
chr1	211643474	211643674	MajorDMR-10-7227	3
chr1	211647940	211648069	MajorDMR-10-7228	2
chr1	211658671	211658932	MajorDMR-10-7229	3
chr1	211663226	211663455	MajorDMR-10-7230	6
chr1	211665437	211665454	MajorDMR-10-7231	3
chr1	211687154	211688133	MajorDMR-10-7232	13
chr1	211688644	211688793	MajorDMR-10-7233	7
chr1	211702703	211703113	MajorDMR-10-7234	11
chr1	211703795	211703906	MajorDMR-10-7235	2
chr1	211704652	211705764	MajorDMR-10-7236	10
chr1	211746546	211747328	MajorDMR-10-7237	4
chr1	211748957	211749039	MajorDMR-10-7238	2
chr1	211750035	211750491	MajorDMR-10-7239	4
chr1	211753581	211753599	MajorDMR-10-7240	2
chr1	211765567	211765908	MajorDMR-10-7241	3
chr1	211784442	211784928	MajorDMR-10-7242	7
chr1	211786776	211787190	MajorDMR-10-7243	4
chr1	211817281	211817455	MajorDMR-10-7244	3
chr1	211822458	211822511	MajorDMR-10-7245	3
chr1	211828366	211829209	MajorDMR-10-7246	6
chr1	211849436	211849663	MajorDMR-10-7247	6
chr1	211853870	211853877	MajorDMR-10-7248	2
chr1	211871512	211872504	MajorDMR-10-7249	13
chr1	211909280	211909977	MajorDMR-10-7250	7
chr1	211911787	211911846	MajorDMR-10-7251	2
chr1	211913190	211913458	MajorDMR-10-7252	2
chr1	211992137	211992231	MajorDMR-10-7253	2
chr1	211998973	211999357	MajorDMR-10-7254	2
chr1	212000826	212002655	MajorDMR-10-7255	13
chr1	212004641	212004850	MajorDMR-10-7256	2
chr1	212048501	212048592	MajorDMR-10-7257	2
chr1	212261770	212262066	MajorDMR-10-7258	2
chr1	212377370	212377401	MajorDMR-10-7259	2
chr1	212408202	212408470	MajorDMR-10-7260	3
chr1	212460155	212461088	MajorDMR-10-7261	7
chr1	212474689	212474855	MajorDMR-10-7262	2
chr1	212495374	212495953	MajorDMR-10-7263	6
chr1	212575489	212575725	MajorDMR-10-7264	4
chr1	212587235	212587342	MajorDMR-10-7265	5
chr1	212605701	212605838	MajorDMR-10-7266	3
chr1	212607110	212607185	MajorDMR-10-7267	2
chr1	212607717	212607741	MajorDMR-10-7268	2
chr1	212626100	212626124	MajorDMR-10-7269	2
chr1	212626743	212627384	MajorDMR-10-7270	4
chr1	212643401	212643858	MajorDMR-10-7271	16
chr1	212671856	212672013	MajorDMR-10-7272	2
chr1	212687385	212688870	MajorDMR-10-7273	41
chr1	212731539	212731691	MajorDMR-10-7274	5
chr1	212740039	212740273	MajorDMR-10-7275	6
chr1	212761272	212761306	MajorDMR-10-7276	3
chr1	212778816	212779859	MajorDMR-10-7277	6
chr1	212783059	212783238	MajorDMR-10-7278	6
chr1	212809927	212810278	MajorDMR-10-7279	7
chr1	212823768	212823775	MajorDMR-10-7280	2
chr1	212841197	212841636	MajorDMR-10-7281	7
chr1	212845250	212845451	MajorDMR-10-7282	3
chr1	212872329	212872490	MajorDMR-10-7283	8
chr1	212874260	212874655	MajorDMR-10-7284	7
chr1	212948198	212948241	MajorDMR-10-7285	2
chr1	213088587	213088680	MajorDMR-10-7286	2
chr1	213089962	213090628	MajorDMR-10-7287	20
chr1	213125129	213126135	MajorDMR-10-7288	7
chr1	213152742	213153101	MajorDMR-10-7289	8
chr1	213154445	213156298	MajorDMR-10-7290	18
chr1	213302391	213302427	MajorDMR-10-7291	2
chr1	213303054	213303169	MajorDMR-10-7292	4
chr1	213340099	213340377	MajorDMR-10-7293	5
chr1	213418038	213418056	MajorDMR-10-7294	2
chr1	213455163	213455232	MajorDMR-10-7295	4
chr1	213547858	213548009	MajorDMR-10-7296	2
chr1	213554405	213555522	MajorDMR-10-7297	24
chr1	213562569	213563065	MajorDMR-10-7298	23
chr1	213567871	213568214	MajorDMR-10-7299	2
chr1	213591868	213592414	MajorDMR-10-7300	3
chr1	213898436	213898839	MajorDMR-10-7301	10
chr1	214078734	214078958	MajorDMR-10-7302	11
chr1	214249363	214250092	MajorDMR-10-7303	10
chr1	214293689	214293743	MajorDMR-10-7304	2
chr1	214296502	214296874	MajorDMR-10-7305	7
chr1	214387737	214387848	MajorDMR-10-7306	3
chr1	214397715	214398182	MajorDMR-10-7307	11
chr1	214414574	214414602	MajorDMR-10-7308	2
chr1	214476555	214477297	MajorDMR-10-7309	19
chr1	214502485	214502857	MajorDMR-10-7310	2
chr1	214510971	214512359	MajorDMR-10-7311	9
chr1	214523607	214523953	MajorDMR-10-7312	6
chr1	214535566	214535761	MajorDMR-10-7313	3
chr1	214537829	214538255	MajorDMR-10-7314	12
chr1	214545590	214545666	MajorDMR-10-7315	2
chr1	214614407	214614916	MajorDMR-10-7316	4
chr1	214620295	214620306	MajorDMR-10-7317	2
chr1	214625813	214625880	MajorDMR-10-7318	2
chr1	214724202	214724383	MajorDMR-10-7319	3
chr1	214725822	214726123	MajorDMR-10-7320	8
chr1	214809726	214809962	MajorDMR-10-7321	2
chr1	214900802	214900814	MajorDMR-10-7322	2
chr1	215012732	215012835	MajorDMR-10-7323	2
chr1	215020518	215020652	MajorDMR-10-7324	3
chr1	215056070	215056214	MajorDMR-10-7325	2
chr1	215071854	215072128	MajorDMR-10-7326	3
chr1	215175903	215175952	MajorDMR-10-7327	2
chr1	215697001	215697481	MajorDMR-10-7328	3
chr1	215743006	215743038	MajorDMR-10-7329	2
chr1	216018823	216018837	MajorDMR-10-7330	2
chr1	216130972	216131467	MajorDMR-10-7331	6
chr1	216221249	216221480	MajorDMR-10-7332	2
chr1	216227785	216228259	MajorDMR-10-7333	11
chr1	216769575	216769829	MajorDMR-10-7334	5
chr1	216862205	216862376	MajorDMR-10-7335	2
chr1	216923427	216923590	MajorDMR-10-7336	2
chr1	216924352	216924514	MajorDMR-10-7337	2
chr1	216939165	216939502	MajorDMR-10-7338	7
chr1	216986455	216986525	MajorDMR-10-7339	3
chr1	217067978	217067997	MajorDMR-10-7340	2
chr1	217157329	217158144	MajorDMR-10-7341	7
chr1	217202683	217202689	MajorDMR-10-7342	2
chr1	217215968	217216420	MajorDMR-10-7343	3
chr1	217251478	217251991	MajorDMR-10-7344	4
chr1	217261466	217261622	MajorDMR-10-7345	3
chr1	217309597	217310605	MajorDMR-10-7346	8
chr1	217361456	217361707	MajorDMR-10-7347	3
chr1	217528910	217528914	MajorDMR-10-7348	2
chr1	217623311	217623440	MajorDMR-10-7349	2
chr1	218030527	218030711	MajorDMR-10-7350	2
chr1	218098202	218098665	MajorDMR-10-7351	22
chr1	218102635	218102777	MajorDMR-10-7352	4
chr1	218205190	218205535	MajorDMR-10-7353	7
chr1	218337213	218337521	MajorDMR-10-7354	4
chr1	218339559	218339967	MajorDMR-10-7355	5
chr1	218518316	218518490	MajorDMR-10-7356	2
chr1	218521044	218521217	MajorDMR-10-7357	4
chr1	218521932	218523672	MajorDMR-10-7358	13
chr1	218524684	218525202	MajorDMR-10-7359	5
chr1	218534850	218535094	MajorDMR-10-7360	3
chr1	218537750	218538326	MajorDMR-10-7361	4
chr1	218547752	218548415	MajorDMR-10-7362	5
chr1	218553632	218554434	MajorDMR-10-7363	4
chr1	218558160	218558299	MajorDMR-10-7364	2
chr1	218575436	218575485	MajorDMR-10-7365	3
chr1	218583416	218583499	MajorDMR-10-7366	2
chr1	218585412	218585840	MajorDMR-10-7367	4
chr1	218633302	218633919	MajorDMR-10-7368	5
chr1	218672230	218672470	MajorDMR-10-7369	2
chr1	218761680	218762721	MajorDMR-10-7370	12
chr1	218788688	218789155	MajorDMR-10-7371	2
chr1	218838573	218838770	MajorDMR-10-7372	4
chr1	218845159	218845255	MajorDMR-10-7373	4
chr1	218867523	218869198	MajorDMR-10-7374	9
chr1	218959196	218959814	MajorDMR-10-7375	6
chr1	219115973	219116065	MajorDMR-10-7376	2
chr1	219296375	219296698	MajorDMR-10-7377	4
chr1	219347969	219348361	MajorDMR-10-7378	2
chr1	219750415	219750750	MajorDMR-10-7379	2
chr1	219761319	219761690	MajorDMR-10-7380	2
chr1	219799683	219799721	MajorDMR-10-7381	2
chr1	219832419	219832696	MajorDMR-10-7382	2
chr1	219834071	219834884	MajorDMR-10-7383	9
chr1	219839554	219839783	MajorDMR-10-7384	4
chr1	219931322	219931601	MajorDMR-10-7385	2
chr1	219958229	219958300	MajorDMR-10-7386	2
chr1	219978708	219978801	MajorDMR-10-7387	2
chr1	220164645	220165014	MajorDMR-10-7388	2
chr1	220202429	220202474	MajorDMR-10-7389	2
chr1	220266859	220267055	MajorDMR-10-7390	2
chr1	220319984	220320847	MajorDMR-10-7391	3
chr1	220427639	220427839	MajorDMR-10-7392	2
chr1	220516282	220516494	MajorDMR-10-7393	4
chr1	220583050	220583494	MajorDMR-10-7394	6
chr1	220699827	220700514	MajorDMR-10-7395	5
chr1	220706274	220706312	MajorDMR-10-7396	2
chr1	220722175	220722232	MajorDMR-10-7397	2
chr1	220724164	220724594	MajorDMR-10-7398	3
chr1	220752744	220752882	MajorDMR-10-7399	3
chr1	220827277	220827378	MajorDMR-10-7400	2
chr1	220827972	220828825	MajorDMR-10-7401	6
chr1	220853470	220853654	MajorDMR-10-7402	3
chr1	220864192	220865268	MajorDMR-10-7403	23
chr1	220870107	220870307	MajorDMR-10-7404	4
chr1	220874150	220874768	MajorDMR-10-7405	4
chr1	220906310	220906901	MajorDMR-10-7406	6
chr1	220920833	220921255	MajorDMR-10-7407	8
chr1	220922277	220922809	MajorDMR-10-7408	3
chr1	220923415	220924026	MajorDMR-10-7409	10
chr1	220930758	220930909	MajorDMR-10-7410	2
chr1	220941415	220941444	MajorDMR-10-7411	2
chr1	220959555	220959638	MajorDMR-10-7412	4
chr1	220960904	220961644	MajorDMR-10-7413	5
chr1	220962452	220962504	MajorDMR-10-7414	2
chr1	220977210	220977805	MajorDMR-10-7415	4
chr1	220983559	220983835	MajorDMR-10-7416	3
chr1	221047429	221047830	MajorDMR-10-7417	2
chr1	221165737	221166142	MajorDMR-10-7418	8
chr1	221291654	221291994	MajorDMR-10-7419	2
chr1	221376949	221377018	MajorDMR-10-7420	2
chr1	221390557	221390579	MajorDMR-10-7421	2
chr1	221401272	221401490	MajorDMR-10-7422	6
chr1	221476474	221476832	MajorDMR-10-7423	2
chr1	221593007	221593184	MajorDMR-10-7424	2
chr1	221614310	221614362	MajorDMR-10-7425	2
chr1	221785668	221786039	MajorDMR-10-7426	4
chr1	221810827	221811058	MajorDMR-10-7427	2
chr1	221817661	221817682	MajorDMR-10-7428	2
chr1	222192545	222192598	MajorDMR-10-7429	2
chr1	222638280	222638495	MajorDMR-10-7430	5
chr1	222639244	222639266	MajorDMR-10-7431	3
chr1	222720405	222720603	MajorDMR-10-7432	3
chr1	222828374	222828701	MajorDMR-10-7433	2
chr1	222966187	222966747	MajorDMR-10-7434	4
chr1	222987449	222987744	MajorDMR-10-7435	3
chr1	223242285	223242340	MajorDMR-10-7436	2
chr1	223247896	223248425	MajorDMR-10-7437	3
chr1	223249802	223249941	MajorDMR-10-7438	3
chr1	223254550	223255256	MajorDMR-10-7439	12
chr1	223260557	223261380	MajorDMR-10-7440	3
chr1	223296894	223297220	MajorDMR-10-7441	7
chr1	223302650	223303009	MajorDMR-10-7442	11
chr1	223316853	223317639	MajorDMR-10-7443	12
chr1	223385650	223386122	MajorDMR-10-7444	4
chr1	223387642	223387770	MajorDMR-10-7445	2
chr1	223407009	223407359	MajorDMR-10-7446	4
chr1	223510955	223511599	MajorDMR-10-7447	5
chr1	223512318	223512645	MajorDMR-10-7448	5
chr1	223513294	223514159	MajorDMR-10-7449	6
chr1	223514914	223515319	MajorDMR-10-7450	3
chr1	223516789	223517282	MajorDMR-10-7451	4
chr1	223526401	223526718	MajorDMR-10-7452	6
chr1	223527320	223527437	MajorDMR-10-7453	3
chr1	223534613	223536145	MajorDMR-10-7454	16
chr1	223567168	223567268	MajorDMR-10-7455	5
chr1	223705198	223705349	MajorDMR-10-7456	4
chr1	223708771	223708830	MajorDMR-10-7457	3
chr1	223739440	223740147	MajorDMR-10-7458	6
chr1	223816015	223816068	MajorDMR-10-7459	3
chr1	223839717	223840366	MajorDMR-10-7460	4
chr1	223900921	223901367	MajorDMR-10-7461	5
chr1	223904224	223904382	MajorDMR-10-7462	6
chr1	223920327	223920730	MajorDMR-10-7463	2
chr1	223936342	223937197	MajorDMR-10-7464	60
chr1	224032108	224032597	MajorDMR-10-7465	4
chr1	224034569	224034614	MajorDMR-10-7466	2
chr1	224048222	224048285	MajorDMR-10-7467	2
chr1	224085860	224086114	MajorDMR-10-7468	3
chr1	224086621	224086648	MajorDMR-10-7469	2
chr1	224087586	224087613	MajorDMR-10-7470	2
chr1	224095896	224096353	MajorDMR-10-7471	3
chr1	224217426	224217512	MajorDMR-10-7472	2
chr1	224218802	224219062	MajorDMR-10-7473	4
chr1	224231883	224232792	MajorDMR-10-7474	11
chr1	224238568	224238664	MajorDMR-10-7475	3
chr1	224290468	224290948	MajorDMR-10-7476	3
chr1	224370053	224370275	MajorDMR-10-7477	2
chr1	224392295	224392766	MajorDMR-10-7478	7
chr1	224407122	224407341	MajorDMR-10-7479	2
chr1	224488226	224488309	MajorDMR-10-7480	2
chr1	224520881	224521240	MajorDMR-10-7481	2
chr1	224528458	224528575	MajorDMR-10-7482	2
chr1	224553037	224553188	MajorDMR-10-7483	3
chr1	224592858	224592940	MajorDMR-10-7484	2
chr1	224619414	224619878	MajorDMR-10-7485	2
chr1	224690384	224691548	MajorDMR-10-7486	18
chr1	224728927	224728943	MajorDMR-10-7487	2
chr1	224729716	224730180	MajorDMR-10-7488	2
chr1	224803363	224803462	MajorDMR-10-7489	2
chr1	224805258	224807046	MajorDMR-10-7490	26
chr1	224808559	224808674	MajorDMR-10-7491	3
chr1	224819460	224819756	MajorDMR-10-7492	3
chr1	224840111	224840180	MajorDMR-10-7493	3
chr1	224861040	224861492	MajorDMR-10-7494	3
chr1	224877166	224877716	MajorDMR-10-7495	9
chr1	224884963	224886132	MajorDMR-10-7496	11
chr1	224921216	224921272	MajorDMR-10-7497	2
chr1	224924574	224925311	MajorDMR-10-7498	18
chr1	224927173	224928156	MajorDMR-10-7499	6
chr1	224931554	224931830	MajorDMR-10-7500	4
chr1	224935471	224935540	MajorDMR-10-7501	2
chr1	224938854	224939371	MajorDMR-10-7502	5
chr1	224947838	224947854	MajorDMR-10-7503	2
chr1	224948800	224948899	MajorDMR-10-7504	2
chr1	224953211	224954114	MajorDMR-10-7505	3
chr1	224971533	224971809	MajorDMR-10-7506	2
chr1	224988262	224988438	MajorDMR-10-7507	5
chr1	225005787	225005802	MajorDMR-10-7508	2
chr1	225039393	225039836	MajorDMR-10-7509	2
chr1	225048522	225049183	MajorDMR-10-7510	8
chr1	225642550	225642697	MajorDMR-10-7511	4
chr1	225650350	225651076	MajorDMR-10-7512	6
chr1	225663026	225663160	MajorDMR-10-7513	4
chr1	225669356	225669666	MajorDMR-10-7514	4
chr1	225670219	225670687	MajorDMR-10-7515	5
chr1	225676424	225677051	MajorDMR-10-7516	8
chr1	225711341	225711620	MajorDMR-10-7517	3
chr1	225714676	225714903	MajorDMR-10-7518	3
chr1	225768783	225769120	MajorDMR-10-7519	4
chr1	225781398	225781435	MajorDMR-10-7520	2
chr1	225842020	225842029	MajorDMR-10-7521	2
chr1	225843181	225843241	MajorDMR-10-7522	2
chr1	225865282	225865607	MajorDMR-10-7523	4
chr1	225923477	225923692	MajorDMR-10-7524	5
chr1	225934576	225934826	MajorDMR-10-7525	4
chr1	225954691	225955581	MajorDMR-10-7526	12
chr1	225958184	225958408	MajorDMR-10-7527	2
chr1	225997477	225997485	MajorDMR-10-7528	2
chr1	225998612	225999503	MajorDMR-10-7529	9
chr1	226000094	226000098	MajorDMR-10-7530	2
chr1	226035976	226036586	MajorDMR-10-7531	13
chr1	226037849	226037856	MajorDMR-10-7532	2
chr1	226039638	226039811	MajorDMR-10-7533	4
chr1	226058762	226058822	MajorDMR-10-7534	3
chr1	226070856	226071259	MajorDMR-10-7535	19
chr1	226075254	226075830	MajorDMR-10-7536	20
chr1	226099127	226099476	MajorDMR-10-7537	14
chr1	226102877	226103402	MajorDMR-10-7538	4
chr1	226107756	226107900	MajorDMR-10-7539	4
chr1	226127112	226127523	MajorDMR-10-7540	37
chr1	226150097	226150313	MajorDMR-10-7541	4
chr1	226185985	226186129	MajorDMR-10-7542	4
chr1	226270404	226270725	MajorDMR-10-7543	5
chr1	226296851	226297336	MajorDMR-10-7544	12
chr1	226299185	226300331	MajorDMR-10-7545	12
chr1	226301418	226301553	MajorDMR-10-7546	2
chr1	226308851	226309073	MajorDMR-10-7547	3
chr1	226310356	226310644	MajorDMR-10-7548	11
chr1	226312216	226312787	MajorDMR-10-7549	5
chr1	226315015	226315113	MajorDMR-10-7550	2
chr1	226315645	226315809	MajorDMR-10-7551	2
chr1	226322771	226323050	MajorDMR-10-7552	8
chr1	226384556	226384963	MajorDMR-10-7553	2
chr1	226411032	226411209	MajorDMR-10-7554	10
chr1	226497710	226497899	MajorDMR-10-7555	4
chr1	226543548	226543766	MajorDMR-10-7556	5
chr1	226544332	226544411	MajorDMR-10-7557	2
chr1	226551699	226552792	MajorDMR-10-7558	5
chr1	226587923	226588000	MajorDMR-10-7559	2
chr1	226588976	226589287	MajorDMR-10-7560	2
chr1	226591025	226591207	MajorDMR-10-7561	3
chr1	226607052	226607586	MajorDMR-10-7562	11
chr1	226612305	226612826	MajorDMR-10-7563	3
chr1	226624785	226625039	MajorDMR-10-7564	3
chr1	226631629	226631640	MajorDMR-10-7565	2
chr1	226653774	226654736	MajorDMR-10-7566	12
chr1	226681746	226682363	MajorDMR-10-7567	11
chr1	226683877	226684533	MajorDMR-10-7568	5
chr1	226685836	226686759	MajorDMR-10-7569	10
chr1	226723600	226723613	MajorDMR-10-7570	2
chr1	226735383	226735797	MajorDMR-10-7571	10
chr1	226737512	226738548	MajorDMR-10-7572	20
chr1	226739291	226739775	MajorDMR-10-7573	3
chr1	226754916	226755209	MajorDMR-10-7574	7
chr1	226755885	226756486	MajorDMR-10-7575	6
chr1	226764506	226765341	MajorDMR-10-7576	9
chr1	226778459	226778484	MajorDMR-10-7577	2
chr1	226790634	226790691	MajorDMR-10-7578	4
chr1	226791333	226792232	MajorDMR-10-7579	5
chr1	226799104	226799145	MajorDMR-10-7580	2
chr1	226813896	226813910	MajorDMR-10-7581	2
chr1	226814865	226815096	MajorDMR-10-7582	2
chr1	226815678	226816433	MajorDMR-10-7583	8
chr1	226821652	226821858	MajorDMR-10-7584	3
chr1	226825434	226826598	MajorDMR-10-7585	28
chr1	226828530	226828599	MajorDMR-10-7586	4
chr1	226830946	226831361	MajorDMR-10-7587	2
chr1	226839633	226839692	MajorDMR-10-7588	2
chr1	226844487	226844733	MajorDMR-10-7589	3
chr1	226845676	226846013	MajorDMR-10-7590	2
chr1	226848296	226848637	MajorDMR-10-7591	3
chr1	226849735	226849876	MajorDMR-10-7592	4
chr1	226855557	226855708	MajorDMR-10-7593	5
chr1	226864789	226865575	MajorDMR-10-7594	7
chr1	226867266	226867631	MajorDMR-10-7595	6
chr1	226874602	226875030	MajorDMR-10-7596	4
chr1	226875726	226877258	MajorDMR-10-7597	16
chr1	226878418	226878526	MajorDMR-10-7598	3
chr1	226879087	226879240	MajorDMR-10-7599	4
chr1	226880277	226880772	MajorDMR-10-7600	3
chr1	226883284	226883491	MajorDMR-10-7601	6
chr1	226890447	226890654	MajorDMR-10-7602	2
chr1	226892427	226892515	MajorDMR-10-7603	2
chr1	226896762	226896905	MajorDMR-10-7604	2
chr1	226923503	226924812	MajorDMR-10-7605	52
chr1	226926790	226927165	MajorDMR-10-7606	5
chr1	226939568	226939825	MajorDMR-10-7607	4
chr1	227002873	227003061	MajorDMR-10-7608	4
chr1	227015167	227016263	MajorDMR-10-7609	21
chr1	227057916	227058064	MajorDMR-10-7610	3
chr1	227059229	227059296	MajorDMR-10-7611	2
chr1	227091762	227091991	MajorDMR-10-7612	4
chr1	227100409	227100422	MajorDMR-10-7613	3
chr1	227130948	227131069	MajorDMR-10-7614	2
chr1	227151806	227151904	MajorDMR-10-7615	3
chr1	227155485	227155641	MajorDMR-10-7616	3
chr1	227172901	227174814	MajorDMR-10-7617	8
chr1	227181888	227182368	MajorDMR-10-7618	2
chr1	227303244	227303498	MajorDMR-10-7619	2
chr1	227379393	227379481	MajorDMR-10-7620	2
chr1	227380237	227380323	MajorDMR-10-7621	2
chr1	227455958	227456066	MajorDMR-10-7622	2
chr1	227502298	227502432	MajorDMR-10-7623	2
chr1	227507508	227507552	MajorDMR-10-7624	2
chr1	227540293	227540523	MajorDMR-10-7625	3
chr1	227587920	227588002	MajorDMR-10-7626	2
chr1	227622805	227623017	MajorDMR-10-7627	2
chr1	227624482	227624541	MajorDMR-10-7628	2
chr1	227625962	227626081	MajorDMR-10-7629	3
chr1	227662014	227662146	MajorDMR-10-7630	2
chr1	227747121	227749332	MajorDMR-10-7631	18
chr1	227917138	227918006	MajorDMR-10-7632	5
chr1	227918576	227918829	MajorDMR-10-7633	4
chr1	227936618	227938643	MajorDMR-10-7634	19
chr1	227941562	227941933	MajorDMR-10-7635	3
chr1	227945740	227946311	MajorDMR-10-7636	8
chr1	227948498	227948986	MajorDMR-10-7637	2
chr1	227949783	227950141	MajorDMR-10-7638	3
chr1	227953954	227954963	MajorDMR-10-7639	10
chr1	227966529	227966574	MajorDMR-10-7640	2
chr1	227974019	227975194	MajorDMR-10-7641	23
chr1	227976829	227976985	MajorDMR-10-7642	4
chr1	227982331	227983399	MajorDMR-10-7643	9
chr1	228037121	228037166	MajorDMR-10-7644	2
chr1	228074054	228075790	MajorDMR-10-7645	22
chr1	228134139	228134308	MajorDMR-10-7646	5
chr1	228136280	228137044	MajorDMR-10-7647	8
chr1	228141180	228141699	MajorDMR-10-7648	4
chr1	228192426	228193067	MajorDMR-10-7649	4
chr1	228195920	228195927	MajorDMR-10-7650	2
chr1	228225904	228226007	MajorDMR-10-7651	7
chr1	228256400	228257099	MajorDMR-10-7652	3
chr1	228274202	228274950	MajorDMR-10-7653	6
chr1	228275599	228275829	MajorDMR-10-7654	3
chr1	228277260	228277815	MajorDMR-10-7655	4
chr1	228285771	228286518	MajorDMR-10-7656	6
chr1	228289344	228289790	MajorDMR-10-7657	9
chr1	228328919	228330059	MajorDMR-10-7658	19
chr1	228330625	228330727	MajorDMR-10-7659	4
chr1	228337294	228339259	MajorDMR-10-7660	23
chr1	228345601	228346548	MajorDMR-10-7661	41
chr1	228348864	228349413	MajorDMR-10-7662	6
chr1	228361859	228362218	MajorDMR-10-7663	5
chr1	228395633	228395670	MajorDMR-10-7664	2
chr1	228401757	228402026	MajorDMR-10-7665	21
chr1	228415103	228415235	MajorDMR-10-7666	4
chr1	228464466	228464639	MajorDMR-10-7667	2
chr1	228476931	228477235	MajorDMR-10-7668	2
chr1	228494612	228494822	MajorDMR-10-7669	5
chr1	228503689	228503715	MajorDMR-10-7670	2
chr1	228562665	228562933	MajorDMR-10-7671	10
chr1	228580836	228581704	MajorDMR-10-7672	8
chr1	228595630	228595806	MajorDMR-10-7673	2
chr1	228602663	228603446	MajorDMR-10-7674	7
chr1	228604799	228605078	MajorDMR-10-7675	6
chr1	228653176	228653561	MajorDMR-10-7676	3
chr1	228676090	228676185	MajorDMR-10-7677	5
chr1	228677871	228678616	MajorDMR-10-7678	4
chr1	228827609	228827822	MajorDMR-10-7679	2
chr1	228870221	228870526	MajorDMR-10-7680	2
chr1	228871749	228872662	MajorDMR-10-7681	15
chr1	228889627	228890019	MajorDMR-10-7682	5
chr1	228938333	228938499	MajorDMR-10-7683	2
chr1	228965910	228966316	MajorDMR-10-7684	7
chr1	228988060	228988171	MajorDMR-10-7685	2
chr1	229036086	229036804	MajorDMR-10-7686	8
chr1	229038835	229039254	MajorDMR-10-7687	7
chr1	229089810	229089840	MajorDMR-10-7688	2
chr1	229122411	229122986	MajorDMR-10-7689	6
chr1	229123996	229124012	MajorDMR-10-7690	3
chr1	229125260	229125349	MajorDMR-10-7691	2
chr1	229155864	229155872	MajorDMR-10-7692	2
chr1	229184089	229184255	MajorDMR-10-7693	3
chr1	229194260	229194750	MajorDMR-10-7694	5
chr1	229195610	229195766	MajorDMR-10-7695	5
chr1	229200966	229200985	MajorDMR-10-7696	2
chr1	229227833	229228366	MajorDMR-10-7697	4
chr1	229340973	229341688	MajorDMR-10-7698	16
chr1	229365379	229365670	MajorDMR-10-7699	3
chr1	229393758	229394101	MajorDMR-10-7700	2
chr1	229408208	229408429	MajorDMR-10-7701	4
chr1	229416271	229416482	MajorDMR-10-7702	2
chr1	229419101	229419421	MajorDMR-10-7703	2
chr1	229431764	229432247	MajorDMR-10-7704	3
chr1	229439083	229439407	MajorDMR-10-7705	2
chr1	229444811	229444842	MajorDMR-10-7706	2
chr1	229446626	229447054	MajorDMR-10-7707	4
chr1	229460540	229462090	MajorDMR-10-7708	11
chr1	229464733	229464757	MajorDMR-10-7709	2
chr1	229466415	229466547	MajorDMR-10-7710	3
chr1	229467974	229468524	MajorDMR-10-7711	3
chr1	229471111	229472359	MajorDMR-10-7712	10
chr1	229474195	229475990	MajorDMR-10-7713	11
chr1	229499723	229500151	MajorDMR-10-7714	3
chr1	229501412	229501908	MajorDMR-10-7715	3
chr1	229506496	229506926	MajorDMR-10-7716	6
chr1	229542986	229543704	MajorDMR-10-7717	23
chr1	229544293	229544871	MajorDMR-10-7718	9
chr1	229545415	229546384	MajorDMR-10-7719	21
chr1	229547499	229547680	MajorDMR-10-7720	4
chr1	229568581	229568762	MajorDMR-10-7721	3
chr1	229570056	229572243	MajorDMR-10-7722	19
chr1	229584771	229585178	MajorDMR-10-7723	5
chr1	229589120	229589236	MajorDMR-10-7724	2
chr1	229596951	229597112	MajorDMR-10-7725	2
chr1	229687526	229687731	MajorDMR-10-7726	2
chr1	229695252	229695266	MajorDMR-10-7727	2
chr1	229715251	229715363	MajorDMR-10-7728	2
chr1	229733156	229733829	MajorDMR-10-7729	8
chr1	229776356	229776376	MajorDMR-10-7730	4
chr1	229800055	229800391	MajorDMR-10-7731	3
chr1	229807905	229808236	MajorDMR-10-7732	2
chr1	229914739	229915104	MajorDMR-10-7733	5
chr1	229972071	229972772	MajorDMR-10-7734	11
chr1	229975264	229975368	MajorDMR-10-7735	2
chr1	230033156	230033824	MajorDMR-10-7736	11
chr1	230077739	230077873	MajorDMR-10-7737	3
chr1	230121465	230121640	MajorDMR-10-7738	3
chr1	230201880	230202381	MajorDMR-10-7739	9
chr1	230216311	230216750	MajorDMR-10-7740	4
chr1	230220304	230220669	MajorDMR-10-7741	5
chr1	230237620	230238146	MajorDMR-10-7742	6
chr1	230239627	230241087	MajorDMR-10-7743	15
chr1	230248051	230248920	MajorDMR-10-7744	8
chr1	230258051	230259095	MajorDMR-10-7745	5
chr1	230262770	230263031	MajorDMR-10-7746	5
chr1	230264746	230265132	MajorDMR-10-7747	11
chr1	230266137	230266584	MajorDMR-10-7748	3
chr1	230271980	230273490	MajorDMR-10-7749	33
chr1	230278550	230279136	MajorDMR-10-7750	3
chr1	230281342	230281479	MajorDMR-10-7751	3
chr1	230289180	230289703	MajorDMR-10-7752	3
chr1	230336964	230337044	MajorDMR-10-7753	5
chr1	230346166	230346329	MajorDMR-10-7754	2
chr1	230348190	230348725	MajorDMR-10-7755	8
chr1	230350714	230351371	MajorDMR-10-7756	9
chr1	230356759	230357291	MajorDMR-10-7757	4
chr1	230358177	230358315	MajorDMR-10-7758	4
chr1	230384270	230384876	MajorDMR-10-7759	6
chr1	230385564	230386270	MajorDMR-10-7760	9
chr1	230406418	230407013	MajorDMR-10-7761	8
chr1	230447485	230447507	MajorDMR-10-7762	2
chr1	230448757	230449698	MajorDMR-10-7763	4
chr1	230454065	230454707	MajorDMR-10-7764	7
chr1	230457606	230459115	MajorDMR-10-7765	19
chr1	230459725	230460040	MajorDMR-10-7766	2
chr1	230463037	230464311	MajorDMR-10-7767	7
chr1	230469298	230470769	MajorDMR-10-7768	9
chr1	230471394	230472161	MajorDMR-10-7769	5
chr1	230480766	230480806	MajorDMR-10-7770	2
chr1	230482964	230483192	MajorDMR-10-7771	3
chr1	230484446	230484997	MajorDMR-10-7772	8
chr1	230486370	230486531	MajorDMR-10-7773	5
chr1	230487391	230487882	MajorDMR-10-7774	4
chr1	230488432	230489280	MajorDMR-10-7775	8
chr1	230491233	230492201	MajorDMR-10-7776	10
chr1	230492998	230493462	MajorDMR-10-7777	12
chr1	230494000	230494062	MajorDMR-10-7778	2
chr1	230500179	230500349	MajorDMR-10-7779	2
chr1	230503393	230504842	MajorDMR-10-7780	6
chr1	230505517	230506228	MajorDMR-10-7781	11
chr1	230507557	230508482	MajorDMR-10-7782	9
chr1	230511515	230512739	MajorDMR-10-7783	11
chr1	230516691	230517966	MajorDMR-10-7784	18
chr1	230522120	230522766	MajorDMR-10-7785	6
chr1	230523628	230524112	MajorDMR-10-7786	3
chr1	230526874	230528471	MajorDMR-10-7787	20
chr1	230529214	230529979	MajorDMR-10-7788	4
chr1	230530578	230530649	MajorDMR-10-7789	2
chr1	230533591	230533984	MajorDMR-10-7790	3
chr1	230534583	230537584	MajorDMR-10-7791	27
chr1	230543362	230543580	MajorDMR-10-7792	2
chr1	230548972	230549011	MajorDMR-10-7793	2
chr1	230549730	230551419	MajorDMR-10-7794	8
chr1	230553569	230553991	MajorDMR-10-7795	3
chr1	230556750	230557215	MajorDMR-10-7796	4
chr1	230558321	230559832	MajorDMR-10-7797	18
chr1	230562946	230563886	MajorDMR-10-7798	12
chr1	230565451	230565478	MajorDMR-10-7799	2
chr1	230600533	230600898	MajorDMR-10-7800	5
chr1	230630943	230630949	MajorDMR-10-7801	2
chr1	230676360	230676460	MajorDMR-10-7802	4
chr1	230684820	230686032	MajorDMR-10-7803	10
chr1	230697409	230697556	MajorDMR-10-7804	3
chr1	230699457	230699667	MajorDMR-10-7805	4
chr1	230703505	230704469	MajorDMR-10-7806	5
chr1	230747213	230747830	MajorDMR-10-7807	4
chr1	230766476	230766514	MajorDMR-10-7808	2
chr1	230774610	230774897	MajorDMR-10-7809	3
chr1	230777345	230777876	MajorDMR-10-7810	4
chr1	230779699	230780235	MajorDMR-10-7811	5
chr1	230814826	230815197	MajorDMR-10-7812	3
chr1	230818081	230819197	MajorDMR-10-7813	6
chr1	230828461	230828566	MajorDMR-10-7814	4
chr1	230833090	230833290	MajorDMR-10-7815	3
chr1	230849855	230850148	MajorDMR-10-7816	9
chr1	230879818	230880129	MajorDMR-10-7817	3
chr1	230888054	230888381	MajorDMR-10-7818	5
chr1	230889021	230889916	MajorDMR-10-7819	13
chr1	230908721	230909594	MajorDMR-10-7820	6
chr1	230930174	230930399	MajorDMR-10-7821	3
chr1	230942995	230943183	MajorDMR-10-7822	4
chr1	230943772	230944213	MajorDMR-10-7823	6
chr1	230959238	230959877	MajorDMR-10-7824	7
chr1	230960814	230960829	MajorDMR-10-7825	2
chr1	230967905	230967933	MajorDMR-10-7826	3
chr1	230970169	230970368	MajorDMR-10-7827	2
chr1	230974998	230975202	MajorDMR-10-7828	7
chr1	230976762	230976840	MajorDMR-10-7829	2
chr1	230985002	230985733	MajorDMR-10-7830	14
chr1	230994717	230995456	MajorDMR-10-7831	9
chr1	230999501	231000873	MajorDMR-10-7832	15
chr1	231001443	231002756	MajorDMR-10-7833	6
chr1	231017772	231017804	MajorDMR-10-7834	2
chr1	231176573	231177029	MajorDMR-10-7835	8
chr1	231227851	231227872	MajorDMR-10-7836	2
chr1	231236197	231236390	MajorDMR-10-7837	3
chr1	231254601	231254703	MajorDMR-10-7838	2
chr1	231346977	231347444	MajorDMR-10-7839	3
chr1	231351148	231351480	MajorDMR-10-7840	9
chr1	231372194	231372248	MajorDMR-10-7841	2
chr1	231451733	231451752	MajorDMR-10-7842	3
chr1	231475187	231475624	MajorDMR-10-7843	13
chr1	231490687	231491118	MajorDMR-10-7844	2
chr1	231558909	231559078	MajorDMR-10-7845	5
chr1	231761687	231762239	MajorDMR-10-7846	6
chr1	231763104	231763327	MajorDMR-10-7847	13
chr1	231763979	231764424	MajorDMR-10-7848	4
chr1	231778680	231778855	MajorDMR-10-7849	3
chr1	231827597	231827609	MajorDMR-10-7850	3
chr1	231892246	231893242	MajorDMR-10-7851	7
chr1	231918543	231918559	MajorDMR-10-7852	2
chr1	231935175	231935331	MajorDMR-10-7853	3
chr1	231985529	231985869	MajorDMR-10-7854	2
chr1	231991467	231991593	MajorDMR-10-7855	2
chr1	231996335	231996413	MajorDMR-10-7856	2
chr1	231997713	231998158	MajorDMR-10-7857	3
chr1	232035880	232036052	MajorDMR-10-7858	5
chr1	232059195	232060298	MajorDMR-10-7859	22
chr1	232064894	232065295	MajorDMR-10-7860	9
chr1	232073161	232073365	MajorDMR-10-7861	4
chr1	232195041	232195920	MajorDMR-10-7862	4
chr1	232228592	232228598	MajorDMR-10-7863	2
chr1	232278292	232279062	MajorDMR-10-7864	7
chr1	232310221	232310347	MajorDMR-10-7865	3
chr1	232316423	232316461	MajorDMR-10-7866	2
chr1	232355143	232355149	MajorDMR-10-7867	2
chr1	232363096	232363476	MajorDMR-10-7868	4
chr1	232489883	232489995	MajorDMR-10-7869	2
chr1	232505485	232505809	MajorDMR-10-7870	4
chr1	232529203	232529282	MajorDMR-10-7871	2
chr1	232561599	232561609	MajorDMR-10-7872	2
chr1	232566303	232568460	MajorDMR-10-7873	16
chr1	232571473	232571757	MajorDMR-10-7874	4
chr1	232619557	232619633	MajorDMR-10-7875	3
chr1	232634369	232634376	MajorDMR-10-7876	2
chr1	232634967	232635003	MajorDMR-10-7877	2
chr1	232643873	232644895	MajorDMR-10-7878	14
chr1	232652355	232652362	MajorDMR-10-7879	2
chr1	232654992	232655464	MajorDMR-10-7880	9
chr1	232686067	232686386	MajorDMR-10-7881	3
chr1	232689170	232689392	MajorDMR-10-7882	5
chr1	232690342	232690521	MajorDMR-10-7883	4
chr1	232705853	232705883	MajorDMR-10-7884	2
chr1	232711449	232711524	MajorDMR-10-7885	2
chr1	232757064	232757075	MajorDMR-10-7886	2
chr1	232758790	232759027	MajorDMR-10-7887	5
chr1	232760983	232761011	MajorDMR-10-7888	2
chr1	232762154	232762554	MajorDMR-10-7889	2
chr1	232764180	232764370	MajorDMR-10-7890	2
chr1	232803651	232804016	MajorDMR-10-7891	4
chr1	232870678	232870785	MajorDMR-10-7892	2
chr1	232941705	232942712	MajorDMR-10-7893	5
chr1	232944624	232945039	MajorDMR-10-7894	2
chr1	232946358	232946726	MajorDMR-10-7895	2
chr1	233123882	233124377	MajorDMR-10-7896	2
chr1	233148041	233148462	MajorDMR-10-7897	3
chr1	233156391	233156996	MajorDMR-10-7898	4
chr1	233231499	233231529	MajorDMR-10-7899	2
chr1	233293615	233293939	MajorDMR-10-7900	3
chr1	233405515	233405601	MajorDMR-10-7901	2
chr1	233499039	233499192	MajorDMR-10-7902	2
chr1	233575618	233575750	MajorDMR-10-7903	3
chr1	233679578	233679700	MajorDMR-10-7904	2
chr1	233751968	233752082	MajorDMR-10-7905	3
chr1	233752726	233753342	MajorDMR-10-7906	6
chr1	233758605	233758774	MajorDMR-10-7907	2
chr1	233767368	233767805	MajorDMR-10-7908	2
chr1	233770338	233770710	MajorDMR-10-7909	2
chr1	233774344	233774352	MajorDMR-10-7910	2
chr1	233775319	233775544	MajorDMR-10-7911	4
chr1	233781552	233781584	MajorDMR-10-7912	2
chr1	233782622	233783002	MajorDMR-10-7913	4
chr1	233791662	233792402	MajorDMR-10-7914	4
chr1	233796953	233797440	MajorDMR-10-7915	4
chr1	233797952	233798429	MajorDMR-10-7916	4
chr1	233799396	233800032	MajorDMR-10-7917	14
chr1	233801444	233801641	MajorDMR-10-7918	2
chr1	233803462	233803595	MajorDMR-10-7919	2
chr1	233804116	233804794	MajorDMR-10-7920	7
chr1	233805320	233805769	MajorDMR-10-7921	2
chr1	233813569	233813957	MajorDMR-10-7922	4
chr1	233822696	233823141	MajorDMR-10-7923	2
chr1	233840315	233840420	MajorDMR-10-7924	2
chr1	233932136	233932254	MajorDMR-10-7925	2
chr1	233949264	233949288	MajorDMR-10-7926	2
chr1	233955265	233955285	MajorDMR-10-7927	2
chr1	234000956	234001305	MajorDMR-10-7928	3
chr1	234039733	234040046	MajorDMR-10-7929	5
chr1	234109418	234109480	MajorDMR-10-7930	2
chr1	234201716	234201726	MajorDMR-10-7931	2
chr1	234219320	234219352	MajorDMR-10-7932	2
chr1	234229449	234230065	MajorDMR-10-7933	8
chr1	234238220	234238763	MajorDMR-10-7934	10
chr1	234250835	234251059	MajorDMR-10-7935	2
chr1	234255250	234255325	MajorDMR-10-7936	2
chr1	234299170	234299639	MajorDMR-10-7937	3
chr1	234341673	234342067	MajorDMR-10-7938	3
chr1	234350743	234351454	MajorDMR-10-7939	12
chr1	234352347	234352397	MajorDMR-10-7940	2
chr1	234355668	234355676	MajorDMR-10-7941	2
chr1	234371425	234371696	MajorDMR-10-7942	2
chr1	234406940	234407115	MajorDMR-10-7943	3
chr1	234408759	234409153	MajorDMR-10-7944	3
chr1	234412367	234412557	MajorDMR-10-7945	2
chr1	234415372	234415459	MajorDMR-10-7946	2
chr1	234417546	234418061	MajorDMR-10-7947	6
chr1	234428133	234428147	MajorDMR-10-7948	2
chr1	234429014	234429203	MajorDMR-10-7949	5
chr1	234430076	234430543	MajorDMR-10-7950	10
chr1	234431141	234431451	MajorDMR-10-7951	4
chr1	234439191	234439223	MajorDMR-10-7952	2
chr1	234443000	234443417	MajorDMR-10-7953	2
chr1	234445509	234445733	MajorDMR-10-7954	3
chr1	234452907	234452969	MajorDMR-10-7955	2
chr1	234462411	234462651	MajorDMR-10-7956	7
chr1	234504004	234504587	MajorDMR-10-7957	3
chr1	234529190	234529553	MajorDMR-10-7958	2
chr1	234534700	234534863	MajorDMR-10-7959	4
chr1	234545086	234545134	MajorDMR-10-7960	2
chr1	234573213	234573690	MajorDMR-10-7961	4
chr1	234586261	234586297	MajorDMR-10-7962	2
chr1	234610157	234610568	MajorDMR-10-7963	3
chr1	234631045	234631358	MajorDMR-10-7964	4
chr1	234653521	234653841	MajorDMR-10-7965	2
chr1	234654469	234655156	MajorDMR-10-7966	13
chr1	234668423	234668591	MajorDMR-10-7967	4
chr1	234669273	234670687	MajorDMR-10-7968	24
chr1	234718136	234718987	MajorDMR-10-7969	7
chr1	234736398	234736443	MajorDMR-10-7970	3
chr1	234747218	234747868	MajorDMR-10-7971	6
chr1	234811127	234811160	MajorDMR-10-7972	2
chr1	234833025	234833485	MajorDMR-10-7973	2
chr1	234856829	234856857	MajorDMR-10-7974	2
chr1	234857658	234858976	MajorDMR-10-7975	27
chr1	234860689	234861093	MajorDMR-10-7976	8
chr1	234879498	234880049	MajorDMR-10-7977	12
chr1	234905928	234906151	MajorDMR-10-7978	2
chr1	234908271	234908686	MajorDMR-10-7979	5
chr1	234947669	234947869	MajorDMR-10-7980	3
chr1	234951925	234952688	MajorDMR-10-7981	23
chr1	234953869	234953894	MajorDMR-10-7982	2
chr1	234978757	234978815	MajorDMR-10-7983	4
chr1	234990150	234990221	MajorDMR-10-7984	2
chr1	234992863	234992941	MajorDMR-10-7985	2
chr1	235051960	235051978	MajorDMR-10-7986	2
chr1	235105090	235105752	MajorDMR-10-7987	10
chr1	235106296	235106300	MajorDMR-10-7988	2
chr1	235116336	235116952	MajorDMR-10-7989	10
chr1	235133138	235134030	MajorDMR-10-7990	14
chr1	235147535	235148074	MajorDMR-10-7991	4
chr1	235158159	235158395	MajorDMR-10-7992	7
chr1	235246607	235246931	MajorDMR-10-7993	6
chr1	235247470	235247550	MajorDMR-10-7994	2
chr1	235256645	235256680	MajorDMR-10-7995	2
chr1	235266271	235267475	MajorDMR-10-7996	12
chr1	235299613	235299832	MajorDMR-10-7997	3
chr1	235323847	235323895	MajorDMR-10-7998	3
chr1	235353455	235353656	MajorDMR-10-7999	4
chr1	235354270	235354594	MajorDMR-10-8000	4
chr1	235362897	235363131	MajorDMR-10-8001	4
chr1	235417215	235417297	MajorDMR-10-8002	2
chr1	235505403	235505467	MajorDMR-10-8003	2
chr1	235614225	235614378	MajorDMR-10-8004	3
chr1	235619331	235619438	MajorDMR-10-8005	3
chr1	235674117	235674131	MajorDMR-10-8006	2
chr1	235740045	235740257	MajorDMR-10-8007	2
chr1	235746384	235747448	MajorDMR-10-8008	12
chr1	235799730	235799818	MajorDMR-10-8009	2
chr1	235814064	235814564	MajorDMR-10-8010	21
chr1	235837699	235837730	MajorDMR-10-8011	2
chr1	235874098	235874164	MajorDMR-10-8012	2
chr1	235888905	235888938	MajorDMR-10-8013	3
chr1	235922289	235922391	MajorDMR-10-8014	3
chr1	235998719	235998774	MajorDMR-10-8015	3
chr1	236009260	236009411	MajorDMR-10-8016	3
chr1	236016314	236016594	MajorDMR-10-8017	3
chr1	236046190	236047035	MajorDMR-10-8018	13
chr1	236051588	236051844	MajorDMR-10-8019	4
chr1	236072040	236072437	MajorDMR-10-8020	6
chr1	236073940	236074019	MajorDMR-10-8021	2
chr1	236100375	236100559	MajorDMR-10-8022	3
chr1	236214484	236216029	MajorDMR-10-8023	17
chr1	236227213	236227479	MajorDMR-10-8024	13
chr1	236228954	236229087	MajorDMR-10-8025	3
chr1	236267375	236267404	MajorDMR-10-8026	3
chr1	236272826	236273336	MajorDMR-10-8027	9
chr1	236304352	236304807	MajorDMR-10-8028	9
chr1	236307194	236308558	MajorDMR-10-8029	18
chr1	236448763	236448768	MajorDMR-10-8030	2
chr1	236558314	236558466	MajorDMR-10-8031	5
chr1	236559353	236559805	MajorDMR-10-8032	10
chr1	236579597	236579705	MajorDMR-10-8033	2
chr1	236635176	236636289	MajorDMR-10-8034	11
chr1	236658826	236658882	MajorDMR-10-8035	2
chr1	236674909	236675304	MajorDMR-10-8036	2
chr1	236686258	236686619	MajorDMR-10-8037	2
chr1	236699143	236700084	MajorDMR-10-8038	6
chr1	236713595	236713694	MajorDMR-10-8039	2
chr1	236714343	236714384	MajorDMR-10-8040	2
chr1	236818386	236818514	MajorDMR-10-8041	4
chr1	236844523	236844555	MajorDMR-10-8042	2
chr1	236848452	236848506	MajorDMR-10-8043	2
chr1	236849051	236849390	MajorDMR-10-8044	3
chr1	236850303	236851558	MajorDMR-10-8045	16
chr1	236864069	236864114	MajorDMR-10-8046	2
chr1	236865480	236866590	MajorDMR-10-8047	8
chr1	237017165	237017592	MajorDMR-10-8048	3
chr1	237052192	237052710	MajorDMR-10-8049	11
chr1	237087740	237087907	MajorDMR-10-8050	2
chr1	237111131	237111968	MajorDMR-10-8051	6
chr1	237115166	237115216	MajorDMR-10-8052	3
chr1	237142056	237143320	MajorDMR-10-8053	25
chr1	237144103	237144192	MajorDMR-10-8054	4
chr1	237161920	237162026	MajorDMR-10-8055	2
chr1	237167088	237167099	MajorDMR-10-8056	2
chr1	237169299	237169303	MajorDMR-10-8057	2
chr1	237176430	237176662	MajorDMR-10-8058	8
chr1	237204056	237204071	MajorDMR-10-8059	2
chr1	237207225	237207902	MajorDMR-10-8060	8
chr1	237247463	237247872	MajorDMR-10-8061	3
chr1	237248452	237248880	MajorDMR-10-8062	2
chr1	237269284	237269626	MajorDMR-10-8063	4
chr1	237278517	237278525	MajorDMR-10-8064	2
chr1	237309162	237309837	MajorDMR-10-8065	9
chr1	237333708	237333830	MajorDMR-10-8066	5
chr1	237334774	237335414	MajorDMR-10-8067	6
chr1	237348591	237348860	MajorDMR-10-8068	3
chr1	237354802	237354873	MajorDMR-10-8069	2
chr1	237383251	237383920	MajorDMR-10-8070	9
chr1	237394182	237394447	MajorDMR-10-8071	2
chr1	237415494	237415585	MajorDMR-10-8072	2
chr1	237444905	237444948	MajorDMR-10-8073	2
chr1	237445484	237445587	MajorDMR-10-8074	2
chr1	237490559	237490948	MajorDMR-10-8075	3
chr1	237614525	237614644	MajorDMR-10-8076	2
chr1	237634240	237634913	MajorDMR-10-8077	5
chr1	237720411	237720536	MajorDMR-10-8078	3
chr1	237723701	237724181	MajorDMR-10-8079	2
chr1	237785167	237785412	MajorDMR-10-8080	2
chr1	237801194	237801335	MajorDMR-10-8081	2
chr1	237899739	237899757	MajorDMR-10-8082	2
chr1	237996258	237996595	MajorDMR-10-8083	4
chr1	238027700	238028092	MajorDMR-10-8084	4
chr1	238156565	238156604	MajorDMR-10-8085	2
chr1	238274806	238275088	MajorDMR-10-8086	2
chr1	238335285	238335352	MajorDMR-10-8087	2
chr1	238395366	238395685	MajorDMR-10-8088	5
chr1	238415313	238415882	MajorDMR-10-8089	4
chr1	238420322	238421094	MajorDMR-10-8090	5
chr1	238701379	238701655	MajorDMR-10-8091	4
chr1	238811379	238811469	MajorDMR-10-8092	3
chr1	238835582	238835656	MajorDMR-10-8093	3
chr1	238916459	238917051	MajorDMR-10-8094	3
chr1	239054493	239055000	MajorDMR-10-8095	8
chr1	239154919	239155753	MajorDMR-10-8096	8
chr1	239261261	239261660	MajorDMR-10-8097	2
chr1	239275974	239276119	MajorDMR-10-8098	2
chr1	239281393	239281560	MajorDMR-10-8099	2
chr1	239339687	239339743	MajorDMR-10-8100	2
chr1	239342304	239342329	MajorDMR-10-8101	2
chr1	239376004	239376550	MajorDMR-10-8102	12
chr1	239416445	239416559	MajorDMR-10-8103	3
chr1	239456871	239457011	MajorDMR-10-8104	2
chr1	239470284	239470536	MajorDMR-10-8105	3
chr1	239485909	239485935	MajorDMR-10-8106	2
chr1	239574178	239574235	MajorDMR-10-8107	2
chr1	239621434	239621669	MajorDMR-10-8108	3
chr1	239647302	239647459	MajorDMR-10-8109	3
chr1	239680064	239680133	MajorDMR-10-8110	2
chr1	239706997	239708205	MajorDMR-10-8111	18
chr1	239865364	239865506	MajorDMR-10-8112	2
chr1	239902320	239902596	MajorDMR-10-8113	3
chr1	239938799	239938983	MajorDMR-10-8114	2
chr1	239942005	239942094	MajorDMR-10-8115	2
chr1	239948418	239948642	MajorDMR-10-8116	4
chr1	239979504	239979667	MajorDMR-10-8117	4
chr1	239987287	239987382	MajorDMR-10-8118	3
chr1	239995880	239996201	MajorDMR-10-8119	3
chr1	239996890	239996921	MajorDMR-10-8120	3
chr1	240031192	240031645	MajorDMR-10-8121	6
chr1	240042570	240042928	MajorDMR-10-8122	3
chr1	240060393	240060630	MajorDMR-10-8123	9
chr1	240073117	240073500	MajorDMR-10-8124	3
chr1	240075822	240075975	MajorDMR-10-8125	5
chr1	240160860	240160924	MajorDMR-10-8126	2
chr1	240161612	240161616	MajorDMR-10-8127	2
chr1	240206049	240206078	MajorDMR-10-8128	2
chr1	240206756	240206999	MajorDMR-10-8129	4
chr1	240208133	240208141	MajorDMR-10-8130	2
chr1	240219818	240220291	MajorDMR-10-8131	7
chr1	240260717	240261164	MajorDMR-10-8132	2
chr1	240264326	240264414	MajorDMR-10-8133	2
chr1	240272568	240272976	MajorDMR-10-8134	2
chr1	240280024	240280229	MajorDMR-10-8135	3
chr1	240300363	240300716	MajorDMR-10-8136	3
chr1	240304638	240304715	MajorDMR-10-8137	2
chr1	240314482	240314662	MajorDMR-10-8138	2
chr1	240320599	240320682	MajorDMR-10-8139	3
chr1	240332434	240332566	MajorDMR-10-8140	2
chr1	240334329	240334626	MajorDMR-10-8141	3
chr1	240338302	240338735	MajorDMR-10-8142	2
chr1	240341814	240342168	MajorDMR-10-8143	4
chr1	240348886	240349176	MajorDMR-10-8144	4
chr1	240350699	240352923	MajorDMR-10-8145	12
chr1	240353613	240353939	MajorDMR-10-8146	2
chr1	240354572	240354699	MajorDMR-10-8147	2
chr1	240357261	240357711	MajorDMR-10-8148	2
chr1	240361646	240362135	MajorDMR-10-8149	7
chr1	240370991	240371493	MajorDMR-10-8150	5
chr1	240376973	240377218	MajorDMR-10-8151	5
chr1	240381949	240382785	MajorDMR-10-8152	7
chr1	240406049	240406215	MajorDMR-10-8153	2
chr1	240422452	240422564	MajorDMR-10-8154	2
chr1	240437324	240437892	MajorDMR-10-8155	5
chr1	240446359	240446736	MajorDMR-10-8156	2
chr1	240448544	240448983	MajorDMR-10-8157	2
chr1	240451423	240451569	MajorDMR-10-8158	2
chr1	240480000	240480330	MajorDMR-10-8159	4
chr1	240495975	240496343	MajorDMR-10-8160	3
chr1	240526777	240527017	MajorDMR-10-8161	2
chr1	240550534	240550569	MajorDMR-10-8162	2
chr1	240556794	240556971	MajorDMR-10-8163	2
chr1	240559526	240559794	MajorDMR-10-8164	5
chr1	240562804	240562875	MajorDMR-10-8165	2
chr1	240596674	240596827	MajorDMR-10-8166	2
chr1	240609635	240610078	MajorDMR-10-8167	4
chr1	240618308	240618789	MajorDMR-10-8168	2
chr1	240623325	240623427	MajorDMR-10-8169	3
chr1	240627742	240628181	MajorDMR-10-8170	4
chr1	240628797	240629143	MajorDMR-10-8171	7
chr1	240631816	240632250	MajorDMR-10-8172	8
chr1	240656174	240656825	MajorDMR-10-8173	22
chr1	240663893	240664228	MajorDMR-10-8174	4
chr1	240746371	240746855	MajorDMR-10-8175	4
chr1	240819519	240819560	MajorDMR-10-8176	2
chr1	240824053	240824088	MajorDMR-10-8177	4
chr1	240855270	240855301	MajorDMR-10-8178	3
chr1	240856819	240857546	MajorDMR-10-8179	3
chr1	240886323	240886466	MajorDMR-10-8180	4
chr1	240935486	240935963	MajorDMR-10-8181	5
chr1	240939698	240939987	MajorDMR-10-8182	2
chr1	240973906	240974695	MajorDMR-10-8183	3
chr1	240983603	240983757	MajorDMR-10-8184	3
chr1	240994836	240995974	MajorDMR-10-8185	7
chr1	240998651	240999259	MajorDMR-10-8186	6
chr1	241002035	241002929	MajorDMR-10-8187	7
chr1	241007257	241007989	MajorDMR-10-8188	5
chr1	241010613	241010990	MajorDMR-10-8189	3
chr1	241024611	241024618	MajorDMR-10-8190	2
chr1	241051450	241051695	MajorDMR-10-8191	3
chr1	241055791	241056063	MajorDMR-10-8192	2
chr1	241069712	241069770	MajorDMR-10-8193	2
chr1	241070985	241071047	MajorDMR-10-8194	2
chr1	241076294	241076333	MajorDMR-10-8195	3
chr1	241105511	241105740	MajorDMR-10-8196	2
chr1	241128911	241129244	MajorDMR-10-8197	5
chr1	241148500	241148526	MajorDMR-10-8198	2
chr1	241154345	241154567	MajorDMR-10-8199	2
chr1	241197502	241198184	MajorDMR-10-8200	4
chr1	241199738	241200075	MajorDMR-10-8201	2
chr1	241201493	241201691	MajorDMR-10-8202	2
chr1	241214668	241215053	MajorDMR-10-8203	5
chr1	241231956	241232057	MajorDMR-10-8204	2
chr1	241237856	241238629	MajorDMR-10-8205	6
chr1	241240638	241241130	MajorDMR-10-8206	3
chr1	241262496	241262579	MajorDMR-10-8207	2
chr1	241265082	241265197	MajorDMR-10-8208	3
chr1	241288707	241289133	MajorDMR-10-8209	3
chr1	241289939	241290024	MajorDMR-10-8210	2
chr1	241292737	241293006	MajorDMR-10-8211	2
chr1	241294348	241294379	MajorDMR-10-8212	2
chr1	241307215	241308403	MajorDMR-10-8213	13
chr1	241335290	241335616	MajorDMR-10-8214	3
chr1	241350229	241350335	MajorDMR-10-8215	2
chr1	241350851	241351169	MajorDMR-10-8216	2
chr1	241376096	241376731	MajorDMR-10-8217	5
chr1	241392034	241393073	MajorDMR-10-8218	18
chr1	241401099	241401300	MajorDMR-10-8219	3
chr1	241430190	241431144	MajorDMR-10-8220	7
chr1	241432484	241432697	MajorDMR-10-8221	2
chr1	241438752	241438828	MajorDMR-10-8222	2
chr1	241440165	241440517	MajorDMR-10-8223	2
chr1	241462408	241463308	MajorDMR-10-8224	8
chr1	241470973	241472244	MajorDMR-10-8225	9
chr1	241473143	241473887	MajorDMR-10-8226	7
chr1	241474649	241475010	MajorDMR-10-8227	4
chr1	241478982	241479313	MajorDMR-10-8228	3
chr1	241480921	241481225	MajorDMR-10-8229	3
chr1	241488893	241489212	MajorDMR-10-8230	2
chr1	241499485	241500054	MajorDMR-10-8231	3
chr1	241500994	241501538	MajorDMR-10-8232	3
chr1	241507522	241507925	MajorDMR-10-8233	3
chr1	241512943	241513271	MajorDMR-10-8234	3
chr1	241515442	241516328	MajorDMR-10-8235	5
chr1	241517814	241517900	MajorDMR-10-8236	2
chr1	241518420	241519216	MajorDMR-10-8237	5
chr1	241526308	241526465	MajorDMR-10-8238	2
chr1	241528315	241528544	MajorDMR-10-8239	2
chr1	241561625	241561831	MajorDMR-10-8240	2
chr1	241633708	241634607	MajorDMR-10-8241	10
chr1	241654744	241654844	MajorDMR-10-8242	2
chr1	241663460	241663825	MajorDMR-10-8243	2
chr1	241678081	241678096	MajorDMR-10-8244	2
chr1	241696858	241697072	MajorDMR-10-8245	2
chr1	241750030	241750679	MajorDMR-10-8246	14
chr1	241763933	241763970	MajorDMR-10-8247	2
chr1	241774591	241774638	MajorDMR-10-8248	2
chr1	241775723	241776081	MajorDMR-10-8249	4
chr1	241785813	241786716	MajorDMR-10-8250	7
chr1	241790949	241791534	MajorDMR-10-8251	4
chr1	241801699	241802557	MajorDMR-10-8252	7
chr1	241804041	241804586	MajorDMR-10-8253	3
chr1	241805139	241805207	MajorDMR-10-8254	2
chr1	241837225	241837347	MajorDMR-10-8255	3
chr1	241845408	241846191	MajorDMR-10-8256	3
chr1	241857628	241857908	MajorDMR-10-8257	2
chr1	241858726	241858976	MajorDMR-10-8258	3
chr1	241877773	241878086	MajorDMR-10-8259	2
chr1	241878633	241878853	MajorDMR-10-8260	3
chr1	241911903	241913048	MajorDMR-10-8261	20
chr1	241914933	241915091	MajorDMR-10-8262	4
chr1	241948708	241949053	MajorDMR-10-8263	2
chr1	241984594	241984987	MajorDMR-10-8264	3
chr1	241992094	241992480	MajorDMR-10-8265	5
chr1	242136062	242136624	MajorDMR-10-8266	3
chr1	242161715	242162104	MajorDMR-10-8267	13
chr1	242181021	242181270	MajorDMR-10-8268	4
chr1	242182689	242183391	MajorDMR-10-8269	5
chr1	242197028	242197161	MajorDMR-10-8270	2
chr1	242219334	242219386	MajorDMR-10-8271	3
chr1	242231293	242231763	MajorDMR-10-8272	4
chr1	242252705	242254012	MajorDMR-10-8273	13
chr1	242291317	242291426	MajorDMR-10-8274	2
chr1	242372317	242372898	MajorDMR-10-8275	3
chr1	242405844	242406565	MajorDMR-10-8276	9
chr1	242546417	242546447	MajorDMR-10-8277	2
chr1	242547036	242547756	MajorDMR-10-8278	3
chr1	242609862	242610008	MajorDMR-10-8279	2
chr1	242611825	242612850	MajorDMR-10-8280	8
chr1	242617962	242618161	MajorDMR-10-8281	3
chr1	242630829	242631224	MajorDMR-10-8282	2
chr1	242658748	242658864	MajorDMR-10-8283	2
chr1	242685879	242686435	MajorDMR-10-8284	6
chr1	242689025	242689052	MajorDMR-10-8285	2
chr1	242811864	242811899	MajorDMR-10-8286	2
chr1	242812413	242812508	MajorDMR-10-8287	2
chr1	242889391	242889856	MajorDMR-10-8288	2
chr1	242890632	242890741	MajorDMR-10-8289	4
chr1	242944085	242944129	MajorDMR-10-8290	2
chr1	242989821	242990373	MajorDMR-10-8291	7
chr1	242998429	242999040	MajorDMR-10-8292	5
chr1	243053545	243054455	MajorDMR-10-8293	45
chr1	243164313	243165039	MajorDMR-10-8294	6
chr1	243260731	243261165	MajorDMR-10-8295	5
chr1	243261862	243261931	MajorDMR-10-8296	3
chr1	243277545	243277741	MajorDMR-10-8297	2
chr1	243313981	243314044	MajorDMR-10-8298	2
chr1	243336383	243336867	MajorDMR-10-8299	2
chr1	243343327	243343627	MajorDMR-10-8300	2
chr1	243346072	243346600	MajorDMR-10-8301	4
chr1	243374756	243375565	MajorDMR-10-8302	5
chr1	243384344	243384396	MajorDMR-10-8303	2
chr1	243399613	243399815	MajorDMR-10-8304	3
chr1	243505628	243505664	MajorDMR-10-8305	2
chr1	243508098	243508775	MajorDMR-10-8306	3
chr1	243518741	243518789	MajorDMR-10-8307	3
chr1	243541745	243542199	MajorDMR-10-8308	2
chr1	243543565	243543960	MajorDMR-10-8309	5
chr1	243561352	243561402	MajorDMR-10-8310	2
chr1	243579232	243579505	MajorDMR-10-8311	6
chr1	243634598	243634625	MajorDMR-10-8312	2
chr1	243636638	243637064	MajorDMR-10-8313	2
chr1	243637760	243637781	MajorDMR-10-8314	2
chr1	243639480	243639608	MajorDMR-10-8315	5
chr1	243644938	243644943	MajorDMR-10-8316	2
chr1	243646234	243647195	MajorDMR-10-8317	28
chr1	243652812	243653418	MajorDMR-10-8318	4
chr1	243654387	243654707	MajorDMR-10-8319	5
chr1	243659015	243659922	MajorDMR-10-8320	22
chr1	243671158	243671766	MajorDMR-10-8321	9
chr1	243682389	243682603	MajorDMR-10-8322	3
chr1	243688604	243688796	MajorDMR-10-8323	2
chr1	243718156	243718398	MajorDMR-10-8324	2
chr1	243837149	243837195	MajorDMR-10-8325	2
chr1	243876314	243876448	MajorDMR-10-8326	2
chr1	243894345	243894941	MajorDMR-10-8327	5
chr1	243901650	243901739	MajorDMR-10-8328	2
chr1	243909013	243909222	MajorDMR-10-8329	3
chr1	243927258	243927441	MajorDMR-10-8330	4
chr1	243929095	243929106	MajorDMR-10-8331	2
chr1	243950464	243950785	MajorDMR-10-8332	2
chr1	243968389	243968425	MajorDMR-10-8333	2
chr1	244005371	244005652	MajorDMR-10-8334	2
chr1	244010751	244011746	MajorDMR-10-8335	6
chr1	244014767	244015156	MajorDMR-10-8336	3
chr1	244066036	244067665	MajorDMR-10-8337	12
chr1	244080044	244080448	MajorDMR-10-8338	6
chr1	244081438	244081636	MajorDMR-10-8339	5
chr1	244087978	244088382	MajorDMR-10-8340	4
chr1	244094505	244094936	MajorDMR-10-8341	2
chr1	244105474	244106242	MajorDMR-10-8342	7
chr1	244107000	244107011	MajorDMR-10-8343	2
chr1	244107784	244108286	MajorDMR-10-8344	5
chr1	244122625	244122789	MajorDMR-10-8345	3
chr1	244123428	244123758	MajorDMR-10-8346	3
chr1	244175524	244175743	MajorDMR-10-8347	7
chr1	244192334	244192926	MajorDMR-10-8348	3
chr1	244213357	244218936	MajorDMR-10-8349	83
chr1	244219461	244221261	MajorDMR-10-8350	16
chr1	244222497	244223182	MajorDMR-10-8351	4
chr1	244224176	244224206	MajorDMR-10-8352	2
chr1	244224998	244225687	MajorDMR-10-8353	4
chr1	244226914	244227419	MajorDMR-10-8354	5
chr1	244229350	244229681	MajorDMR-10-8355	4
chr1	244240569	244241255	MajorDMR-10-8356	22
chr1	244251197	244251283	MajorDMR-10-8357	2
chr1	244256414	244256546	MajorDMR-10-8358	3
chr1	244260883	244261233	MajorDMR-10-8359	2
chr1	244263778	244264963	MajorDMR-10-8360	18
chr1	244265796	244266199	MajorDMR-10-8361	2
chr1	244302440	244302588	MajorDMR-10-8362	3
chr1	244334748	244335823	MajorDMR-10-8363	9
chr1	244395466	244395514	MajorDMR-10-8364	3
chr1	244437054	244437715	MajorDMR-10-8365	7
chr1	244462539	244462606	MajorDMR-10-8366	3
chr1	244552374	244552395	MajorDMR-10-8367	3
chr1	244569620	244569745	MajorDMR-10-8368	3
chr1	244574944	244575828	MajorDMR-10-8369	5
chr1	244582398	244582417	MajorDMR-10-8370	2
chr1	244756250	244756394	MajorDMR-10-8371	3
chr1	244758339	244758814	MajorDMR-10-8372	5
chr1	244806052	244806080	MajorDMR-10-8373	2
chr1	244861562	244862142	MajorDMR-10-8374	5
chr1	244892766	244893485	MajorDMR-10-8375	14
chr1	244894323	244894327	MajorDMR-10-8376	2
chr1	244914610	244914898	MajorDMR-10-8377	6
chr1	244964642	244964746	MajorDMR-10-8378	5
chr1	244996770	244996897	MajorDMR-10-8379	2
chr1	245006033	245006044	MajorDMR-10-8380	2
chr1	245007246	245007457	MajorDMR-10-8381	2
chr1	245017557	245017737	MajorDMR-10-8382	3
chr1	245018320	245018334	MajorDMR-10-8383	2
chr1	245019165	245019248	MajorDMR-10-8384	3
chr1	245020569	245020587	MajorDMR-10-8385	2
chr1	245021468	245021753	MajorDMR-10-8386	3
chr1	245022342	245023369	MajorDMR-10-8387	7
chr1	245084153	245084543	MajorDMR-10-8388	4
chr1	245127224	245127825	MajorDMR-10-8389	14
chr1	245182178	245182403	MajorDMR-10-8390	2
chr1	245205767	245205834	MajorDMR-10-8391	2
chr1	245262934	245262985	MajorDMR-10-8392	3
chr1	245292724	245294016	MajorDMR-10-8393	18
chr1	245337163	245337168	MajorDMR-10-8394	2
chr1	245461816	245462703	MajorDMR-10-8395	11
chr1	245493747	245494126	MajorDMR-10-8396	7
chr1	245629306	245629825	MajorDMR-10-8397	3
chr1	245753538	245753617	MajorDMR-10-8398	6
chr1	245815382	245816415	MajorDMR-10-8399	12
chr1	245851141	245851980	MajorDMR-10-8400	62
chr1	245999385	245999608	MajorDMR-10-8401	3
chr1	246110695	246110723	MajorDMR-10-8402	2
chr1	246221789	246222216	MajorDMR-10-8403	4
chr1	246239289	246239537	MajorDMR-10-8404	3
chr1	246431861	246432250	MajorDMR-10-8405	2
chr1	246488055	246488294	MajorDMR-10-8406	2
chr1	246613964	246613983	MajorDMR-10-8407	2
chr1	246668879	246669603	MajorDMR-10-8408	12
chr1	246713172	246713212	MajorDMR-10-8409	2
chr1	246736898	246737104	MajorDMR-10-8410	4
chr1	246785619	246786034	MajorDMR-10-8411	3
chr1	246802233	246802775	MajorDMR-10-8412	10
chr1	246804753	246805284	MajorDMR-10-8413	3
chr1	246812478	246812963	MajorDMR-10-8414	2
chr1	246814458	246814542	MajorDMR-10-8415	2
chr1	246842636	246842805	MajorDMR-10-8416	7
chr1	246844205	246844691	MajorDMR-10-8417	5
chr1	246845732	246845829	MajorDMR-10-8418	2
chr1	246852834	246853597	MajorDMR-10-8419	6
chr1	246859888	246860167	MajorDMR-10-8420	2
chr1	246916957	246917561	MajorDMR-10-8421	5
chr1	246932758	246932847	MajorDMR-10-8422	2
chr1	246945821	246945871	MajorDMR-10-8423	2
chr1	246948201	246948895	MajorDMR-10-8424	11
chr1	246952214	246952594	MajorDMR-10-8425	22
chr1	246956745	246957067	MajorDMR-10-8426	2
chr1	246962703	246962756	MajorDMR-10-8427	2
chr1	246999595	246999708	MajorDMR-10-8428	4
chr1	247007393	247007441	MajorDMR-10-8429	2
chr1	247087323	247087343	MajorDMR-10-8430	2
chr1	247093727	247093962	MajorDMR-10-8431	2
chr1	247095958	247096089	MajorDMR-10-8432	4
chr1	247274144	247274516	MajorDMR-10-8433	18
chr1	247275413	247275840	MajorDMR-10-8434	23
chr1	247289360	247289392	MajorDMR-10-8435	2
chr1	247333924	247334017	MajorDMR-10-8436	2
chr1	247498710	247499596	MajorDMR-10-8437	14
chr1	247500630	247501586	MajorDMR-10-8438	10
chr1	247506132	247506504	MajorDMR-10-8439	2
chr1	247510897	247511564	MajorDMR-10-8440	3
chr1	247536106	247536333	MajorDMR-10-8441	2
chr1	247537054	247537513	MajorDMR-10-8442	18
chr1	247605372	247605718	MajorDMR-10-8443	3
chr1	247606822	247606982	MajorDMR-10-8444	2
chr1	247617912	247618035	MajorDMR-10-8445	2
chr1	247681518	247681582	MajorDMR-10-8446	3
chr1	247694102	247694301	MajorDMR-10-8447	4
chr1	247725648	247725857	MajorDMR-10-8448	4
chr1	247802950	247803023	MajorDMR-10-8449	3
chr1	248020113	248020437	MajorDMR-10-8450	5
chr1	248066962	248067047	MajorDMR-10-8451	2
chr1	248352521	248352654	MajorDMR-10-8452	6
chr1	248414790	248415002	MajorDMR-10-8453	3
chr1	248781523	248782666	MajorDMR-10-8454	8
chr1	248785859	248786114	MajorDMR-10-8455	3
chr1	248797786	248797984	MajorDMR-10-8456	2
chr1	249101315	249101941	MajorDMR-10-8457	9
chr1	249104999	249105086	MajorDMR-10-8458	2
chr1	249105686	249105828	MajorDMR-10-8459	2
chr1	249115466	249115499	MajorDMR-10-8460	2
chr1	249117604	249117653	MajorDMR-10-8461	2
chr1	249119469	249119489	MajorDMR-10-8462	2
chr1	249146922	249147349	MajorDMR-10-8463	4
chr1	249149591	249149722	MajorDMR-10-8464	2
chr1	249151451	249151634	MajorDMR-10-8465	2
chr1	249219013	249219204	MajorDMR-10-8466	2
chr10	95230	95413	MajorDMR-10-8467	2
chr10	119623	119637	MajorDMR-10-8468	2
chr10	125222	125248	MajorDMR-10-8469	2
chr10	178756	178785	MajorDMR-10-8470	2
chr10	287415	288048	MajorDMR-10-8471	7
chr10	304156	304325	MajorDMR-10-8472	3
chr10	312910	313026	MajorDMR-10-8473	4
chr10	343222	343532	MajorDMR-10-8474	5
chr10	356258	356382	MajorDMR-10-8475	4
chr10	358062	358073	MajorDMR-10-8476	2
chr10	369441	370074	MajorDMR-10-8477	10
chr10	375201	375740	MajorDMR-10-8478	12
chr10	384439	385496	MajorDMR-10-8479	23
chr10	404598	404922	MajorDMR-10-8480	4
chr10	407873	407936	MajorDMR-10-8481	2
chr10	415113	416626	MajorDMR-10-8482	25
chr10	420442	420537	MajorDMR-10-8483	3
chr10	426612	426966	MajorDMR-10-8484	2
chr10	433870	434286	MajorDMR-10-8485	6
chr10	437471	438494	MajorDMR-10-8486	14
chr10	442713	443030	MajorDMR-10-8487	5
chr10	467334	467398	MajorDMR-10-8488	2
chr10	475808	476228	MajorDMR-10-8489	2
chr10	501046	501077	MajorDMR-10-8490	2
chr10	502292	502732	MajorDMR-10-8491	7
chr10	503832	503966	MajorDMR-10-8492	6
chr10	527232	527352	MajorDMR-10-8493	4
chr10	530743	530968	MajorDMR-10-8494	3
chr10	537044	537393	MajorDMR-10-8495	3
chr10	540435	541231	MajorDMR-10-8496	6
chr10	554081	554111	MajorDMR-10-8497	2
chr10	555093	556062	MajorDMR-10-8498	19
chr10	560053	561042	MajorDMR-10-8499	12
chr10	563018	564226	MajorDMR-10-8500	14
chr10	567901	568107	MajorDMR-10-8501	2
chr10	571475	571742	MajorDMR-10-8502	3
chr10	575195	575559	MajorDMR-10-8503	6
chr10	582584	582732	MajorDMR-10-8504	3
chr10	587842	588458	MajorDMR-10-8505	7
chr10	590229	590411	MajorDMR-10-8506	3
chr10	597176	598682	MajorDMR-10-8507	9
chr10	602276	602524	MajorDMR-10-8508	2
chr10	604089	604150	MajorDMR-10-8509	2
chr10	627590	628124	MajorDMR-10-8510	8
chr10	636240	636699	MajorDMR-10-8511	2
chr10	639921	639973	MajorDMR-10-8512	3
chr10	646711	648081	MajorDMR-10-8513	12
chr10	653316	653594	MajorDMR-10-8514	2
chr10	660444	660531	MajorDMR-10-8515	2
chr10	661620	661982	MajorDMR-10-8516	2
chr10	663841	664782	MajorDMR-10-8517	17
chr10	667572	667931	MajorDMR-10-8518	10
chr10	669099	669837	MajorDMR-10-8519	8
chr10	670522	671968	MajorDMR-10-8520	36
chr10	679031	680500	MajorDMR-10-8521	29
chr10	681472	681570	MajorDMR-10-8522	4
chr10	685541	685965	MajorDMR-10-8523	13
chr10	692347	692814	MajorDMR-10-8524	3
chr10	695843	696064	MajorDMR-10-8525	6
chr10	696599	697222	MajorDMR-10-8526	9
chr10	705576	707642	MajorDMR-10-8527	28
chr10	708755	708888	MajorDMR-10-8528	5
chr10	709519	710207	MajorDMR-10-8529	18
chr10	711580	711731	MajorDMR-10-8530	2
chr10	714998	715101	MajorDMR-10-8531	3
chr10	719169	719642	MajorDMR-10-8532	2
chr10	725444	725485	MajorDMR-10-8533	2
chr10	726207	726630	MajorDMR-10-8534	4
chr10	734225	734229	MajorDMR-10-8535	2
chr10	752836	753022	MajorDMR-10-8536	2
chr10	772373	772621	MajorDMR-10-8537	2
chr10	821032	821671	MajorDMR-10-8538	10
chr10	834942	835722	MajorDMR-10-8539	30
chr10	857918	858857	MajorDMR-10-8540	4
chr10	901861	901873	MajorDMR-10-8541	2
chr10	924419	925082	MajorDMR-10-8542	9
chr10	940183	940320	MajorDMR-10-8543	2
chr10	947196	947987	MajorDMR-10-8544	9
chr10	951571	951593	MajorDMR-10-8545	2
chr10	1090052	1090255	MajorDMR-10-8546	3
chr10	1096289	1096932	MajorDMR-10-8547	4
chr10	1100845	1100913	MajorDMR-10-8548	3
chr10	1110243	1110320	MajorDMR-10-8549	2
chr10	1135507	1135539	MajorDMR-10-8550	2
chr10	1145213	1145288	MajorDMR-10-8551	4
chr10	1146972	1147045	MajorDMR-10-8552	2
chr10	1148303	1148488	MajorDMR-10-8553	4
chr10	1155989	1156398	MajorDMR-10-8554	15
chr10	1160700	1161083	MajorDMR-10-8555	7
chr10	1173840	1174331	MajorDMR-10-8556	3
chr10	1206885	1207320	MajorDMR-10-8557	4
chr10	1208270	1208658	MajorDMR-10-8558	3
chr10	1215988	1216443	MajorDMR-10-8559	5
chr10	1245144	1245333	MajorDMR-10-8560	5
chr10	1260498	1260892	MajorDMR-10-8561	6
chr10	1276340	1277214	MajorDMR-10-8562	12
chr10	1281372	1282457	MajorDMR-10-8563	8
chr10	1290846	1291379	MajorDMR-10-8564	5
chr10	1309949	1309961	MajorDMR-10-8565	2
chr10	1316491	1316643	MajorDMR-10-8566	2
chr10	1334899	1334932	MajorDMR-10-8567	2
chr10	1335617	1336424	MajorDMR-10-8568	10
chr10	1339616	1340386	MajorDMR-10-8569	10
chr10	1350603	1350611	MajorDMR-10-8570	2
chr10	1358378	1358507	MajorDMR-10-8571	2
chr10	1367078	1367873	MajorDMR-10-8572	9
chr10	1368438	1368905	MajorDMR-10-8573	4
chr10	1370217	1370476	MajorDMR-10-8574	2
chr10	1371356	1371391	MajorDMR-10-8575	3
chr10	1411072	1411178	MajorDMR-10-8576	2
chr10	1420110	1420504	MajorDMR-10-8577	3
chr10	1447182	1447256	MajorDMR-10-8578	3
chr10	1462555	1462653	MajorDMR-10-8579	3
chr10	1463264	1463840	MajorDMR-10-8580	4
chr10	1505385	1505701	MajorDMR-10-8581	2
chr10	1507248	1507705	MajorDMR-10-8582	5
chr10	1511148	1511207	MajorDMR-10-8583	2
chr10	1517630	1518983	MajorDMR-10-8584	7
chr10	1524919	1525380	MajorDMR-10-8585	2
chr10	1581902	1582278	MajorDMR-10-8586	2
chr10	1595371	1596109	MajorDMR-10-8587	9
chr10	1601836	1602109	MajorDMR-10-8588	2
chr10	1617972	1618008	MajorDMR-10-8589	2
chr10	1620397	1620509	MajorDMR-10-8590	3
chr10	1622187	1622347	MajorDMR-10-8591	6
chr10	1628912	1629043	MajorDMR-10-8592	3
chr10	1633918	1634043	MajorDMR-10-8593	2
chr10	1636696	1637051	MajorDMR-10-8594	10
chr10	1639141	1639146	MajorDMR-10-8595	2
chr10	1643796	1643870	MajorDMR-10-8596	3
chr10	1651074	1651744	MajorDMR-10-8597	20
chr10	1677732	1677809	MajorDMR-10-8598	5
chr10	1683783	1683859	MajorDMR-10-8599	3
chr10	1686176	1687050	MajorDMR-10-8600	23
chr10	1694497	1694720	MajorDMR-10-8601	7
chr10	1706102	1707077	MajorDMR-10-8602	17
chr10	1715847	1715868	MajorDMR-10-8603	2
chr10	1726376	1726514	MajorDMR-10-8604	2
chr10	1729604	1730339	MajorDMR-10-8605	12
chr10	1757937	1758387	MajorDMR-10-8606	2
chr10	1764337	1764363	MajorDMR-10-8607	2
chr10	1774782	1775324	MajorDMR-10-8608	18
chr10	1776083	1776106	MajorDMR-10-8609	2
chr10	1781153	1782399	MajorDMR-10-8610	14
chr10	1876657	1876814	MajorDMR-10-8611	2
chr10	1902669	1902920	MajorDMR-10-8612	2
chr10	2010943	2011168	MajorDMR-10-8613	10
chr10	2022058	2022879	MajorDMR-10-8614	4
chr10	2096744	2097018	MajorDMR-10-8615	2
chr10	2111433	2111722	MajorDMR-10-8616	3
chr10	2128285	2128603	MajorDMR-10-8617	4
chr10	2164711	2164751	MajorDMR-10-8618	5
chr10	2279230	2279753	MajorDMR-10-8619	4
chr10	2328416	2328713	MajorDMR-10-8620	4
chr10	2383125	2384626	MajorDMR-10-8621	10
chr10	2453613	2453621	MajorDMR-10-8622	2
chr10	2463903	2463991	MajorDMR-10-8623	2
chr10	2520211	2520711	MajorDMR-10-8624	2
chr10	2543840	2543930	MajorDMR-10-8625	4
chr10	2559716	2559941	MajorDMR-10-8626	3
chr10	2607575	2607613	MajorDMR-10-8627	2
chr10	2631581	2631645	MajorDMR-10-8628	3
chr10	2634781	2635083	MajorDMR-10-8629	3
chr10	2639797	2640303	MajorDMR-10-8630	5
chr10	2808191	2808332	MajorDMR-10-8631	3
chr10	2881407	2881534	MajorDMR-10-8632	4
chr10	2898840	2899042	MajorDMR-10-8633	3
chr10	2903906	2903968	MajorDMR-10-8634	2
chr10	2964798	2964831	MajorDMR-10-8635	4
chr10	2979198	2979227	MajorDMR-10-8636	2
chr10	3085186	3086273	MajorDMR-10-8637	6
chr10	3087472	3088211	MajorDMR-10-8638	10
chr10	3096670	3096919	MajorDMR-10-8639	6
chr10	3108444	3108989	MajorDMR-10-8640	16
chr10	3117012	3117155	MajorDMR-10-8641	2
chr10	3123009	3123111	MajorDMR-10-8642	3
chr10	3128396	3128663	MajorDMR-10-8643	3
chr10	3133240	3133606	MajorDMR-10-8644	5
chr10	3137358	3137413	MajorDMR-10-8645	2
chr10	3144971	3145558	MajorDMR-10-8646	12
chr10	3146592	3147714	MajorDMR-10-8647	27
chr10	3149649	3149961	MajorDMR-10-8648	3
chr10	3153928	3154302	MajorDMR-10-8649	5
chr10	3162357	3162503	MajorDMR-10-8650	3
chr10	3165708	3165954	MajorDMR-10-8651	4
chr10	3168331	3168455	MajorDMR-10-8652	3
chr10	3169150	3169218	MajorDMR-10-8653	2
chr10	3177728	3180176	MajorDMR-10-8654	39
chr10	3182565	3182988	MajorDMR-10-8655	7
chr10	3183771	3183879	MajorDMR-10-8656	2
chr10	3191332	3191425	MajorDMR-10-8657	4
chr10	3216800	3216817	MajorDMR-10-8658	2
chr10	3235596	3235612	MajorDMR-10-8659	4
chr10	3239225	3239439	MajorDMR-10-8660	4
chr10	3257513	3257775	MajorDMR-10-8661	4
chr10	3279131	3282516	MajorDMR-10-8662	50
chr10	3283049	3283572	MajorDMR-10-8663	8
chr10	3290927	3291605	MajorDMR-10-8664	4
chr10	3312830	3313792	MajorDMR-10-8665	5
chr10	3323105	3323719	MajorDMR-10-8666	6
chr10	3334980	3335624	MajorDMR-10-8667	4
chr10	3336152	3336163	MajorDMR-10-8668	2
chr10	3337385	3337543	MajorDMR-10-8669	2
chr10	3352142	3353061	MajorDMR-10-8670	9
chr10	3366175	3367128	MajorDMR-10-8671	15
chr10	3368729	3369285	MajorDMR-10-8672	3
chr10	3372936	3373771	MajorDMR-10-8673	22
chr10	3395603	3395734	MajorDMR-10-8674	2
chr10	3432087	3432349	MajorDMR-10-8675	5
chr10	3470143	3470420	MajorDMR-10-8676	3
chr10	3494023	3494160	MajorDMR-10-8677	2
chr10	3495033	3495436	MajorDMR-10-8678	3
chr10	3511336	3512047	MajorDMR-10-8679	14
chr10	3513724	3513760	MajorDMR-10-8680	2
chr10	3524547	3524626	MajorDMR-10-8681	2
chr10	3526685	3527844	MajorDMR-10-8682	23
chr10	3528556	3528710	MajorDMR-10-8683	2
chr10	3536254	3536363	MajorDMR-10-8684	4
chr10	3568201	3568272	MajorDMR-10-8685	4
chr10	3571545	3571838	MajorDMR-10-8686	3
chr10	3579472	3579572	MajorDMR-10-8687	2
chr10	3584503	3584690	MajorDMR-10-8688	2
chr10	3662041	3662287	MajorDMR-10-8689	2
chr10	3665723	3667825	MajorDMR-10-8690	21
chr10	3710489	3711049	MajorDMR-10-8691	8
chr10	3797242	3797818	MajorDMR-10-8692	3
chr10	3817087	3818498	MajorDMR-10-8693	24
chr10	3819009	3819088	MajorDMR-10-8694	2
chr10	3820380	3821474	MajorDMR-10-8695	7
chr10	3822331	3825430	MajorDMR-10-8696	51
chr10	3845544	3846726	MajorDMR-10-8697	15
chr10	3850300	3850463	MajorDMR-10-8698	2
chr10	3871233	3871264	MajorDMR-10-8699	2
chr10	3977337	3978527	MajorDMR-10-8700	15
chr10	3991368	3992131	MajorDMR-10-8701	4
chr10	4001958	4002097	MajorDMR-10-8702	3
chr10	4028142	4028891	MajorDMR-10-8703	11
chr10	4055796	4056520	MajorDMR-10-8704	14
chr10	4066900	4067123	MajorDMR-10-8705	2
chr10	4103954	4103974	MajorDMR-10-8706	2
chr10	4125867	4126245	MajorDMR-10-8707	4
chr10	4128499	4128734	MajorDMR-10-8708	3
chr10	4149731	4149859	MajorDMR-10-8709	3
chr10	4218776	4218894	MajorDMR-10-8710	2
chr10	4220197	4220309	MajorDMR-10-8711	2
chr10	4223383	4224079	MajorDMR-10-8712	13
chr10	4283925	4284220	MajorDMR-10-8713	4
chr10	4302625	4303492	MajorDMR-10-8714	6
chr10	4334323	4334579	MajorDMR-10-8715	5
chr10	4426047	4426262	MajorDMR-10-8716	2
chr10	4471982	4471998	MajorDMR-10-8717	2
chr10	4540721	4541586	MajorDMR-10-8718	9
chr10	4568449	4568849	MajorDMR-10-8719	3
chr10	4607925	4607977	MajorDMR-10-8720	4
chr10	4705171	4706208	MajorDMR-10-8721	13
chr10	4809143	4809892	MajorDMR-10-8722	4
chr10	4813002	4813212	MajorDMR-10-8723	2
chr10	4868237	4868299	MajorDMR-10-8724	2
chr10	5024390	5024548	MajorDMR-10-8725	3
chr10	5136904	5137097	MajorDMR-10-8726	3
chr10	5401558	5401723	MajorDMR-10-8727	2
chr10	5406900	5407413	MajorDMR-10-8728	8
chr10	5407987	5408042	MajorDMR-10-8729	2
chr10	5411499	5412066	MajorDMR-10-8730	4
chr10	5438560	5439457	MajorDMR-10-8731	4
chr10	5442950	5443027	MajorDMR-10-8732	2
chr10	5488588	5488592	MajorDMR-10-8733	2
chr10	5555029	5555368	MajorDMR-10-8734	3
chr10	5567749	5568611	MajorDMR-10-8735	14
chr10	5595178	5595371	MajorDMR-10-8736	3
chr10	5596337	5596680	MajorDMR-10-8737	7
chr10	5601555	5601925	MajorDMR-10-8738	3
chr10	5607724	5607780	MajorDMR-10-8739	2
chr10	5617315	5617662	MajorDMR-10-8740	4
chr10	5627339	5627805	MajorDMR-10-8741	6
chr10	5658305	5658544	MajorDMR-10-8742	5
chr10	5665277	5665408	MajorDMR-10-8743	2
chr10	5670822	5671021	MajorDMR-10-8744	2
chr10	5674777	5674951	MajorDMR-10-8745	2
chr10	5753624	5753647	MajorDMR-10-8746	2
chr10	5804143	5804253	MajorDMR-10-8747	3
chr10	5805507	5805868	MajorDMR-10-8748	4
chr10	5816091	5816131	MajorDMR-10-8749	2
chr10	5817756	5818404	MajorDMR-10-8750	6
chr10	5818922	5819014	MajorDMR-10-8751	2
chr10	5819577	5819870	MajorDMR-10-8752	2
chr10	5886855	5887033	MajorDMR-10-8753	2
chr10	5915878	5915947	MajorDMR-10-8754	2
chr10	5918646	5918683	MajorDMR-10-8755	3
chr10	5952808	5952817	MajorDMR-10-8756	2
chr10	5969056	5969458	MajorDMR-10-8757	8
chr10	5985709	5985901	MajorDMR-10-8758	2
chr10	5986487	5986766	MajorDMR-10-8759	3
chr10	5991223	5992209	MajorDMR-10-8760	10
chr10	6001860	6002596	MajorDMR-10-8761	4
chr10	6018630	6018800	MajorDMR-10-8762	7
chr10	6056191	6056619	MajorDMR-10-8763	4
chr10	6087020	6088366	MajorDMR-10-8764	11
chr10	6117263	6117413	MajorDMR-10-8765	4
chr10	6125062	6125736	MajorDMR-10-8766	8
chr10	6129642	6130326	MajorDMR-10-8767	3
chr10	6150271	6150593	MajorDMR-10-8768	2
chr10	6160922	6163703	MajorDMR-10-8769	30
chr10	6166786	6167012	MajorDMR-10-8770	9
chr10	6171930	6172641	MajorDMR-10-8771	5
chr10	6178517	6178628	MajorDMR-10-8772	3
chr10	6188083	6188586	MajorDMR-10-8773	5
chr10	6193257	6193885	MajorDMR-10-8774	8
chr10	6206569	6207231	MajorDMR-10-8775	7
chr10	6209913	6210313	MajorDMR-10-8776	2
chr10	6213806	6214411	MajorDMR-10-8777	17
chr10	6237601	6238126	MajorDMR-10-8778	4
chr10	6242589	6242708	MajorDMR-10-8779	2
chr10	6246396	6246438	MajorDMR-10-8780	2
chr10	6250490	6251197	MajorDMR-10-8781	13
chr10	6254003	6254451	MajorDMR-10-8782	12
chr10	6262316	6262550	MajorDMR-10-8783	3
chr10	6270053	6270460	MajorDMR-10-8784	9
chr10	6274872	6274913	MajorDMR-10-8785	2
chr10	6278363	6278612	MajorDMR-10-8786	5
chr10	6317153	6317403	MajorDMR-10-8787	5
chr10	6389817	6389867	MajorDMR-10-8788	4
chr10	6424337	6424764	MajorDMR-10-8789	4
chr10	6425352	6425439	MajorDMR-10-8790	4
chr10	6443502	6443716	MajorDMR-10-8791	5
chr10	6444260	6444471	MajorDMR-10-8792	3
chr10	6448392	6448715	MajorDMR-10-8793	2
chr10	6621495	6621718	MajorDMR-10-8794	3
chr10	6622241	6622828	MajorDMR-10-8795	3
chr10	6663526	6663818	MajorDMR-10-8796	4
chr10	6692319	6692755	MajorDMR-10-8797	4
chr10	6709662	6710163	MajorDMR-10-8798	4
chr10	6711397	6711480	MajorDMR-10-8799	3
chr10	6720288	6720388	MajorDMR-10-8800	6
chr10	6763538	6763654	MajorDMR-10-8801	4
chr10	6821047	6821185	MajorDMR-10-8802	2
chr10	6828598	6828929	MajorDMR-10-8803	9
chr10	6966358	6966526	MajorDMR-10-8804	2
chr10	6970633	6970962	MajorDMR-10-8805	2
chr10	6971541	6971672	MajorDMR-10-8806	2
chr10	7020363	7020377	MajorDMR-10-8807	2
chr10	7029604	7029951	MajorDMR-10-8808	6
chr10	7083899	7083973	MajorDMR-10-8809	2
chr10	7127483	7128284	MajorDMR-10-8810	6
chr10	7142051	7142163	MajorDMR-10-8811	3
chr10	7187959	7188215	MajorDMR-10-8812	4
chr10	7230596	7230894	MajorDMR-10-8813	5
chr10	7261204	7261227	MajorDMR-10-8814	2
chr10	7302352	7302758	MajorDMR-10-8815	4
chr10	7342593	7343118	MajorDMR-10-8816	4
chr10	7356116	7356259	MajorDMR-10-8817	3
chr10	7360994	7361449	MajorDMR-10-8818	10
chr10	7382287	7382593	MajorDMR-10-8819	3
chr10	7403443	7403851	MajorDMR-10-8820	5
chr10	7447424	7447800	MajorDMR-10-8821	4
chr10	7448585	7449043	MajorDMR-10-8822	5
chr10	7449600	7449666	MajorDMR-10-8823	2
chr10	7453902	7455044	MajorDMR-10-8824	16
chr10	7465368	7465850	MajorDMR-10-8825	5
chr10	7475539	7476543	MajorDMR-10-8826	8
chr10	7477473	7477721	MajorDMR-10-8827	2
chr10	7480126	7480279	MajorDMR-10-8828	3
chr10	7513880	7514464	MajorDMR-10-8829	9
chr10	7517152	7518331	MajorDMR-10-8830	28
chr10	7527333	7527559	MajorDMR-10-8831	3
chr10	7539769	7540186	MajorDMR-10-8832	3
chr10	7557337	7557840	MajorDMR-10-8833	4
chr10	7567824	7568412	MajorDMR-10-8834	7
chr10	7571711	7571797	MajorDMR-10-8835	4
chr10	7575998	7576234	MajorDMR-10-8836	4
chr10	7605708	7606048	MajorDMR-10-8837	5
chr10	7616754	7617474	MajorDMR-10-8838	3
chr10	7707949	7708505	MajorDMR-10-8839	3
chr10	7709732	7709892	MajorDMR-10-8840	4
chr10	7798470	7798598	MajorDMR-10-8841	2
chr10	8039668	8039864	MajorDMR-10-8842	2
chr10	8068735	8068816	MajorDMR-10-8843	2
chr10	8093263	8093450	MajorDMR-10-8844	2
chr10	8100113	8100173	MajorDMR-10-8845	2
chr10	8144973	8145579	MajorDMR-10-8846	5
chr10	8341028	8341097	MajorDMR-10-8847	3
chr10	8354759	8355116	MajorDMR-10-8848	5
chr10	8486674	8486835	MajorDMR-10-8849	5
chr10	8504634	8505152	MajorDMR-10-8850	4
chr10	8505890	8506039	MajorDMR-10-8851	2
chr10	8754532	8754946	MajorDMR-10-8852	2
chr10	8768846	8769032	MajorDMR-10-8853	2
chr10	8915351	8915564	MajorDMR-10-8854	2
chr10	8963415	8964533	MajorDMR-10-8855	8
chr10	9344568	9344607	MajorDMR-10-8856	2
chr10	9498394	9498749	MajorDMR-10-8857	5
chr10	9550422	9551171	MajorDMR-10-8858	6
chr10	9587130	9587776	MajorDMR-10-8859	4
chr10	9590081	9590386	MajorDMR-10-8860	3
chr10	9655456	9655911	MajorDMR-10-8861	6
chr10	9678316	9678635	MajorDMR-10-8862	2
chr10	9805339	9805437	MajorDMR-10-8863	2
chr10	9875611	9875734	MajorDMR-10-8864	2
chr10	9895669	9896046	MajorDMR-10-8865	4
chr10	9910401	9910809	MajorDMR-10-8866	3
chr10	9911636	9912154	MajorDMR-10-8867	3
chr10	9939540	9939851	MajorDMR-10-8868	2
chr10	9940865	9941145	MajorDMR-10-8869	2
chr10	9985847	9986258	MajorDMR-10-8870	4
chr10	9996361	9996845	MajorDMR-10-8871	5
chr10	10034737	10035225	MajorDMR-10-8872	9
chr10	10036227	10036696	MajorDMR-10-8873	4
chr10	10169649	10169843	MajorDMR-10-8874	3
chr10	10207077	10207253	MajorDMR-10-8875	2
chr10	10275471	10275687	MajorDMR-10-8876	2
chr10	10312166	10313061	MajorDMR-10-8877	5
chr10	10335547	10336541	MajorDMR-10-8878	6
chr10	10343853	10345294	MajorDMR-10-8879	8
chr10	10367258	10367577	MajorDMR-10-8880	2
chr10	10375725	10375760	MajorDMR-10-8881	2
chr10	10401439	10401446	MajorDMR-10-8882	2
chr10	10403723	10403760	MajorDMR-10-8883	2
chr10	10404815	10405083	MajorDMR-10-8884	2
chr10	10407348	10407846	MajorDMR-10-8885	2
chr10	10408394	10408746	MajorDMR-10-8886	2
chr10	10411031	10411237	MajorDMR-10-8887	2
chr10	10474375	10475039	MajorDMR-10-8888	6
chr10	10478575	10478620	MajorDMR-10-8889	2
chr10	10502523	10502961	MajorDMR-10-8890	2
chr10	10504286	10504954	MajorDMR-10-8891	9
chr10	10527742	10527809	MajorDMR-10-8892	2
chr10	10562451	10562549	MajorDMR-10-8893	3
chr10	10587755	10588265	MajorDMR-10-8894	5
chr10	10606194	10607099	MajorDMR-10-8895	7
chr10	10629360	10629475	MajorDMR-10-8896	2
chr10	10633630	10634257	MajorDMR-10-8897	9
chr10	10642743	10642977	MajorDMR-10-8898	3
chr10	10647781	10647988	MajorDMR-10-8899	5
chr10	10651942	10652297	MajorDMR-10-8900	2
chr10	10655798	10656106	MajorDMR-10-8901	2
chr10	10668375	10669051	MajorDMR-10-8902	3
chr10	10673912	10673963	MajorDMR-10-8903	2
chr10	10686745	10686959	MajorDMR-10-8904	2
chr10	10704375	10704795	MajorDMR-10-8905	3
chr10	10707882	10708266	MajorDMR-10-8906	4
chr10	10709458	10709952	MajorDMR-10-8907	6
chr10	10725076	10725448	MajorDMR-10-8908	5
chr10	10726866	10727230	MajorDMR-10-8909	2
chr10	10748968	10749207	MajorDMR-10-8910	2
chr10	10768233	10768339	MajorDMR-10-8911	3
chr10	10775175	10775747	MajorDMR-10-8912	5
chr10	10776352	10777063	MajorDMR-10-8913	3
chr10	10787012	10787502	MajorDMR-10-8914	3
chr10	10788193	10788399	MajorDMR-10-8915	3
chr10	10792865	10793260	MajorDMR-10-8916	5
chr10	10801035	10801078	MajorDMR-10-8917	2
chr10	10802678	10802692	MajorDMR-10-8918	2
chr10	10829538	10829720	MajorDMR-10-8919	3
chr10	10834342	10835152	MajorDMR-10-8920	6
chr10	10837079	10837178	MajorDMR-10-8921	2
chr10	10838701	10841000	MajorDMR-10-8922	33
chr10	10863956	10864077	MajorDMR-10-8923	2
chr10	10912906	10913391	MajorDMR-10-8924	3
chr10	10920766	10921112	MajorDMR-10-8925	4
chr10	10928455	10929925	MajorDMR-10-8926	18
chr10	10934455	10934733	MajorDMR-10-8927	3
chr10	10983194	10983494	MajorDMR-10-8928	2
chr10	11000262	11000499	MajorDMR-10-8929	3
chr10	11050968	11052046	MajorDMR-10-8930	6
chr10	11053616	11055759	MajorDMR-10-8931	17
chr10	11056548	11057327	MajorDMR-10-8932	12
chr10	11063564	11064059	MajorDMR-10-8933	3
chr10	11064669	11065070	MajorDMR-10-8934	4
chr10	11065724	11065750	MajorDMR-10-8935	3
chr10	11068520	11068698	MajorDMR-10-8936	3
chr10	11069287	11069458	MajorDMR-10-8937	4
chr10	11070292	11070672	MajorDMR-10-8938	2
chr10	11071400	11072070	MajorDMR-10-8939	6
chr10	11073528	11073989	MajorDMR-10-8940	4
chr10	11076613	11076741	MajorDMR-10-8941	2
chr10	11079675	11080172	MajorDMR-10-8942	4
chr10	11085522	11086480	MajorDMR-10-8943	6
chr10	11087862	11088804	MajorDMR-10-8944	24
chr10	11090915	11092850	MajorDMR-10-8945	12
chr10	11095553	11096580	MajorDMR-10-8946	7
chr10	11097643	11097684	MajorDMR-10-8947	2
chr10	11099035	11100110	MajorDMR-10-8948	9
chr10	11101879	11101916	MajorDMR-10-8949	2
chr10	11107807	11107905	MajorDMR-10-8950	2
chr10	11109444	11109467	MajorDMR-10-8951	2
chr10	11110545	11110649	MajorDMR-10-8952	3
chr10	11112804	11113965	MajorDMR-10-8953	12
chr10	11115328	11116061	MajorDMR-10-8954	7
chr10	11116587	11116592	MajorDMR-10-8955	2
chr10	11118196	11118353	MajorDMR-10-8956	2
chr10	11119036	11119637	MajorDMR-10-8957	10
chr10	11120413	11120961	MajorDMR-10-8958	5
chr10	11123432	11124393	MajorDMR-10-8959	5
chr10	11125134	11125431	MajorDMR-10-8960	4
chr10	11127032	11127165	MajorDMR-10-8961	2
chr10	11127816	11128722	MajorDMR-10-8962	11
chr10	11136183	11136716	MajorDMR-10-8963	5
chr10	11137650	11138806	MajorDMR-10-8964	6
chr10	11140326	11141313	MajorDMR-10-8965	11
chr10	11144247	11144870	MajorDMR-10-8966	4
chr10	11148353	11148563	MajorDMR-10-8967	4
chr10	11151725	11153229	MajorDMR-10-8968	13
chr10	11155267	11155814	MajorDMR-10-8969	4
chr10	11161889	11162090	MajorDMR-10-8970	2
chr10	11163772	11163848	MajorDMR-10-8971	3
chr10	11164538	11164953	MajorDMR-10-8972	3
chr10	11176372	11177187	MajorDMR-10-8973	5
chr10	11179653	11180721	MajorDMR-10-8974	5
chr10	11183492	11183952	MajorDMR-10-8975	2
chr10	11185030	11185590	MajorDMR-10-8976	5
chr10	11187544	11187569	MajorDMR-10-8977	2
chr10	11188553	11189029	MajorDMR-10-8978	2
chr10	11190157	11190200	MajorDMR-10-8979	2
chr10	11191484	11191801	MajorDMR-10-8980	9
chr10	11192343	11192737	MajorDMR-10-8981	2
chr10	11194933	11195825	MajorDMR-10-8982	10
chr10	11196814	11197496	MajorDMR-10-8983	5
chr10	11199774	11199785	MajorDMR-10-8984	2
chr10	11201321	11201953	MajorDMR-10-8985	8
chr10	11202588	11203546	MajorDMR-10-8986	11
chr10	11205213	11205795	MajorDMR-10-8987	6
chr10	11208811	11210388	MajorDMR-10-8988	8
chr10	11212261	11215952	MajorDMR-10-8989	32
chr10	11216672	11218116	MajorDMR-10-8990	11
chr10	11218749	11219076	MajorDMR-10-8991	6
chr10	11219758	11220387	MajorDMR-10-8992	20
chr10	11221097	11221229	MajorDMR-10-8993	2
chr10	11221799	11222653	MajorDMR-10-8994	8
chr10	11223738	11224347	MajorDMR-10-8995	11
chr10	11224859	11225268	MajorDMR-10-8996	3
chr10	11231086	11231107	MajorDMR-10-8997	2
chr10	11233799	11234607	MajorDMR-10-8998	4
chr10	11236736	11238351	MajorDMR-10-8999	18
chr10	11238907	11240243	MajorDMR-10-9000	12
chr10	11241679	11241939	MajorDMR-10-9001	4
chr10	11244530	11244676	MajorDMR-10-9002	2
chr10	11246007	11247096	MajorDMR-10-9003	15
chr10	11247804	11247969	MajorDMR-10-9004	2
chr10	11248603	11248934	MajorDMR-10-9005	7
chr10	11249449	11249807	MajorDMR-10-9006	11
chr10	11250630	11253031	MajorDMR-10-9007	23
chr10	11254796	11255350	MajorDMR-10-9008	4
chr10	11257389	11257973	MajorDMR-10-9009	6
chr10	11259645	11260497	MajorDMR-10-9010	5
chr10	11264069	11265438	MajorDMR-10-9011	8
chr10	11267132	11268607	MajorDMR-10-9012	16
chr10	11270669	11272399	MajorDMR-10-9013	12
chr10	11274265	11274386	MajorDMR-10-9014	3
chr10	11277840	11278389	MajorDMR-10-9015	3
chr10	11280318	11281212	MajorDMR-10-9016	8
chr10	11282363	11282524	MajorDMR-10-9017	3
chr10	11284115	11285854	MajorDMR-10-9018	22
chr10	11286658	11287062	MajorDMR-10-9019	5
chr10	11287604	11287639	MajorDMR-10-9020	2
chr10	11289903	11290117	MajorDMR-10-9021	3
chr10	11291162	11292493	MajorDMR-10-9022	8
chr10	11293576	11295671	MajorDMR-10-9023	22
chr10	11296789	11296797	MajorDMR-10-9024	2
chr10	11298098	11299738	MajorDMR-10-9025	10
chr10	11300786	11301150	MajorDMR-10-9026	3
chr10	11302162	11303554	MajorDMR-10-9027	16
chr10	11304322	11304680	MajorDMR-10-9028	5
chr10	11305663	11306330	MajorDMR-10-9029	4
chr10	11306838	11309318	MajorDMR-10-9030	19
chr10	11311889	11315035	MajorDMR-10-9031	42
chr10	11316639	11316699	MajorDMR-10-9032	2
chr10	11317357	11317694	MajorDMR-10-9033	4
chr10	11319952	11319996	MajorDMR-10-9034	2
chr10	11320642	11323027	MajorDMR-10-9035	19
chr10	11330410	11331651	MajorDMR-10-9036	11
chr10	11332286	11332476	MajorDMR-10-9037	2
chr10	11340153	11340266	MajorDMR-10-9038	2
chr10	11342224	11345581	MajorDMR-10-9039	54
chr10	11360976	11361421	MajorDMR-10-9040	3
chr10	11369759	11371575	MajorDMR-10-9041	24
chr10	11373927	11373986	MajorDMR-10-9042	2
chr10	11377294	11377299	MajorDMR-10-9043	2
chr10	11378727	11379775	MajorDMR-10-9044	12
chr10	11380629	11382056	MajorDMR-10-9045	18
chr10	11409329	11409490	MajorDMR-10-9046	4
chr10	11466519	11467180	MajorDMR-10-9047	5
chr10	11483053	11483167	MajorDMR-10-9048	3
chr10	11489726	11489844	MajorDMR-10-9049	3
chr10	11512028	11512951	MajorDMR-10-9050	6
chr10	11552876	11553249	MajorDMR-10-9051	2
chr10	11557655	11557735	MajorDMR-10-9052	2
chr10	11654176	11654795	MajorDMR-10-9053	6
chr10	11719943	11720611	MajorDMR-10-9054	6
chr10	11726747	11728212	MajorDMR-10-9055	27
chr10	11730979	11731628	MajorDMR-10-9056	15
chr10	11733041	11733923	MajorDMR-10-9057	22
chr10	11754914	11756064	MajorDMR-10-9058	18
chr10	11762402	11762476	MajorDMR-10-9059	4
chr10	11799604	11799945	MajorDMR-10-9060	2
chr10	11824651	11825097	MajorDMR-10-9061	3
chr10	11834909	11835084	MajorDMR-10-9062	2
chr10	11841451	11841506	MajorDMR-10-9063	2
chr10	11865977	11866321	MajorDMR-10-9064	5
chr10	11911624	11912467	MajorDMR-10-9065	23
chr10	11916564	11917546	MajorDMR-10-9066	15
chr10	11958093	11958111	MajorDMR-10-9067	2
chr10	12036216	12036315	MajorDMR-10-9068	2
chr10	12095388	12095970	MajorDMR-10-9069	15
chr10	12098887	12098968	MajorDMR-10-9070	2
chr10	12110477	12110578	MajorDMR-10-9071	4
chr10	12171049	12171130	MajorDMR-10-9072	2
chr10	12233945	12233960	MajorDMR-10-9073	3
chr10	12255428	12256589	MajorDMR-10-9074	9
chr10	12257093	12257281	MajorDMR-10-9075	4
chr10	12262289	12262587	MajorDMR-10-9076	5
chr10	12264857	12264958	MajorDMR-10-9077	4
chr10	12283961	12284190	MajorDMR-10-9078	8
chr10	12379634	12379876	MajorDMR-10-9079	6
chr10	12390154	12390686	MajorDMR-10-9080	5
chr10	12393184	12393626	MajorDMR-10-9081	10
chr10	12394714	12395304	MajorDMR-10-9082	5
chr10	12395896	12396193	MajorDMR-10-9083	4
chr10	12397294	12398126	MajorDMR-10-9084	10
chr10	12401247	12401522	MajorDMR-10-9085	5
chr10	12409062	12409082	MajorDMR-10-9086	2
chr10	12431466	12431722	MajorDMR-10-9087	10
chr10	12432840	12433074	MajorDMR-10-9088	2
chr10	12439821	12440021	MajorDMR-10-9089	2
chr10	12442444	12442542	MajorDMR-10-9090	3
chr10	12445032	12445186	MajorDMR-10-9091	3
chr10	12447942	12448224	MajorDMR-10-9092	2
chr10	12456460	12457012	MajorDMR-10-9093	10
chr10	12461358	12461669	MajorDMR-10-9094	2
chr10	12471973	12472628	MajorDMR-10-9095	3
chr10	12475250	12475873	MajorDMR-10-9096	3
chr10	12484306	12484867	MajorDMR-10-9097	6
chr10	12501429	12502240	MajorDMR-10-9098	12
chr10	12504878	12505174	MajorDMR-10-9099	3
chr10	12508781	12508901	MajorDMR-10-9100	2
chr10	12512575	12512579	MajorDMR-10-9101	2
chr10	12518458	12518605	MajorDMR-10-9102	2
chr10	12520833	12521259	MajorDMR-10-9103	13
chr10	12521796	12521914	MajorDMR-10-9104	3
chr10	12523948	12524977	MajorDMR-10-9105	12
chr10	12526612	12526664	MajorDMR-10-9106	4
chr10	12527632	12527951	MajorDMR-10-9107	2
chr10	12528550	12528759	MajorDMR-10-9108	3
chr10	12531602	12532325	MajorDMR-10-9109	3
chr10	12541089	12541899	MajorDMR-10-9110	7
chr10	12542638	12542999	MajorDMR-10-9111	2
chr10	12549052	12550265	MajorDMR-10-9112	12
chr10	12573410	12573748	MajorDMR-10-9113	6
chr10	12580435	12580810	MajorDMR-10-9114	5
chr10	12582477	12582785	MajorDMR-10-9115	3
chr10	12589329	12589746	MajorDMR-10-9116	6
chr10	12592847	12592951	MajorDMR-10-9117	3
chr10	12602119	12602263	MajorDMR-10-9118	2
chr10	12608482	12608944	MajorDMR-10-9119	3
chr10	12625078	12625465	MajorDMR-10-9120	4
chr10	12631827	12632072	MajorDMR-10-9121	3
chr10	12632822	12633387	MajorDMR-10-9122	10
chr10	12634579	12634755	MajorDMR-10-9123	2
chr10	12640252	12640999	MajorDMR-10-9124	11
chr10	12644666	12644835	MajorDMR-10-9125	5
chr10	12647540	12647966	MajorDMR-10-9126	4
chr10	12650828	12650964	MajorDMR-10-9127	4
chr10	12656579	12656809	MajorDMR-10-9128	3
chr10	12659371	12659871	MajorDMR-10-9129	10
chr10	12671030	12671500	MajorDMR-10-9130	7
chr10	12676224	12676258	MajorDMR-10-9131	2
chr10	12678706	12678920	MajorDMR-10-9132	2
chr10	12679833	12680319	MajorDMR-10-9133	4
chr10	12687756	12688796	MajorDMR-10-9134	8
chr10	12692900	12693100	MajorDMR-10-9135	2
chr10	12705618	12705796	MajorDMR-10-9136	2
chr10	12716425	12716702	MajorDMR-10-9137	2
chr10	12741918	12742333	MajorDMR-10-9138	7
chr10	12748870	12750575	MajorDMR-10-9139	14
chr10	12751135	12751925	MajorDMR-10-9140	6
chr10	12753177	12753192	MajorDMR-10-9141	2
chr10	12770075	12770836	MajorDMR-10-9142	12
chr10	12788456	12788672	MajorDMR-10-9143	2
chr10	12802477	12802632	MajorDMR-10-9144	4
chr10	12808282	12808429	MajorDMR-10-9145	2
chr10	12814216	12814672	MajorDMR-10-9146	11
chr10	12819920	12820260	MajorDMR-10-9147	3
chr10	12824164	12824710	MajorDMR-10-9148	5
chr10	12829397	12829646	MajorDMR-10-9149	3
chr10	12837487	12837958	MajorDMR-10-9150	7
chr10	12862736	12862847	MajorDMR-10-9151	2
chr10	12864655	12865553	MajorDMR-10-9152	8
chr10	12869841	12869994	MajorDMR-10-9153	3
chr10	12876413	12876475	MajorDMR-10-9154	4
chr10	12882307	12882441	MajorDMR-10-9155	2
chr10	12886736	12887419	MajorDMR-10-9156	12
chr10	12890681	12890710	MajorDMR-10-9157	3
chr10	12891452	12891933	MajorDMR-10-9158	3
chr10	12917285	12917388	MajorDMR-10-9159	2
chr10	12928454	12928907	MajorDMR-10-9160	4
chr10	12948121	12948140	MajorDMR-10-9161	2
chr10	12961648	12961776	MajorDMR-10-9162	5
chr10	12966332	12966556	MajorDMR-10-9163	6
chr10	13003432	13004030	MajorDMR-10-9164	5
chr10	13007690	13007840	MajorDMR-10-9165	2
chr10	13035794	13035932	MajorDMR-10-9166	2
chr10	13037604	13037860	MajorDMR-10-9167	3
chr10	13042989	13043314	MajorDMR-10-9168	13
chr10	13121813	13122105	MajorDMR-10-9169	3
chr10	13130000	13130596	MajorDMR-10-9170	6
chr10	13140738	13141007	MajorDMR-10-9171	3
chr10	13144000	13144315	MajorDMR-10-9172	3
chr10	13160568	13160593	MajorDMR-10-9173	2
chr10	13188839	13188958	MajorDMR-10-9174	2
chr10	13200418	13200553	MajorDMR-10-9175	3
chr10	13226361	13226839	MajorDMR-10-9176	2
chr10	13313743	13314365	MajorDMR-10-9177	6
chr10	13319038	13319362	MajorDMR-10-9178	3
chr10	13341080	13341255	MajorDMR-10-9179	3
chr10	13342326	13342611	MajorDMR-10-9180	3
chr10	13344762	13344768	MajorDMR-10-9181	2
chr10	13357287	13357323	MajorDMR-10-9182	5
chr10	13380769	13380972	MajorDMR-10-9183	4
chr10	13388161	13388179	MajorDMR-10-9184	2
chr10	13391765	13392573	MajorDMR-10-9185	3
chr10	13424790	13427076	MajorDMR-10-9186	22
chr10	13432692	13432760	MajorDMR-10-9187	2
chr10	13481365	13482901	MajorDMR-10-9188	32
chr10	13569217	13569701	MajorDMR-10-9189	2
chr10	13571526	13571826	MajorDMR-10-9190	2
chr10	13650328	13650785	MajorDMR-10-9191	5
chr10	13655872	13656047	MajorDMR-10-9192	2
chr10	13684890	13685368	MajorDMR-10-9193	2
chr10	13694048	13694180	MajorDMR-10-9194	2
chr10	13700378	13702727	MajorDMR-10-9195	31
chr10	13703252	13703746	MajorDMR-10-9196	8
chr10	13704571	13704576	MajorDMR-10-9197	2
chr10	13725734	13729210	MajorDMR-10-9198	35
chr10	13732270	13732626	MajorDMR-10-9199	7
chr10	13738067	13738178	MajorDMR-10-9200	2
chr10	13741327	13741476	MajorDMR-10-9201	2
chr10	13742897	13743048	MajorDMR-10-9202	3
chr10	13744785	13745008	MajorDMR-10-9203	4
chr10	13747858	13750467	MajorDMR-10-9204	42
chr10	13752211	13752703	MajorDMR-10-9205	13
chr10	13753407	13753440	MajorDMR-10-9206	2
chr10	13759776	13760532	MajorDMR-10-9207	25
chr10	13766567	13766984	MajorDMR-10-9208	6
chr10	13772349	13773160	MajorDMR-10-9209	5
chr10	13774694	13774815	MajorDMR-10-9210	2
chr10	13778672	13778978	MajorDMR-10-9211	5
chr10	13788548	13788982	MajorDMR-10-9212	2
chr10	13796917	13797146	MajorDMR-10-9213	4
chr10	13798910	13799746	MajorDMR-10-9214	11
chr10	13800924	13800945	MajorDMR-10-9215	2
chr10	13812044	13812166	MajorDMR-10-9216	3
chr10	13815884	13815968	MajorDMR-10-9217	2
chr10	13818918	13819136	MajorDMR-10-9218	2
chr10	13819820	13820221	MajorDMR-10-9219	4
chr10	13828992	13830828	MajorDMR-10-9220	17
chr10	13833439	13833652	MajorDMR-10-9221	4
chr10	13865163	13865972	MajorDMR-10-9222	12
chr10	13867817	13867960	MajorDMR-10-9223	2
chr10	13877154	13877159	MajorDMR-10-9224	2
chr10	13884257	13884274	MajorDMR-10-9225	2
chr10	13901726	13902232	MajorDMR-10-9226	7
chr10	13913930	13914785	MajorDMR-10-9227	6
chr10	13915485	13915578	MajorDMR-10-9228	2
chr10	13925383	13926072	MajorDMR-10-9229	5
chr10	13934224	13934660	MajorDMR-10-9230	11
chr10	13945986	13946463	MajorDMR-10-9231	5
chr10	13970512	13970874	MajorDMR-10-9232	3
chr10	14001680	14002055	MajorDMR-10-9233	5
chr10	14003135	14003256	MajorDMR-10-9234	2
chr10	14005096	14005537	MajorDMR-10-9235	3
chr10	14013707	14014198	MajorDMR-10-9236	5
chr10	14029803	14029950	MajorDMR-10-9237	2
chr10	14033137	14033426	MajorDMR-10-9238	2
chr10	14035259	14035297	MajorDMR-10-9239	2
chr10	14040563	14040653	MajorDMR-10-9240	2
chr10	14043422	14044643	MajorDMR-10-9241	14
chr10	14049964	14052624	MajorDMR-10-9242	43
chr10	14058189	14058514	MajorDMR-10-9243	4
chr10	14065266	14065361	MajorDMR-10-9244	2
chr10	14074683	14074698	MajorDMR-10-9245	2
chr10	14077622	14077641	MajorDMR-10-9246	2
chr10	14078742	14078875	MajorDMR-10-9247	2
chr10	14125685	14125843	MajorDMR-10-9248	3
chr10	14130466	14130471	MajorDMR-10-9249	2
chr10	14131132	14132753	MajorDMR-10-9250	19
chr10	14135577	14136240	MajorDMR-10-9251	5
chr10	14137287	14138172	MajorDMR-10-9252	12
chr10	14158256	14158326	MajorDMR-10-9253	4
chr10	14165243	14165270	MajorDMR-10-9254	2
chr10	14184573	14185251	MajorDMR-10-9255	5
chr10	14186702	14186727	MajorDMR-10-9256	2
chr10	14214836	14215360	MajorDMR-10-9257	5
chr10	14216682	14216932	MajorDMR-10-9258	5
chr10	14234781	14234985	MajorDMR-10-9259	2
chr10	14238991	14239270	MajorDMR-10-9260	3
chr10	14257626	14257811	MajorDMR-10-9261	4
chr10	14289533	14290051	MajorDMR-10-9262	7
chr10	14301961	14302679	MajorDMR-10-9263	5
chr10	14305244	14305410	MajorDMR-10-9264	2
chr10	14345273	14346562	MajorDMR-10-9265	8
chr10	14348314	14348385	MajorDMR-10-9266	4
chr10	14350348	14350918	MajorDMR-10-9267	3
chr10	14368634	14369581	MajorDMR-10-9268	10
chr10	14370572	14370818	MajorDMR-10-9269	2
chr10	14413698	14414037	MajorDMR-10-9270	4
chr10	14414702	14414773	MajorDMR-10-9271	2
chr10	14425431	14425580	MajorDMR-10-9272	2
chr10	14433366	14433675	MajorDMR-10-9273	6
chr10	14447830	14447922	MajorDMR-10-9274	3
chr10	14465637	14465754	MajorDMR-10-9275	2
chr10	14520393	14521155	MajorDMR-10-9276	6
chr10	14529073	14529893	MajorDMR-10-9277	14
chr10	14578753	14579077	MajorDMR-10-9278	6
chr10	14647076	14647406	MajorDMR-10-9279	5
chr10	14689958	14690117	MajorDMR-10-9280	2
chr10	14713282	14713319	MajorDMR-10-9281	2
chr10	14779373	14780084	MajorDMR-10-9282	12
chr10	15088308	15088627	MajorDMR-10-9283	6
chr10	15126511	15127124	MajorDMR-10-9284	10
chr10	15140261	15140293	MajorDMR-10-9285	2
chr10	15182660	15183363	MajorDMR-10-9286	14
chr10	15184866	15184965	MajorDMR-10-9287	3
chr10	15190601	15190964	MajorDMR-10-9288	2
chr10	15208023	15209225	MajorDMR-10-9289	9
chr10	15211656	15212014	MajorDMR-10-9290	4
chr10	15237865	15238174	MajorDMR-10-9291	3
chr10	15244053	15244190	MajorDMR-10-9292	3
chr10	15251714	15252510	MajorDMR-10-9293	6
chr10	15264851	15265575	MajorDMR-10-9294	10
chr10	15272504	15273070	MajorDMR-10-9295	5
chr10	15283456	15283565	MajorDMR-10-9296	3
chr10	15284409	15284785	MajorDMR-10-9297	8
chr10	15296129	15297460	MajorDMR-10-9298	14
chr10	15304163	15304589	MajorDMR-10-9299	6
chr10	15305200	15305219	MajorDMR-10-9300	2
chr10	15315296	15315446	MajorDMR-10-9301	4
chr10	15322642	15323085	MajorDMR-10-9302	5
chr10	15326950	15327094	MajorDMR-10-9303	2
chr10	15334962	15337569	MajorDMR-10-9304	22
chr10	15338089	15339043	MajorDMR-10-9305	7
chr10	15342878	15343297	MajorDMR-10-9306	6
chr10	15353460	15356554	MajorDMR-10-9307	42
chr10	15358753	15359230	MajorDMR-10-9308	5
chr10	15364211	15364331	MajorDMR-10-9309	4
chr10	15365795	15366132	MajorDMR-10-9310	3
chr10	15370599	15370880	MajorDMR-10-9311	2
chr10	15386821	15387611	MajorDMR-10-9312	9
chr10	15388486	15389011	MajorDMR-10-9313	5
chr10	15393081	15393127	MajorDMR-10-9314	2
chr10	15395487	15395576	MajorDMR-10-9315	3
chr10	15409555	15410406	MajorDMR-10-9316	7
chr10	15411120	15411505	MajorDMR-10-9317	5
chr10	15413489	15413821	MajorDMR-10-9318	3
chr10	15427966	15428329	MajorDMR-10-9319	7
chr10	15429065	15429375	MajorDMR-10-9320	3
chr10	15435619	15435732	MajorDMR-10-9321	4
chr10	15481476	15481887	MajorDMR-10-9322	2
chr10	15613778	15613838	MajorDMR-10-9323	2
chr10	15627518	15627537	MajorDMR-10-9324	2
chr10	15629425	15629501	MajorDMR-10-9325	2
chr10	15666819	15667446	MajorDMR-10-9326	3
chr10	15677885	15678467	MajorDMR-10-9327	6
chr10	15737983	15738146	MajorDMR-10-9328	4
chr10	15767802	15767815	MajorDMR-10-9329	2
chr10	15777854	15778007	MajorDMR-10-9330	3
chr10	15797076	15797302	MajorDMR-10-9331	2
chr10	15828650	15828741	MajorDMR-10-9332	2
chr10	15884971	15884995	MajorDMR-10-9333	2
chr10	15909927	15910097	MajorDMR-10-9334	2
chr10	15940162	15940232	MajorDMR-10-9335	2
chr10	15948709	15948841	MajorDMR-10-9336	3
chr10	16008184	16008295	MajorDMR-10-9337	2
chr10	16103668	16103937	MajorDMR-10-9338	2
chr10	16140611	16141061	MajorDMR-10-9339	3
chr10	16142675	16142902	MajorDMR-10-9340	3
chr10	16224602	16225026	MajorDMR-10-9341	5
chr10	16236102	16236330	MajorDMR-10-9342	2
chr10	16273150	16273405	MajorDMR-10-9343	3
chr10	16273968	16274263	MajorDMR-10-9344	2
chr10	16300290	16300922	MajorDMR-10-9345	4
chr10	16322628	16322668	MajorDMR-10-9346	2
chr10	16370037	16370518	MajorDMR-10-9347	3
chr10	16425988	16426591	MajorDMR-10-9348	18
chr10	16478470	16479508	MajorDMR-10-9349	8
chr10	16527185	16527424	MajorDMR-10-9350	2
chr10	16561725	16562122	MajorDMR-10-9351	6
chr10	16564101	16564188	MajorDMR-10-9352	2
chr10	16586874	16587394	MajorDMR-10-9353	4
chr10	16634501	16634755	MajorDMR-10-9354	6
chr10	16635801	16636407	MajorDMR-10-9355	7
chr10	16653218	16653317	MajorDMR-10-9356	4
chr10	16654554	16655248	MajorDMR-10-9357	6
chr10	16704949	16705184	MajorDMR-10-9358	2
chr10	16740123	16740145	MajorDMR-10-9359	2
chr10	16819325	16819399	MajorDMR-10-9360	2
chr10	16845748	16845813	MajorDMR-10-9361	2
chr10	16860370	16860502	MajorDMR-10-9362	3
chr10	16869638	16869789	MajorDMR-10-9363	6
chr10	16870474	16870993	MajorDMR-10-9364	8
chr10	16874560	16875181	MajorDMR-10-9365	11
chr10	16909097	16909335	MajorDMR-10-9366	3
chr10	16929608	16929750	MajorDMR-10-9367	2
chr10	16970944	16971429	MajorDMR-10-9368	2
chr10	16991939	16992266	MajorDMR-10-9369	5
chr10	17038019	17039008	MajorDMR-10-9370	8
chr10	17067524	17067966	MajorDMR-10-9371	6
chr10	17071434	17072085	MajorDMR-10-9372	9
chr10	17243879	17244170	MajorDMR-10-9373	2
chr10	17257264	17257601	MajorDMR-10-9374	4
chr10	17269454	17270301	MajorDMR-10-9375	12
chr10	17272961	17273312	MajorDMR-10-9376	5
chr10	17299799	17299946	MajorDMR-10-9377	3
chr10	17328614	17328922	MajorDMR-10-9378	2
chr10	17389902	17391222	MajorDMR-10-9379	26
chr10	17418160	17418178	MajorDMR-10-9380	2
chr10	17481688	17481966	MajorDMR-10-9381	2
chr10	17494308	17494385	MajorDMR-10-9382	2
chr10	17495133	17495248	MajorDMR-10-9383	2
chr10	17659982	17660192	MajorDMR-10-9384	2
chr10	18026224	18026283	MajorDMR-10-9385	2
chr10	18126002	18126059	MajorDMR-10-9386	4
chr10	18212530	18212865	MajorDMR-10-9387	5
chr10	18278794	18278864	MajorDMR-10-9388	5
chr10	18294508	18294941	MajorDMR-10-9389	3
chr10	18297712	18297930	MajorDMR-10-9390	2
chr10	18299087	18299277	MajorDMR-10-9391	2
chr10	18428808	18428844	MajorDMR-10-9392	2
chr10	18448522	18448662	MajorDMR-10-9393	2
chr10	18527771	18528143	MajorDMR-10-9394	3
chr10	18541181	18541359	MajorDMR-10-9395	4
chr10	18593674	18593702	MajorDMR-10-9396	2
chr10	18597623	18597694	MajorDMR-10-9397	3
chr10	18601447	18602306	MajorDMR-10-9398	12
chr10	18629457	18629982	MajorDMR-10-9399	9
chr10	18666422	18666684	MajorDMR-10-9400	2
chr10	18690764	18690892	MajorDMR-10-9401	5
chr10	18727431	18727960	MajorDMR-10-9402	12
chr10	18728692	18728827	MajorDMR-10-9403	4
chr10	18750717	18750750	MajorDMR-10-9404	2
chr10	18794621	18794886	MajorDMR-10-9405	5
chr10	18907926	18908258	MajorDMR-10-9406	4
chr10	19028041	19028338	MajorDMR-10-9407	3
chr10	19501697	19501783	MajorDMR-10-9408	4
chr10	19688459	19688487	MajorDMR-10-9409	2
chr10	19922251	19922268	MajorDMR-10-9410	2
chr10	20045813	20046152	MajorDMR-10-9411	4
chr10	20103747	20104220	MajorDMR-10-9412	8
chr10	20106755	20108238	MajorDMR-10-9413	19
chr10	20121764	20121801	MajorDMR-10-9414	2
chr10	20241194	20241380	MajorDMR-10-9415	3
chr10	20576925	20577372	MajorDMR-10-9416	7
chr10	20602856	20602952	MajorDMR-10-9417	3
chr10	20632076	20632366	MajorDMR-10-9418	4
chr10	20658935	20658947	MajorDMR-10-9419	2
chr10	20887665	20887807	MajorDMR-10-9420	3
chr10	20933718	20933786	MajorDMR-10-9421	2
chr10	20963785	20964047	MajorDMR-10-9422	2
chr10	21177336	21178101	MajorDMR-10-9423	5
chr10	21284988	21284992	MajorDMR-10-9424	2
chr10	21305001	21305469	MajorDMR-10-9425	2
chr10	21333785	21333954	MajorDMR-10-9426	2
chr10	21344292	21344739	MajorDMR-10-9427	2
chr10	21346516	21346578	MajorDMR-10-9428	4
chr10	21378410	21378922	MajorDMR-10-9429	4
chr10	21382849	21383003	MajorDMR-10-9430	3
chr10	21388015	21389210	MajorDMR-10-9431	10
chr10	21434830	21435101	MajorDMR-10-9432	4
chr10	21439982	21440052	MajorDMR-10-9433	2
chr10	21449198	21449558	MajorDMR-10-9434	6
chr10	21460548	21460772	MajorDMR-10-9435	4
chr10	21463753	21464354	MajorDMR-10-9436	7
chr10	21493478	21493541	MajorDMR-10-9437	2
chr10	21529949	21530055	MajorDMR-10-9438	2
chr10	21581449	21582140	MajorDMR-10-9439	10
chr10	21604081	21604103	MajorDMR-10-9440	2
chr10	21624052	21624064	MajorDMR-10-9441	2
chr10	21688023	21688812	MajorDMR-10-9442	8
chr10	21783487	21783614	MajorDMR-10-9443	5
chr10	21798799	21799171	MajorDMR-10-9444	18
chr10	21804964	21805126	MajorDMR-10-9445	3
chr10	21807699	21808457	MajorDMR-10-9446	10
chr10	21813673	21814290	MajorDMR-10-9447	11
chr10	21821845	21822320	MajorDMR-10-9448	7
chr10	21824889	21825231	MajorDMR-10-9449	4
chr10	21840056	21840396	MajorDMR-10-9450	6
chr10	22001022	22001027	MajorDMR-10-9451	2
chr10	22002066	22002756	MajorDMR-10-9452	4
chr10	22013218	22014331	MajorDMR-10-9453	8
chr10	22021371	22021918	MajorDMR-10-9454	4
chr10	22027642	22028090	MajorDMR-10-9455	3
chr10	22028915	22029329	MajorDMR-10-9456	2
chr10	22243401	22243830	MajorDMR-10-9457	2
chr10	22278413	22278550	MajorDMR-10-9458	3
chr10	22517621	22517741	MajorDMR-10-9459	2
chr10	22542053	22542879	MajorDMR-10-9460	8
chr10	22572324	22572353	MajorDMR-10-9461	2
chr10	22574244	22574316	MajorDMR-10-9462	2
chr10	22603979	22604372	MajorDMR-10-9463	5
chr10	22606071	22606153	MajorDMR-10-9464	5
chr10	22608673	22608948	MajorDMR-10-9465	8
chr10	22612668	22613161	MajorDMR-10-9466	3
chr10	22613760	22613787	MajorDMR-10-9467	2
chr10	22725308	22725508	MajorDMR-10-9468	3
chr10	22726857	22727311	MajorDMR-10-9469	6
chr10	22754599	22754624	MajorDMR-10-9470	2
chr10	22763952	22764590	MajorDMR-10-9471	7
chr10	22765715	22766349	MajorDMR-10-9472	3
chr10	22768527	22769112	MajorDMR-10-9473	5
chr10	22795060	22795251	MajorDMR-10-9474	4
chr10	22909305	22909599	MajorDMR-10-9475	6
chr10	22943355	22943399	MajorDMR-10-9476	2
chr10	22982600	22982652	MajorDMR-10-9477	2
chr10	23001262	23001559	MajorDMR-10-9478	4
chr10	23138428	23138616	MajorDMR-10-9479	6
chr10	23201479	23201711	MajorDMR-10-9480	5
chr10	23216583	23216728	MajorDMR-10-9481	3
chr10	23273127	23273365	MajorDMR-10-9482	2
chr10	23276076	23276087	MajorDMR-10-9483	2
chr10	23336756	23336771	MajorDMR-10-9484	2
chr10	23352691	23352863	MajorDMR-10-9485	7
chr10	23383551	23383754	MajorDMR-10-9486	3
chr10	23385456	23386261	MajorDMR-10-9487	11
chr10	23445579	23445590	MajorDMR-10-9488	2
chr10	23463767	23463950	MajorDMR-10-9489	4
chr10	23580713	23581007	MajorDMR-10-9490	3
chr10	23583464	23583943	MajorDMR-10-9491	2
chr10	23632435	23632786	MajorDMR-10-9492	14
chr10	23633758	23634397	MajorDMR-10-9493	13
chr10	23634920	23634945	MajorDMR-10-9494	2
chr10	23751268	23751301	MajorDMR-10-9495	2
chr10	23967502	23967577	MajorDMR-10-9496	2
chr10	23991812	23992138	MajorDMR-10-9497	9
chr10	24283642	24283673	MajorDMR-10-9498	2
chr10	24297580	24297894	MajorDMR-10-9499	5
chr10	24485711	24485732	MajorDMR-10-9500	3
chr10	24527714	24528482	MajorDMR-10-9501	18
chr10	24539264	24539321	MajorDMR-10-9502	2
chr10	24634159	24634257	MajorDMR-10-9503	4
chr10	24705084	24705127	MajorDMR-10-9504	3
chr10	24733469	24733971	MajorDMR-10-9505	3
chr10	24741785	24742252	MajorDMR-10-9506	4
chr10	24785046	24785070	MajorDMR-10-9507	2
chr10	24863037	24863495	MajorDMR-10-9508	7
chr10	24881126	24881573	MajorDMR-10-9509	3
chr10	24886578	24886688	MajorDMR-10-9510	2
chr10	24892254	24892540	MajorDMR-10-9511	2
chr10	24905261	24905701	MajorDMR-10-9512	2
chr10	24906670	24908805	MajorDMR-10-9513	15
chr10	24923867	24923913	MajorDMR-10-9514	2
chr10	24942958	24943050	MajorDMR-10-9515	2
chr10	24953854	24954061	MajorDMR-10-9516	3
chr10	24958571	24958675	MajorDMR-10-9517	2
chr10	24959233	24959421	MajorDMR-10-9518	2
chr10	24965380	24965721	MajorDMR-10-9519	3
chr10	24984025	24984314	MajorDMR-10-9520	2
chr10	24989964	24990517	MajorDMR-10-9521	6
chr10	24995582	24995973	MajorDMR-10-9522	6
chr10	24997126	24997159	MajorDMR-10-9523	2
chr10	25000271	25000969	MajorDMR-10-9524	5
chr10	25001475	25004384	MajorDMR-10-9525	18
chr10	25005187	25005489	MajorDMR-10-9526	6
chr10	25006415	25009060	MajorDMR-10-9527	15
chr10	25009585	25011123	MajorDMR-10-9528	6
chr10	25014115	25014612	MajorDMR-10-9529	7
chr10	25033941	25034130	MajorDMR-10-9530	3
chr10	25079171	25079244	MajorDMR-10-9531	4
chr10	25089021	25089057	MajorDMR-10-9532	2
chr10	25097861	25098498	MajorDMR-10-9533	5
chr10	25100820	25101420	MajorDMR-10-9534	15
chr10	25111740	25111814	MajorDMR-10-9535	2
chr10	25116735	25116903	MajorDMR-10-9536	2
chr10	25137146	25139040	MajorDMR-10-9537	18
chr10	25140536	25140852	MajorDMR-10-9538	11
chr10	25146016	25146831	MajorDMR-10-9539	6
chr10	25154714	25155454	MajorDMR-10-9540	4
chr10	25156204	25156469	MajorDMR-10-9541	5
chr10	25159856	25161606	MajorDMR-10-9542	23
chr10	25162297	25162431	MajorDMR-10-9543	4
chr10	25210333	25210544	MajorDMR-10-9544	4
chr10	25217916	25218333	MajorDMR-10-9545	3
chr10	25240345	25241149	MajorDMR-10-9546	9
chr10	25242574	25242748	MajorDMR-10-9547	3
chr10	25278138	25279116	MajorDMR-10-9548	4
chr10	25303972	25304584	MajorDMR-10-9549	4
chr10	25312749	25313327	MajorDMR-10-9550	3
chr10	25335956	25336907	MajorDMR-10-9551	5
chr10	25349177	25349224	MajorDMR-10-9552	3
chr10	25370066	25370345	MajorDMR-10-9553	6
chr10	25401747	25402778	MajorDMR-10-9554	10
chr10	25414043	25414757	MajorDMR-10-9555	5
chr10	25419878	25420015	MajorDMR-10-9556	4
chr10	25467007	25467309	MajorDMR-10-9557	3
chr10	25511520	25511652	MajorDMR-10-9558	3
chr10	25516185	25516204	MajorDMR-10-9559	2
chr10	25520908	25522004	MajorDMR-10-9560	7
chr10	25557471	25557585	MajorDMR-10-9561	2
chr10	25577405	25577525	MajorDMR-10-9562	2
chr10	25583253	25583398	MajorDMR-10-9563	3
chr10	25654273	25654399	MajorDMR-10-9564	2
chr10	25670925	25671373	MajorDMR-10-9565	6
chr10	25686899	25687317	MajorDMR-10-9566	4
chr10	25725568	25725603	MajorDMR-10-9567	2
chr10	25736410	25736429	MajorDMR-10-9568	2
chr10	25764918	25765549	MajorDMR-10-9569	6
chr10	25770427	25770625	MajorDMR-10-9570	3
chr10	25771597	25771667	MajorDMR-10-9571	2
chr10	25772250	25773191	MajorDMR-10-9572	6
chr10	25781596	25782229	MajorDMR-10-9573	3
chr10	25820486	25820542	MajorDMR-10-9574	2
chr10	25821463	25821637	MajorDMR-10-9575	2
chr10	25846575	25847336	MajorDMR-10-9576	3
chr10	25866352	25867165	MajorDMR-10-9577	6
chr10	25870574	25870635	MajorDMR-10-9578	2
chr10	25916515	25916917	MajorDMR-10-9579	4
chr10	25934181	25934391	MajorDMR-10-9580	2
chr10	25935108	25935735	MajorDMR-10-9581	6
chr10	25936828	25936965	MajorDMR-10-9582	3
chr10	25970974	25971323	MajorDMR-10-9583	4
chr10	25978444	25978645	MajorDMR-10-9584	3
chr10	26002246	26002788	MajorDMR-10-9585	3
chr10	26055558	26056039	MajorDMR-10-9586	14
chr10	26177670	26177736	MajorDMR-10-9587	2
chr10	26190873	26191036	MajorDMR-10-9588	4
chr10	26196441	26196545	MajorDMR-10-9589	2
chr10	26222736	26222952	MajorDMR-10-9590	11
chr10	26224227	26224454	MajorDMR-10-9591	2
chr10	26230364	26230387	MajorDMR-10-9592	2
chr10	26420668	26421071	MajorDMR-10-9593	2
chr10	26500607	26503037	MajorDMR-10-9594	78
chr10	26546624	26547035	MajorDMR-10-9595	2
chr10	26574418	26574444	MajorDMR-10-9596	2
chr10	26580986	26581470	MajorDMR-10-9597	11
chr10	26597382	26597416	MajorDMR-10-9598	2
chr10	26602358	26602618	MajorDMR-10-9599	5
chr10	26680605	26681313	MajorDMR-10-9600	37
chr10	26727061	26728174	MajorDMR-10-9601	30
chr10	26780941	26781053	MajorDMR-10-9602	3
chr10	26846630	26846742	MajorDMR-10-9603	2
chr10	26856420	26856721	MajorDMR-10-9604	3
chr10	26911145	26911392	MajorDMR-10-9605	8
chr10	27012645	27013130	MajorDMR-10-9606	5
chr10	27032245	27032850	MajorDMR-10-9607	3
chr10	27059062	27059237	MajorDMR-10-9608	4
chr10	27060397	27060554	MajorDMR-10-9609	2
chr10	27099506	27099547	MajorDMR-10-9610	3
chr10	27145458	27145763	MajorDMR-10-9611	2
chr10	27146993	27148077	MajorDMR-10-9612	9
chr10	27180067	27180073	MajorDMR-10-9613	3
chr10	27223301	27223346	MajorDMR-10-9614	2
chr10	27235298	27235802	MajorDMR-10-9615	13
chr10	27434063	27434273	MajorDMR-10-9616	2
chr10	27436665	27436860	MajorDMR-10-9617	3
chr10	27525744	27525893	MajorDMR-10-9618	2
chr10	27532041	27532045	MajorDMR-10-9619	2
chr10	27534900	27535031	MajorDMR-10-9620	2
chr10	27541339	27541800	MajorDMR-10-9621	9
chr10	27547342	27547586	MajorDMR-10-9622	5
chr10	27548288	27548712	MajorDMR-10-9623	17
chr10	27608674	27609235	MajorDMR-10-9624	9
chr10	27634193	27634401	MajorDMR-10-9625	2
chr10	27839306	27839497	MajorDMR-10-9626	3
chr10	27842265	27842331	MajorDMR-10-9627	2
chr10	27847598	27847694	MajorDMR-10-9628	3
chr10	27909710	27910379	MajorDMR-10-9629	9
chr10	27948897	27949393	MajorDMR-10-9630	3
chr10	27969107	27969575	MajorDMR-10-9631	3
chr10	28016981	28017156	MajorDMR-10-9632	2
chr10	28035645	28035720	MajorDMR-10-9633	3
chr10	28127060	28128093	MajorDMR-10-9634	13
chr10	28288182	28288292	MajorDMR-10-9635	2
chr10	28552434	28552663	MajorDMR-10-9636	5
chr10	28590689	28591122	MajorDMR-10-9637	3
chr10	28606817	28607208	MajorDMR-10-9638	3
chr10	28656275	28656987	MajorDMR-10-9639	8
chr10	28721145	28721377	MajorDMR-10-9640	3
chr10	28746713	28746814	MajorDMR-10-9641	4
chr10	28752902	28753061	MajorDMR-10-9642	3
chr10	28768426	28768746	MajorDMR-10-9643	5
chr10	28791613	28791623	MajorDMR-10-9644	2
chr10	28841961	28842001	MajorDMR-10-9645	2
chr10	28854098	28854136	MajorDMR-10-9646	2
chr10	28876510	28877381	MajorDMR-10-9647	4
chr10	28886831	28887210	MajorDMR-10-9648	3
chr10	28893680	28894342	MajorDMR-10-9649	4
chr10	28915317	28915329	MajorDMR-10-9650	2
chr10	28917138	28917170	MajorDMR-10-9651	2
chr10	28957053	28957482	MajorDMR-10-9652	4
chr10	28965389	28965774	MajorDMR-10-9653	4
chr10	28979031	28979119	MajorDMR-10-9654	2
chr10	29103569	29104068	MajorDMR-10-9655	2
chr10	29128651	29128726	MajorDMR-10-9656	3
chr10	29213977	29214176	MajorDMR-10-9657	3
chr10	29228831	29229305	MajorDMR-10-9658	13
chr10	29232147	29232537	MajorDMR-10-9659	3
chr10	29273475	29273595	MajorDMR-10-9660	5
chr10	29300390	29300480	MajorDMR-10-9661	2
chr10	29316238	29316432	MajorDMR-10-9662	4
chr10	29330629	29330886	MajorDMR-10-9663	4
chr10	29345687	29345812	MajorDMR-10-9664	2
chr10	29346741	29347249	MajorDMR-10-9665	4
chr10	29419039	29419093	MajorDMR-10-9666	5
chr10	29534656	29534667	MajorDMR-10-9667	2
chr10	29546062	29546105	MajorDMR-10-9668	2
chr10	29555651	29555800	MajorDMR-10-9669	4
chr10	29588929	29588945	MajorDMR-10-9670	2
chr10	29593129	29593404	MajorDMR-10-9671	2
chr10	29607581	29607993	MajorDMR-10-9672	5
chr10	29633561	29633590	MajorDMR-10-9673	2
chr10	29737123	29738307	MajorDMR-10-9674	9
chr10	29760039	29760688	MajorDMR-10-9675	4
chr10	29761381	29761688	MajorDMR-10-9676	2
chr10	29772954	29773471	MajorDMR-10-9677	8
chr10	29843732	29844082	MajorDMR-10-9678	4
chr10	29874963	29875045	MajorDMR-10-9679	3
chr10	29878568	29879383	MajorDMR-10-9680	4
chr10	29887750	29888279	MajorDMR-10-9681	7
chr10	29892128	29892175	MajorDMR-10-9682	2
chr10	29970186	29970374	MajorDMR-10-9683	2
chr10	29992495	29992529	MajorDMR-10-9684	2
chr10	30023917	30024122	MajorDMR-10-9685	7
chr10	30026328	30026462	MajorDMR-10-9686	2
chr10	30100067	30101284	MajorDMR-10-9687	11
chr10	30147486	30147660	MajorDMR-10-9688	4
chr10	30184456	30184879	MajorDMR-10-9689	6
chr10	30215129	30215801	MajorDMR-10-9690	7
chr10	30287130	30287632	MajorDMR-10-9691	5
chr10	30291121	30291521	MajorDMR-10-9692	3
chr10	30300220	30300470	MajorDMR-10-9693	2
chr10	30303476	30303609	MajorDMR-10-9694	2
chr10	30306611	30308023	MajorDMR-10-9695	19
chr10	30316148	30317349	MajorDMR-10-9696	18
chr10	30318361	30318973	MajorDMR-10-9697	7
chr10	30323512	30323994	MajorDMR-10-9698	6
chr10	30328663	30329026	MajorDMR-10-9699	4
chr10	30332238	30332561	MajorDMR-10-9700	2
chr10	30335014	30335520	MajorDMR-10-9701	9
chr10	30337340	30337371	MajorDMR-10-9702	2
chr10	30338275	30338338	MajorDMR-10-9703	2
chr10	30339427	30340316	MajorDMR-10-9704	6
chr10	30345838	30346093	MajorDMR-10-9705	2
chr10	30346788	30347771	MajorDMR-10-9706	22
chr10	30348631	30348710	MajorDMR-10-9707	2
chr10	30349404	30349893	MajorDMR-10-9708	4
chr10	30364793	30364808	MajorDMR-10-9709	2
chr10	30378133	30378443	MajorDMR-10-9710	7
chr10	30379540	30380254	MajorDMR-10-9711	7
chr10	30381172	30381909	MajorDMR-10-9712	5
chr10	30400644	30400733	MajorDMR-10-9713	3
chr10	30404086	30404628	MajorDMR-10-9714	5
chr10	30460444	30460677	MajorDMR-10-9715	2
chr10	30510170	30510785	MajorDMR-10-9716	6
chr10	30556953	30557061	MajorDMR-10-9717	2
chr10	30638454	30638580	MajorDMR-10-9718	4
chr10	30648450	30648635	MajorDMR-10-9719	2
chr10	30653817	30653843	MajorDMR-10-9720	2
chr10	30657115	30657310	MajorDMR-10-9721	7
chr10	30673704	30673738	MajorDMR-10-9722	2
chr10	30681436	30681897	MajorDMR-10-9723	7
chr10	30721968	30721972	MajorDMR-10-9724	2
chr10	30723802	30725363	MajorDMR-10-9725	23
chr10	30726029	30726900	MajorDMR-10-9726	3
chr10	30756943	30757113	MajorDMR-10-9727	2
chr10	30778402	30778573	MajorDMR-10-9728	6
chr10	30823530	30823815	MajorDMR-10-9729	3
chr10	30842932	30843066	MajorDMR-10-9730	7
chr10	30934773	30934785	MajorDMR-10-9731	2
chr10	30986124	30986253	MajorDMR-10-9732	2
chr10	30989459	30989619	MajorDMR-10-9733	4
chr10	31015626	31016592	MajorDMR-10-9734	6
chr10	31025898	31026110	MajorDMR-10-9735	6
chr10	31040035	31041110	MajorDMR-10-9736	8
chr10	31071974	31072909	MajorDMR-10-9737	10
chr10	31074503	31074671	MajorDMR-10-9738	5
chr10	31100604	31101743	MajorDMR-10-9739	15
chr10	31116641	31117292	MajorDMR-10-9740	6
chr10	31124120	31124246	MajorDMR-10-9741	3
chr10	31129484	31129910	MajorDMR-10-9742	2
chr10	31319798	31320003	MajorDMR-10-9743	2
chr10	31321762	31322298	MajorDMR-10-9744	6
chr10	31353553	31353681	MajorDMR-10-9745	2
chr10	31418389	31418630	MajorDMR-10-9746	4
chr10	31422401	31422496	MajorDMR-10-9747	4
chr10	31442192	31442340	MajorDMR-10-9748	4
chr10	31446058	31447196	MajorDMR-10-9749	14
chr10	31498543	31498748	MajorDMR-10-9750	6
chr10	31550671	31551823	MajorDMR-10-9751	10
chr10	31606928	31607258	MajorDMR-10-9752	5
chr10	31610545	31611965	MajorDMR-10-9753	7
chr10	31612566	31612572	MajorDMR-10-9754	2
chr10	31631957	31632314	MajorDMR-10-9755	3
chr10	31684634	31685229	MajorDMR-10-9756	4
chr10	31872295	31872827	MajorDMR-10-9757	9
chr10	31888779	31889248	MajorDMR-10-9758	5
chr10	31891364	31891596	MajorDMR-10-9759	5
chr10	31892896	31893299	MajorDMR-10-9760	4
chr10	31938845	31939270	MajorDMR-10-9761	8
chr10	31967258	31967662	MajorDMR-10-9762	2
chr10	31986181	31986950	MajorDMR-10-9763	7
chr10	31995597	31997120	MajorDMR-10-9764	17
chr10	32038934	32040029	MajorDMR-10-9765	19
chr10	32046506	32046763	MajorDMR-10-9766	4
chr10	32049925	32049968	MajorDMR-10-9767	3
chr10	32092720	32092729	MajorDMR-10-9768	2
chr10	32125445	32125948	MajorDMR-10-9769	4
chr10	32151433	32151689	MajorDMR-10-9770	3
chr10	32172520	32172666	MajorDMR-10-9771	2
chr10	32215797	32216456	MajorDMR-10-9772	16
chr10	32218870	32219982	MajorDMR-10-9773	8
chr10	32229886	32230220	MajorDMR-10-9774	4
chr10	32233513	32233687	MajorDMR-10-9775	2
chr10	32273373	32273385	MajorDMR-10-9776	2
chr10	32301118	32301260	MajorDMR-10-9777	3
chr10	32305997	32306006	MajorDMR-10-9778	2
chr10	32341047	32341376	MajorDMR-10-9779	2
chr10	32342565	32343674	MajorDMR-10-9780	6
chr10	32345863	32346063	MajorDMR-10-9781	2
chr10	32438153	32438419	MajorDMR-10-9782	7
chr10	32458575	32458895	MajorDMR-10-9783	5
chr10	32475994	32476490	MajorDMR-10-9784	2
chr10	32499801	32499978	MajorDMR-10-9785	4
chr10	32545720	32545774	MajorDMR-10-9786	3
chr10	32581510	32581527	MajorDMR-10-9787	3
chr10	32595000	32595163	MajorDMR-10-9788	2
chr10	32604685	32604707	MajorDMR-10-9789	2
chr10	32606972	32607360	MajorDMR-10-9790	6
chr10	32617119	32617653	MajorDMR-10-9791	3
chr10	32619303	32619422	MajorDMR-10-9792	2
chr10	32632729	32632795	MajorDMR-10-9793	2
chr10	32633434	32633664	MajorDMR-10-9794	7
chr10	32637085	32637526	MajorDMR-10-9795	9
chr10	32665259	32665921	MajorDMR-10-9796	6
chr10	32668631	32668717	MajorDMR-10-9797	2
chr10	32682920	32682990	MajorDMR-10-9798	2
chr10	32706584	32707275	MajorDMR-10-9799	3
chr10	33245491	33245642	MajorDMR-10-9800	2
chr10	33251162	33251735	MajorDMR-10-9801	5
chr10	33252289	33252301	MajorDMR-10-9802	2
chr10	33252895	33252911	MajorDMR-10-9803	2
chr10	33270122	33270301	MajorDMR-10-9804	2
chr10	33294357	33295568	MajorDMR-10-9805	35
chr10	33298067	33298197	MajorDMR-10-9806	2
chr10	33299132	33299529	MajorDMR-10-9807	3
chr10	33356673	33356858	MajorDMR-10-9808	2
chr10	33404986	33405442	MajorDMR-10-9809	5
chr10	33410874	33411293	MajorDMR-10-9810	11
chr10	33469732	33469911	MajorDMR-10-9811	2
chr10	33500555	33500568	MajorDMR-10-9812	2
chr10	33561644	33561969	MajorDMR-10-9813	4
chr10	33562653	33563113	MajorDMR-10-9814	5
chr10	33593632	33593894	MajorDMR-10-9815	2
chr10	33620459	33623075	MajorDMR-10-9816	16
chr10	33626213	33626691	MajorDMR-10-9817	9
chr10	33670307	33671347	MajorDMR-10-9818	13
chr10	33910524	33910690	MajorDMR-10-9819	2
chr10	33950827	33951561	MajorDMR-10-9820	16
chr10	34031998	34032220	MajorDMR-10-9821	4
chr10	34062017	34062235	MajorDMR-10-9822	2
chr10	34149928	34150176	MajorDMR-10-9823	4
chr10	34226088	34226584	MajorDMR-10-9824	5
chr10	34227406	34227611	MajorDMR-10-9825	2
chr10	34264448	34264643	MajorDMR-10-9826	2
chr10	34320547	34320655	MajorDMR-10-9827	3
chr10	34367710	34367904	MajorDMR-10-9828	5
chr10	34391255	34392194	MajorDMR-10-9829	16
chr10	34405198	34406391	MajorDMR-10-9830	11
chr10	34410794	34411149	MajorDMR-10-9831	5
chr10	34445707	34446270	MajorDMR-10-9832	7
chr10	34473567	34473625	MajorDMR-10-9833	3
chr10	34481457	34481744	MajorDMR-10-9834	4
chr10	34482653	34482974	MajorDMR-10-9835	3
chr10	34524336	34524522	MajorDMR-10-9836	2
chr10	34744473	34744569	MajorDMR-10-9837	2
chr10	34811590	34811707	MajorDMR-10-9838	2
chr10	34917461	34917474	MajorDMR-10-9839	2
chr10	34944534	34944589	MajorDMR-10-9840	3
chr10	35028897	35029347	MajorDMR-10-9841	7
chr10	35054660	35055191	MajorDMR-10-9842	3
chr10	35057836	35058175	MajorDMR-10-9843	5
chr10	35097666	35098634	MajorDMR-10-9844	17
chr10	35102686	35102883	MajorDMR-10-9845	7
chr10	35142510	35143083	MajorDMR-10-9846	4
chr10	35143665	35143749	MajorDMR-10-9847	2
chr10	35153321	35153910	MajorDMR-10-9848	6
chr10	35196772	35197708	MajorDMR-10-9849	6
chr10	35207465	35208160	MajorDMR-10-9850	16
chr10	35256178	35256757	MajorDMR-10-9851	4
chr10	35270627	35271095	MajorDMR-10-9852	2
chr10	35283468	35284030	MajorDMR-10-9853	7
chr10	35418614	35418627	MajorDMR-10-9854	2
chr10	35438411	35438731	MajorDMR-10-9855	3
chr10	35473490	35473715	MajorDMR-10-9856	2
chr10	35498181	35498398	MajorDMR-10-9857	5
chr10	35503510	35503759	MajorDMR-10-9858	4
chr10	35504447	35504564	MajorDMR-10-9859	3
chr10	35521518	35521882	MajorDMR-10-9860	4
chr10	35529094	35529300	MajorDMR-10-9861	3
chr10	35596474	35596495	MajorDMR-10-9862	2
chr10	35597728	35598093	MajorDMR-10-9863	3
chr10	35616874	35617560	MajorDMR-10-9864	5
chr10	35618196	35618202	MajorDMR-10-9865	2
chr10	35626877	35627701	MajorDMR-10-9866	12
chr10	35629957	35630031	MajorDMR-10-9867	3
chr10	35635698	35636258	MajorDMR-10-9868	3
chr10	35636907	35637464	MajorDMR-10-9869	8
chr10	35642201	35642528	MajorDMR-10-9870	4
chr10	35644497	35644521	MajorDMR-10-9871	2
chr10	35645645	35645894	MajorDMR-10-9872	2
chr10	35675827	35675881	MajorDMR-10-9873	2
chr10	35678390	35678661	MajorDMR-10-9874	2
chr10	35687496	35687529	MajorDMR-10-9875	3
chr10	35689140	35689673	MajorDMR-10-9876	4
chr10	35698153	35698616	MajorDMR-10-9877	4
chr10	35704591	35705038	MajorDMR-10-9878	5
chr10	35707217	35707259	MajorDMR-10-9879	2
chr10	35709668	35709729	MajorDMR-10-9880	2
chr10	35710501	35710647	MajorDMR-10-9881	2
chr10	35711303	35711403	MajorDMR-10-9882	2
chr10	35713711	35714034	MajorDMR-10-9883	2
chr10	35734935	35735175	MajorDMR-10-9884	3
chr10	35736721	35737117	MajorDMR-10-9885	4
chr10	35738418	35738607	MajorDMR-10-9886	6
chr10	35743605	35743650	MajorDMR-10-9887	2
chr10	35745520	35745817	MajorDMR-10-9888	3
chr10	35746975	35748167	MajorDMR-10-9889	9
chr10	35749680	35749982	MajorDMR-10-9890	2
chr10	35751677	35751857	MajorDMR-10-9891	2
chr10	35752984	35754708	MajorDMR-10-9892	17
chr10	35759367	35759959	MajorDMR-10-9893	6
chr10	35760492	35760599	MajorDMR-10-9894	3
chr10	35782428	35782552	MajorDMR-10-9895	2
chr10	35791722	35791934	MajorDMR-10-9896	3
chr10	35792545	35792719	MajorDMR-10-9897	2
chr10	35806422	35806844	MajorDMR-10-9898	5
chr10	35815749	35815824	MajorDMR-10-9899	2
chr10	35816906	35816969	MajorDMR-10-9900	2
chr10	35834064	35834498	MajorDMR-10-9901	4
chr10	35838008	35838070	MajorDMR-10-9902	2
chr10	35851915	35852509	MajorDMR-10-9903	7
chr10	35853953	35855134	MajorDMR-10-9904	13
chr10	35856815	35857164	MajorDMR-10-9905	6
chr10	35858218	35858378	MajorDMR-10-9906	2
chr10	35858942	35859007	MajorDMR-10-9907	2
chr10	35866972	35867320	MajorDMR-10-9908	6
chr10	35883369	35883458	MajorDMR-10-9909	2
chr10	35892885	35893190	MajorDMR-10-9910	4
chr10	35896518	35897305	MajorDMR-10-9911	10
chr10	35902934	35903050	MajorDMR-10-9912	2
chr10	35924298	35924510	MajorDMR-10-9913	2
chr10	35932849	35933648	MajorDMR-10-9914	8
chr10	36000669	36000745	MajorDMR-10-9915	2
chr10	36054254	36054324	MajorDMR-10-9916	2
chr10	36111119	36111622	MajorDMR-10-9917	8
chr10	36113906	36113963	MajorDMR-10-9918	2
chr10	36116654	36117073	MajorDMR-10-9919	9
chr10	36161744	36161917	MajorDMR-10-9920	5
chr10	36164046	36164573	MajorDMR-10-9921	8
chr10	36217717	36218254	MajorDMR-10-9922	7
chr10	36291926	36291942	MajorDMR-10-9923	3
chr10	36361615	36361907	MajorDMR-10-9924	2
chr10	36379010	36379110	MajorDMR-10-9925	2
chr10	36405211	36405823	MajorDMR-10-9926	4
chr10	36477180	36477246	MajorDMR-10-9927	2
chr10	36545378	36545556	MajorDMR-10-9928	2
chr10	36711547	36711940	MajorDMR-10-9929	2
chr10	36738348	36739691	MajorDMR-10-9930	6
chr10	36884136	36884235	MajorDMR-10-9931	2
chr10	36959262	36959359	MajorDMR-10-9932	2
chr10	37013907	37014351	MajorDMR-10-9933	6
chr10	37055805	37056363	MajorDMR-10-9934	5
chr10	37091397	37092456	MajorDMR-10-9935	13
chr10	37169996	37170175	MajorDMR-10-9936	3
chr10	37177974	37178204	MajorDMR-10-9937	3
chr10	37390332	37390906	MajorDMR-10-9938	3
chr10	37486791	37486815	MajorDMR-10-9939	2
chr10	37504994	37505375	MajorDMR-10-9940	2
chr10	37513400	37513954	MajorDMR-10-9941	3
chr10	37562142	37562299	MajorDMR-10-9942	2
chr10	37587599	37587804	MajorDMR-10-9943	2
chr10	37993410	37993578	MajorDMR-10-9944	2
chr10	37996452	37996695	MajorDMR-10-9945	2
chr10	38015455	38015580	MajorDMR-10-9946	2
chr10	38023339	38023784	MajorDMR-10-9947	2
chr10	38193677	38193734	MajorDMR-10-9948	2
chr10	38257996	38258210	MajorDMR-10-9949	3
chr10	38461635	38461983	MajorDMR-10-9950	2
chr10	38513792	38514103	MajorDMR-10-9951	2
chr10	38519757	38520144	MajorDMR-10-9952	2
chr10	38531196	38531553	MajorDMR-10-9953	2
chr10	38540607	38540953	MajorDMR-10-9954	2
chr10	38541681	38541853	MajorDMR-10-9955	2
chr10	38582421	38583334	MajorDMR-10-9956	3
chr10	38644298	38644707	MajorDMR-10-9957	4
chr10	38690890	38690940	MajorDMR-10-9958	2
chr10	38696118	38696205	MajorDMR-10-9959	3
chr10	42362776	42363276	MajorDMR-10-9960	2
chr10	42401206	42401332	MajorDMR-10-9961	2
chr10	42420594	42421073	MajorDMR-10-9962	2
chr10	42426859	42427243	MajorDMR-10-9963	2
chr10	42442976	42443012	MajorDMR-10-9964	2
chr10	42738705	42738957	MajorDMR-10-9965	3
chr10	42970922	42971029	MajorDMR-10-9966	3
chr10	42984074	42984345	MajorDMR-10-9967	2
chr10	43111088	43111110	MajorDMR-10-9968	2
chr10	43238004	43238115	MajorDMR-10-9969	2
chr10	43286739	43286817	MajorDMR-10-9970	2
chr10	43291279	43291333	MajorDMR-10-9971	2
chr10	43322935	43322964	MajorDMR-10-9972	2
chr10	43340483	43340514	MajorDMR-10-9973	2
chr10	43360324	43360365	MajorDMR-10-9974	3
chr10	43361288	43361732	MajorDMR-10-9975	18
chr10	43371243	43371610	MajorDMR-10-9976	8
chr10	43384284	43384414	MajorDMR-10-9977	3
chr10	43429132	43429718	MajorDMR-10-9978	25
chr10	43446780	43447206	MajorDMR-10-9979	9
chr10	43449971	43450549	MajorDMR-10-9980	5
chr10	43474952	43475492	MajorDMR-10-9981	3
chr10	43484744	43484898	MajorDMR-10-9982	2
chr10	43521876	43522221	MajorDMR-10-9983	2
chr10	43531326	43531521	MajorDMR-10-9984	2
chr10	43535052	43535063	MajorDMR-10-9985	2
chr10	43573331	43573656	MajorDMR-10-9986	9
chr10	43574441	43574713	MajorDMR-10-9987	10
chr10	43589067	43589101	MajorDMR-10-9988	3
chr10	43601337	43601393	MajorDMR-10-9989	2
chr10	43686142	43686920	MajorDMR-10-9990	7
chr10	43688143	43689933	MajorDMR-10-9991	7
chr10	43693519	43693607	MajorDMR-10-9992	4
chr10	43695870	43695924	MajorDMR-10-9993	2
chr10	43697180	43697276	MajorDMR-10-9994	3
chr10	43697965	43699319	MajorDMR-10-9995	26
chr10	43700577	43700858	MajorDMR-10-9996	2
chr10	43702940	43703035	MajorDMR-10-9997	2
chr10	43706141	43706208	MajorDMR-10-9998	2
chr10	43707267	43708210	MajorDMR-10-9999	16
chr10	43709027	43709063	MajorDMR-10-10000	2
chr10	43710957	43712096	MajorDMR-10-10001	17
chr10	43713490	43713608	MajorDMR-10-10002	2
chr10	43714114	43715513	MajorDMR-10-10003	19
chr10	43716813	43717700	MajorDMR-10-10004	8
chr10	43721053	43721494	MajorDMR-10-10005	7
chr10	43724078	43724781	MajorDMR-10-10006	25
chr10	43725549	43726206	MajorDMR-10-10007	24
chr10	43734330	43734437	MajorDMR-10-10008	3
chr10	43745360	43745412	MajorDMR-10-10009	2
chr10	43745931	43746082	MajorDMR-10-10010	2
chr10	43752102	43752522	MajorDMR-10-10011	8
chr10	43753352	43753533	MajorDMR-10-10012	2
chr10	43754872	43756591	MajorDMR-10-10013	22
chr10	43757220	43761271	MajorDMR-10-10014	44
chr10	43763041	43763114	MajorDMR-10-10015	2
chr10	43763625	43763762	MajorDMR-10-10016	2
chr10	43778324	43778546	MajorDMR-10-10017	5
chr10	43788628	43788948	MajorDMR-10-10018	7
chr10	43800030	43800179	MajorDMR-10-10019	3
chr10	43811415	43811562	MajorDMR-10-10020	2
chr10	43814545	43815406	MajorDMR-10-10021	8
chr10	43817931	43817998	MajorDMR-10-10022	3
chr10	43828506	43828523	MajorDMR-10-10023	2
chr10	43835094	43835265	MajorDMR-10-10024	2
chr10	43844068	43844250	MajorDMR-10-10025	5
chr10	43845675	43846889	MajorDMR-10-10026	15
chr10	43901868	43902258	MajorDMR-10-10027	4
chr10	43915717	43915730	MajorDMR-10-10028	2
chr10	43916731	43916988	MajorDMR-10-10029	5
chr10	43931341	43931674	MajorDMR-10-10030	7
chr10	43950486	43950526	MajorDMR-10-10031	2
chr10	43951524	43951595	MajorDMR-10-10032	3
chr10	44018879	44019263	MajorDMR-10-10033	2
chr10	44044041	44044113	MajorDMR-10-10034	3
chr10	44069085	44069186	MajorDMR-10-10035	2
chr10	44162094	44162852	MajorDMR-10-10036	4
chr10	44170102	44170271	MajorDMR-10-10037	2
chr10	44174998	44175176	MajorDMR-10-10038	3
chr10	44234551	44235212	MajorDMR-10-10039	3
chr10	44353245	44353286	MajorDMR-10-10040	2
chr10	44375769	44375877	MajorDMR-10-10041	2
chr10	44400524	44400609	MajorDMR-10-10042	3
chr10	44405697	44406371	MajorDMR-10-10043	16
chr10	44435653	44435757	MajorDMR-10-10044	4
chr10	44454874	44455120	MajorDMR-10-10045	5
chr10	44506306	44506656	MajorDMR-10-10046	2
chr10	44526916	44527075	MajorDMR-10-10047	3
chr10	44541969	44542394	MajorDMR-10-10048	5
chr10	44547112	44547401	MajorDMR-10-10049	4
chr10	44559890	44560099	MajorDMR-10-10050	5
chr10	44662858	44663248	MajorDMR-10-10051	4
chr10	44675667	44676695	MajorDMR-10-10052	11
chr10	44729171	44729541	MajorDMR-10-10053	4
chr10	44787898	44788988	MajorDMR-10-10054	17
chr10	44796973	44797419	MajorDMR-10-10055	2
chr10	44806273	44806824	MajorDMR-10-10056	43
chr10	44879312	44879771	MajorDMR-10-10057	10
chr10	44881780	44882517	MajorDMR-10-10058	5
chr10	44911800	44912659	MajorDMR-10-10059	4
chr10	45053131	45053173	MajorDMR-10-10060	2
chr10	45146076	45147005	MajorDMR-10-10061	5
chr10	45181009	45181021	MajorDMR-10-10062	2
chr10	45220590	45220647	MajorDMR-10-10063	2
chr10	45256679	45256792	MajorDMR-10-10064	4
chr10	45353369	45353419	MajorDMR-10-10065	2
chr10	45409093	45409164	MajorDMR-10-10066	2
chr10	45422425	45422432	MajorDMR-10-10067	2
chr10	45428284	45428357	MajorDMR-10-10068	3
chr10	45453240	45454428	MajorDMR-10-10069	11
chr10	45458749	45459907	MajorDMR-10-10070	14
chr10	45470106	45470865	MajorDMR-10-10071	6
chr10	45475841	45476068	MajorDMR-10-10072	3
chr10	45476604	45477174	MajorDMR-10-10073	6
chr10	45487178	45487674	MajorDMR-10-10074	5
chr10	45504019	45504047	MajorDMR-10-10075	3
chr10	45545899	45546560	MajorDMR-10-10076	3
chr10	45556782	45556925	MajorDMR-10-10077	2
chr10	45557512	45557740	MajorDMR-10-10078	3
chr10	45572155	45572673	MajorDMR-10-10079	4
chr10	45586910	45587728	MajorDMR-10-10080	8
chr10	45589703	45590648	MajorDMR-10-10081	7
chr10	45591176	45591248	MajorDMR-10-10082	3
chr10	45647344	45647548	MajorDMR-10-10083	2
chr10	45675334	45675476	MajorDMR-10-10084	3
chr10	45697873	45697905	MajorDMR-10-10085	2
chr10	45914199	45914358	MajorDMR-10-10086	4
chr10	45915064	45915242	MajorDMR-10-10087	8
chr10	45915940	45916394	MajorDMR-10-10088	13
chr10	45922953	45923601	MajorDMR-10-10089	4
chr10	45949563	45949992	MajorDMR-10-10090	9
chr10	45960624	45960767	MajorDMR-10-10091	2
chr10	45963653	45963830	MajorDMR-10-10092	2
chr10	46048057	46048157	MajorDMR-10-10093	2
chr10	46087944	46088333	MajorDMR-10-10094	5
chr10	46088961	46089253	MajorDMR-10-10095	4
chr10	46090748	46091104	MajorDMR-10-10096	4
chr10	46253558	46253700	MajorDMR-10-10097	2
chr10	46952838	46952933	MajorDMR-10-10098	2
chr10	46970023	46970183	MajorDMR-10-10099	2
chr10	46974559	46974672	MajorDMR-10-10100	2
chr10	46976062	46976706	MajorDMR-10-10101	6
chr10	46983568	46983985	MajorDMR-10-10102	4
chr10	47010817	47010889	MajorDMR-10-10103	2
chr10	47054165	47054356	MajorDMR-10-10104	4
chr10	47083244	47083601	MajorDMR-10-10105	4
chr10	47106637	47106711	MajorDMR-10-10106	3
chr10	47599214	47599997	MajorDMR-10-10107	6
chr10	47627502	47627535	MajorDMR-10-10108	2
chr10	47653665	47653784	MajorDMR-10-10109	2
chr10	47655295	47655484	MajorDMR-10-10110	2
chr10	47676751	47676819	MajorDMR-10-10111	2
chr10	47700361	47700399	MajorDMR-10-10112	2
chr10	47758979	47758993	MajorDMR-10-10113	2
chr10	47967248	47967808	MajorDMR-10-10114	4
chr10	48038874	48038923	MajorDMR-10-10115	3
chr10	48426757	48427223	MajorDMR-10-10116	5
chr10	48441265	48441511	MajorDMR-10-10117	5
chr10	48442682	48443254	MajorDMR-10-10118	12
chr10	48451640	48451868	MajorDMR-10-10119	6
chr10	48553065	48553414	MajorDMR-10-10120	2
chr10	48561541	48561704	MajorDMR-10-10121	2
chr10	48573260	48573459	MajorDMR-10-10122	15
chr10	48657888	48657908	MajorDMR-10-10123	2
chr10	48859894	48859982	MajorDMR-10-10124	3
chr10	48863747	48863792	MajorDMR-10-10125	2
chr10	49368210	49369211	MajorDMR-10-10126	11
chr10	49380426	49381056	MajorDMR-10-10127	10
chr10	49384342	49384567	MajorDMR-10-10128	2
chr10	49388511	49388649	MajorDMR-10-10129	2
chr10	49396384	49396508	MajorDMR-10-10130	4
chr10	49399581	49400184	MajorDMR-10-10131	6
chr10	49400763	49401267	MajorDMR-10-10132	12
chr10	49433812	49433930	MajorDMR-10-10133	2
chr10	49451658	49451826	MajorDMR-10-10134	3
chr10	49452569	49453050	MajorDMR-10-10135	4
chr10	49456157	49456703	MajorDMR-10-10136	4
chr10	49466111	49466159	MajorDMR-10-10137	2
chr10	49479227	49479928	MajorDMR-10-10138	7
chr10	49497805	49498074	MajorDMR-10-10139	5
chr10	49545365	49545700	MajorDMR-10-10140	3
chr10	49561284	49561380	MajorDMR-10-10141	2
chr10	49567787	49568243	MajorDMR-10-10142	4
chr10	49572283	49572293	MajorDMR-10-10143	2
chr10	49647909	49648061	MajorDMR-10-10144	2
chr10	49653154	49653666	MajorDMR-10-10145	3
chr10	49658038	49658289	MajorDMR-10-10146	6
chr10	49662594	49662703	MajorDMR-10-10147	2
chr10	49664850	49664996	MajorDMR-10-10148	2
chr10	49671153	49671721	MajorDMR-10-10149	5
chr10	49673058	49674061	MajorDMR-10-10150	20
chr10	49705422	49705697	MajorDMR-10-10151	7
chr10	49707588	49707601	MajorDMR-10-10152	2
chr10	49717179	49717663	MajorDMR-10-10153	7
chr10	49726616	49726978	MajorDMR-10-10154	2
chr10	49731485	49731733	MajorDMR-10-10155	10
chr10	49760184	49760405	MajorDMR-10-10156	2
chr10	49762576	49763066	MajorDMR-10-10157	4
chr10	49797347	49797487	MajorDMR-10-10158	3
chr10	49812645	49812774	MajorDMR-10-10159	5
chr10	49860201	49860511	MajorDMR-10-10160	3
chr10	49863224	49863741	MajorDMR-10-10161	17
chr10	49866182	49866290	MajorDMR-10-10162	4
chr10	49919091	49919232	MajorDMR-10-10163	2
chr10	50000371	50000780	MajorDMR-10-10164	2
chr10	50013865	50014116	MajorDMR-10-10165	7
chr10	50314690	50314738	MajorDMR-10-10166	2
chr10	50322927	50322932	MajorDMR-10-10167	2
chr10	50369831	50369915	MajorDMR-10-10168	3
chr10	50415843	50416331	MajorDMR-10-10169	5
chr10	50486611	50486747	MajorDMR-10-10170	2
chr10	50615804	50615823	MajorDMR-10-10171	2
chr10	50716099	50716938	MajorDMR-10-10172	8
chr10	50717916	50717948	MajorDMR-10-10173	2
chr10	50727647	50728431	MajorDMR-10-10174	10
chr10	50746347	50746455	MajorDMR-10-10175	2
chr10	50814867	50815235	MajorDMR-10-10176	5
chr10	50822174	50822842	MajorDMR-10-10177	11
chr10	50862768	50863205	MajorDMR-10-10178	3
chr10	50976397	50977175	MajorDMR-10-10179	8
chr10	51016859	51017009	MajorDMR-10-10180	2
chr10	51087718	51087830	MajorDMR-10-10181	4
chr10	51190228	51190309	MajorDMR-10-10182	2
chr10	51488602	51488672	MajorDMR-10-10183	3
chr10	51489766	51490035	MajorDMR-10-10184	5
chr10	51553201	51553293	MajorDMR-10-10185	2
chr10	51593879	51593989	MajorDMR-10-10186	2
chr10	51777330	51777348	MajorDMR-10-10187	2
chr10	51784594	51784903	MajorDMR-10-10188	8
chr10	51823057	51823108	MajorDMR-10-10189	3
chr10	52026530	52026562	MajorDMR-10-10190	2
chr10	52046232	52047038	MajorDMR-10-10191	9
chr10	52081278	52081331	MajorDMR-10-10192	2
chr10	52085245	52085479	MajorDMR-10-10193	4
chr10	52086632	52086951	MajorDMR-10-10194	5
chr10	52089522	52089635	MajorDMR-10-10195	3
chr10	52120282	52120386	MajorDMR-10-10196	3
chr10	52142466	52142543	MajorDMR-10-10197	2
chr10	52190968	52191255	MajorDMR-10-10198	4
chr10	52199652	52199657	MajorDMR-10-10199	2
chr10	52287339	52287411	MajorDMR-10-10200	2
chr10	52289587	52289731	MajorDMR-10-10201	2
chr10	52314049	52314383	MajorDMR-10-10202	2
chr10	52318215	52318386	MajorDMR-10-10203	3
chr10	52320638	52321379	MajorDMR-10-10204	9
chr10	52327312	52327361	MajorDMR-10-10205	3
chr10	52363795	52364274	MajorDMR-10-10206	5
chr10	52379331	52379895	MajorDMR-10-10207	4
chr10	52380805	52381624	MajorDMR-10-10208	9
chr10	52412949	52413332	MajorDMR-10-10209	2
chr10	52420070	52420115	MajorDMR-10-10210	3
chr10	52483365	52483893	MajorDMR-10-10211	4
chr10	52697404	52697444	MajorDMR-10-10212	2
chr10	52711204	52711581	MajorDMR-10-10213	5
chr10	52806639	52806778	MajorDMR-10-10214	3
chr10	52833221	52833365	MajorDMR-10-10215	3
chr10	52872088	52872139	MajorDMR-10-10216	2
chr10	52983962	52984124	MajorDMR-10-10217	2
chr10	53004623	53004665	MajorDMR-10-10218	2
chr10	53182523	53182663	MajorDMR-10-10219	2
chr10	53442043	53442104	MajorDMR-10-10220	2
chr10	53528976	53528981	MajorDMR-10-10221	2
chr10	53548345	53548794	MajorDMR-10-10222	4
chr10	53764561	53764620	MajorDMR-10-10223	2
chr10	53837773	53837808	MajorDMR-10-10224	2
chr10	54068689	54068826	MajorDMR-10-10225	2
chr10	54151924	54151938	MajorDMR-10-10226	3
chr10	54355225	54355264	MajorDMR-10-10227	2
chr10	54413489	54413587	MajorDMR-10-10228	2
chr10	54538793	54538811	MajorDMR-10-10229	2
chr10	54577562	54578006	MajorDMR-10-10230	4
chr10	54644000	54644101	MajorDMR-10-10231	7
chr10	54644611	54644750	MajorDMR-10-10232	5
chr10	54711814	54711856	MajorDMR-10-10233	3
chr10	54752989	54753677	MajorDMR-10-10234	4
chr10	54765467	54765562	MajorDMR-10-10235	2
chr10	54769825	54770295	MajorDMR-10-10236	3
chr10	54793242	54793287	MajorDMR-10-10237	2
chr10	55514789	55514831	MajorDMR-10-10238	3
chr10	55757638	55757865	MajorDMR-10-10239	2
chr10	55809864	55809966	MajorDMR-10-10240	2
chr10	56238517	56238566	MajorDMR-10-10241	2
chr10	57147597	57147914	MajorDMR-10-10242	2
chr10	57170245	57170604	MajorDMR-10-10243	4
chr10	57370230	57370377	MajorDMR-10-10244	3
chr10	57725126	57726256	MajorDMR-10-10245	8
chr10	57938169	57938277	MajorDMR-10-10246	3
chr10	57991164	57991320	MajorDMR-10-10247	2
chr10	58083356	58083823	MajorDMR-10-10248	4
chr10	58251315	58251403	MajorDMR-10-10249	4
chr10	58307021	58307069	MajorDMR-10-10250	2
chr10	58346196	58346669	MajorDMR-10-10251	12
chr10	58835003	58835194	MajorDMR-10-10252	2
chr10	58902715	58902766	MajorDMR-10-10253	2
chr10	58940269	58940586	MajorDMR-10-10254	2
chr10	59051938	59051968	MajorDMR-10-10255	2
chr10	59131695	59131864	MajorDMR-10-10256	2
chr10	59413732	59414057	MajorDMR-10-10257	2
chr10	59417068	59417442	MajorDMR-10-10258	4
chr10	59622829	59622933	MajorDMR-10-10259	4
chr10	59714831	59715225	MajorDMR-10-10260	2
chr10	59773358	59773460	MajorDMR-10-10261	2
chr10	59825387	59825495	MajorDMR-10-10262	3
chr10	59897827	59898040	MajorDMR-10-10263	2
chr10	60086914	60086944	MajorDMR-10-10264	2
chr10	60271694	60271831	MajorDMR-10-10265	4
chr10	60350036	60350068	MajorDMR-10-10266	2
chr10	60451228	60451691	MajorDMR-10-10267	5
chr10	60464763	60464787	MajorDMR-10-10268	2
chr10	60493964	60494254	MajorDMR-10-10269	5
chr10	60495029	60495077	MajorDMR-10-10270	3
chr10	60673525	60673981	MajorDMR-10-10271	5
chr10	60680863	60681646	MajorDMR-10-10272	8
chr10	60708088	60708221	MajorDMR-10-10273	3
chr10	60753069	60753924	MajorDMR-10-10274	4
chr10	60779012	60779268	MajorDMR-10-10275	3
chr10	60817547	60817608	MajorDMR-10-10276	2
chr10	60818139	60818545	MajorDMR-10-10277	2
chr10	60839095	60840019	MajorDMR-10-10278	7
chr10	60960731	60961105	MajorDMR-10-10279	2
chr10	61026114	61026303	MajorDMR-10-10280	2
chr10	61041398	61041787	MajorDMR-10-10281	3
chr10	61044948	61044978	MajorDMR-10-10282	2
chr10	61049645	61050509	MajorDMR-10-10283	5
chr10	61056839	61056843	MajorDMR-10-10284	2
chr10	61061163	61062557	MajorDMR-10-10285	6
chr10	61067749	61067842	MajorDMR-10-10286	3
chr10	61078107	61079199	MajorDMR-10-10287	5
chr10	61080337	61080487	MajorDMR-10-10288	5
chr10	61082984	61083761	MajorDMR-10-10289	3
chr10	61094217	61094304	MajorDMR-10-10290	2
chr10	61113853	61114076	MajorDMR-10-10291	2
chr10	61120599	61120823	MajorDMR-10-10292	6
chr10	61194408	61194878	MajorDMR-10-10293	2
chr10	61273370	61273580	MajorDMR-10-10294	3
chr10	61276774	61276870	MajorDMR-10-10295	2
chr10	61277499	61278183	MajorDMR-10-10296	4
chr10	61284078	61284379	MajorDMR-10-10297	2
chr10	61317038	61317734	MajorDMR-10-10298	3
chr10	61321232	61321845	MajorDMR-10-10299	3
chr10	61341978	61342069	MajorDMR-10-10300	2
chr10	61385408	61385710	MajorDMR-10-10301	4
chr10	61428048	61428148	MajorDMR-10-10302	2
chr10	61468403	61468549	MajorDMR-10-10303	2
chr10	61567696	61568692	MajorDMR-10-10304	5
chr10	61577774	61578031	MajorDMR-10-10305	5
chr10	61579853	61580030	MajorDMR-10-10306	4
chr10	61599555	61599560	MajorDMR-10-10307	2
chr10	61642345	61642370	MajorDMR-10-10308	3
chr10	61645678	61645969	MajorDMR-10-10309	3
chr10	61653775	61654584	MajorDMR-10-10310	4
chr10	61655489	61655841	MajorDMR-10-10311	6
chr10	61667141	61667541	MajorDMR-10-10312	5
chr10	61751410	61751501	MajorDMR-10-10313	4
chr10	61763389	61763420	MajorDMR-10-10314	2
chr10	61763987	61764027	MajorDMR-10-10315	2
chr10	61789127	61789550	MajorDMR-10-10316	4
chr10	61800627	61800663	MajorDMR-10-10317	2
chr10	61865888	61865982	MajorDMR-10-10318	2
chr10	61874572	61874958	MajorDMR-10-10319	4
chr10	61906766	61907058	MajorDMR-10-10320	4
chr10	61924775	61925243	MajorDMR-10-10321	2
chr10	61926986	61927487	MajorDMR-10-10322	5
chr10	61942193	61942922	MajorDMR-10-10323	3
chr10	61945850	61947311	MajorDMR-10-10324	15
chr10	61963659	61963899	MajorDMR-10-10325	2
chr10	61966291	61966756	MajorDMR-10-10326	4
chr10	61969333	61969456	MajorDMR-10-10327	2
chr10	61970092	61970272	MajorDMR-10-10328	3
chr10	61982420	61982529	MajorDMR-10-10329	2
chr10	61984141	61984153	MajorDMR-10-10330	2
chr10	61994459	61994479	MajorDMR-10-10331	3
chr10	62011865	62012290	MajorDMR-10-10332	3
chr10	62017500	62017531	MajorDMR-10-10333	2
chr10	62018113	62018357	MajorDMR-10-10334	3
chr10	62020317	62020327	MajorDMR-10-10335	2
chr10	62026397	62026899	MajorDMR-10-10336	5
chr10	62031560	62031901	MajorDMR-10-10337	2
chr10	62034985	62035303	MajorDMR-10-10338	2
chr10	62058302	62058335	MajorDMR-10-10339	2
chr10	62059790	62060195	MajorDMR-10-10340	2
chr10	62065306	62065440	MajorDMR-10-10341	2
chr10	62075269	62075759	MajorDMR-10-10342	4
chr10	62098698	62099114	MajorDMR-10-10343	2
chr10	62102037	62102847	MajorDMR-10-10344	5
chr10	62108861	62109382	MajorDMR-10-10345	3
chr10	62110379	62111363	MajorDMR-10-10346	5
chr10	62111879	62112186	MajorDMR-10-10347	3
chr10	62113384	62113742	MajorDMR-10-10348	4
chr10	62126687	62127812	MajorDMR-10-10349	8
chr10	62128849	62129971	MajorDMR-10-10350	5
chr10	62132446	62132542	MajorDMR-10-10351	3
chr10	62136734	62136887	MajorDMR-10-10352	2
chr10	62139979	62140121	MajorDMR-10-10353	3
chr10	62142266	62142348	MajorDMR-10-10354	2
chr10	62144147	62144942	MajorDMR-10-10355	5
chr10	62147037	62147746	MajorDMR-10-10356	4
chr10	62148375	62149212	MajorDMR-10-10357	10
chr10	62150847	62151405	MajorDMR-10-10358	5
chr10	62203273	62203771	MajorDMR-10-10359	4
chr10	62214213	62214411	MajorDMR-10-10360	2
chr10	62219239	62220244	MajorDMR-10-10361	5
chr10	62223915	62224385	MajorDMR-10-10362	2
chr10	62225834	62225898	MajorDMR-10-10363	2
chr10	62236202	62236725	MajorDMR-10-10364	4
chr10	62240747	62241758	MajorDMR-10-10365	12
chr10	62268694	62268843	MajorDMR-10-10366	2
chr10	62404480	62404664	MajorDMR-10-10367	2
chr10	62492237	62492374	MajorDMR-10-10368	3
chr10	62553126	62553330	MajorDMR-10-10369	2
chr10	62561218	62561246	MajorDMR-10-10370	2
chr10	62637083	62637170	MajorDMR-10-10371	2
chr10	62655595	62655652	MajorDMR-10-10372	2
chr10	62665404	62665615	MajorDMR-10-10373	3
chr10	62694559	62694732	MajorDMR-10-10374	3
chr10	62699456	62699886	MajorDMR-10-10375	3
chr10	62701691	62701907	MajorDMR-10-10376	3
chr10	62704786	62704881	MajorDMR-10-10377	2
chr10	62746723	62747029	MajorDMR-10-10378	2
chr10	62752702	62753035	MajorDMR-10-10379	3
chr10	62760622	62760652	MajorDMR-10-10380	2
chr10	62785644	62785842	MajorDMR-10-10381	4
chr10	62811054	62811714	MajorDMR-10-10382	7
chr10	62819371	62819688	MajorDMR-10-10383	3
chr10	62860171	62860800	MajorDMR-10-10384	3
chr10	62900545	62900976	MajorDMR-10-10385	3
chr10	62919115	62919186	MajorDMR-10-10386	2
chr10	62932799	62932871	MajorDMR-10-10387	2
chr10	63022365	63022807	MajorDMR-10-10388	2
chr10	63045651	63045685	MajorDMR-10-10389	2
chr10	63092518	63092669	MajorDMR-10-10390	3
chr10	63167954	63168158	MajorDMR-10-10391	4
chr10	63211868	63212137	MajorDMR-10-10392	12
chr10	63213294	63213648	MajorDMR-10-10393	5
chr10	63223034	63223492	MajorDMR-10-10394	3
chr10	63237042	63237323	MajorDMR-10-10395	2
chr10	63371962	63372001	MajorDMR-10-10396	2
chr10	63382980	63383091	MajorDMR-10-10397	3
chr10	63405255	63405273	MajorDMR-10-10398	2
chr10	63423234	63423842	MajorDMR-10-10399	4
chr10	63511518	63511737	MajorDMR-10-10400	2
chr10	63546576	63546698	MajorDMR-10-10401	2
chr10	63561405	63561447	MajorDMR-10-10402	3
chr10	63568542	63568560	MajorDMR-10-10403	2
chr10	63581228	63581269	MajorDMR-10-10404	2
chr10	63595821	63596794	MajorDMR-10-10405	4
chr10	63627233	63627749	MajorDMR-10-10406	16
chr10	63651772	63651884	MajorDMR-10-10407	3
chr10	63656584	63656841	MajorDMR-10-10408	4
chr10	63657736	63659760	MajorDMR-10-10409	26
chr10	63683964	63684043	MajorDMR-10-10410	2
chr10	63724629	63724641	MajorDMR-10-10411	2
chr10	63731261	63731276	MajorDMR-10-10412	2
chr10	63735113	63735303	MajorDMR-10-10413	2
chr10	63761772	63761881	MajorDMR-10-10414	2
chr10	63764023	63764156	MajorDMR-10-10415	3
chr10	63775907	63776907	MajorDMR-10-10416	6
chr10	63777972	63778306	MajorDMR-10-10417	4
chr10	63790553	63790634	MajorDMR-10-10418	3
chr10	63793823	63794586	MajorDMR-10-10419	9
chr10	63798733	63799421	MajorDMR-10-10420	3
chr10	63805716	63805972	MajorDMR-10-10421	4
chr10	63810646	63810791	MajorDMR-10-10422	4
chr10	63819561	63819648	MajorDMR-10-10423	2
chr10	63842607	63843323	MajorDMR-10-10424	8
chr10	63853859	63853957	MajorDMR-10-10425	2
chr10	64008559	64008649	MajorDMR-10-10426	2
chr10	64069566	64070161	MajorDMR-10-10427	4
chr10	64105722	64105973	MajorDMR-10-10428	2
chr10	64133132	64133471	MajorDMR-10-10429	3
chr10	64135098	64136593	MajorDMR-10-10430	12
chr10	64139604	64140004	MajorDMR-10-10431	3
chr10	64141158	64141648	MajorDMR-10-10432	5
chr10	64144086	64144747	MajorDMR-10-10433	4
chr10	64154331	64154708	MajorDMR-10-10434	2
chr10	64373347	64373396	MajorDMR-10-10435	2
chr10	64566385	64567221	MajorDMR-10-10436	7
chr10	64574564	64574607	MajorDMR-10-10437	3
chr10	64578968	64579953	MajorDMR-10-10438	6
chr10	64620983	64621228	MajorDMR-10-10439	2
chr10	64672076	64672089	MajorDMR-10-10440	2
chr10	64866223	64866445	MajorDMR-10-10441	3
chr10	64925718	64926056	MajorDMR-10-10442	2
chr10	64960298	64960536	MajorDMR-10-10443	4
chr10	64962346	64962894	MajorDMR-10-10444	3
chr10	64967505	64967728	MajorDMR-10-10445	5
chr10	64975108	64975203	MajorDMR-10-10446	2
chr10	64976850	64977347	MajorDMR-10-10447	2
chr10	64993303	64993511	MajorDMR-10-10448	2
chr10	65016311	65016411	MajorDMR-10-10449	2
chr10	65017196	65017819	MajorDMR-10-10450	3
chr10	65027688	65027692	MajorDMR-10-10451	2
chr10	65060569	65060577	MajorDMR-10-10452	2
chr10	65064054	65064262	MajorDMR-10-10453	3
chr10	65067888	65068340	MajorDMR-10-10454	2
chr10	65100896	65101556	MajorDMR-10-10455	4
chr10	65151793	65152156	MajorDMR-10-10456	2
chr10	65163969	65164111	MajorDMR-10-10457	2
chr10	65173371	65173872	MajorDMR-10-10458	2
chr10	65175500	65175912	MajorDMR-10-10459	2
chr10	65183508	65183664	MajorDMR-10-10460	2
chr10	65186729	65186834	MajorDMR-10-10461	3
chr10	65189027	65189309	MajorDMR-10-10462	3
chr10	65200962	65201663	MajorDMR-10-10463	3
chr10	65214819	65215102	MajorDMR-10-10464	2
chr10	65217011	65217183	MajorDMR-10-10465	3
chr10	65224024	65224084	MajorDMR-10-10466	3
chr10	65226575	65226683	MajorDMR-10-10467	2
chr10	65244126	65244221	MajorDMR-10-10468	2
chr10	65262126	65262385	MajorDMR-10-10469	3
chr10	65263362	65263426	MajorDMR-10-10470	3
chr10	65275891	65276108	MajorDMR-10-10471	3
chr10	65276691	65277230	MajorDMR-10-10472	3
chr10	65279145	65279561	MajorDMR-10-10473	4
chr10	65280199	65280796	MajorDMR-10-10474	4
chr10	65287939	65287955	MajorDMR-10-10475	2
chr10	65308468	65308564	MajorDMR-10-10476	3
chr10	65309562	65309893	MajorDMR-10-10477	3
chr10	65316868	65317346	MajorDMR-10-10478	3
chr10	65321204	65321484	MajorDMR-10-10479	3
chr10	65343329	65344448	MajorDMR-10-10480	5
chr10	65388316	65388740	MajorDMR-10-10481	8
chr10	65391112	65391239	MajorDMR-10-10482	2
chr10	65391969	65392261	MajorDMR-10-10483	2
chr10	65473183	65473246	MajorDMR-10-10484	2
chr10	65477330	65477338	MajorDMR-10-10485	3
chr10	65478243	65478456	MajorDMR-10-10486	4
chr10	65480366	65480633	MajorDMR-10-10487	4
chr10	65483260	65483932	MajorDMR-10-10488	8
chr10	65487275	65487623	MajorDMR-10-10489	4
chr10	65492020	65492053	MajorDMR-10-10490	2
chr10	65503711	65504093	MajorDMR-10-10491	2
chr10	65519935	65520427	MajorDMR-10-10492	3
chr10	65527097	65527681	MajorDMR-10-10493	5
chr10	65535872	65536264	MajorDMR-10-10494	3
chr10	65579701	65579845	MajorDMR-10-10495	2
chr10	65601527	65601653	MajorDMR-10-10496	5
chr10	65609122	65609235	MajorDMR-10-10497	6
chr10	65632065	65632260	MajorDMR-10-10498	2
chr10	65649695	65650121	MajorDMR-10-10499	5
chr10	65661712	65661929	MajorDMR-10-10500	6
chr10	65725870	65726090	MajorDMR-10-10501	2
chr10	65795381	65795394	MajorDMR-10-10502	2
chr10	65796136	65797251	MajorDMR-10-10503	20
chr10	65851802	65851903	MajorDMR-10-10504	2
chr10	65859477	65859569	MajorDMR-10-10505	2
chr10	66263025	66263661	MajorDMR-10-10506	5
chr10	66391063	66391251	MajorDMR-10-10507	2
chr10	66793157	66793237	MajorDMR-10-10508	2
chr10	67780941	67781250	MajorDMR-10-10509	2
chr10	67818986	67819285	MajorDMR-10-10510	3
chr10	67849649	67850144	MajorDMR-10-10511	4
chr10	67937294	67937376	MajorDMR-10-10512	3
chr10	68113171	68113317	MajorDMR-10-10513	2
chr10	68231737	68232034	MajorDMR-10-10514	2
chr10	68443466	68443699	MajorDMR-10-10515	2
chr10	68637810	68638174	MajorDMR-10-10516	3
chr10	68685051	68685268	MajorDMR-10-10517	4
chr10	68692182	68692280	MajorDMR-10-10518	2
chr10	68701491	68701934	MajorDMR-10-10519	3
chr10	68702921	68702956	MajorDMR-10-10520	2
chr10	68709670	68709845	MajorDMR-10-10521	2
chr10	68718400	68718902	MajorDMR-10-10522	2
chr10	68724911	68725407	MajorDMR-10-10523	2
chr10	68739951	68740495	MajorDMR-10-10524	5
chr10	68741559	68741847	MajorDMR-10-10525	4
chr10	68742735	68742959	MajorDMR-10-10526	2
chr10	68786478	68786832	MajorDMR-10-10527	2
chr10	68792844	68792893	MajorDMR-10-10528	2
chr10	68798778	68798971	MajorDMR-10-10529	2
chr10	68835281	68835288	MajorDMR-10-10530	2
chr10	68839121	68839233	MajorDMR-10-10531	3
chr10	68858090	68858339	MajorDMR-10-10532	2
chr10	68990454	68990625	MajorDMR-10-10533	3
chr10	69062485	69062522	MajorDMR-10-10534	2
chr10	69075733	69076089	MajorDMR-10-10535	3
chr10	69189463	69189695	MajorDMR-10-10536	2
chr10	69522753	69523154	MajorDMR-10-10537	6
chr10	69595680	69595955	MajorDMR-10-10538	3
chr10	69596463	69596907	MajorDMR-10-10539	2
chr10	69597480	69597989	MajorDMR-10-10540	4
chr10	69614685	69615176	MajorDMR-10-10541	3
chr10	69643666	69643760	MajorDMR-10-10542	3
chr10	69646170	69646557	MajorDMR-10-10543	2
chr10	69652935	69653244	MajorDMR-10-10544	2
chr10	69842051	69842488	MajorDMR-10-10545	2
chr10	69972500	69972780	MajorDMR-10-10546	3
chr10	69990519	69990589	MajorDMR-10-10547	2
chr10	69991846	69992005	MajorDMR-10-10548	6
chr10	70061920	70062083	MajorDMR-10-10549	2
chr10	70098065	70098572	MajorDMR-10-10550	3
chr10	70100954	70101106	MajorDMR-10-10551	3
chr10	70102956	70103028	MajorDMR-10-10552	2
chr10	70103925	70104442	MajorDMR-10-10553	3
chr10	70183013	70183190	MajorDMR-10-10554	2
chr10	70202565	70202925	MajorDMR-10-10555	3
chr10	70223319	70223405	MajorDMR-10-10556	2
chr10	70319592	70320074	MajorDMR-10-10557	7
chr10	70321058	70321878	MajorDMR-10-10558	17
chr10	70322669	70323266	MajorDMR-10-10559	4
chr10	70341088	70341231	MajorDMR-10-10560	3
chr10	70358478	70359565	MajorDMR-10-10561	19
chr10	70361785	70362423	MajorDMR-10-10562	3
chr10	70389099	70389117	MajorDMR-10-10563	2
chr10	70482289	70482674	MajorDMR-10-10564	3
chr10	70486973	70486989	MajorDMR-10-10565	2
chr10	70517957	70518434	MajorDMR-10-10566	2
chr10	70524416	70524811	MajorDMR-10-10567	4
chr10	70559867	70560193	MajorDMR-10-10568	2
chr10	70588387	70589648	MajorDMR-10-10569	12
chr10	70636112	70636140	MajorDMR-10-10570	2
chr10	70684070	70684819	MajorDMR-10-10571	3
chr10	70882895	70882945	MajorDMR-10-10572	2
chr10	70975762	70975800	MajorDMR-10-10573	2
chr10	70979851	70980113	MajorDMR-10-10574	3
chr10	70982165	70982653	MajorDMR-10-10575	3
chr10	71038321	71038689	MajorDMR-10-10576	4
chr10	71041612	71041757	MajorDMR-10-10577	3
chr10	71077613	71077888	MajorDMR-10-10578	8
chr10	71080183	71080528	MajorDMR-10-10579	2
chr10	71083238	71084031	MajorDMR-10-10580	4
chr10	71085779	71086244	MajorDMR-10-10581	11
chr10	71087567	71089012	MajorDMR-10-10582	25
chr10	71094850	71095160	MajorDMR-10-10583	11
chr10	71097538	71098268	MajorDMR-10-10584	4
chr10	71099389	71099888	MajorDMR-10-10585	2
chr10	71105682	71106145	MajorDMR-10-10586	4
chr10	71117994	71118087	MajorDMR-10-10587	2
chr10	71120003	71120723	MajorDMR-10-10588	6
chr10	71122486	71122515	MajorDMR-10-10589	2
chr10	71133924	71134559	MajorDMR-10-10590	9
chr10	71135255	71135894	MajorDMR-10-10591	12
chr10	71142368	71142655	MajorDMR-10-10592	9
chr10	71144276	71144530	MajorDMR-10-10593	3
chr10	71145774	71145819	MajorDMR-10-10594	3
chr10	71152334	71152572	MajorDMR-10-10595	2
chr10	71161144	71161493	MajorDMR-10-10596	9
chr10	71163449	71163596	MajorDMR-10-10597	2
chr10	71165302	71165412	MajorDMR-10-10598	4
chr10	71166172	71166475	MajorDMR-10-10599	4
chr10	71168250	71168283	MajorDMR-10-10600	3
chr10	71168950	71169318	MajorDMR-10-10601	2
chr10	71173046	71173344	MajorDMR-10-10602	7
chr10	71186741	71187155	MajorDMR-10-10603	5
chr10	71198192	71199897	MajorDMR-10-10604	15
chr10	71211761	71211919	MajorDMR-10-10605	2
chr10	71239185	71239533	MajorDMR-10-10606	6
chr10	71252345	71253051	MajorDMR-10-10607	3
chr10	71258933	71259109	MajorDMR-10-10608	2
chr10	71267348	71267938	MajorDMR-10-10609	5
chr10	71275677	71276218	MajorDMR-10-10610	3
chr10	71338290	71339534	MajorDMR-10-10611	12
chr10	71377191	71377382	MajorDMR-10-10612	4
chr10	71388762	71388852	MajorDMR-10-10613	3
chr10	71396378	71397351	MajorDMR-10-10614	7
chr10	71399359	71399517	MajorDMR-10-10615	2
chr10	71404383	71404661	MajorDMR-10-10616	6
chr10	71406059	71406462	MajorDMR-10-10617	3
chr10	71416694	71417593	MajorDMR-10-10618	4
chr10	71446030	71446387	MajorDMR-10-10619	6
chr10	71475162	71475359	MajorDMR-10-10620	2
chr10	71476806	71476873	MajorDMR-10-10621	3
chr10	71561210	71561469	MajorDMR-10-10622	9
chr10	71562721	71562934	MajorDMR-10-10623	19
chr10	71605965	71606702	MajorDMR-10-10624	5
chr10	71615097	71615836	MajorDMR-10-10625	5
chr10	71620351	71620388	MajorDMR-10-10626	2
chr10	71624072	71624210	MajorDMR-10-10627	2
chr10	71640141	71640333	MajorDMR-10-10628	3
chr10	71674278	71674928	MajorDMR-10-10629	7
chr10	71684400	71684507	MajorDMR-10-10630	2
chr10	71709867	71709885	MajorDMR-10-10631	2
chr10	71811621	71811799	MajorDMR-10-10632	2
chr10	71814000	71814541	MajorDMR-10-10633	5
chr10	71876115	71876192	MajorDMR-10-10634	3
chr10	71892411	71892417	MajorDMR-10-10635	2
chr10	71893009	71893018	MajorDMR-10-10636	2
chr10	71907411	71907522	MajorDMR-10-10637	3
chr10	71924102	71924168	MajorDMR-10-10638	2
chr10	71971422	71971652	MajorDMR-10-10639	5
chr10	72015005	72015893	MajorDMR-10-10640	30
chr10	72032696	72032830	MajorDMR-10-10641	2
chr10	72080669	72080686	MajorDMR-10-10642	2
chr10	72097131	72097195	MajorDMR-10-10643	3
chr10	72123746	72123958	MajorDMR-10-10644	2
chr10	72165579	72165884	MajorDMR-10-10645	3
chr10	72200788	72201543	MajorDMR-10-10646	7
chr10	72217892	72219173	MajorDMR-10-10647	46
chr10	72221222	72222629	MajorDMR-10-10648	9
chr10	72237535	72238029	MajorDMR-10-10649	19
chr10	72238886	72239217	MajorDMR-10-10650	6
chr10	72240155	72240631	MajorDMR-10-10651	5
chr10	72318688	72319346	MajorDMR-10-10652	10
chr10	72320587	72321024	MajorDMR-10-10653	4
chr10	72413231	72413251	MajorDMR-10-10654	2
chr10	72432796	72432886	MajorDMR-10-10655	4
chr10	72439408	72439586	MajorDMR-10-10656	4
chr10	72453676	72454080	MajorDMR-10-10657	15
chr10	72489633	72489768	MajorDMR-10-10658	4
chr10	72519453	72519860	MajorDMR-10-10659	2
chr10	72576681	72576799	MajorDMR-10-10660	3
chr10	72590021	72590091	MajorDMR-10-10661	2
chr10	72640620	72640660	MajorDMR-10-10662	2
chr10	72663115	72663393	MajorDMR-10-10663	4
chr10	72664766	72664774	MajorDMR-10-10664	2
chr10	72679063	72679274	MajorDMR-10-10665	7
chr10	72685452	72686597	MajorDMR-10-10666	19
chr10	72689217	72689354	MajorDMR-10-10667	4
chr10	72689995	72690731	MajorDMR-10-10668	9
chr10	72692233	72692442	MajorDMR-10-10669	3
chr10	72726546	72726658	MajorDMR-10-10670	3
chr10	72727970	72728140	MajorDMR-10-10671	2
chr10	72826852	72827264	MajorDMR-10-10672	15
chr10	72830412	72830525	MajorDMR-10-10673	2
chr10	72898085	72898389	MajorDMR-10-10674	6
chr10	72951346	72951560	MajorDMR-10-10675	2
chr10	72968786	72969118	MajorDMR-10-10676	8
chr10	72973879	72974775	MajorDMR-10-10677	13
chr10	72976486	72976736	MajorDMR-10-10678	4
chr10	72977760	72978162	MajorDMR-10-10679	4
chr10	72978945	72979240	MajorDMR-10-10680	3
chr10	72985079	72985597	MajorDMR-10-10681	10
chr10	72992080	72992666	MajorDMR-10-10682	6
chr10	73001208	73001473	MajorDMR-10-10683	5
chr10	73002073	73002387	MajorDMR-10-10684	4
chr10	73017340	73017391	MajorDMR-10-10685	3
chr10	73019667	73022304	MajorDMR-10-10686	32
chr10	73024251	73024627	MajorDMR-10-10687	7
chr10	73026204	73026443	MajorDMR-10-10688	10
chr10	73028249	73028816	MajorDMR-10-10689	15
chr10	73029716	73030396	MajorDMR-10-10690	8
chr10	73032453	73032495	MajorDMR-10-10691	3
chr10	73038772	73039211	MajorDMR-10-10692	3
chr10	73044738	73045184	MajorDMR-10-10693	6
chr10	73053816	73054362	MajorDMR-10-10694	8
chr10	73072827	73073974	MajorDMR-10-10695	23
chr10	73074589	73074660	MajorDMR-10-10696	4
chr10	73075610	73076097	MajorDMR-10-10697	3
chr10	73137068	73137562	MajorDMR-10-10698	12
chr10	73144132	73144227	MajorDMR-10-10699	2
chr10	73156144	73156328	MajorDMR-10-10700	10
chr10	73157921	73158346	MajorDMR-10-10701	3
chr10	73191179	73192439	MajorDMR-10-10702	13
chr10	73383294	73383376	MajorDMR-10-10703	2
chr10	73468227	73468911	MajorDMR-10-10704	5
chr10	73512502	73512557	MajorDMR-10-10705	2
chr10	73533121	73533243	MajorDMR-10-10706	3
chr10	73571716	73571940	MajorDMR-10-10707	5
chr10	73572569	73572950	MajorDMR-10-10708	5
chr10	73575518	73575545	MajorDMR-10-10709	2
chr10	73576409	73577488	MajorDMR-10-10710	13
chr10	73580971	73581012	MajorDMR-10-10711	3
chr10	73587134	73587971	MajorDMR-10-10712	7
chr10	73589123	73589326	MajorDMR-10-10713	3
chr10	73594777	73594961	MajorDMR-10-10714	4
chr10	73596635	73599197	MajorDMR-10-10715	10
chr10	73600885	73601384	MajorDMR-10-10716	2
chr10	73602770	73602796	MajorDMR-10-10717	2
chr10	73603405	73604273	MajorDMR-10-10718	4
chr10	73605055	73605988	MajorDMR-10-10719	7
chr10	73609229	73609518	MajorDMR-10-10720	2
chr10	73611789	73611808	MajorDMR-10-10721	2
chr10	73648290	73648430	MajorDMR-10-10722	3
chr10	73680917	73681811	MajorDMR-10-10723	6
chr10	73723612	73723811	MajorDMR-10-10724	2
chr10	73724696	73725232	MajorDMR-10-10725	25
chr10	73730457	73731712	MajorDMR-10-10726	13
chr10	73740301	73740307	MajorDMR-10-10727	2
chr10	73759401	73759449	MajorDMR-10-10728	3
chr10	73769217	73769758	MajorDMR-10-10729	5
chr10	73776873	73776914	MajorDMR-10-10730	2
chr10	73794120	73794161	MajorDMR-10-10731	2
chr10	73817354	73817521	MajorDMR-10-10732	2
chr10	73819280	73819285	MajorDMR-10-10733	2
chr10	73822443	73823104	MajorDMR-10-10734	8
chr10	73826315	73826608	MajorDMR-10-10735	2
chr10	73833743	73834570	MajorDMR-10-10736	11
chr10	73838086	73838162	MajorDMR-10-10737	2
chr10	73841870	73841996	MajorDMR-10-10738	2
chr10	73843664	73843983	MajorDMR-10-10739	7
chr10	73846108	73846808	MajorDMR-10-10740	11
chr10	73863994	73864613	MajorDMR-10-10741	4
chr10	73918181	73918202	MajorDMR-10-10742	2
chr10	73982349	73983076	MajorDMR-10-10743	7
chr10	74002414	74002517	MajorDMR-10-10744	4
chr10	74003907	74004085	MajorDMR-10-10745	2
chr10	74005905	74005923	MajorDMR-10-10746	3
chr10	74008047	74008774	MajorDMR-10-10747	8
chr10	74014930	74014977	MajorDMR-10-10748	4
chr10	74020008	74020479	MajorDMR-10-10749	5
chr10	74032449	74032590	MajorDMR-10-10750	2
chr10	74034590	74035488	MajorDMR-10-10751	7
chr10	74056824	74057173	MajorDMR-10-10752	8
chr10	74061345	74061356	MajorDMR-10-10753	2
chr10	74069474	74070386	MajorDMR-10-10754	15
chr10	74079037	74079360	MajorDMR-10-10755	3
chr10	74080682	74081102	MajorDMR-10-10756	3
chr10	74087921	74088741	MajorDMR-10-10757	5
chr10	74091031	74093001	MajorDMR-10-10758	37
chr10	74094511	74095793	MajorDMR-10-10759	20
chr10	74096310	74096349	MajorDMR-10-10760	3
chr10	74186876	74187100	MajorDMR-10-10761	4
chr10	74205886	74206182	MajorDMR-10-10762	7
chr10	74215495	74215873	MajorDMR-10-10763	2
chr10	74285198	74285288	MajorDMR-10-10764	2
chr10	74287421	74287535	MajorDMR-10-10765	2
chr10	74302518	74302581	MajorDMR-10-10766	2
chr10	74304520	74304962	MajorDMR-10-10767	2
chr10	74358777	74358905	MajorDMR-10-10768	2
chr10	74397159	74397340	MajorDMR-10-10769	4
chr10	74453225	74454863	MajorDMR-10-10770	10
chr10	74472035	74472751	MajorDMR-10-10771	5
chr10	74486800	74487400	MajorDMR-10-10772	5
chr10	74497821	74499106	MajorDMR-10-10773	6
chr10	74506798	74507021	MajorDMR-10-10774	2
chr10	74543484	74544060	MajorDMR-10-10775	4
chr10	74562740	74562876	MajorDMR-10-10776	2
chr10	74601254	74601718	MajorDMR-10-10777	2
chr10	74649059	74649230	MajorDMR-10-10778	2
chr10	74762166	74762518	MajorDMR-10-10779	2
chr10	74820977	74821036	MajorDMR-10-10780	3
chr10	74836154	74836758	MajorDMR-10-10781	4
chr10	75245533	75245541	MajorDMR-10-10782	2
chr10	75312661	75312947	MajorDMR-10-10783	2
chr10	75426293	75426541	MajorDMR-10-10784	2
chr10	75534487	75534561	MajorDMR-10-10785	3
chr10	75559711	75560849	MajorDMR-10-10786	5
chr10	75562239	75562249	MajorDMR-10-10787	2
chr10	75571976	75572103	MajorDMR-10-10788	4
chr10	75573211	75573427	MajorDMR-10-10789	2
chr10	75578933	75579259	MajorDMR-10-10790	3
chr10	75596948	75597183	MajorDMR-10-10791	3
chr10	75599024	75599135	MajorDMR-10-10792	2
chr10	75608644	75609325	MajorDMR-10-10793	7
chr10	75610348	75611100	MajorDMR-10-10794	11
chr10	75612959	75613099	MajorDMR-10-10795	2
chr10	75614011	75614189	MajorDMR-10-10796	2
chr10	75616985	75617800	MajorDMR-10-10797	11
chr10	75619701	75620630	MajorDMR-10-10798	6
chr10	75621314	75622952	MajorDMR-10-10799	13
chr10	75625962	75626526	MajorDMR-10-10800	4
chr10	75627143	75627621	MajorDMR-10-10801	4
chr10	75628179	75628727	MajorDMR-10-10802	5
chr10	75629806	75630079	MajorDMR-10-10803	5
chr10	75632656	75633055	MajorDMR-10-10804	8
chr10	75634813	75635098	MajorDMR-10-10805	4
chr10	75639533	75639637	MajorDMR-10-10806	5
chr10	75645831	75645872	MajorDMR-10-10807	3
chr10	75647022	75647732	MajorDMR-10-10808	6
chr10	75670212	75670602	MajorDMR-10-10809	10
chr10	75726045	75726141	MajorDMR-10-10810	2
chr10	75795068	75795561	MajorDMR-10-10811	4
chr10	75841807	75842152	MajorDMR-10-10812	2
chr10	75863922	75864820	MajorDMR-10-10813	7
chr10	75866866	75867215	MajorDMR-10-10814	2
chr10	75870955	75871298	MajorDMR-10-10815	2
chr10	75873968	75874282	MajorDMR-10-10816	7
chr10	75905042	75905312	MajorDMR-10-10817	2
chr10	75913159	75913586	MajorDMR-10-10818	2
chr10	75923445	75923747	MajorDMR-10-10819	2
chr10	75937368	75937549	MajorDMR-10-10820	2
chr10	76026174	76026271	MajorDMR-10-10821	5
chr10	76049508	76050145	MajorDMR-10-10822	7
chr10	76262443	76262710	MajorDMR-10-10823	2
chr10	76345573	76345851	MajorDMR-10-10824	3
chr10	76348436	76348613	MajorDMR-10-10825	2
chr10	76349644	76350236	MajorDMR-10-10826	3
chr10	76351713	76351821	MajorDMR-10-10827	2
chr10	76405625	76405743	MajorDMR-10-10828	2
chr10	76573247	76573732	MajorDMR-10-10829	11
chr10	76593658	76594081	MajorDMR-10-10830	5
chr10	76597746	76597928	MajorDMR-10-10831	2
chr10	76606767	76607187	MajorDMR-10-10832	2
chr10	76627166	76627415	MajorDMR-10-10833	2
chr10	76632000	76632211	MajorDMR-10-10834	5
chr10	76683595	76685080	MajorDMR-10-10835	7
chr10	76685653	76685746	MajorDMR-10-10836	4
chr10	76691076	76691140	MajorDMR-10-10837	2
chr10	76692446	76692600	MajorDMR-10-10838	2
chr10	76708697	76709446	MajorDMR-10-10839	3
chr10	76716951	76717475	MajorDMR-10-10840	7
chr10	76727918	76728183	MajorDMR-10-10841	3
chr10	76747638	76749129	MajorDMR-10-10842	8
chr10	76755672	76755721	MajorDMR-10-10843	2
chr10	76760584	76761037	MajorDMR-10-10844	8
chr10	76763722	76763861	MajorDMR-10-10845	2
chr10	76776070	76776400	MajorDMR-10-10846	3
chr10	76778266	76778351	MajorDMR-10-10847	5
chr10	76793902	76794093	MajorDMR-10-10848	4
chr10	76797977	76798269	MajorDMR-10-10849	4
chr10	76826167	76826523	MajorDMR-10-10850	5
chr10	76830635	76831094	MajorDMR-10-10851	4
chr10	76850959	76851557	MajorDMR-10-10852	4
chr10	76860229	76860429	MajorDMR-10-10853	5
chr10	76876796	76877010	MajorDMR-10-10854	4
chr10	76877642	76878074	MajorDMR-10-10855	4
chr10	76909565	76909626	MajorDMR-10-10856	2
chr10	76919329	76919453	MajorDMR-10-10857	3
chr10	76925376	76925870	MajorDMR-10-10858	2
chr10	76927910	76928149	MajorDMR-10-10859	4
chr10	76971575	76972297	MajorDMR-10-10860	3
chr10	76984743	76985365	MajorDMR-10-10861	3
chr10	76986116	76986703	MajorDMR-10-10862	4
chr10	76991236	76991355	MajorDMR-10-10863	3
chr10	76993435	76994053	MajorDMR-10-10864	20
chr10	77036024	77036561	MajorDMR-10-10865	6
chr10	77043304	77043720	MajorDMR-10-10866	7
chr10	77054337	77054458	MajorDMR-10-10867	6
chr10	77055302	77055395	MajorDMR-10-10868	2
chr10	77156017	77156351	MajorDMR-10-10869	2
chr10	77191061	77191144	MajorDMR-10-10870	4
chr10	77209677	77209732	MajorDMR-10-10871	2
chr10	77273476	77273529	MajorDMR-10-10872	2
chr10	77420753	77420897	MajorDMR-10-10873	2
chr10	77448855	77449004	MajorDMR-10-10874	3
chr10	77542422	77542634	MajorDMR-10-10875	5
chr10	77622418	77622651	MajorDMR-10-10876	2
chr10	77701142	77701278	MajorDMR-10-10877	2
chr10	77795834	77796359	MajorDMR-10-10878	9
chr10	77871922	77872158	MajorDMR-10-10879	2
chr10	77910617	77911095	MajorDMR-10-10880	6
chr10	78063106	78063770	MajorDMR-10-10881	8
chr10	78171065	78171555	MajorDMR-10-10882	3
chr10	78188257	78190294	MajorDMR-10-10883	16
chr10	78196380	78196532	MajorDMR-10-10884	3
chr10	78446131	78446313	MajorDMR-10-10885	2
chr10	78496316	78496945	MajorDMR-10-10886	5
chr10	78519484	78519898	MajorDMR-10-10887	2
chr10	78638401	78639167	MajorDMR-10-10888	4
chr10	78641988	78642119	MajorDMR-10-10889	2
chr10	78645673	78645709	MajorDMR-10-10890	2
chr10	78646701	78646739	MajorDMR-10-10891	2
chr10	78682620	78682624	MajorDMR-10-10892	2
chr10	78729598	78729707	MajorDMR-10-10893	2
chr10	78730470	78730833	MajorDMR-10-10894	2
chr10	78745059	78745419	MajorDMR-10-10895	3
chr10	78763451	78763796	MajorDMR-10-10896	2
chr10	78776410	78776448	MajorDMR-10-10897	2
chr10	78793969	78794230	MajorDMR-10-10898	4
chr10	78804573	78804770	MajorDMR-10-10899	5
chr10	78837482	78837749	MajorDMR-10-10900	3
chr10	78840913	78841806	MajorDMR-10-10901	8
chr10	78844338	78844730	MajorDMR-10-10902	6
chr10	78898556	78898967	MajorDMR-10-10903	3
chr10	78925371	78925984	MajorDMR-10-10904	6
chr10	78931950	78932601	MajorDMR-10-10905	9
chr10	78939116	78939317	MajorDMR-10-10906	4
chr10	78942828	78943226	MajorDMR-10-10907	2
chr10	79003042	79003156	MajorDMR-10-10908	2
chr10	79006641	79007105	MajorDMR-10-10909	2
chr10	79009261	79009836	MajorDMR-10-10910	3
chr10	79027350	79028142	MajorDMR-10-10911	6
chr10	79038889	79039323	MajorDMR-10-10912	3
chr10	79046743	79046974	MajorDMR-10-10913	2
chr10	79056669	79056731	MajorDMR-10-10914	2
chr10	79068841	79069471	MajorDMR-10-10915	9
chr10	79070110	79070511	MajorDMR-10-10916	6
chr10	79077477	79077646	MajorDMR-10-10917	3
chr10	79078586	79078692	MajorDMR-10-10918	2
chr10	79091838	79091902	MajorDMR-10-10919	3
chr10	79093274	79093281	MajorDMR-10-10920	2
chr10	79095958	79096344	MajorDMR-10-10921	2
chr10	79103984	79104463	MajorDMR-10-10922	6
chr10	79108010	79108367	MajorDMR-10-10923	4
chr10	79118853	79119275	MajorDMR-10-10924	8
chr10	79121386	79121883	MajorDMR-10-10925	2
chr10	79133990	79134018	MajorDMR-10-10926	2
chr10	79137931	79137938	MajorDMR-10-10927	2
chr10	79146170	79146266	MajorDMR-10-10928	2
chr10	79148206	79148550	MajorDMR-10-10929	2
chr10	79150499	79151792	MajorDMR-10-10930	10
chr10	79152729	79152871	MajorDMR-10-10931	3
chr10	79154107	79154161	MajorDMR-10-10932	4
chr10	79155438	79155584	MajorDMR-10-10933	4
chr10	79156976	79157117	MajorDMR-10-10934	2
chr10	79159274	79160298	MajorDMR-10-10935	4
chr10	79165581	79165762	MajorDMR-10-10936	4
chr10	79171214	79171657	MajorDMR-10-10937	10
chr10	79181551	79181680	MajorDMR-10-10938	4
chr10	79182814	79183146	MajorDMR-10-10939	3
chr10	79207673	79207737	MajorDMR-10-10940	2
chr10	79216260	79216433	MajorDMR-10-10941	5
chr10	79217661	79217845	MajorDMR-10-10942	2
chr10	79219220	79219353	MajorDMR-10-10943	3
chr10	79222442	79222505	MajorDMR-10-10944	2
chr10	79223129	79224068	MajorDMR-10-10945	7
chr10	79230428	79230723	MajorDMR-10-10946	3
chr10	79232482	79232565	MajorDMR-10-10947	3
chr10	79233596	79233704	MajorDMR-10-10948	2
chr10	79236770	79236913	MajorDMR-10-10949	2
chr10	79254379	79254456	MajorDMR-10-10950	3
chr10	79261030	79261987	MajorDMR-10-10951	8
chr10	79265636	79265734	MajorDMR-10-10952	2
chr10	79273695	79273940	MajorDMR-10-10953	7
chr10	79274609	79274935	MajorDMR-10-10954	2
chr10	79276430	79276600	MajorDMR-10-10955	2
chr10	79282229	79282378	MajorDMR-10-10956	3
chr10	79283921	79284468	MajorDMR-10-10957	4
chr10	79286823	79286988	MajorDMR-10-10958	3
chr10	79288748	79288913	MajorDMR-10-10959	2
chr10	79290710	79291600	MajorDMR-10-10960	10
chr10	79293102	79294257	MajorDMR-10-10961	5
chr10	79297560	79297594	MajorDMR-10-10962	2
chr10	79299400	79299566	MajorDMR-10-10963	3
chr10	79310302	79310405	MajorDMR-10-10964	2
chr10	79315329	79315791	MajorDMR-10-10965	2
chr10	79322559	79322902	MajorDMR-10-10966	2
chr10	79325020	79325037	MajorDMR-10-10967	2
chr10	79338766	79339281	MajorDMR-10-10968	4
chr10	79345628	79345837	MajorDMR-10-10969	3
chr10	79346969	79346979	MajorDMR-10-10970	2
chr10	79350405	79351045	MajorDMR-10-10971	15
chr10	79353462	79354016	MajorDMR-10-10972	7
chr10	79356256	79356278	MajorDMR-10-10973	2
chr10	79358519	79358539	MajorDMR-10-10974	2
chr10	79362142	79363388	MajorDMR-10-10975	10
chr10	79369778	79370274	MajorDMR-10-10976	3
chr10	79373304	79374203	MajorDMR-10-10977	7
chr10	79385086	79385404	MajorDMR-10-10978	2
chr10	79390308	79390410	MajorDMR-10-10979	2
chr10	79393641	79394889	MajorDMR-10-10980	7
chr10	79395499	79395748	MajorDMR-10-10981	2
chr10	79398608	79398811	MajorDMR-10-10982	2
chr10	79470766	79471104	MajorDMR-10-10983	2
chr10	79473344	79473986	MajorDMR-10-10984	8
chr10	79479315	79479373	MajorDMR-10-10985	3
chr10	79516488	79516532	MajorDMR-10-10986	2
chr10	79595471	79596514	MajorDMR-10-10987	21
chr10	79597109	79598089	MajorDMR-10-10988	7
chr10	79605023	79605208	MajorDMR-10-10989	4
chr10	79606873	79607083	MajorDMR-10-10990	3
chr10	79609042	79609413	MajorDMR-10-10991	3
chr10	79625458	79625730	MajorDMR-10-10992	5
chr10	79631691	79632941	MajorDMR-10-10993	16
chr10	79633461	79633880	MajorDMR-10-10994	3
chr10	79637524	79638478	MajorDMR-10-10995	17
chr10	79648439	79648690	MajorDMR-10-10996	2
chr10	79658104	79658399	MajorDMR-10-10997	2
chr10	79669348	79669743	MajorDMR-10-10998	3
chr10	79682748	79682766	MajorDMR-10-10999	2
chr10	79684548	79685197	MajorDMR-10-11000	5
chr10	79687462	79687811	MajorDMR-10-11001	3
chr10	79691847	79691911	MajorDMR-10-11002	2
chr10	79699223	79699613	MajorDMR-10-11003	4
chr10	79702988	79703255	MajorDMR-10-11004	5
chr10	79727491	79727718	MajorDMR-10-11005	6
chr10	79731175	79731252	MajorDMR-10-11006	2
chr10	79734517	79734924	MajorDMR-10-11007	2
chr10	79739651	79739765	MajorDMR-10-11008	3
chr10	79748745	79749986	MajorDMR-10-11009	17
chr10	79761037	79761654	MajorDMR-10-11010	7
chr10	79763926	79764564	MajorDMR-10-11011	6
chr10	79797462	79797546	MajorDMR-10-11012	2
chr10	79798531	79798618	MajorDMR-10-11013	3
chr10	79881357	79881371	MajorDMR-10-11014	2
chr10	79924451	79924993	MajorDMR-10-11015	11
chr10	79926135	79926241	MajorDMR-10-11016	2
chr10	79944927	79945059	MajorDMR-10-11017	6
chr10	79991929	79991984	MajorDMR-10-11018	2
chr10	80008179	80008236	MajorDMR-10-11019	2
chr10	80063510	80064020	MajorDMR-10-11020	4
chr10	80140981	80141197	MajorDMR-10-11021	5
chr10	80166186	80166501	MajorDMR-10-11022	2
chr10	80197648	80197994	MajorDMR-10-11023	5
chr10	80198944	80199010	MajorDMR-10-11024	2
chr10	80215139	80215267	MajorDMR-10-11025	3
chr10	80235565	80235577	MajorDMR-10-11026	2
chr10	80236143	80236149	MajorDMR-10-11027	2
chr10	80262198	80262265	MajorDMR-10-11028	2
chr10	80308449	80308471	MajorDMR-10-11029	2
chr10	80311976	80312832	MajorDMR-10-11030	12
chr10	80338907	80340019	MajorDMR-10-11031	10
chr10	80376072	80376392	MajorDMR-10-11032	3
chr10	80416722	80416746	MajorDMR-10-11033	4
chr10	80516599	80516876	MajorDMR-10-11034	6
chr10	80523166	80523787	MajorDMR-10-11035	11
chr10	80544341	80545289	MajorDMR-10-11036	7
chr10	80554872	80555156	MajorDMR-10-11037	4
chr10	80562404	80562415	MajorDMR-10-11038	2
chr10	80669101	80669165	MajorDMR-10-11039	2
chr10	80673357	80673608	MajorDMR-10-11040	5
chr10	80720336	80720589	MajorDMR-10-11041	7
chr10	80734593	80734899	MajorDMR-10-11042	8
chr10	80782447	80782532	MajorDMR-10-11043	2
chr10	80784792	80785567	MajorDMR-10-11044	21
chr10	80843857	80844052	MajorDMR-10-11045	2
chr10	80850431	80850450	MajorDMR-10-11046	3
chr10	80861771	80862597	MajorDMR-10-11047	10
chr10	80863186	80863516	MajorDMR-10-11048	7
chr10	80864483	80865025	MajorDMR-10-11049	9
chr10	80872456	80873435	MajorDMR-10-11050	14
chr10	80926004	80926345	MajorDMR-10-11051	7
chr10	80938564	80938633	MajorDMR-10-11052	2
chr10	80939217	80939242	MajorDMR-10-11053	2
chr10	80963127	80963255	MajorDMR-10-11054	4
chr10	80980506	80981534	MajorDMR-10-11055	20
chr10	80982961	80983372	MajorDMR-10-11056	6
chr10	80998019	80998047	MajorDMR-10-11057	2
chr10	81001340	81001527	MajorDMR-10-11058	2
chr10	81005842	81006450	MajorDMR-10-11059	5
chr10	81020212	81020229	MajorDMR-10-11060	2
chr10	81025916	81026704	MajorDMR-10-11061	11
chr10	81027943	81028419	MajorDMR-10-11062	10
chr10	81033576	81035669	MajorDMR-10-11063	35
chr10	81045591	81045786	MajorDMR-10-11064	3
chr10	81046506	81046537	MajorDMR-10-11065	2
chr10	81047729	81047754	MajorDMR-10-11066	2
chr10	81048279	81048545	MajorDMR-10-11067	2
chr10	81069463	81072041	MajorDMR-10-11068	27
chr10	81074968	81075201	MajorDMR-10-11069	4
chr10	81077293	81077413	MajorDMR-10-11070	2
chr10	81080652	81080753	MajorDMR-10-11071	4
chr10	81094885	81095247	MajorDMR-10-11072	3
chr10	81106468	81106652	MajorDMR-10-11073	2
chr10	81159370	81159629	MajorDMR-10-11074	8
chr10	81164169	81164522	MajorDMR-10-11075	2
chr10	81190482	81190835	MajorDMR-10-11076	2
chr10	81203532	81204542	MajorDMR-10-11077	4
chr10	81206272	81206664	MajorDMR-10-11078	19
chr10	81232916	81233031	MajorDMR-10-11079	2
chr10	81321955	81322705	MajorDMR-10-11080	13
chr10	81539203	81539562	MajorDMR-10-11081	7
chr10	81629273	81629718	MajorDMR-10-11082	2
chr10	81687097	81687120	MajorDMR-10-11083	2
chr10	81742514	81743591	MajorDMR-10-11084	37
chr10	81806748	81806845	MajorDMR-10-11085	2
chr10	81837924	81837981	MajorDMR-10-11086	2
chr10	81892031	81892162	MajorDMR-10-11087	5
chr10	81901502	81901506	MajorDMR-10-11088	2
chr10	81903932	81904743	MajorDMR-10-11089	13
chr10	81905651	81906110	MajorDMR-10-11090	3
chr10	81915012	81915500	MajorDMR-10-11091	9
chr10	81918148	81918164	MajorDMR-10-11092	2
chr10	81918733	81918887	MajorDMR-10-11093	5
chr10	81921011	81921488	MajorDMR-10-11094	4
chr10	81927775	81928042	MajorDMR-10-11095	6
chr10	81933341	81933360	MajorDMR-10-11096	2
chr10	81939207	81939223	MajorDMR-10-11097	2
chr10	81957795	81957903	MajorDMR-10-11098	3
chr10	81958469	81958530	MajorDMR-10-11099	2
chr10	81961961	81962489	MajorDMR-10-11100	3
chr10	81964547	81964843	MajorDMR-10-11101	12
chr10	81965659	81965983	MajorDMR-10-11102	5
chr10	81982248	81982292	MajorDMR-10-11103	2
chr10	82017346	82017504	MajorDMR-10-11104	2
chr10	82020449	82020711	MajorDMR-10-11105	3
chr10	82104425	82104832	MajorDMR-10-11106	2
chr10	82116068	82116335	MajorDMR-10-11107	4
chr10	82117191	82117462	MajorDMR-10-11108	5
chr10	82167466	82167485	MajorDMR-10-11109	3
chr10	82169118	82169481	MajorDMR-10-11110	8
chr10	82170138	82170555	MajorDMR-10-11111	5
chr10	82173101	82173318	MajorDMR-10-11112	5
chr10	82176369	82176604	MajorDMR-10-11113	5
chr10	82202922	82204434	MajorDMR-10-11114	8
chr10	82212663	82213236	MajorDMR-10-11115	3
chr10	82214988	82215850	MajorDMR-10-11116	15
chr10	82218289	82218959	MajorDMR-10-11117	6
chr10	82220645	82221516	MajorDMR-10-11118	7
chr10	82222359	82223004	MajorDMR-10-11119	6
chr10	82223652	82224148	MajorDMR-10-11120	7
chr10	82224803	82225498	MajorDMR-10-11121	8
chr10	82228742	82229628	MajorDMR-10-11122	5
chr10	82246209	82246504	MajorDMR-10-11123	3
chr10	82253497	82253675	MajorDMR-10-11124	3
chr10	82258461	82258735	MajorDMR-10-11125	2
chr10	82259274	82259296	MajorDMR-10-11126	2
chr10	82264585	82265590	MajorDMR-10-11127	5
chr10	82267386	82268076	MajorDMR-10-11128	10
chr10	82271394	82271945	MajorDMR-10-11129	4
chr10	82286440	82286699	MajorDMR-10-11130	2
chr10	82290872	82290955	MajorDMR-10-11131	2
chr10	82328436	82328843	MajorDMR-10-11132	2
chr10	82356572	82356600	MajorDMR-10-11133	2
chr10	82368427	82368957	MajorDMR-10-11134	6
chr10	82402351	82403377	MajorDMR-10-11135	9
chr10	82423017	82423289	MajorDMR-10-11136	3
chr10	82423857	82424321	MajorDMR-10-11137	7
chr10	82459296	82459781	MajorDMR-10-11138	6
chr10	82461952	82462346	MajorDMR-10-11139	8
chr10	82778921	82779427	MajorDMR-10-11140	3
chr10	82816850	82817003	MajorDMR-10-11141	2
chr10	82828062	82828806	MajorDMR-10-11142	6
chr10	82924056	82924534	MajorDMR-10-11143	2
chr10	82952130	82952295	MajorDMR-10-11144	2
chr10	82972207	82972295	MajorDMR-10-11145	2
chr10	83074330	83074991	MajorDMR-10-11146	4
chr10	83092954	83092977	MajorDMR-10-11147	2
chr10	83434827	83434953	MajorDMR-10-11148	2
chr10	83535130	83535160	MajorDMR-10-11149	2
chr10	83535755	83536077	MajorDMR-10-11150	5
chr10	83608472	83608507	MajorDMR-10-11151	3
chr10	83633322	83633490	MajorDMR-10-11152	2
chr10	83638443	83639159	MajorDMR-10-11153	9
chr10	83639667	83640633	MajorDMR-10-11154	7
chr10	83648461	83649298	MajorDMR-10-11155	8
chr10	83667272	83667432	MajorDMR-10-11156	2
chr10	83677781	83678227	MajorDMR-10-11157	3
chr10	83710898	83710936	MajorDMR-10-11158	2
chr10	83736156	83736461	MajorDMR-10-11159	3
chr10	83796621	83796645	MajorDMR-10-11160	2
chr10	83797308	83797323	MajorDMR-10-11161	2
chr10	83839619	83839813	MajorDMR-10-11162	2
chr10	83849105	83849394	MajorDMR-10-11163	2
chr10	83851395	83851554	MajorDMR-10-11164	2
chr10	83854105	83854190	MajorDMR-10-11165	2
chr10	83881827	83882163	MajorDMR-10-11166	3
chr10	83909675	83909744	MajorDMR-10-11167	3
chr10	83950599	83950767	MajorDMR-10-11168	2
chr10	83971243	83971323	MajorDMR-10-11169	3
chr10	83994015	83994679	MajorDMR-10-11170	3
chr10	83996096	83996203	MajorDMR-10-11171	2
chr10	84022877	84023000	MajorDMR-10-11172	2
chr10	84027011	84027853	MajorDMR-10-11173	5
chr10	84029620	84029864	MajorDMR-10-11174	4
chr10	84037860	84038312	MajorDMR-10-11175	4
chr10	84051022	84051358	MajorDMR-10-11176	2
chr10	84078491	84078635	MajorDMR-10-11177	2
chr10	84090804	84091012	MajorDMR-10-11178	2
chr10	84121781	84121810	MajorDMR-10-11179	2
chr10	84133868	84134270	MajorDMR-10-11180	3
chr10	84137591	84138073	MajorDMR-10-11181	5
chr10	84153940	84154927	MajorDMR-10-11182	7
chr10	84220315	84220634	MajorDMR-10-11183	3
chr10	84239445	84239453	MajorDMR-10-11184	2
chr10	84276943	84277149	MajorDMR-10-11185	2
chr10	84295128	84295340	MajorDMR-10-11186	2
chr10	84403225	84403680	MajorDMR-10-11187	5
chr10	84427749	84427883	MajorDMR-10-11188	3
chr10	84435729	84435886	MajorDMR-10-11189	2
chr10	84450857	84451190	MajorDMR-10-11190	3
chr10	84466041	84466220	MajorDMR-10-11191	2
chr10	84497381	84499153	MajorDMR-10-11192	16
chr10	84530212	84530240	MajorDMR-10-11193	2
chr10	84556066	84556158	MajorDMR-10-11194	2
chr10	84577174	84577388	MajorDMR-10-11195	2
chr10	84632481	84632622	MajorDMR-10-11196	2
chr10	84649278	84649380	MajorDMR-10-11197	2
chr10	84658790	84658836	MajorDMR-10-11198	2
chr10	84670064	84670183	MajorDMR-10-11199	2
chr10	84692381	84692717	MajorDMR-10-11200	5
chr10	84741377	84742183	MajorDMR-10-11201	7
chr10	84766860	84767264	MajorDMR-10-11202	2
chr10	84924859	84925374	MajorDMR-10-11203	5
chr10	84926097	84926295	MajorDMR-10-11204	4
chr10	85007817	85007897	MajorDMR-10-11205	2
chr10	85016775	85016971	MajorDMR-10-11206	2
chr10	85139650	85140458	MajorDMR-10-11207	6
chr10	85276318	85276539	MajorDMR-10-11208	2
chr10	85299657	85299690	MajorDMR-10-11209	2
chr10	85303065	85304057	MajorDMR-10-11210	5
chr10	85311641	85311997	MajorDMR-10-11211	2
chr10	85377703	85377788	MajorDMR-10-11212	2
chr10	85484219	85484912	MajorDMR-10-11213	5
chr10	85571262	85571672	MajorDMR-10-11214	3
chr10	85579623	85580117	MajorDMR-10-11215	2
chr10	85630831	85631092	MajorDMR-10-11216	2
chr10	85760025	85760032	MajorDMR-10-11217	2
chr10	85772359	85772434	MajorDMR-10-11218	2
chr10	85792208	85792212	MajorDMR-10-11219	2
chr10	85855689	85856154	MajorDMR-10-11220	4
chr10	85874077	85874224	MajorDMR-10-11221	2
chr10	85878215	85878252	MajorDMR-10-11222	2
chr10	85898611	85898852	MajorDMR-10-11223	3
chr10	85919055	85919468	MajorDMR-10-11224	6
chr10	85937278	85937593	MajorDMR-10-11225	6
chr10	85938844	85939011	MajorDMR-10-11226	3
chr10	85955087	85955269	MajorDMR-10-11227	6
chr10	85985295	85985780	MajorDMR-10-11228	3
chr10	86016914	86017000	MajorDMR-10-11229	6
chr10	86025064	86025507	MajorDMR-10-11230	2
chr10	86053523	86053712	MajorDMR-10-11231	2
chr10	86068714	86068845	MajorDMR-10-11232	3
chr10	86094756	86094858	MajorDMR-10-11233	2
chr10	86151179	86151460	MajorDMR-10-11234	3
chr10	86184580	86184977	MajorDMR-10-11235	3
chr10	86218010	86218300	MajorDMR-10-11236	2
chr10	86248690	86248745	MajorDMR-10-11237	2
chr10	86280895	86281021	MajorDMR-10-11238	2
chr10	86282953	86283524	MajorDMR-10-11239	4
chr10	86300836	86300953	MajorDMR-10-11240	4
chr10	86343507	86343537	MajorDMR-10-11241	2
chr10	86373316	86373634	MajorDMR-10-11242	4
chr10	86460672	86460694	MajorDMR-10-11243	2
chr10	86514877	86515350	MajorDMR-10-11244	5
chr10	86580376	86580570	MajorDMR-10-11245	2
chr10	86597643	86598036	MajorDMR-10-11246	7
chr10	86606584	86606752	MajorDMR-10-11247	2
chr10	87059573	87059611	MajorDMR-10-11248	2
chr10	87078607	87079892	MajorDMR-10-11249	8
chr10	87201672	87201961	MajorDMR-10-11250	3
chr10	87307897	87307951	MajorDMR-10-11251	2
chr10	87378180	87378750	MajorDMR-10-11252	3
chr10	87418380	87418593	MajorDMR-10-11253	2
chr10	87606695	87606825	MajorDMR-10-11254	2
chr10	87609859	87609878	MajorDMR-10-11255	2
chr10	87647928	87648110	MajorDMR-10-11256	3
chr10	87676928	87677405	MajorDMR-10-11257	2
chr10	87679190	87679791	MajorDMR-10-11258	6
chr10	87716636	87716922	MajorDMR-10-11259	2
chr10	87740258	87740385	MajorDMR-10-11260	3
chr10	87769054	87769574	MajorDMR-10-11261	4
chr10	87777731	87778466	MajorDMR-10-11262	5
chr10	87779567	87780162	MajorDMR-10-11263	7
chr10	87783970	87784483	MajorDMR-10-11264	9
chr10	87815681	87815779	MajorDMR-10-11265	2
chr10	87824629	87824751	MajorDMR-10-11266	2
chr10	87837983	87838156	MajorDMR-10-11267	3
chr10	87880586	87880626	MajorDMR-10-11268	2
chr10	87924937	87925089	MajorDMR-10-11269	3
chr10	87930444	87930693	MajorDMR-10-11270	5
chr10	87953669	87953998	MajorDMR-10-11271	4
chr10	87965746	87965981	MajorDMR-10-11272	3
chr10	87966796	87967127	MajorDMR-10-11273	3
chr10	87967665	87967687	MajorDMR-10-11274	3
chr10	87977148	87977518	MajorDMR-10-11275	4
chr10	87980860	87980898	MajorDMR-10-11276	2
chr10	87989213	87989276	MajorDMR-10-11277	2
chr10	88004280	88004430	MajorDMR-10-11278	7
chr10	88018697	88018857	MajorDMR-10-11279	2
chr10	88022300	88022832	MajorDMR-10-11280	20
chr10	88024516	88024599	MajorDMR-10-11281	3
chr10	88040636	88040765	MajorDMR-10-11282	2
chr10	88045267	88045414	MajorDMR-10-11283	2
chr10	88052480	88052856	MajorDMR-10-11284	4
chr10	88073388	88073615	MajorDMR-10-11285	7
chr10	88123554	88123606	MajorDMR-10-11286	2
chr10	88124204	88124449	MajorDMR-10-11287	2
chr10	88136719	88136950	MajorDMR-10-11288	2
chr10	88148020	88148085	MajorDMR-10-11289	3
chr10	88149032	88149113	MajorDMR-10-11290	4
chr10	88149733	88149845	MajorDMR-10-11291	3
chr10	88155966	88156090	MajorDMR-10-11292	4
chr10	88161176	88162853	MajorDMR-10-11293	34
chr10	88170818	88171320	MajorDMR-10-11294	9
chr10	88172434	88173093	MajorDMR-10-11295	4
chr10	88175260	88175534	MajorDMR-10-11296	3
chr10	88272165	88272659	MajorDMR-10-11297	4
chr10	88275974	88276281	MajorDMR-10-11298	3
chr10	88295242	88295462	MajorDMR-10-11299	2
chr10	88345120	88345134	MajorDMR-10-11300	2
chr10	88391832	88392242	MajorDMR-10-11301	16
chr10	88423884	88424449	MajorDMR-10-11302	10
chr10	88433604	88433629	MajorDMR-10-11303	2
chr10	88448579	88448675	MajorDMR-10-11304	3
chr10	88453453	88453862	MajorDMR-10-11305	8
chr10	88470708	88470794	MajorDMR-10-11306	3
chr10	88472058	88472256	MajorDMR-10-11307	7
chr10	88480855	88480921	MajorDMR-10-11308	2
chr10	88494139	88494768	MajorDMR-10-11309	5
chr10	88507942	88508121	MajorDMR-10-11310	2
chr10	88517916	88518625	MajorDMR-10-11311	7
chr10	88574194	88574991	MajorDMR-10-11312	5
chr10	88592209	88592760	MajorDMR-10-11313	5
chr10	88625348	88626551	MajorDMR-10-11314	10
chr10	88658350	88658529	MajorDMR-10-11315	3
chr10	88659123	88659128	MajorDMR-10-11316	2
chr10	88659667	88659808	MajorDMR-10-11317	3
chr10	88689193	88689934	MajorDMR-10-11318	8
chr10	88702388	88702609	MajorDMR-10-11319	7
chr10	88705518	88705878	MajorDMR-10-11320	2
chr10	88728070	88728720	MajorDMR-10-11321	52
chr10	88731395	88731568	MajorDMR-10-11322	2
chr10	88778039	88778049	MajorDMR-10-11323	2
chr10	88817814	88818328	MajorDMR-10-11324	3
chr10	88824537	88824726	MajorDMR-10-11325	2
chr10	88974618	88974706	MajorDMR-10-11326	3
chr10	88979340	88979508	MajorDMR-10-11327	2
chr10	88994763	88994871	MajorDMR-10-11328	3
chr10	89061393	89061904	MajorDMR-10-11329	4
chr10	89151096	89151234	MajorDMR-10-11330	5
chr10	89167456	89167898	MajorDMR-10-11331	4
chr10	89176068	89176449	MajorDMR-10-11332	2
chr10	89195577	89196137	MajorDMR-10-11333	9
chr10	89266784	89266904	MajorDMR-10-11334	3
chr10	89283743	89283806	MajorDMR-10-11335	2
chr10	89292230	89292244	MajorDMR-10-11336	2
chr10	89307955	89308018	MajorDMR-10-11337	2
chr10	89338960	89339008	MajorDMR-10-11338	2
chr10	89358603	89358803	MajorDMR-10-11339	8
chr10	89416094	89416209	MajorDMR-10-11340	2
chr10	89419053	89419295	MajorDMR-10-11341	6
chr10	89420281	89421629	MajorDMR-10-11342	10
chr10	89495132	89495364	MajorDMR-10-11343	3
chr10	89506858	89506906	MajorDMR-10-11344	3
chr10	89621161	89621538	MajorDMR-10-11345	8
chr10	89681887	89682289	MajorDMR-10-11346	6
chr10	89685439	89685580	MajorDMR-10-11347	2
chr10	89879753	89879921	MajorDMR-10-11348	4
chr10	89950673	89950905	MajorDMR-10-11349	3
chr10	90006375	90006781	MajorDMR-10-11350	4
chr10	90145479	90146317	MajorDMR-10-11351	12
chr10	90227591	90227830	MajorDMR-10-11352	2
chr10	90317615	90317888	MajorDMR-10-11353	3
chr10	90420116	90420229	MajorDMR-10-11354	2
chr10	90453296	90453313	MajorDMR-10-11355	2
chr10	90595884	90595900	MajorDMR-10-11356	2
chr10	90641316	90642196	MajorDMR-10-11357	8
chr10	90642779	90642790	MajorDMR-10-11358	2
chr10	90659672	90659683	MajorDMR-10-11359	2
chr10	90661758	90662140	MajorDMR-10-11360	4
chr10	90673690	90673873	MajorDMR-10-11361	2
chr10	90681071	90681266	MajorDMR-10-11362	2
chr10	90686378	90686905	MajorDMR-10-11363	4
chr10	90691631	90691707	MajorDMR-10-11364	2
chr10	90694470	90695564	MajorDMR-10-11365	6
chr10	90711344	90711769	MajorDMR-10-11366	8
chr10	90712427	90712626	MajorDMR-10-11367	2
chr10	90731184	90731440	MajorDMR-10-11368	2
chr10	90734583	90735250	MajorDMR-10-11369	7
chr10	90739043	90739150	MajorDMR-10-11370	3
chr10	90749965	90750250	MajorDMR-10-11371	5
chr10	90751712	90751754	MajorDMR-10-11372	4
chr10	90789493	90789944	MajorDMR-10-11373	5
chr10	90823091	90823400	MajorDMR-10-11374	2
chr10	90846724	90847225	MajorDMR-10-11375	9
chr10	90860511	90860613	MajorDMR-10-11376	3
chr10	90862640	90862800	MajorDMR-10-11377	2
chr10	90966260	90966483	MajorDMR-10-11378	3
chr10	90977503	90977941	MajorDMR-10-11379	3
chr10	90981853	90982124	MajorDMR-10-11380	3
chr10	90984671	90985377	MajorDMR-10-11381	7
chr10	90995241	90995327	MajorDMR-10-11382	5
chr10	91005566	91005855	MajorDMR-10-11383	2
chr10	91010181	91010415	MajorDMR-10-11384	2
chr10	91017302	91017692	MajorDMR-10-11385	2
chr10	91019008	91019219	MajorDMR-10-11386	2
chr10	91034799	91035371	MajorDMR-10-11387	4
chr10	91040185	91040517	MajorDMR-10-11388	6
chr10	91061293	91061511	MajorDMR-10-11389	2
chr10	91066838	91066978	MajorDMR-10-11390	2
chr10	91073651	91074024	MajorDMR-10-11391	2
chr10	91085782	91085998	MajorDMR-10-11392	2
chr10	91088050	91088371	MajorDMR-10-11393	3
chr10	91091859	91093006	MajorDMR-10-11394	10
chr10	91093572	91093783	MajorDMR-10-11395	2
chr10	91100820	91102582	MajorDMR-10-11396	9
chr10	91107727	91108505	MajorDMR-10-11397	9
chr10	91110765	91111210	MajorDMR-10-11398	6
chr10	91127496	91127650	MajorDMR-10-11399	2
chr10	91235945	91236083	MajorDMR-10-11400	2
chr10	91310435	91310457	MajorDMR-10-11401	2
chr10	91333012	91333025	MajorDMR-10-11402	2
chr10	91418968	91419112	MajorDMR-10-11403	3
chr10	91532771	91532896	MajorDMR-10-11404	2
chr10	91628882	91629516	MajorDMR-10-11405	5
chr10	91741782	91741973	MajorDMR-10-11406	3
chr10	91811635	91811693	MajorDMR-10-11407	2
chr10	91885284	91885923	MajorDMR-10-11408	5
chr10	91949970	91950219	MajorDMR-10-11409	4
chr10	92079296	92079601	MajorDMR-10-11410	3
chr10	92352285	92352861	MajorDMR-10-11411	3
chr10	92372142	92372396	MajorDMR-10-11412	3
chr10	92434666	92434909	MajorDMR-10-11413	2
chr10	92547820	92548024	MajorDMR-10-11414	2
chr10	92614720	92615064	MajorDMR-10-11415	3
chr10	92616785	92616859	MajorDMR-10-11416	3
chr10	92618159	92618336	MajorDMR-10-11417	5
chr10	92625377	92625590	MajorDMR-10-11418	3
chr10	92675709	92676048	MajorDMR-10-11419	2
chr10	92794680	92794868	MajorDMR-10-11420	6
chr10	92803204	92803231	MajorDMR-10-11421	2
chr10	92809236	92809341	MajorDMR-10-11422	2
chr10	92811524	92811847	MajorDMR-10-11423	4
chr10	92826018	92826126	MajorDMR-10-11424	2
chr10	92833216	92833711	MajorDMR-10-11425	3
chr10	92848203	92848827	MajorDMR-10-11426	4
chr10	93047935	93048184	MajorDMR-10-11427	3
chr10	93057570	93057672	MajorDMR-10-11428	2
chr10	93058731	93058844	MajorDMR-10-11429	3
chr10	93100677	93101285	MajorDMR-10-11430	7
chr10	93114117	93114143	MajorDMR-10-11431	3
chr10	93149244	93149417	MajorDMR-10-11432	2
chr10	93204325	93204893	MajorDMR-10-11433	4
chr10	93216501	93216898	MajorDMR-10-11434	2
chr10	93260041	93260360	MajorDMR-10-11435	3
chr10	93347882	93348258	MajorDMR-10-11436	5
chr10	93350199	93350562	MajorDMR-10-11437	5
chr10	93351463	93352067	MajorDMR-10-11438	5
chr10	93356822	93357246	MajorDMR-10-11439	3
chr10	93393524	93393662	MajorDMR-10-11440	2
chr10	93395200	93395236	MajorDMR-10-11441	2
chr10	93441226	93442112	MajorDMR-10-11442	11
chr10	93460074	93460143	MajorDMR-10-11443	2
chr10	93624017	93624194	MajorDMR-10-11444	2
chr10	93639418	93640253	MajorDMR-10-11445	6
chr10	93643310	93644417	MajorDMR-10-11446	19
chr10	93647716	93647858	MajorDMR-10-11447	2
chr10	93657206	93657495	MajorDMR-10-11448	2
chr10	93672390	93672448	MajorDMR-10-11449	3
chr10	93756197	93756269	MajorDMR-10-11450	2
chr10	93799066	93799467	MajorDMR-10-11451	2
chr10	93804422	93804601	MajorDMR-10-11452	3
chr10	93805334	93805758	MajorDMR-10-11453	5
chr10	93811957	93812139	MajorDMR-10-11454	5
chr10	93834051	93834261	MajorDMR-10-11455	2
chr10	93850536	93850827	MajorDMR-10-11456	2
chr10	93884407	93884859	MajorDMR-10-11457	3
chr10	93904865	93904940	MajorDMR-10-11458	2
chr10	93947298	93947651	MajorDMR-10-11459	2
chr10	93974883	93975223	MajorDMR-10-11460	2
chr10	93979793	93980171	MajorDMR-10-11461	2
chr10	93990938	93991299	MajorDMR-10-11462	2
chr10	93993113	93993273	MajorDMR-10-11463	2
chr10	94149568	94149970	MajorDMR-10-11464	4
chr10	94157548	94157761	MajorDMR-10-11465	3
chr10	94164206	94165145	MajorDMR-10-11466	7
chr10	94179808	94180324	MajorDMR-10-11467	7
chr10	94203548	94203596	MajorDMR-10-11468	2
chr10	94353816	94353953	MajorDMR-10-11469	2
chr10	94404400	94404451	MajorDMR-10-11470	2
chr10	94510845	94511166	MajorDMR-10-11471	2
chr10	94820243	94820535	MajorDMR-10-11472	3
chr10	94821790	94823444	MajorDMR-10-11473	92
chr10	94825558	94826369	MajorDMR-10-11474	20
chr10	94828877	94829010	MajorDMR-10-11475	8
chr10	94958750	94959496	MajorDMR-10-11476	8
chr10	94996227	94996588	MajorDMR-10-11477	4
chr10	95059766	95060041	MajorDMR-10-11478	2
chr10	95117119	95117969	MajorDMR-10-11479	3
chr10	95177124	95177247	MajorDMR-10-11480	2
chr10	95178941	95178989	MajorDMR-10-11481	3
chr10	95180513	95180953	MajorDMR-10-11482	4
chr10	95181673	95182066	MajorDMR-10-11483	6
chr10	95196452	95197405	MajorDMR-10-11484	15
chr10	95198748	95198865	MajorDMR-10-11485	2
chr10	95241746	95241945	MajorDMR-10-11486	3
chr10	95242713	95242930	MajorDMR-10-11487	3
chr10	95301905	95302727	MajorDMR-10-11488	12
chr10	95327822	95328048	MajorDMR-10-11489	8
chr10	95341105	95341332	MajorDMR-10-11490	2
chr10	95361332	95361652	MajorDMR-10-11491	10
chr10	95455630	95455803	MajorDMR-10-11492	2
chr10	95459250	95459337	MajorDMR-10-11493	2
chr10	95463475	95463762	MajorDMR-10-11494	2
chr10	95472185	95472498	MajorDMR-10-11495	2
chr10	95490461	95490954	MajorDMR-10-11496	2
chr10	95516589	95517165	MajorDMR-10-11497	7
chr10	95519388	95519413	MajorDMR-10-11498	2
chr10	95520525	95520889	MajorDMR-10-11499	6
chr10	95522741	95522918	MajorDMR-10-11500	2
chr10	95533040	95533050	MajorDMR-10-11501	2
chr10	95536737	95537148	MajorDMR-10-11502	2
chr10	95537985	95538018	MajorDMR-10-11503	2
chr10	95566834	95567025	MajorDMR-10-11504	2
chr10	95575167	95575792	MajorDMR-10-11505	6
chr10	95576732	95576749	MajorDMR-10-11506	2
chr10	95676423	95676854	MajorDMR-10-11507	2
chr10	95701229	95701854	MajorDMR-10-11508	11
chr10	95735886	95736297	MajorDMR-10-11509	2
chr10	95751792	95751819	MajorDMR-10-11510	3
chr10	95753164	95753374	MajorDMR-10-11511	5
chr10	95754425	95754835	MajorDMR-10-11512	7
chr10	95766431	95766503	MajorDMR-10-11513	2
chr10	95779776	95780028	MajorDMR-10-11514	2
chr10	95835984	95836609	MajorDMR-10-11515	4
chr10	96172137	96172474	MajorDMR-10-11516	4
chr10	96304506	96304524	MajorDMR-10-11517	2
chr10	96536707	96536931	MajorDMR-10-11518	2
chr10	96968606	96968743	MajorDMR-10-11519	3
chr10	96980127	96980136	MajorDMR-10-11520	2
chr10	96990254	96991001	MajorDMR-10-11521	3
chr10	97050938	97051196	MajorDMR-10-11522	12
chr10	97055541	97055576	MajorDMR-10-11523	3
chr10	97063463	97063802	MajorDMR-10-11524	4
chr10	97068376	97068697	MajorDMR-10-11525	4
chr10	97072188	97072353	MajorDMR-10-11526	3
chr10	97082648	97082665	MajorDMR-10-11527	2
chr10	97087181	97087983	MajorDMR-10-11528	4
chr10	97123928	97124352	MajorDMR-10-11529	6
chr10	97166956	97167196	MajorDMR-10-11530	4
chr10	97169115	97169148	MajorDMR-10-11531	2
chr10	97174478	97175551	MajorDMR-10-11532	28
chr10	97192763	97192985	MajorDMR-10-11533	2
chr10	97204452	97204576	MajorDMR-10-11534	2
chr10	97205083	97205260	MajorDMR-10-11535	3
chr10	97207269	97207802	MajorDMR-10-11536	8
chr10	97210975	97210983	MajorDMR-10-11537	2
chr10	97221460	97221617	MajorDMR-10-11538	3
chr10	97234535	97234714	MajorDMR-10-11539	2
chr10	97235506	97235840	MajorDMR-10-11540	2
chr10	97236824	97236841	MajorDMR-10-11541	2
chr10	97239428	97240659	MajorDMR-10-11542	10
chr10	97259886	97259895	MajorDMR-10-11543	2
chr10	97261368	97261790	MajorDMR-10-11544	5
chr10	97264759	97265648	MajorDMR-10-11545	9
chr10	97277620	97278043	MajorDMR-10-11546	2
chr10	97278920	97279000	MajorDMR-10-11547	4
chr10	97280973	97281101	MajorDMR-10-11548	2
chr10	97321716	97321762	MajorDMR-10-11549	2
chr10	97331433	97331663	MajorDMR-10-11550	5
chr10	97332194	97332473	MajorDMR-10-11551	6
chr10	97366292	97366903	MajorDMR-10-11552	4
chr10	97488328	97488558	MajorDMR-10-11553	3
chr10	97516605	97516901	MajorDMR-10-11554	3
chr10	97552788	97553023	MajorDMR-10-11555	2
chr10	97601501	97601864	MajorDMR-10-11556	4
chr10	97835945	97835972	MajorDMR-10-11557	2
chr10	97909104	97909367	MajorDMR-10-11558	2
chr10	97948125	97948309	MajorDMR-10-11559	2
chr10	98047495	98047749	MajorDMR-10-11560	2
chr10	98053363	98053408	MajorDMR-10-11561	2
chr10	98059339	98059504	MajorDMR-10-11562	5
chr10	98066285	98066707	MajorDMR-10-11563	9
chr10	98100152	98100360	MajorDMR-10-11564	4
chr10	98130193	98130399	MajorDMR-10-11565	6
chr10	98133873	98134656	MajorDMR-10-11566	6
chr10	98150308	98150452	MajorDMR-10-11567	3
chr10	98155744	98156370	MajorDMR-10-11568	9
chr10	98167630	98167867	MajorDMR-10-11569	2
chr10	98172968	98173418	MajorDMR-10-11570	11
chr10	98339831	98340303	MajorDMR-10-11571	9
chr10	98341366	98341589	MajorDMR-10-11572	3
chr10	98347554	98347947	MajorDMR-10-11573	3
chr10	98455058	98455237	MajorDMR-10-11574	3
chr10	98463204	98463539	MajorDMR-10-11575	4
chr10	98479956	98479992	MajorDMR-10-11576	3
chr10	98480549	98481037	MajorDMR-10-11577	9
chr10	98525545	98525578	MajorDMR-10-11578	2
chr10	98591141	98591384	MajorDMR-10-11579	3
chr10	98593799	98594681	MajorDMR-10-11580	5
chr10	98596417	98596873	MajorDMR-10-11581	7
chr10	98600235	98600291	MajorDMR-10-11582	2
chr10	98602325	98602457	MajorDMR-10-11583	2
chr10	98624277	98624357	MajorDMR-10-11584	2
chr10	98645074	98645149	MajorDMR-10-11585	2
chr10	98669155	98669528	MajorDMR-10-11586	2
chr10	98679919	98679978	MajorDMR-10-11587	2
chr10	98698076	98698118	MajorDMR-10-11588	2
chr10	98706956	98707029	MajorDMR-10-11589	2
chr10	98754819	98754982	MajorDMR-10-11590	3
chr10	98755671	98755760	MajorDMR-10-11591	4
chr10	98756709	98756827	MajorDMR-10-11592	3
chr10	98758360	98758392	MajorDMR-10-11593	2
chr10	98766112	98766247	MajorDMR-10-11594	2
chr10	98776803	98777730	MajorDMR-10-11595	8
chr10	98780270	98781090	MajorDMR-10-11596	13
chr10	98783193	98784307	MajorDMR-10-11597	9
chr10	98785557	98785579	MajorDMR-10-11598	2
chr10	98796975	98798111	MajorDMR-10-11599	16
chr10	98806567	98807173	MajorDMR-10-11600	7
chr10	98817464	98817716	MajorDMR-10-11601	3
chr10	98818264	98820611	MajorDMR-10-11602	22
chr10	98821803	98822355	MajorDMR-10-11603	7
chr10	98823275	98823750	MajorDMR-10-11604	9
chr10	98826200	98827129	MajorDMR-10-11605	10
chr10	98827739	98828495	MajorDMR-10-11606	5
chr10	98832308	98833159	MajorDMR-10-11607	6
chr10	98833911	98834462	MajorDMR-10-11608	6
chr10	98838487	98840051	MajorDMR-10-11609	9
chr10	98846712	98847149	MajorDMR-10-11610	2
chr10	98849495	98849517	MajorDMR-10-11611	2
chr10	98855761	98856717	MajorDMR-10-11612	25
chr10	98863188	98863357	MajorDMR-10-11613	4
chr10	98869246	98870208	MajorDMR-10-11614	12
chr10	98871132	98871760	MajorDMR-10-11615	18
chr10	98879139	98879375	MajorDMR-10-11616	3
chr10	98881037	98881052	MajorDMR-10-11617	2
chr10	98883645	98884254	MajorDMR-10-11618	5
chr10	98887938	98888211	MajorDMR-10-11619	4
chr10	98888766	98889787	MajorDMR-10-11620	13
chr10	98890999	98891822	MajorDMR-10-11621	16
chr10	98898844	98900987	MajorDMR-10-11622	14
chr10	98909927	98910194	MajorDMR-10-11623	2
chr10	98922532	98924465	MajorDMR-10-11624	16
chr10	98930248	98930840	MajorDMR-10-11625	3
chr10	98938707	98940294	MajorDMR-10-11626	36
chr10	98942281	98942745	MajorDMR-10-11627	7
chr10	98943862	98944012	MajorDMR-10-11628	3
chr10	98944561	98945085	MajorDMR-10-11629	15
chr10	98946094	98946224	MajorDMR-10-11630	5
chr10	98948001	98948260	MajorDMR-10-11631	3
chr10	98955806	98956610	MajorDMR-10-11632	15
chr10	98967897	98968135	MajorDMR-10-11633	3
chr10	98977820	98977853	MajorDMR-10-11634	2
chr10	98994001	98994012	MajorDMR-10-11635	2
chr10	99085526	99085596	MajorDMR-10-11636	3
chr10	99091919	99092567	MajorDMR-10-11637	6
chr10	99095381	99098141	MajorDMR-10-11638	26
chr10	99109181	99109478	MajorDMR-10-11639	4
chr10	99115490	99115839	MajorDMR-10-11640	3
chr10	99121417	99121436	MajorDMR-10-11641	2
chr10	99122647	99122661	MajorDMR-10-11642	2
chr10	99159987	99160215	MajorDMR-10-11643	2
chr10	99166916	99167402	MajorDMR-10-11644	6
chr10	99178567	99179073	MajorDMR-10-11645	10
chr10	99193358	99193778	MajorDMR-10-11646	3
chr10	99206505	99206578	MajorDMR-10-11647	3
chr10	99250505	99250556	MajorDMR-10-11648	2
chr10	99253627	99255293	MajorDMR-10-11649	12
chr10	99257063	99257129	MajorDMR-10-11650	2
chr10	99259663	99259830	MajorDMR-10-11651	9
chr10	99277715	99278544	MajorDMR-10-11652	8
chr10	99303059	99303112	MajorDMR-10-11653	2
chr10	99332120	99332290	MajorDMR-10-11654	2
chr10	99334684	99334703	MajorDMR-10-11655	2
chr10	99372280	99372354	MajorDMR-10-11656	2
chr10	99392393	99392451	MajorDMR-10-11657	2
chr10	99413213	99413265	MajorDMR-10-11658	2
chr10	99434117	99434159	MajorDMR-10-11659	2
chr10	99444919	99445125	MajorDMR-10-11660	3
chr10	99447608	99447672	MajorDMR-10-11661	2
chr10	99521438	99521780	MajorDMR-10-11662	2
chr10	99532137	99532175	MajorDMR-10-11663	3
chr10	99565193	99565469	MajorDMR-10-11664	5
chr10	99581512	99582318	MajorDMR-10-11665	13
chr10	99587641	99587931	MajorDMR-10-11666	6
chr10	99589872	99589976	MajorDMR-10-11667	2
chr10	99599405	99599746	MajorDMR-10-11668	3
chr10	99602740	99603399	MajorDMR-10-11669	6
chr10	99611476	99611684	MajorDMR-10-11670	4
chr10	99628321	99629125	MajorDMR-10-11671	13
chr10	99630426	99630802	MajorDMR-10-11672	3
chr10	99635137	99635229	MajorDMR-10-11673	3
chr10	99658442	99658502	MajorDMR-10-11674	2
chr10	99665494	99665615	MajorDMR-10-11675	4
chr10	99674159	99674207	MajorDMR-10-11676	2
chr10	99675334	99675672	MajorDMR-10-11677	3
chr10	99681879	99682037	MajorDMR-10-11678	2
chr10	99733865	99734082	MajorDMR-10-11679	3
chr10	99735066	99735096	MajorDMR-10-11680	3
chr10	99761497	99761993	MajorDMR-10-11681	5
chr10	99763164	99763174	MajorDMR-10-11682	2
chr10	99798232	99798330	MajorDMR-10-11683	2
chr10	99801434	99801480	MajorDMR-10-11684	2
chr10	99805839	99806366	MajorDMR-10-11685	3
chr10	99931814	99932146	MajorDMR-10-11686	2
chr10	100018537	100018722	MajorDMR-10-11687	4
chr10	100025845	100025927	MajorDMR-10-11688	2
chr10	100027865	100029598	MajorDMR-10-11689	19
chr10	100055133	100055919	MajorDMR-10-11690	8
chr10	100068112	100068369	MajorDMR-10-11691	4
chr10	100098629	100098870	MajorDMR-10-11692	4
chr10	100100075	100100658	MajorDMR-10-11693	4
chr10	100120864	100121454	MajorDMR-10-11694	9
chr10	100127450	100127672	MajorDMR-10-11695	9
chr10	100132598	100133499	MajorDMR-10-11696	10
chr10	100134026	100134773	MajorDMR-10-11697	6
chr10	100135976	100136679	MajorDMR-10-11698	4
chr10	100153700	100155033	MajorDMR-10-11699	18
chr10	100175325	100175655	MajorDMR-10-11700	3
chr10	100205922	100206095	MajorDMR-10-11701	3
chr10	100245090	100245185	MajorDMR-10-11702	2
chr10	100296436	100296936	MajorDMR-10-11703	2
chr10	100368365	100368377	MajorDMR-10-11704	2
chr10	100818187	100818335	MajorDMR-10-11705	2
chr10	101036572	101036916	MajorDMR-10-11706	6
chr10	101068549	101068662	MajorDMR-10-11707	3
chr10	101090470	101090532	MajorDMR-10-11708	5
chr10	101091122	101091408	MajorDMR-10-11709	2
chr10	101092604	101092815	MajorDMR-10-11710	2
chr10	101093634	101093783	MajorDMR-10-11711	2
chr10	101099596	101100232	MajorDMR-10-11712	4
chr10	101106307	101106770	MajorDMR-10-11713	4
chr10	101117687	101117720	MajorDMR-10-11714	2
chr10	101119437	101119714	MajorDMR-10-11715	4
chr10	101120547	101120904	MajorDMR-10-11716	2
chr10	101143981	101144386	MajorDMR-10-11717	4
chr10	101152628	101152702	MajorDMR-10-11718	2
chr10	101154158	101154804	MajorDMR-10-11719	8
chr10	101155397	101155489	MajorDMR-10-11720	4
chr10	101170836	101171249	MajorDMR-10-11721	3
chr10	101194095	101194189	MajorDMR-10-11722	2
chr10	101280671	101281847	MajorDMR-10-11723	16
chr10	101282423	101282579	MajorDMR-10-11724	3
chr10	101286840	101287323	MajorDMR-10-11725	13
chr10	101289708	101290438	MajorDMR-10-11726	31
chr10	101291099	101292314	MajorDMR-10-11727	19
chr10	101295441	101297721	MajorDMR-10-11728	17
chr10	101300003	101300222	MajorDMR-10-11729	9
chr10	101301089	101301921	MajorDMR-10-11730	5
chr10	101468820	101468960	MajorDMR-10-11731	2
chr10	101525642	101526024	MajorDMR-10-11732	2
chr10	101614815	101615237	MajorDMR-10-11733	6
chr10	101640363	101640462	MajorDMR-10-11734	2
chr10	101672253	101672401	MajorDMR-10-11735	2
chr10	101686810	101686926	MajorDMR-10-11736	2
chr10	101754315	101754326	MajorDMR-10-11737	2
chr10	101779739	101781001	MajorDMR-10-11738	14
chr10	101874706	101875139	MajorDMR-10-11739	20
chr10	101985709	101985741	MajorDMR-10-11740	2
chr10	102086876	102087625	MajorDMR-10-11741	10
chr10	102091686	102091955	MajorDMR-10-11742	2
chr10	102093053	102093087	MajorDMR-10-11743	2
chr10	102098192	102098332	MajorDMR-10-11744	2
chr10	102124760	102124858	MajorDMR-10-11745	3
chr10	102269108	102269149	MajorDMR-10-11746	2
chr10	102279895	102279968	MajorDMR-10-11747	4
chr10	102321735	102323341	MajorDMR-10-11748	28
chr10	102327090	102327971	MajorDMR-10-11749	7
chr10	102329509	102330093	MajorDMR-10-11750	10
chr10	102402582	102402667	MajorDMR-10-11751	2
chr10	102406080	102406348	MajorDMR-10-11752	2
chr10	102416597	102416716	MajorDMR-10-11753	3
chr10	102419342	102419611	MajorDMR-10-11754	3
chr10	102421243	102421478	MajorDMR-10-11755	5
chr10	102428563	102428915	MajorDMR-10-11756	5
chr10	102430729	102430748	MajorDMR-10-11757	3
chr10	102469213	102470469	MajorDMR-10-11758	11
chr10	102475405	102475506	MajorDMR-10-11759	2
chr10	102551369	102551514	MajorDMR-10-11760	5
chr10	102567588	102568111	MajorDMR-10-11761	4
chr10	102571930	102572107	MajorDMR-10-11762	4
chr10	102618168	102619287	MajorDMR-10-11763	11
chr10	102624361	102624396	MajorDMR-10-11764	2
chr10	102626098	102626377	MajorDMR-10-11765	3
chr10	102633818	102633836	MajorDMR-10-11766	2
chr10	102636540	102637198	MajorDMR-10-11767	4
chr10	102642528	102642756	MajorDMR-10-11768	6
chr10	102669381	102669881	MajorDMR-10-11769	2
chr10	102692277	102692482	MajorDMR-10-11770	2
chr10	102756333	102756626	MajorDMR-10-11771	3
chr10	102757334	102758780	MajorDMR-10-11772	22
chr10	102760288	102760971	MajorDMR-10-11773	3
chr10	102765133	102765448	MajorDMR-10-11774	6
chr10	102767130	102767508	MajorDMR-10-11775	6
chr10	102771129	102771454	MajorDMR-10-11776	2
chr10	102772328	102773732	MajorDMR-10-11777	11
chr10	102774451	102775002	MajorDMR-10-11778	4
chr10	102777897	102779205	MajorDMR-10-11779	27
chr10	102806578	102807156	MajorDMR-10-11780	14
chr10	102807783	102807836	MajorDMR-10-11781	2
chr10	102821351	102823192	MajorDMR-10-11782	38
chr10	102825929	102826252	MajorDMR-10-11783	14
chr10	102827776	102828128	MajorDMR-10-11784	3
chr10	102832923	102833185	MajorDMR-10-11785	3
chr10	102855396	102855646	MajorDMR-10-11786	3
chr10	102872695	102873053	MajorDMR-10-11787	7
chr10	102883604	102883951	MajorDMR-10-11788	6
chr10	102902056	102902468	MajorDMR-10-11789	2
chr10	102968628	102968775	MajorDMR-10-11790	2
chr10	102975046	102975574	MajorDMR-10-11791	6
chr10	102990034	102990284	MajorDMR-10-11792	8
chr10	102991183	102991775	MajorDMR-10-11793	4
chr10	102995439	102995765	MajorDMR-10-11794	4
chr10	103004288	103004438	MajorDMR-10-11795	3
chr10	103020739	103020960	MajorDMR-10-11796	5
chr10	103022874	103023384	MajorDMR-10-11797	3
chr10	103044300	103044313	MajorDMR-10-11798	2
chr10	103050787	103051180	MajorDMR-10-11799	5
chr10	103053037	103053324	MajorDMR-10-11800	8
chr10	103057671	103058160	MajorDMR-10-11801	8
chr10	103070201	103070397	MajorDMR-10-11802	9
chr10	103113215	103113361	MajorDMR-10-11803	2
chr10	103164991	103165214	MajorDMR-10-11804	2
chr10	103224597	103224707	MajorDMR-10-11805	2
chr10	103232744	103232889	MajorDMR-10-11806	4
chr10	103236825	103236859	MajorDMR-10-11807	2
chr10	103245682	103246384	MajorDMR-10-11808	4
chr10	103255201	103255218	MajorDMR-10-11809	2
chr10	103272461	103272478	MajorDMR-10-11810	2
chr10	103326574	103326687	MajorDMR-10-11811	10
chr10	103328950	103329533	MajorDMR-10-11812	13
chr10	103330577	103331046	MajorDMR-10-11813	13
chr10	103371418	103371496	MajorDMR-10-11814	2
chr10	103372552	103372844	MajorDMR-10-11815	2
chr10	103383388	103384154	MajorDMR-10-11816	3
chr10	103532835	103533091	MajorDMR-10-11817	3
chr10	103534911	103535269	MajorDMR-10-11818	6
chr10	103536482	103536505	MajorDMR-10-11819	2
chr10	103539518	103540168	MajorDMR-10-11820	28
chr10	103541365	103542056	MajorDMR-10-11821	5
chr10	103547552	103547781	MajorDMR-10-11822	2
chr10	103557223	103557271	MajorDMR-10-11823	2
chr10	103570496	103570612	MajorDMR-10-11824	2
chr10	103586256	103586420	MajorDMR-10-11825	2
chr10	103589046	103590212	MajorDMR-10-11826	18
chr10	103592396	103592500	MajorDMR-10-11827	2
chr10	103596107	103596285	MajorDMR-10-11828	6
chr10	103597937	103598316	MajorDMR-10-11829	2
chr10	103600838	103601313	MajorDMR-10-11830	13
chr10	103602827	103603192	MajorDMR-10-11831	7
chr10	103605719	103606079	MajorDMR-10-11832	4
chr10	103698991	103700257	MajorDMR-10-11833	9
chr10	103753834	103753865	MajorDMR-10-11834	2
chr10	103754778	103754887	MajorDMR-10-11835	3
chr10	103824637	103824711	MajorDMR-10-11836	4
chr10	103825863	103827279	MajorDMR-10-11837	12
chr10	103867962	103868030	MajorDMR-10-11838	4
chr10	103869600	103869722	MajorDMR-10-11839	4
chr10	103928894	103929142	MajorDMR-10-11840	3
chr10	103929888	103929898	MajorDMR-10-11841	2
chr10	103935309	103935548	MajorDMR-10-11842	3
chr10	103945578	103946086	MajorDMR-10-11843	6
chr10	103947494	103947904	MajorDMR-10-11844	2
chr10	103985659	103985912	MajorDMR-10-11845	2
chr10	103991468	103991745	MajorDMR-10-11846	5
chr10	104000260	104000871	MajorDMR-10-11847	16
chr10	104006523	104006783	MajorDMR-10-11848	2
chr10	104093940	104093986	MajorDMR-10-11849	2
chr10	104102082	104102350	MajorDMR-10-11850	5
chr10	104143977	104144022	MajorDMR-10-11851	2
chr10	104158707	104158863	MajorDMR-10-11852	3
chr10	104159917	104160005	MajorDMR-10-11853	4
chr10	104161504	104162035	MajorDMR-10-11854	9
chr10	104162650	104162770	MajorDMR-10-11855	3
chr10	104163677	104163828	MajorDMR-10-11856	2
chr10	104167183	104167486	MajorDMR-10-11857	4
chr10	104170969	104171040	MajorDMR-10-11858	2
chr10	104173893	104174892	MajorDMR-10-11859	14
chr10	104194918	104195700	MajorDMR-10-11860	11
chr10	104222449	104222528	MajorDMR-10-11861	3
chr10	104236430	104236742	MajorDMR-10-11862	3
chr10	104238193	104238396	MajorDMR-10-11863	3
chr10	104253120	104253466	MajorDMR-10-11864	2
chr10	104257719	104258468	MajorDMR-10-11865	3
chr10	104265375	104265525	MajorDMR-10-11866	4
chr10	104267424	104267636	MajorDMR-10-11867	2
chr10	104305981	104306870	MajorDMR-10-11868	8
chr10	104315766	104316064	MajorDMR-10-11869	6
chr10	104330526	104330538	MajorDMR-10-11870	2
chr10	104338693	104339167	MajorDMR-10-11871	2
chr10	104339795	104340266	MajorDMR-10-11872	2
chr10	104381381	104381652	MajorDMR-10-11873	5
chr10	104387262	104387701	MajorDMR-10-11874	6
chr10	104388265	104388281	MajorDMR-10-11875	2
chr10	104389710	104389736	MajorDMR-10-11876	2
chr10	104406807	104409439	MajorDMR-10-11877	24
chr10	104410222	104410475	MajorDMR-10-11878	4
chr10	104417098	104417118	MajorDMR-10-11879	2
chr10	104420817	104421579	MajorDMR-10-11880	20
chr10	104434285	104436172	MajorDMR-10-11881	21
chr10	104438730	104438961	MajorDMR-10-11882	2
chr10	104488841	104489412	MajorDMR-10-11883	6
chr10	104504881	104505301	MajorDMR-10-11884	3
chr10	104505881	104506137	MajorDMR-10-11885	3
chr10	104560056	104560076	MajorDMR-10-11886	2
chr10	104594052	104594205	MajorDMR-10-11887	3
chr10	104596923	104597360	MajorDMR-10-11888	3
chr10	104602300	104602394	MajorDMR-10-11889	2
chr10	104676698	104676999	MajorDMR-10-11890	3
chr10	104680743	104680852	MajorDMR-10-11891	4
chr10	104744842	104744988	MajorDMR-10-11892	2
chr10	104813741	104813745	MajorDMR-10-11893	2
chr10	104817866	104817945	MajorDMR-10-11894	2
chr10	104829715	104829778	MajorDMR-10-11895	2
chr10	104944325	104944369	MajorDMR-10-11896	2
chr10	104948331	104948848	MajorDMR-10-11897	4
chr10	104953408	104954183	MajorDMR-10-11898	5
chr10	105032839	105033121	MajorDMR-10-11899	4
chr10	105056956	105056988	MajorDMR-10-11900	2
chr10	105151098	105151189	MajorDMR-10-11901	2
chr10	105201895	105202091	MajorDMR-10-11902	5
chr10	105206035	105206273	MajorDMR-10-11903	2
chr10	105210844	105211077	MajorDMR-10-11904	9
chr10	105233049	105233390	MajorDMR-10-11905	2
chr10	105245669	105246007	MajorDMR-10-11906	4
chr10	105250083	105250538	MajorDMR-10-11907	2
chr10	105251627	105252021	MajorDMR-10-11908	5
chr10	105255820	105256121	MajorDMR-10-11909	2
chr10	105259819	105259889	MajorDMR-10-11910	2
chr10	105262493	105263046	MajorDMR-10-11911	10
chr10	105303125	105303233	MajorDMR-10-11912	4
chr10	105313001	105313231	MajorDMR-10-11913	4
chr10	105315752	105316146	MajorDMR-10-11914	3
chr10	105317658	105318541	MajorDMR-10-11915	7
chr10	105320349	105320897	MajorDMR-10-11916	3
chr10	105329087	105329119	MajorDMR-10-11917	3
chr10	105344533	105344724	MajorDMR-10-11918	5
chr10	105350324	105350374	MajorDMR-10-11919	2
chr10	105352653	105352927	MajorDMR-10-11920	2
chr10	105355279	105355287	MajorDMR-10-11921	2
chr10	105356576	105357363	MajorDMR-10-11922	4
chr10	105358200	105358572	MajorDMR-10-11923	2
chr10	105359091	105360879	MajorDMR-10-11924	19
chr10	105365573	105365708	MajorDMR-10-11925	5
chr10	105372092	105372511	MajorDMR-10-11926	3
chr10	105374352	105374974	MajorDMR-10-11927	7
chr10	105378209	105379148	MajorDMR-10-11928	14
chr10	105380212	105381002	MajorDMR-10-11929	12
chr10	105381717	105381802	MajorDMR-10-11930	3
chr10	105382763	105383261	MajorDMR-10-11931	2
chr10	105384660	105385112	MajorDMR-10-11932	12
chr10	105386066	105386213	MajorDMR-10-11933	4
chr10	105387115	105387148	MajorDMR-10-11934	2
chr10	105395504	105395565	MajorDMR-10-11935	2
chr10	105396857	105397103	MajorDMR-10-11936	8
chr10	105397750	105398312	MajorDMR-10-11937	14
chr10	105400347	105401598	MajorDMR-10-11938	16
chr10	105402574	105402935	MajorDMR-10-11939	4
chr10	105404940	105405148	MajorDMR-10-11940	6
chr10	105408116	105408972	MajorDMR-10-11941	16
chr10	105412688	105412923	MajorDMR-10-11942	2
chr10	105419967	105421709	MajorDMR-10-11943	70
chr10	105423485	105424145	MajorDMR-10-11944	14
chr10	105428300	105428783	MajorDMR-10-11945	18
chr10	105429535	105429694	MajorDMR-10-11946	2
chr10	105435978	105436029	MajorDMR-10-11947	2
chr10	105436698	105436989	MajorDMR-10-11948	9
chr10	105440608	105440779	MajorDMR-10-11949	3
chr10	105441528	105442701	MajorDMR-10-11950	19
chr10	105446150	105446575	MajorDMR-10-11951	3
chr10	105449936	105450062	MajorDMR-10-11952	3
chr10	105456130	105456786	MajorDMR-10-11953	5
chr10	105475017	105475376	MajorDMR-10-11954	3
chr10	105477292	105477520	MajorDMR-10-11955	4
chr10	105495966	105496036	MajorDMR-10-11956	3
chr10	105517862	105518026	MajorDMR-10-11957	4
chr10	105604073	105604206	MajorDMR-10-11958	3
chr10	105647889	105648127	MajorDMR-10-11959	3
chr10	105692966	105693713	MajorDMR-10-11960	5
chr10	105720007	105720368	MajorDMR-10-11961	4
chr10	105726294	105726317	MajorDMR-10-11962	2
chr10	105785427	105785499	MajorDMR-10-11963	3
chr10	105788745	105788799	MajorDMR-10-11964	2
chr10	105789374	105789480	MajorDMR-10-11965	6
chr10	106020467	106020931	MajorDMR-10-11966	3
chr10	106021904	106022498	MajorDMR-10-11967	3
chr10	106034452	106034972	MajorDMR-10-11968	4
chr10	106059123	106059272	MajorDMR-10-11969	2
chr10	106059877	106060936	MajorDMR-10-11970	11
chr10	106065548	106065845	MajorDMR-10-11971	7
chr10	106087950	106089571	MajorDMR-10-11972	25
chr10	106097053	106097325	MajorDMR-10-11973	4
chr10	106098910	106099938	MajorDMR-10-11974	17
chr10	106112960	106112981	MajorDMR-10-11975	3
chr10	106140028	106140318	MajorDMR-10-11976	4
chr10	106163532	106163540	MajorDMR-10-11977	2
chr10	106166500	106166729	MajorDMR-10-11978	4
chr10	106178824	106178829	MajorDMR-10-11979	2
chr10	106221564	106221587	MajorDMR-10-11980	2
chr10	106247029	106247140	MajorDMR-10-11981	2
chr10	106247913	106248028	MajorDMR-10-11982	4
chr10	106281826	106282978	MajorDMR-10-11983	11
chr10	106322665	106322700	MajorDMR-10-11984	2
chr10	106338086	106338287	MajorDMR-10-11985	4
chr10	106397160	106397426	MajorDMR-10-11986	2
chr10	106398342	106398690	MajorDMR-10-11987	9
chr10	106402740	106403297	MajorDMR-10-11988	12
chr10	106410106	106410268	MajorDMR-10-11989	2
chr10	106417192	106417339	MajorDMR-10-11990	3
chr10	106423918	106424129	MajorDMR-10-11991	3
chr10	106426070	106426211	MajorDMR-10-11992	2
chr10	106447914	106448589	MajorDMR-10-11993	6
chr10	106468698	106468793	MajorDMR-10-11994	3
chr10	106492140	106492473	MajorDMR-10-11995	6
chr10	106501101	106501708	MajorDMR-10-11996	4
chr10	106567746	106567961	MajorDMR-10-11997	2
chr10	106568982	106569430	MajorDMR-10-11998	2
chr10	106632554	106632868	MajorDMR-10-11999	3
chr10	106654400	106654642	MajorDMR-10-12000	4
chr10	106655231	106655500	MajorDMR-10-12001	2
chr10	106657116	106657959	MajorDMR-10-12002	5
chr10	106706241	106706258	MajorDMR-10-12003	2
chr10	106878341	106878605	MajorDMR-10-12004	2
chr10	106948629	106948722	MajorDMR-10-12005	2
chr10	107173924	107174085	MajorDMR-10-12006	2
chr10	107233011	107233182	MajorDMR-10-12007	4
chr10	107356851	107357266	MajorDMR-10-12008	2
chr10	107459658	107459915	MajorDMR-10-12009	2
chr10	107544602	107544778	MajorDMR-10-12010	2
chr10	107597532	107597761	MajorDMR-10-12011	5
chr10	107598324	107598473	MajorDMR-10-12012	2
chr10	107600052	107600155	MajorDMR-10-12013	2
chr10	107601968	107602053	MajorDMR-10-12014	2
chr10	107640703	107640812	MajorDMR-10-12015	2
chr10	107803759	107803982	MajorDMR-10-12016	2
chr10	107823906	107824424	MajorDMR-10-12017	3
chr10	108014771	108015198	MajorDMR-10-12018	4
chr10	108040901	108041152	MajorDMR-10-12019	2
chr10	108098464	108098657	MajorDMR-10-12020	2
chr10	108273460	108273496	MajorDMR-10-12021	2
chr10	108326009	108326098	MajorDMR-10-12022	2
chr10	108326605	108327207	MajorDMR-10-12023	6
chr10	108331037	108331714	MajorDMR-10-12024	6
chr10	108385346	108385679	MajorDMR-10-12025	2
chr10	108420640	108421148	MajorDMR-10-12026	6
chr10	108431560	108431857	MajorDMR-10-12027	5
chr10	108555578	108555628	MajorDMR-10-12028	3
chr10	108585782	108585982	MajorDMR-10-12029	3
chr10	108657870	108658259	MajorDMR-10-12030	4
chr10	108741432	108741472	MajorDMR-10-12031	2
chr10	108756372	108756504	MajorDMR-10-12032	2
chr10	108758013	108758102	MajorDMR-10-12033	2
chr10	108852266	108852623	MajorDMR-10-12034	2
chr10	108863114	108863612	MajorDMR-10-12035	3
chr10	108882509	108882608	MajorDMR-10-12036	2
chr10	108920467	108923727	MajorDMR-10-12037	23
chr10	108926245	108926402	MajorDMR-10-12038	2
chr10	109169471	109169526	MajorDMR-10-12039	3
chr10	109236592	109236954	MajorDMR-10-12040	2
chr10	109241080	109241160	MajorDMR-10-12041	3
chr10	109241824	109241828	MajorDMR-10-12042	2
chr10	109253435	109253590	MajorDMR-10-12043	2
chr10	109290880	109290964	MajorDMR-10-12044	2
chr10	109307860	109308477	MajorDMR-10-12045	6
chr10	109335876	109337126	MajorDMR-10-12046	6
chr10	109413626	109413927	MajorDMR-10-12047	5
chr10	109607782	109607888	MajorDMR-10-12048	2
chr10	109672160	109672274	MajorDMR-10-12049	2
chr10	109672860	109673400	MajorDMR-10-12050	4
chr10	109675190	109675597	MajorDMR-10-12051	5
chr10	109692343	109692558	MajorDMR-10-12052	3
chr10	109714275	109714442	MajorDMR-10-12053	3
chr10	109773282	109773638	MajorDMR-10-12054	2
chr10	109796467	109796499	MajorDMR-10-12055	2
chr10	109906266	109906779	MajorDMR-10-12056	3
chr10	109964291	109964709	MajorDMR-10-12057	3
chr10	110187096	110187102	MajorDMR-10-12058	2
chr10	110194957	110194986	MajorDMR-10-12059	2
chr10	110196105	110196109	MajorDMR-10-12060	2
chr10	110225692	110225726	MajorDMR-10-12061	2
chr10	110304325	110304525	MajorDMR-10-12062	3
chr10	110439766	110439998	MajorDMR-10-12063	3
chr10	110671445	110671585	MajorDMR-10-12064	2
chr10	110717725	110718005	MajorDMR-10-12065	2
chr10	110778736	110778847	MajorDMR-10-12066	4
chr10	110789897	110790351	MajorDMR-10-12067	2
chr10	110824399	110824604	MajorDMR-10-12068	2
chr10	110830992	110831401	MajorDMR-10-12069	5
chr10	111050949	111051379	MajorDMR-10-12070	4
chr10	111111944	111112080	MajorDMR-10-12071	2
chr10	111139144	111139353	MajorDMR-10-12072	2
chr10	111235615	111235883	MajorDMR-10-12073	4
chr10	111506885	111507077	MajorDMR-10-12074	2
chr10	111533491	111533889	MajorDMR-10-12075	2
chr10	111626261	111626458	MajorDMR-10-12076	3
chr10	111635984	111636561	MajorDMR-10-12077	5
chr10	111647124	111647734	MajorDMR-10-12078	9
chr10	111652704	111652953	MajorDMR-10-12079	8
chr10	111654560	111655133	MajorDMR-10-12080	8
chr10	111706424	111706639	MajorDMR-10-12081	2
chr10	111725407	111725623	MajorDMR-10-12082	2
chr10	111728962	111729532	MajorDMR-10-12083	13
chr10	111741569	111741920	MajorDMR-10-12084	4
chr10	111780761	111781078	MajorDMR-10-12085	2
chr10	111792851	111793336	MajorDMR-10-12086	2
chr10	111892608	111892662	MajorDMR-10-12087	2
chr10	111911468	111911606	MajorDMR-10-12088	4
chr10	111928141	111928665	MajorDMR-10-12089	5
chr10	111930095	111930651	MajorDMR-10-12090	3
chr10	111987919	111988374	MajorDMR-10-12091	4
chr10	112022895	112023472	MajorDMR-10-12092	3
chr10	112028939	112029451	MajorDMR-10-12093	5
chr10	112033363	112033458	MajorDMR-10-12094	2
chr10	112065669	112065921	MajorDMR-10-12095	6
chr10	112095920	112096174	MajorDMR-10-12096	4
chr10	112113898	112114358	MajorDMR-10-12097	6
chr10	112123539	112124028	MajorDMR-10-12098	16
chr10	112124631	112125326	MajorDMR-10-12099	7
chr10	112125976	112126046	MajorDMR-10-12100	2
chr10	112152778	112153285	MajorDMR-10-12101	15
chr10	112255754	112257017	MajorDMR-10-12102	28
chr10	112258393	112259463	MajorDMR-10-12103	28
chr10	112261046	112261167	MajorDMR-10-12104	4
chr10	112261980	112262932	MajorDMR-10-12105	9
chr10	112266820	112267768	MajorDMR-10-12106	9
chr10	112268899	112269262	MajorDMR-10-12107	8
chr10	112272621	112272763	MajorDMR-10-12108	2
chr10	112305840	112306212	MajorDMR-10-12109	3
chr10	112307930	112307941	MajorDMR-10-12110	2
chr10	112316936	112317117	MajorDMR-10-12111	4
chr10	112326411	112326580	MajorDMR-10-12112	4
chr10	112336139	112336289	MajorDMR-10-12113	2
chr10	112368611	112368879	MajorDMR-10-12114	7
chr10	112394662	112394683	MajorDMR-10-12115	3
chr10	112431841	112431933	MajorDMR-10-12116	2
chr10	112536962	112536968	MajorDMR-10-12117	2
chr10	112539534	112539663	MajorDMR-10-12118	3
chr10	112562447	112562536	MajorDMR-10-12119	3
chr10	112571750	112571851	MajorDMR-10-12120	2
chr10	112578184	112578289	MajorDMR-10-12121	4
chr10	112580454	112580466	MajorDMR-10-12122	2
chr10	112581364	112581453	MajorDMR-10-12123	2
chr10	112631023	112631044	MajorDMR-10-12124	3
chr10	112633478	112633662	MajorDMR-10-12125	2
chr10	112975228	112975292	MajorDMR-10-12126	2
chr10	112981569	112982190	MajorDMR-10-12127	8
chr10	112982844	112983118	MajorDMR-10-12128	4
chr10	112994416	112994590	MajorDMR-10-12129	5
chr10	113005955	113006271	MajorDMR-10-12130	3
chr10	113021838	113021890	MajorDMR-10-12131	2
chr10	113041372	113041813	MajorDMR-10-12132	6
chr10	113215962	113216131	MajorDMR-10-12133	2
chr10	113305665	113305686	MajorDMR-10-12134	2
chr10	113516299	113516414	MajorDMR-10-12135	3
chr10	113576337	113576464	MajorDMR-10-12136	3
chr10	113581545	113582151	MajorDMR-10-12137	4
chr10	113590344	113590349	MajorDMR-10-12138	2
chr10	113595308	113595906	MajorDMR-10-12139	5
chr10	113596495	113596565	MajorDMR-10-12140	2
chr10	113749521	113749558	MajorDMR-10-12141	2
chr10	113831187	113831216	MajorDMR-10-12142	2
chr10	113841703	113842543	MajorDMR-10-12143	5
chr10	113897357	113897519	MajorDMR-10-12144	2
chr10	114056301	114056312	MajorDMR-10-12145	2
chr10	114092377	114092387	MajorDMR-10-12146	2
chr10	114235783	114235920	MajorDMR-10-12147	2
chr10	114241564	114241652	MajorDMR-10-12148	2
chr10	114282299	114282317	MajorDMR-10-12149	2
chr10	114345974	114346170	MajorDMR-10-12150	3
chr10	114658395	114658618	MajorDMR-10-12151	5
chr10	114705605	114706295	MajorDMR-10-12152	5
chr10	114709259	114709651	MajorDMR-10-12153	3
chr10	114711572	114711935	MajorDMR-10-12154	3
chr10	114766911	114766996	MajorDMR-10-12155	2
chr10	114813040	114813048	MajorDMR-10-12156	2
chr10	114818211	114819064	MajorDMR-10-12157	15
chr10	114894937	114895042	MajorDMR-10-12158	4
chr10	114908076	114908930	MajorDMR-10-12159	5
chr10	114918100	114918120	MajorDMR-10-12160	2
chr10	114925439	114925871	MajorDMR-10-12161	2
chr10	114936898	114938084	MajorDMR-10-12162	19
chr10	114981866	114982117	MajorDMR-10-12163	2
chr10	115128884	115129038	MajorDMR-10-12164	3
chr10	115144786	115145770	MajorDMR-10-12165	4
chr10	115149197	115149217	MajorDMR-10-12166	2
chr10	115213928	115214572	MajorDMR-10-12167	8
chr10	115251552	115252208	MajorDMR-10-12168	4
chr10	115255963	115256370	MajorDMR-10-12169	13
chr10	115278886	115279190	MajorDMR-10-12170	3
chr10	115299622	115299715	MajorDMR-10-12171	2
chr10	115317167	115317263	MajorDMR-10-12172	2
chr10	115317984	115318637	MajorDMR-10-12173	6
chr10	115323571	115323889	MajorDMR-10-12174	3
chr10	115374002	115374270	MajorDMR-10-12175	3
chr10	115376075	115376188	MajorDMR-10-12176	2
chr10	115387817	115387835	MajorDMR-10-12177	2
chr10	115408406	115408432	MajorDMR-10-12178	2
chr10	115440299	115440335	MajorDMR-10-12179	2
chr10	115464689	115464711	MajorDMR-10-12180	2
chr10	115495878	115496448	MajorDMR-10-12181	3
chr10	115548465	115548747	MajorDMR-10-12182	7
chr10	115559345	115559732	MajorDMR-10-12183	2
chr10	115580384	115580646	MajorDMR-10-12184	2
chr10	115617499	115618352	MajorDMR-10-12185	3
chr10	115653044	115653510	MajorDMR-10-12186	3
chr10	115682688	115682845	MajorDMR-10-12187	2
chr10	115777138	115777783	MajorDMR-10-12188	7
chr10	115805675	115806122	MajorDMR-10-12189	7
chr10	115807532	115808893	MajorDMR-10-12190	9
chr10	115809494	115809779	MajorDMR-10-12191	2
chr10	115826848	115827164	MajorDMR-10-12192	3
chr10	115836906	115837377	MajorDMR-10-12193	2
chr10	115855612	115856091	MajorDMR-10-12194	8
chr10	115935028	115935037	MajorDMR-10-12195	2
chr10	115938982	115939413	MajorDMR-10-12196	3
chr10	115999528	115999851	MajorDMR-10-12197	5
chr10	116046897	116046942	MajorDMR-10-12198	2
chr10	116062230	116062251	MajorDMR-10-12199	2
chr10	116065212	116065565	MajorDMR-10-12200	7
chr10	116066066	116066106	MajorDMR-10-12201	5
chr10	116067541	116068680	MajorDMR-10-12202	6
chr10	116089628	116089812	MajorDMR-10-12203	4
chr10	116153084	116153574	MajorDMR-10-12204	4
chr10	116161020	116161391	MajorDMR-10-12205	5
chr10	116162883	116163258	MajorDMR-10-12206	2
chr10	116164639	116164801	MajorDMR-10-12207	6
chr10	116173315	116173424	MajorDMR-10-12208	4
chr10	116251840	116251873	MajorDMR-10-12209	2
chr10	116335796	116336058	MajorDMR-10-12210	3
chr10	116340623	116341109	MajorDMR-10-12211	2
chr10	116367569	116367730	MajorDMR-10-12212	5
chr10	116392332	116394113	MajorDMR-10-12213	16
chr10	116413775	116413865	MajorDMR-10-12214	2
chr10	116422415	116422835	MajorDMR-10-12215	5
chr10	116423604	116424116	MajorDMR-10-12216	8
chr10	116429551	116429677	MajorDMR-10-12217	3
chr10	116441582	116441929	MajorDMR-10-12218	6
chr10	116442431	116444945	MajorDMR-10-12219	28
chr10	116463566	116463655	MajorDMR-10-12220	3
chr10	116546486	116546490	MajorDMR-10-12221	2
chr10	116621255	116621403	MajorDMR-10-12222	3
chr10	116629264	116629535	MajorDMR-10-12223	2
chr10	116636716	116637626	MajorDMR-10-12224	21
chr10	116692853	116693582	MajorDMR-10-12225	7
chr10	116722437	116722578	MajorDMR-10-12226	2
chr10	116756225	116756752	MajorDMR-10-12227	4
chr10	116786018	116786865	MajorDMR-10-12228	7
chr10	116795030	116795167	MajorDMR-10-12229	2
chr10	116809200	116809261	MajorDMR-10-12230	2
chr10	116819210	116819544	MajorDMR-10-12231	2
chr10	116823532	116823600	MajorDMR-10-12232	2
chr10	116825629	116825666	MajorDMR-10-12233	2
chr10	116827327	116827952	MajorDMR-10-12234	3
chr10	116851022	116851102	MajorDMR-10-12235	2
chr10	116855481	116855508	MajorDMR-10-12236	2
chr10	116858984	116859144	MajorDMR-10-12237	3
chr10	116889241	116889379	MajorDMR-10-12238	2
chr10	116914600	116914654	MajorDMR-10-12239	2
chr10	116982943	116983016	MajorDMR-10-12240	2
chr10	116995955	116996035	MajorDMR-10-12241	2
chr10	117084357	117084388	MajorDMR-10-12242	2
chr10	117115542	117115896	MajorDMR-10-12243	2
chr10	117191934	117192218	MajorDMR-10-12244	2
chr10	117205015	117205240	MajorDMR-10-12245	3
chr10	117272843	117272864	MajorDMR-10-12246	2
chr10	117483910	117484402	MajorDMR-10-12247	3
chr10	117709911	117709930	MajorDMR-10-12248	2
chr10	117723442	117723624	MajorDMR-10-12249	3
chr10	117729288	117729339	MajorDMR-10-12250	2
chr10	117760703	117761105	MajorDMR-10-12251	6
chr10	117829082	117829553	MajorDMR-10-12252	4
chr10	117893543	117893691	MajorDMR-10-12253	2
chr10	117910178	117910534	MajorDMR-10-12254	3
chr10	117969991	117970454	MajorDMR-10-12255	4
chr10	118015560	118015683	MajorDMR-10-12256	2
chr10	118016220	118016237	MajorDMR-10-12257	2
chr10	118028601	118030793	MajorDMR-10-12258	28
chr10	118034356	118034704	MajorDMR-10-12259	6
chr10	118237665	118237853	MajorDMR-10-12260	4
chr10	118250066	118250260	MajorDMR-10-12261	2
chr10	118281282	118281510	MajorDMR-10-12262	3
chr10	118386570	118387448	MajorDMR-10-12263	10
chr10	118402120	118402192	MajorDMR-10-12264	2
chr10	118429657	118429806	MajorDMR-10-12265	4
chr10	118442115	118442361	MajorDMR-10-12266	5
chr10	118447326	118447907	MajorDMR-10-12267	5
chr10	118448574	118448615	MajorDMR-10-12268	2
chr10	118449938	118450084	MajorDMR-10-12269	3
chr10	118450771	118451635	MajorDMR-10-12270	8
chr10	118464467	118464683	MajorDMR-10-12271	4
chr10	118476097	118476140	MajorDMR-10-12272	2
chr10	118481697	118481813	MajorDMR-10-12273	3
chr10	118484466	118484495	MajorDMR-10-12274	2
chr10	118485179	118485908	MajorDMR-10-12275	6
chr10	118496879	118497243	MajorDMR-10-12276	2
chr10	118503039	118503222	MajorDMR-10-12277	3
chr10	118521531	118521647	MajorDMR-10-12278	4
chr10	118534285	118534394	MajorDMR-10-12279	2
chr10	118548264	118548371	MajorDMR-10-12280	2
chr10	118623250	118623270	MajorDMR-10-12281	2
chr10	118650469	118651329	MajorDMR-10-12282	7
chr10	118653107	118653129	MajorDMR-10-12283	2
chr10	118731160	118731588	MajorDMR-10-12284	2
chr10	118738481	118738715	MajorDMR-10-12285	2
chr10	118890976	118893431	MajorDMR-10-12286	33
chr10	118898140	118901089	MajorDMR-10-12287	97
chr10	118901733	118902199	MajorDMR-10-12288	3
chr10	118919087	118921068	MajorDMR-10-12289	24
chr10	118921859	118922006	MajorDMR-10-12290	4
chr10	118922979	118928804	MajorDMR-10-12291	245
chr10	118929860	118930139	MajorDMR-10-12292	3
chr10	118976947	118977235	MajorDMR-10-12293	8
chr10	119000214	119000445	MajorDMR-10-12294	6
chr10	119001477	119001667	MajorDMR-10-12295	5
chr10	119102466	119102474	MajorDMR-10-12296	2
chr10	119129902	119129947	MajorDMR-10-12297	2
chr10	119131107	119131466	MajorDMR-10-12298	2
chr10	119133096	119133248	MajorDMR-10-12299	2
chr10	119169514	119169540	MajorDMR-10-12300	2
chr10	119190923	119190955	MajorDMR-10-12301	3
chr10	119202307	119202726	MajorDMR-10-12302	4
chr10	119237269	119237334	MajorDMR-10-12303	2
chr10	119297003	119297516	MajorDMR-10-12304	4
chr10	119312418	119312553	MajorDMR-10-12305	3
chr10	119313074	119313304	MajorDMR-10-12306	2
chr10	119394746	119395566	MajorDMR-10-12307	8
chr10	119444377	119444720	MajorDMR-10-12308	10
chr10	119506309	119506669	MajorDMR-10-12309	7
chr10	119514685	119516173	MajorDMR-10-12310	15
chr10	119516700	119517175	MajorDMR-10-12311	3
chr10	119521402	119521551	MajorDMR-10-12312	2
chr10	119535650	119535844	MajorDMR-10-12313	5
chr10	119590754	119590769	MajorDMR-10-12314	2
chr10	119644849	119645210	MajorDMR-10-12315	2
chr10	119687810	119688757	MajorDMR-10-12316	11
chr10	119773873	119773912	MajorDMR-10-12317	2
chr10	119804247	119805246	MajorDMR-10-12318	7
chr10	119806965	119807176	MajorDMR-10-12319	2
chr10	119861335	119861343	MajorDMR-10-12320	2
chr10	119867911	119868081	MajorDMR-10-12321	3
chr10	119875887	119876547	MajorDMR-10-12322	9
chr10	120001210	120001470	MajorDMR-10-12323	5
chr10	120092710	120093051	MajorDMR-10-12324	2
chr10	120100340	120100477	MajorDMR-10-12325	3
chr10	120154432	120154628	MajorDMR-10-12326	3
chr10	120207601	120207789	MajorDMR-10-12327	3
chr10	120232599	120233805	MajorDMR-10-12328	5
chr10	120258905	120258969	MajorDMR-10-12329	2
chr10	120264638	120264870	MajorDMR-10-12330	5
chr10	120282168	120282312	MajorDMR-10-12331	3
chr10	120303686	120303852	MajorDMR-10-12332	5
chr10	120324187	120324371	MajorDMR-10-12333	5
chr10	120349898	120350277	MajorDMR-10-12334	2
chr10	120353660	120354305	MajorDMR-10-12335	41
chr10	120355905	120356367	MajorDMR-10-12336	15
chr10	120375549	120375742	MajorDMR-10-12337	2
chr10	120427987	120429811	MajorDMR-10-12338	24
chr10	120432819	120432995	MajorDMR-10-12339	7
chr10	120563331	120563346	MajorDMR-10-12340	2
chr10	120571753	120572274	MajorDMR-10-12341	16
chr10	120578374	120578392	MajorDMR-10-12342	2
chr10	120591822	120592175	MajorDMR-10-12343	3
chr10	120630188	120630388	MajorDMR-10-12344	3
chr10	120674105	120674285	MajorDMR-10-12345	2
chr10	120718648	120718829	MajorDMR-10-12346	3
chr10	120766788	120767254	MajorDMR-10-12347	4
chr10	120793423	120793434	MajorDMR-10-12348	2
chr10	120817528	120818018	MajorDMR-10-12349	9
chr10	120841146	120841323	MajorDMR-10-12350	10
chr10	120861406	120862150	MajorDMR-10-12351	18
chr10	120880994	120881028	MajorDMR-10-12352	2
chr10	120891579	120891687	MajorDMR-10-12353	2
chr10	120895823	120895942	MajorDMR-10-12354	2
chr10	120896483	120897022	MajorDMR-10-12355	4
chr10	120921753	120921841	MajorDMR-10-12356	2
chr10	120938739	120939072	MajorDMR-10-12357	2
chr10	120965887	120966164	MajorDMR-10-12358	5
chr10	120994685	120995145	MajorDMR-10-12359	3
chr10	121041179	121041231	MajorDMR-10-12360	2
chr10	121110062	121110273	MajorDMR-10-12361	3
chr10	121129902	121130272	MajorDMR-10-12362	13
chr10	121137723	121137949	MajorDMR-10-12363	6
chr10	121154005	121154237	MajorDMR-10-12364	3
chr10	121176542	121176715	MajorDMR-10-12365	3
chr10	121204899	121204922	MajorDMR-10-12366	3
chr10	121210595	121210620	MajorDMR-10-12367	3
chr10	121228536	121228578	MajorDMR-10-12368	3
chr10	121229510	121229603	MajorDMR-10-12369	3
chr10	121238614	121239026	MajorDMR-10-12370	3
chr10	121286474	121286929	MajorDMR-10-12371	3
chr10	121295076	121295597	MajorDMR-10-12372	3
chr10	121303269	121303387	MajorDMR-10-12373	3
chr10	121328862	121329017	MajorDMR-10-12374	4
chr10	121335172	121335210	MajorDMR-10-12375	2
chr10	121351045	121351535	MajorDMR-10-12376	3
chr10	121367967	121368505	MajorDMR-10-12377	9
chr10	121379731	121380119	MajorDMR-10-12378	4
chr10	121411825	121412192	MajorDMR-10-12379	4
chr10	121466539	121466569	MajorDMR-10-12380	2
chr10	121473374	121474184	MajorDMR-10-12381	7
chr10	121544240	121544476	MajorDMR-10-12382	3
chr10	121578107	121578132	MajorDMR-10-12383	3
chr10	121690745	121690779	MajorDMR-10-12384	3
chr10	121693044	121693416	MajorDMR-10-12385	2
chr10	121728999	121729633	MajorDMR-10-12386	5
chr10	121765328	121765597	MajorDMR-10-12387	3
chr10	121770986	121771619	MajorDMR-10-12388	5
chr10	121779467	121779620	MajorDMR-10-12389	2
chr10	121803606	121803634	MajorDMR-10-12390	2
chr10	122121600	122121841	MajorDMR-10-12391	2
chr10	122183373	122183413	MajorDMR-10-12392	2
chr10	122188399	122188552	MajorDMR-10-12393	4
chr10	122215888	122216138	MajorDMR-10-12394	10
chr10	122217009	122217926	MajorDMR-10-12395	16
chr10	122340191	122340955	MajorDMR-10-12396	4
chr10	122584375	122585164	MajorDMR-10-12397	11
chr10	122677682	122677806	MajorDMR-10-12398	4
chr10	122708800	122709509	MajorDMR-10-12399	35
chr10	122738202	122738746	MajorDMR-10-12400	4
chr10	122739613	122739689	MajorDMR-10-12401	4
chr10	122757689	122757775	MajorDMR-10-12402	4
chr10	122839866	122840045	MajorDMR-10-12403	2
chr10	122848212	122848221	MajorDMR-10-12404	2
chr10	122914528	122914608	MajorDMR-10-12405	3
chr10	122976391	122976796	MajorDMR-10-12406	4
chr10	123024679	123024695	MajorDMR-10-12407	2
chr10	123044542	123045658	MajorDMR-10-12408	9
chr10	123051712	123052160	MajorDMR-10-12409	7
chr10	123060571	123060718	MajorDMR-10-12410	2
chr10	123068116	123068213	MajorDMR-10-12411	2
chr10	123096814	123096976	MajorDMR-10-12412	2
chr10	123099855	123100216	MajorDMR-10-12413	2
chr10	123128024	123128231	MajorDMR-10-12414	3
chr10	123219239	123219276	MajorDMR-10-12415	2
chr10	123241054	123241247	MajorDMR-10-12416	5
chr10	123257154	123258267	MajorDMR-10-12417	13
chr10	123277505	123278057	MajorDMR-10-12418	3
chr10	123283604	123284041	MajorDMR-10-12419	2
chr10	123285831	123285883	MajorDMR-10-12420	2
chr10	123332529	123333229	MajorDMR-10-12421	13
chr10	123358265	123358362	MajorDMR-10-12422	4
chr10	123367799	123367882	MajorDMR-10-12423	2
chr10	123368553	123368653	MajorDMR-10-12424	6
chr10	123384394	123384732	MajorDMR-10-12425	2
chr10	123399916	123400001	MajorDMR-10-12426	2
chr10	123427620	123428621	MajorDMR-10-12427	12
chr10	123441555	123441571	MajorDMR-10-12428	2
chr10	123457900	123458271	MajorDMR-10-12429	8
chr10	123462038	123462253	MajorDMR-10-12430	3
chr10	123469720	123470167	MajorDMR-10-12431	3
chr10	123493929	123494579	MajorDMR-10-12432	12
chr10	123557122	123557194	MajorDMR-10-12433	2
chr10	123594412	123594575	MajorDMR-10-12434	2
chr10	123646690	123646731	MajorDMR-10-12435	3
chr10	123759871	123760031	MajorDMR-10-12436	3
chr10	123778710	123779510	MajorDMR-10-12437	7
chr10	123781017	123781427	MajorDMR-10-12438	10
chr10	123792834	123792842	MajorDMR-10-12439	2
chr10	123803912	123804626	MajorDMR-10-12440	12
chr10	123848962	123849088	MajorDMR-10-12441	2
chr10	123858444	123858819	MajorDMR-10-12442	5
chr10	123872043	123872134	MajorDMR-10-12443	3
chr10	123887294	123887318	MajorDMR-10-12444	2
chr10	123901656	123901882	MajorDMR-10-12445	4
chr10	123902522	123902663	MajorDMR-10-12446	6
chr10	123907431	123907588	MajorDMR-10-12447	2
chr10	123908241	123909138	MajorDMR-10-12448	15
chr10	123909655	123909842	MajorDMR-10-12449	5
chr10	123912010	123912580	MajorDMR-10-12450	13
chr10	123913576	123913790	MajorDMR-10-12451	5
chr10	123915390	123915667	MajorDMR-10-12452	3
chr10	123918700	123918749	MajorDMR-10-12453	3
chr10	123926977	123927073	MajorDMR-10-12454	2
chr10	123940553	123940813	MajorDMR-10-12455	3
chr10	123946516	123946844	MajorDMR-10-12456	2
chr10	123948300	123948865	MajorDMR-10-12457	9
chr10	123953950	123954207	MajorDMR-10-12458	2
chr10	123967287	123967416	MajorDMR-10-12459	4
chr10	123968377	123968473	MajorDMR-10-12460	2
chr10	123977958	123977980	MajorDMR-10-12461	2
chr10	123992037	123992077	MajorDMR-10-12462	2
chr10	123993737	123994011	MajorDMR-10-12463	3
chr10	124017763	124017791	MajorDMR-10-12464	2
chr10	124027407	124028071	MajorDMR-10-12465	3
chr10	124046370	124046642	MajorDMR-10-12466	3
chr10	124067346	124067829	MajorDMR-10-12467	7
chr10	124102393	124102445	MajorDMR-10-12468	2
chr10	124131340	124131394	MajorDMR-10-12469	2
chr10	124136301	124136380	MajorDMR-10-12470	2
chr10	124138719	124138806	MajorDMR-10-12471	2
chr10	124145421	124145846	MajorDMR-10-12472	2
chr10	124164099	124164469	MajorDMR-10-12473	2
chr10	124167266	124167695	MajorDMR-10-12474	4
chr10	124179477	124179561	MajorDMR-10-12475	2
chr10	124192879	124192890	MajorDMR-10-12476	2
chr10	124201677	124202486	MajorDMR-10-12477	5
chr10	124222612	124222885	MajorDMR-10-12478	6
chr10	124228477	124228582	MajorDMR-10-12479	3
chr10	124233929	124234611	MajorDMR-10-12480	8
chr10	124250958	124251521	MajorDMR-10-12481	14
chr10	124258791	124258874	MajorDMR-10-12482	3
chr10	124264295	124264306	MajorDMR-10-12483	2
chr10	124493157	124493755	MajorDMR-10-12484	4
chr10	124497526	124498008	MajorDMR-10-12485	4
chr10	124533628	124534162	MajorDMR-10-12486	4
chr10	124635592	124635806	MajorDMR-10-12487	3
chr10	124638851	124638870	MajorDMR-10-12488	2
chr10	124733797	124733814	MajorDMR-10-12489	2
chr10	124745958	124745982	MajorDMR-10-12490	2
chr10	125034411	125034451	MajorDMR-10-12491	2
chr10	125140335	125140466	MajorDMR-10-12492	2
chr10	125168702	125169137	MajorDMR-10-12493	3
chr10	125230074	125230090	MajorDMR-10-12494	2
chr10	125242293	125242526	MajorDMR-10-12495	3
chr10	125318747	125318922	MajorDMR-10-12496	3
chr10	125343013	125343077	MajorDMR-10-12497	4
chr10	125343692	125343944	MajorDMR-10-12498	6
chr10	125345553	125345828	MajorDMR-10-12499	3
chr10	125401972	125402358	MajorDMR-10-12500	5
chr10	125419362	125419395	MajorDMR-10-12501	2
chr10	125424903	125425263	MajorDMR-10-12502	5
chr10	125426216	125427461	MajorDMR-10-12503	30
chr10	125427969	125428483	MajorDMR-10-12504	6
chr10	125434300	125434682	MajorDMR-10-12505	3
chr10	125444612	125445038	MajorDMR-10-12506	3
chr10	125447350	125447476	MajorDMR-10-12507	3
chr10	125465732	125466249	MajorDMR-10-12508	4
chr10	125486118	125486445	MajorDMR-10-12509	2
chr10	125498748	125498872	MajorDMR-10-12510	2
chr10	125521525	125521707	MajorDMR-10-12511	2
chr10	125537240	125537663	MajorDMR-10-12512	2
chr10	125538803	125538875	MajorDMR-10-12513	4
chr10	125602315	125602720	MajorDMR-10-12514	8
chr10	125608630	125608696	MajorDMR-10-12515	2
chr10	125618989	125619040	MajorDMR-10-12516	2
chr10	125643450	125643465	MajorDMR-10-12517	3
chr10	125645097	125645489	MajorDMR-10-12518	3
chr10	125650410	125651527	MajorDMR-10-12519	8
chr10	125655537	125655931	MajorDMR-10-12520	2
chr10	125660363	125660437	MajorDMR-10-12521	2
chr10	125663285	125663476	MajorDMR-10-12522	3
chr10	125664414	125664652	MajorDMR-10-12523	2
chr10	125671544	125673350	MajorDMR-10-12524	19
chr10	125676576	125677020	MajorDMR-10-12525	2
chr10	125698501	125698673	MajorDMR-10-12526	3
chr10	125725808	125726833	MajorDMR-10-12527	12
chr10	125727753	125727760	MajorDMR-10-12528	2
chr10	125731485	125731725	MajorDMR-10-12529	7
chr10	125732598	125732959	MajorDMR-10-12530	7
chr10	125751152	125751156	MajorDMR-10-12531	2
chr10	125751672	125751966	MajorDMR-10-12532	4
chr10	125753480	125753824	MajorDMR-10-12533	2
chr10	125754776	125755370	MajorDMR-10-12534	8
chr10	125767837	125767966	MajorDMR-10-12535	5
chr10	125774024	125774868	MajorDMR-10-12536	9
chr10	125786580	125787098	MajorDMR-10-12537	11
chr10	125791889	125792117	MajorDMR-10-12538	3
chr10	125799044	125799283	MajorDMR-10-12539	7
chr10	125842842	125843199	MajorDMR-10-12540	4
chr10	125847231	125848108	MajorDMR-10-12541	12
chr10	125921784	125922046	MajorDMR-10-12542	2
chr10	125974137	125974844	MajorDMR-10-12543	8
chr10	125978832	125978842	MajorDMR-10-12544	2
chr10	126078222	126078571	MajorDMR-10-12545	2
chr10	126102773	126102935	MajorDMR-10-12546	2
chr10	126103639	126104263	MajorDMR-10-12547	6
chr10	126105318	126106443	MajorDMR-10-12548	20
chr10	126108097	126108155	MajorDMR-10-12549	3
chr10	126135469	126135509	MajorDMR-10-12550	3
chr10	126138894	126139329	MajorDMR-10-12551	8
chr10	126154284	126154624	MajorDMR-10-12552	2
chr10	126157391	126158158	MajorDMR-10-12553	5
chr10	126185891	126186283	MajorDMR-10-12554	4
chr10	126195143	126195268	MajorDMR-10-12555	2
chr10	126196828	126197065	MajorDMR-10-12556	4
chr10	126199240	126200077	MajorDMR-10-12557	11
chr10	126213614	126213633	MajorDMR-10-12558	2
chr10	126217638	126217670	MajorDMR-10-12559	2
chr10	126218498	126218739	MajorDMR-10-12560	5
chr10	126222827	126223006	MajorDMR-10-12561	5
chr10	126224689	126224969	MajorDMR-10-12562	2
chr10	126228661	126229236	MajorDMR-10-12563	5
chr10	126229893	126230221	MajorDMR-10-12564	2
chr10	126233938	126234804	MajorDMR-10-12565	13
chr10	126239060	126239098	MajorDMR-10-12566	2
chr10	126262699	126262806	MajorDMR-10-12567	2
chr10	126293267	126293773	MajorDMR-10-12568	8
chr10	126301280	126302491	MajorDMR-10-12569	7
chr10	126305961	126306919	MajorDMR-10-12570	6
chr10	126308212	126308861	MajorDMR-10-12571	8
chr10	126310234	126310901	MajorDMR-10-12572	16
chr10	126315412	126315644	MajorDMR-10-12573	3
chr10	126318030	126318666	MajorDMR-10-12574	9
chr10	126320714	126321044	MajorDMR-10-12575	7
chr10	126329712	126330656	MajorDMR-10-12576	8
chr10	126332071	126332641	MajorDMR-10-12577	7
chr10	126334013	126334271	MajorDMR-10-12578	3
chr10	126336585	126336922	MajorDMR-10-12579	3
chr10	126338089	126338159	MajorDMR-10-12580	2
chr10	126345071	126345447	MajorDMR-10-12581	2
chr10	126346017	126346604	MajorDMR-10-12582	8
chr10	126356474	126357512	MajorDMR-10-12583	12
chr10	126359379	126360267	MajorDMR-10-12584	20
chr10	126363772	126364103	MajorDMR-10-12585	7
chr10	126365344	126365370	MajorDMR-10-12586	2
chr10	126365969	126367006	MajorDMR-10-12587	14
chr10	126373867	126374369	MajorDMR-10-12588	11
chr10	126375510	126376177	MajorDMR-10-12589	7
chr10	126380513	126380542	MajorDMR-10-12590	2
chr10	126389076	126389446	MajorDMR-10-12591	10
chr10	126390853	126391055	MajorDMR-10-12592	3
chr10	126393961	126394252	MajorDMR-10-12593	4
chr10	126397283	126399045	MajorDMR-10-12594	24
chr10	126402308	126402939	MajorDMR-10-12595	11
chr10	126406524	126408191	MajorDMR-10-12596	23
chr10	126410305	126410676	MajorDMR-10-12597	9
chr10	126411850	126411976	MajorDMR-10-12598	2
chr10	126413390	126413465	MajorDMR-10-12599	5
chr10	126416706	126417982	MajorDMR-10-12600	14
chr10	126421868	126422234	MajorDMR-10-12601	2
chr10	126424861	126426080	MajorDMR-10-12602	15
chr10	126428143	126431350	MajorDMR-10-12603	50
chr10	126434203	126434350	MajorDMR-10-12604	2
chr10	126639175	126639184	MajorDMR-10-12605	2
chr10	126643710	126644160	MajorDMR-10-12606	4
chr10	126659385	126659645	MajorDMR-10-12607	2
chr10	126661293	126661370	MajorDMR-10-12608	2
chr10	126671736	126671894	MajorDMR-10-12609	4
chr10	126681169	126681379	MajorDMR-10-12610	6
chr10	126683335	126683933	MajorDMR-10-12611	4
chr10	126684595	126684602	MajorDMR-10-12612	2
chr10	126688171	126689323	MajorDMR-10-12613	24
chr10	126690047	126691085	MajorDMR-10-12614	8
chr10	126693678	126693960	MajorDMR-10-12615	3
chr10	126694487	126694866	MajorDMR-10-12616	17
chr10	126703990	126704704	MajorDMR-10-12617	17
chr10	126707564	126707922	MajorDMR-10-12618	4
chr10	126712229	126712616	MajorDMR-10-12619	2
chr10	126713255	126714170	MajorDMR-10-12620	8
chr10	126748596	126749963	MajorDMR-10-12621	19
chr10	126773392	126773611	MajorDMR-10-12622	7
chr10	126778210	126778249	MajorDMR-10-12623	2
chr10	126782065	126782539	MajorDMR-10-12624	8
chr10	126793515	126793714	MajorDMR-10-12625	2
chr10	126796730	126796748	MajorDMR-10-12626	2
chr10	126833213	126833874	MajorDMR-10-12627	7
chr10	126845570	126845753	MajorDMR-10-12628	2
chr10	126846530	126847055	MajorDMR-10-12629	6
chr10	126850390	126850807	MajorDMR-10-12630	18
chr10	126936624	126937063	MajorDMR-10-12631	2
chr10	126967114	126967241	MajorDMR-10-12632	5
chr10	127138621	127138937	MajorDMR-10-12633	3
chr10	127156790	127157382	MajorDMR-10-12634	18
chr10	127195434	127195459	MajorDMR-10-12635	2
chr10	127211122	127211509	MajorDMR-10-12636	3
chr10	127266445	127267866	MajorDMR-10-12637	8
chr10	127328635	127328941	MajorDMR-10-12638	3
chr10	127381272	127381638	MajorDMR-10-12639	4
chr10	127398478	127398905	MajorDMR-10-12640	4
chr10	127409103	127409846	MajorDMR-10-12641	7
chr10	127422213	127422292	MajorDMR-10-12642	2
chr10	127426774	127426938	MajorDMR-10-12643	3
chr10	127431088	127431220	MajorDMR-10-12644	2
chr10	127444534	127444894	MajorDMR-10-12645	2
chr10	127456986	127457187	MajorDMR-10-12646	3
chr10	127476622	127477001	MajorDMR-10-12647	3
chr10	127484870	127484978	MajorDMR-10-12648	3
chr10	127487271	127487956	MajorDMR-10-12649	4
chr10	127532618	127532760	MajorDMR-10-12650	2
chr10	127584033	127584068	MajorDMR-10-12651	2
chr10	127585888	127586084	MajorDMR-10-12652	2
chr10	127622868	127623526	MajorDMR-10-12653	8
chr10	127670794	127670950	MajorDMR-10-12654	3
chr10	127730563	127730597	MajorDMR-10-12655	2
chr10	127769544	127769904	MajorDMR-10-12656	2
chr10	127836487	127836997	MajorDMR-10-12657	3
chr10	127859084	127859211	MajorDMR-10-12658	2
chr10	127897523	127897669	MajorDMR-10-12659	2
chr10	127901600	127903061	MajorDMR-10-12660	10
chr10	127911258	127911669	MajorDMR-10-12661	4
chr10	127924349	127924357	MajorDMR-10-12662	2
chr10	127965860	127966196	MajorDMR-10-12663	4
chr10	128004202	128004269	MajorDMR-10-12664	2
chr10	128037132	128038290	MajorDMR-10-12665	8
chr10	128038955	128039483	MajorDMR-10-12666	8
chr10	128077306	128077395	MajorDMR-10-12667	4
chr10	128079714	128080269	MajorDMR-10-12668	8
chr10	128087186	128087289	MajorDMR-10-12669	2
chr10	128192767	128192971	MajorDMR-10-12670	7
chr10	128227479	128228142	MajorDMR-10-12671	3
chr10	128237349	128237637	MajorDMR-10-12672	2
chr10	128254142	128254177	MajorDMR-10-12673	3
chr10	128265064	128265189	MajorDMR-10-12674	2
chr10	128274457	128275108	MajorDMR-10-12675	16
chr10	128316974	128317297	MajorDMR-10-12676	2
chr10	128393519	128393551	MajorDMR-10-12677	2
chr10	128585055	128585130	MajorDMR-10-12678	2
chr10	128594647	128594963	MajorDMR-10-12679	12
chr10	128940919	128941659	MajorDMR-10-12680	9
chr10	128993050	128993561	MajorDMR-10-12681	6
chr10	128995532	128995754	MajorDMR-10-12682	4
chr10	129026358	129026684	MajorDMR-10-12683	8
chr10	129055648	129056244	MajorDMR-10-12684	5
chr10	129171961	129172434	MajorDMR-10-12685	3
chr10	129197005	129197119	MajorDMR-10-12686	4
chr10	129223564	129223639	MajorDMR-10-12687	2
chr10	129245531	129245729	MajorDMR-10-12688	2
chr10	129282080	129282173	MajorDMR-10-12689	4
chr10	129323294	129323381	MajorDMR-10-12690	2
chr10	129326164	129326600	MajorDMR-10-12691	9
chr10	129348985	129349650	MajorDMR-10-12692	12
chr10	129359562	129360174	MajorDMR-10-12693	3
chr10	129375253	129376017	MajorDMR-10-12694	10
chr10	129376696	129376959	MajorDMR-10-12695	2
chr10	129424137	129424772	MajorDMR-10-12696	3
chr10	129532900	129533594	MajorDMR-10-12697	4
chr10	129536732	129537626	MajorDMR-10-12698	18
chr10	129601320	129601361	MajorDMR-10-12699	2
chr10	129604392	129604403	MajorDMR-10-12700	2
chr10	129611593	129611690	MajorDMR-10-12701	2
chr10	129644121	129644248	MajorDMR-10-12702	2
chr10	129670038	129671085	MajorDMR-10-12703	13
chr10	129688162	129688967	MajorDMR-10-12704	4
chr10	129704619	129705109	MajorDMR-10-12705	9
chr10	129706233	129707098	MajorDMR-10-12706	6
chr10	129717724	129718532	MajorDMR-10-12707	8
chr10	129724689	129724925	MajorDMR-10-12708	7
chr10	129730947	129730987	MajorDMR-10-12709	2
chr10	129733211	129733683	MajorDMR-10-12710	17
chr10	129759354	129759702	MajorDMR-10-12711	5
chr10	129774521	129776133	MajorDMR-10-12712	20
chr10	129793806	129793911	MajorDMR-10-12713	2
chr10	129796921	129800844	MajorDMR-10-12714	61
chr10	129801403	129802207	MajorDMR-10-12715	9
chr10	129809338	129809573	MajorDMR-10-12716	2
chr10	129816013	129816295	MajorDMR-10-12717	4
chr10	129827328	129828572	MajorDMR-10-12718	22
chr10	129841388	129841663	MajorDMR-10-12719	3
chr10	129842270	129842308	MajorDMR-10-12720	3
chr10	129845723	129845767	MajorDMR-10-12721	2
chr10	129846308	129846364	MajorDMR-10-12722	2
chr10	129857428	129858180	MajorDMR-10-12723	10
chr10	129860748	129860917	MajorDMR-10-12724	2
chr10	129862485	129862803	MajorDMR-10-12725	6
chr10	129863384	129863390	MajorDMR-10-12726	2
chr10	129867530	129868060	MajorDMR-10-12727	3
chr10	129869781	129869924	MajorDMR-10-12728	3
chr10	129885784	129886766	MajorDMR-10-12729	5
chr10	129890279	129890312	MajorDMR-10-12730	2
chr10	129896149	129896224	MajorDMR-10-12731	2
chr10	129947663	129948002	MajorDMR-10-12732	2
chr10	129948932	129949099	MajorDMR-10-12733	2
chr10	130010597	130010673	MajorDMR-10-12734	3
chr10	130062184	130062287	MajorDMR-10-12735	4
chr10	130085329	130085481	MajorDMR-10-12736	3
chr10	130124370	130124841	MajorDMR-10-12737	16
chr10	130163924	130164161	MajorDMR-10-12738	3
chr10	130189030	130189124	MajorDMR-10-12739	4
chr10	130227778	130228757	MajorDMR-10-12740	10
chr10	130260941	130261505	MajorDMR-10-12741	3
chr10	130262019	130262159	MajorDMR-10-12742	5
chr10	130325441	130325491	MajorDMR-10-12743	3
chr10	130328703	130328908	MajorDMR-10-12744	2
chr10	130338705	130339187	MajorDMR-10-12745	4
chr10	130430087	130430618	MajorDMR-10-12746	9
chr10	130440428	130440575	MajorDMR-10-12747	3
chr10	130492283	130492576	MajorDMR-10-12748	2
chr10	130508489	130508702	MajorDMR-10-12749	6
chr10	130532114	130532340	MajorDMR-10-12750	2
chr10	130610316	130610450	MajorDMR-10-12751	2
chr10	130624273	130624318	MajorDMR-10-12752	2
chr10	130657087	130657258	MajorDMR-10-12753	3
chr10	130665573	130665644	MajorDMR-10-12754	2
chr10	130695429	130696039	MajorDMR-10-12755	4
chr10	130712960	130713089	MajorDMR-10-12756	4
chr10	130727156	130727769	MajorDMR-10-12757	5
chr10	130831752	130831772	MajorDMR-10-12758	3
chr10	130833406	130834051	MajorDMR-10-12759	14
chr10	130841127	130841857	MajorDMR-10-12760	4
chr10	130894400	130895156	MajorDMR-10-12761	12
chr10	130991578	130991722	MajorDMR-10-12762	3
chr10	131005672	131006033	MajorDMR-10-12763	21
chr10	131104270	131104470	MajorDMR-10-12764	2
chr10	131121847	131121946	MajorDMR-10-12765	3
chr10	131132757	131132927	MajorDMR-10-12766	4
chr10	131196992	131197023	MajorDMR-10-12767	2
chr10	131215176	131216986	MajorDMR-10-12768	31
chr10	131265851	131265936	MajorDMR-10-12769	5
chr10	131425505	131426031	MajorDMR-10-12770	4
chr10	131506199	131506553	MajorDMR-10-12771	6
chr10	131557164	131557427	MajorDMR-10-12772	2
chr10	131595020	131595207	MajorDMR-10-12773	3
chr10	131606836	131606875	MajorDMR-10-12774	2
chr10	131643545	131643677	MajorDMR-10-12775	3
chr10	131660199	131660374	MajorDMR-10-12776	3
chr10	131669347	131670588	MajorDMR-10-12777	14
chr10	131687503	131687706	MajorDMR-10-12778	5
chr10	131691292	131691385	MajorDMR-10-12779	2
chr10	131691924	131692400	MajorDMR-10-12780	10
chr10	131694487	131695146	MajorDMR-10-12781	30
chr10	131695829	131696538	MajorDMR-10-12782	9
chr10	131697079	131697892	MajorDMR-10-12783	29
chr10	131699831	131700235	MajorDMR-10-12784	9
chr10	131751821	131751886	MajorDMR-10-12785	6
chr10	131754373	131754729	MajorDMR-10-12786	2
chr10	131831623	131831637	MajorDMR-10-12787	3
chr10	131840507	131840728	MajorDMR-10-12788	3
chr10	131872289	131872357	MajorDMR-10-12789	3
chr10	131905521	131905915	MajorDMR-10-12790	5
chr10	131919925	131919933	MajorDMR-10-12791	2
chr10	131927258	131928053	MajorDMR-10-12792	15
chr10	131977796	131978419	MajorDMR-10-12793	4
chr10	131988189	131988225	MajorDMR-10-12794	2
chr10	131989094	131990020	MajorDMR-10-12795	22
chr10	132001662	132002180	MajorDMR-10-12796	13
chr10	132061635	132061929	MajorDMR-10-12797	4
chr10	132067017	132067034	MajorDMR-10-12798	2
chr10	132070743	132071210	MajorDMR-10-12799	5
chr10	132131577	132131629	MajorDMR-10-12800	2
chr10	132139768	132139948	MajorDMR-10-12801	3
chr10	132157342	132157719	MajorDMR-10-12802	2
chr10	132177342	132177429	MajorDMR-10-12803	3
chr10	132237928	132238149	MajorDMR-10-12804	2
chr10	132278260	132278436	MajorDMR-10-12805	5
chr10	132282092	132282267	MajorDMR-10-12806	5
chr10	132292045	132292289	MajorDMR-10-12807	4
chr10	132357853	132357977	MajorDMR-10-12808	2
chr10	132373224	132373269	MajorDMR-10-12809	3
chr10	132506789	132506884	MajorDMR-10-12810	2
chr10	132515439	132516568	MajorDMR-10-12811	7
chr10	132569821	132570206	MajorDMR-10-12812	2
chr10	132578409	132579329	MajorDMR-10-12813	8
chr10	132585698	132586091	MajorDMR-10-12814	3
chr10	132615530	132615718	MajorDMR-10-12815	3
chr10	132664407	132664440	MajorDMR-10-12816	2
chr10	132683613	132683922	MajorDMR-10-12817	9
chr10	132708322	132708912	MajorDMR-10-12818	7
chr10	132722027	132722603	MajorDMR-10-12819	5
chr10	132729738	132729777	MajorDMR-10-12820	3
chr10	132756146	132756368	MajorDMR-10-12821	3
chr10	132785304	132785308	MajorDMR-10-12822	2
chr10	132788166	132788335	MajorDMR-10-12823	4
chr10	132800329	132801025	MajorDMR-10-12824	9
chr10	132839370	132840297	MajorDMR-10-12825	15
chr10	132841981	132842048	MajorDMR-10-12826	2
chr10	132847181	132847505	MajorDMR-10-12827	2
chr10	132864125	132864337	MajorDMR-10-12828	4
chr10	132868907	132869105	MajorDMR-10-12829	5
chr10	132881150	132881522	MajorDMR-10-12830	6
chr10	132892815	132893443	MajorDMR-10-12831	3
chr10	132898736	132899134	MajorDMR-10-12832	6
chr10	132900938	132901304	MajorDMR-10-12833	10
chr10	132907771	132908440	MajorDMR-10-12834	19
chr10	132915048	132915433	MajorDMR-10-12835	6
chr10	132943193	132943455	MajorDMR-10-12836	2
chr10	132976130	132976318	MajorDMR-10-12837	5
chr10	133018952	133019094	MajorDMR-10-12838	2
chr10	133040434	133040472	MajorDMR-10-12839	2
chr10	133054527	133055030	MajorDMR-10-12840	4
chr10	133068230	133068540	MajorDMR-10-12841	3
chr10	133069470	133069711	MajorDMR-10-12842	7
chr10	133110845	133111468	MajorDMR-10-12843	14
chr10	133116743	133118014	MajorDMR-10-12844	7
chr10	133124617	133124730	MajorDMR-10-12845	4
chr10	133149041	133149201	MajorDMR-10-12846	5
chr10	133156837	133157776	MajorDMR-10-12847	16
chr10	133161758	133162033	MajorDMR-10-12848	2
chr10	133165440	133165646	MajorDMR-10-12849	2
chr10	133183521	133183534	MajorDMR-10-12850	2
chr10	133185500	133185524	MajorDMR-10-12851	2
chr10	133201417	133201500	MajorDMR-10-12852	3
chr10	133229334	133230026	MajorDMR-10-12853	12
chr10	133234826	133235677	MajorDMR-10-12854	7
chr10	133252068	133252536	MajorDMR-10-12855	13
chr10	133312322	133313263	MajorDMR-10-12856	13
chr10	133349071	133349093	MajorDMR-10-12857	2
chr10	133469050	133469827	MajorDMR-10-12858	5
chr10	133521252	133521259	MajorDMR-10-12859	2
chr10	133558655	133559340	MajorDMR-10-12860	25
chr10	133570829	133571741	MajorDMR-10-12861	6
chr10	133575366	133576425	MajorDMR-10-12862	14
chr10	133581903	133582546	MajorDMR-10-12863	19
chr10	133605748	133606113	MajorDMR-10-12864	8
chr10	133606907	133607330	MajorDMR-10-12865	18
chr10	133608616	133609165	MajorDMR-10-12866	4
chr10	133614708	133614786	MajorDMR-10-12867	2
chr10	133619705	133619803	MajorDMR-10-12868	2
chr10	133649768	133649846	MajorDMR-10-12869	2
chr10	133734634	133735683	MajorDMR-10-12870	8
chr10	133742335	133742802	MajorDMR-10-12871	4
chr10	133745193	133745811	MajorDMR-10-12872	6
chr10	133757141	133757250	MajorDMR-10-12873	3
chr10	133758411	133758804	MajorDMR-10-12874	2
chr10	133775188	133776496	MajorDMR-10-12875	44
chr10	133777426	133777879	MajorDMR-10-12876	8
chr10	133786092	133789211	MajorDMR-10-12877	41
chr10	133792330	133793934	MajorDMR-10-12878	13
chr10	133827602	133827865	MajorDMR-10-12879	6
chr10	133851218	133851296	MajorDMR-10-12880	4
chr10	133876825	133876866	MajorDMR-10-12881	2
chr10	133877495	133878346	MajorDMR-10-12882	13
chr10	133879664	133880033	MajorDMR-10-12883	6
chr10	133880559	133881022	MajorDMR-10-12884	7
chr10	133892141	133892634	MajorDMR-10-12885	6
chr10	133918955	133919004	MajorDMR-10-12886	2
chr10	133945148	133946615	MajorDMR-10-12887	30
chr10	133947133	133948646	MajorDMR-10-12888	14
chr10	133955843	133957516	MajorDMR-10-12889	38
chr10	133970234	133970461	MajorDMR-10-12890	2
chr10	133971405	133971595	MajorDMR-10-12891	2
chr10	133977568	133977630	MajorDMR-10-12892	2
chr10	133980147	133980541	MajorDMR-10-12893	9
chr10	133981916	133982273	MajorDMR-10-12894	9
chr10	133989588	133989752	MajorDMR-10-12895	3
chr10	133993694	133993970	MajorDMR-10-12896	3
chr10	133996604	133997113	MajorDMR-10-12897	6
chr10	133998149	133999351	MajorDMR-10-12898	17
chr10	134001997	134003052	MajorDMR-10-12899	19
chr10	134003656	134004137	MajorDMR-10-12900	4
chr10	134005361	134007701	MajorDMR-10-12901	41
chr10	134016113	134017317	MajorDMR-10-12902	9
chr10	134018435	134018475	MajorDMR-10-12903	3
chr10	134019128	134019970	MajorDMR-10-12904	18
chr10	134021630	134022119	MajorDMR-10-12905	10
chr10	134023820	134023847	MajorDMR-10-12906	2
chr10	134033989	134034018	MajorDMR-10-12907	3
chr10	134036051	134036648	MajorDMR-10-12908	9
chr10	134037254	134037430	MajorDMR-10-12909	2
chr10	134038450	134038531	MajorDMR-10-12910	2
chr10	134044221	134044236	MajorDMR-10-12911	2
chr10	134046213	134046517	MajorDMR-10-12912	12
chr10	134050535	134051728	MajorDMR-10-12913	17
chr10	134056237	134056373	MajorDMR-10-12914	3
chr10	134056926	134056966	MajorDMR-10-12915	2
chr10	134061584	134061745	MajorDMR-10-12916	7
chr10	134066590	134067030	MajorDMR-10-12917	13
chr10	134078408	134080650	MajorDMR-10-12918	36
chr10	134082314	134083421	MajorDMR-10-12919	10
chr10	134085718	134086378	MajorDMR-10-12920	29
chr10	134090399	134091210	MajorDMR-10-12921	8
chr10	134092699	134092720	MajorDMR-10-12922	2
chr10	134095428	134096205	MajorDMR-10-12923	22
chr10	134096743	134097681	MajorDMR-10-12924	20
chr10	134098234	134098597	MajorDMR-10-12925	5
chr10	134106427	134107768	MajorDMR-10-12926	21
chr10	134110146	134110223	MajorDMR-10-12927	3
chr10	134111214	134111786	MajorDMR-10-12928	8
chr10	134114190	134114729	MajorDMR-10-12929	13
chr10	134115623	134116772	MajorDMR-10-12930	9
chr10	134117484	134117918	MajorDMR-10-12931	4
chr10	134118729	134119885	MajorDMR-10-12932	20
chr10	134120447	134120648	MajorDMR-10-12933	8
chr10	134133459	134134206	MajorDMR-10-12934	6
chr10	134135337	134135521	MajorDMR-10-12935	2
chr10	134146278	134147204	MajorDMR-10-12936	5
chr10	134149831	134150024	MajorDMR-10-12937	3
chr10	134166032	134166588	MajorDMR-10-12938	7
chr10	134174471	134174479	MajorDMR-10-12939	2
chr10	134185424	134185488	MajorDMR-10-12940	2
chr10	134201911	134203482	MajorDMR-10-12941	13
chr10	134208319	134208548	MajorDMR-10-12942	3
chr10	134209346	134209612	MajorDMR-10-12943	15
chr10	134211397	134212972	MajorDMR-10-12944	24
chr10	134214385	134214534	MajorDMR-10-12945	3
chr10	134220905	134222428	MajorDMR-10-12946	34
chr10	134224866	134225284	MajorDMR-10-12947	7
chr10	134226113	134226437	MajorDMR-10-12948	8
chr10	134228591	134228638	MajorDMR-10-12949	2
chr10	134232398	134232414	MajorDMR-10-12950	2
chr10	134233334	134233594	MajorDMR-10-12951	5
chr10	134235096	134235256	MajorDMR-10-12952	5
chr10	134236990	134237031	MajorDMR-10-12953	5
chr10	134242947	134243476	MajorDMR-10-12954	7
chr10	134260274	134260405	MajorDMR-10-12955	2
chr10	134261109	134261139	MajorDMR-10-12956	2
chr10	134262182	134263519	MajorDMR-10-12957	13
chr10	134265797	134266454	MajorDMR-10-12958	4
chr10	134271584	134272286	MajorDMR-10-12959	11
chr10	134281036	134281075	MajorDMR-10-12960	4
chr10	134284358	134284615	MajorDMR-10-12961	4
chr10	134291128	134291396	MajorDMR-10-12962	2
chr10	134295699	134295816	MajorDMR-10-12963	2
chr10	134330675	134331310	MajorDMR-10-12964	21
chr10	134334136	134334343	MajorDMR-10-12965	3
chr10	134340325	134340416	MajorDMR-10-12966	3
chr10	134349052	134350074	MajorDMR-10-12967	11
chr10	134351877	134352099	MajorDMR-10-12968	4
chr10	134353033	134354134	MajorDMR-10-12969	6
chr10	134355396	134355785	MajorDMR-10-12970	3
chr10	134384135	134384912	MajorDMR-10-12971	8
chr10	134385764	134385999	MajorDMR-10-12972	3
chr10	134389121	134389200	MajorDMR-10-12973	3
chr10	134391336	134391611	MajorDMR-10-12974	7
chr10	134392737	134392815	MajorDMR-10-12975	5
chr10	134401749	134402277	MajorDMR-10-12976	15
chr10	134419403	134420301	MajorDMR-10-12977	6
chr10	134425737	134426184	MajorDMR-10-12978	2
chr10	134445089	134445150	MajorDMR-10-12979	4
chr10	134446695	134447511	MajorDMR-10-12980	12
chr10	134451031	134451860	MajorDMR-10-12981	12
chr10	134461928	134462383	MajorDMR-10-12982	4
chr10	134468261	134468568	MajorDMR-10-12983	6
chr10	134518605	134519047	MajorDMR-10-12984	9
chr10	134526888	134526952	MajorDMR-10-12985	4
chr10	134527777	134528051	MajorDMR-10-12986	3
chr10	134541378	134541657	MajorDMR-10-12987	9
chr10	134574384	134574811	MajorDMR-10-12988	10
chr10	134575354	134575837	MajorDMR-10-12989	2
chr10	134588260	134588359	MajorDMR-10-12990	3
chr10	134602130	134603342	MajorDMR-10-12991	22
chr10	134607545	134607627	MajorDMR-10-12992	3
chr10	134619728	134619870	MajorDMR-10-12993	3
chr10	134647097	134647280	MajorDMR-10-12994	7
chr10	134649590	134649603	MajorDMR-10-12995	2
chr10	134650358	134650520	MajorDMR-10-12996	2
chr10	134661695	134662036	MajorDMR-10-12997	3
chr10	134675740	134676161	MajorDMR-10-12998	8
chr10	134678683	134678860	MajorDMR-10-12999	3
chr10	134717792	134718231	MajorDMR-10-13000	7
chr10	134723823	134725159	MajorDMR-10-13001	12
chr10	134732129	134732393	MajorDMR-10-13002	7
chr10	134744319	134744792	MajorDMR-10-13003	3
chr10	134751758	134752267	MajorDMR-10-13004	9
chr10	134755735	134755762	MajorDMR-10-13005	3
chr10	134756537	134756843	MajorDMR-10-13006	12
chr10	134772564	134772811	MajorDMR-10-13007	5
chr10	134774161	134776312	MajorDMR-10-13008	69
chr10	134784853	134785528	MajorDMR-10-13009	4
chr10	134787474	134788233	MajorDMR-10-13010	13
chr10	134796461	134796615	MajorDMR-10-13011	4
chr10	134797970	134798135	MajorDMR-10-13012	3
chr10	134802816	134802905	MajorDMR-10-13013	4
chr10	134803659	134804923	MajorDMR-10-13014	15
chr10	134844442	134844520	MajorDMR-10-13015	5
chr10	134853943	134854157	MajorDMR-10-13016	2
chr10	134876451	134877467	MajorDMR-10-13017	11
chr10	134880561	134881488	MajorDMR-10-13018	22
chr10	134884080	134884262	MajorDMR-10-13019	2
chr10	134885847	134886641	MajorDMR-10-13020	33
chr10	134893494	134893608	MajorDMR-10-13021	4
chr10	134894335	134894403	MajorDMR-10-13022	2
chr10	134896465	134896561	MajorDMR-10-13023	4
chr10	134897130	134897361	MajorDMR-10-13024	7
chr10	134897986	134898240	MajorDMR-10-13025	3
chr10	134899834	134899952	MajorDMR-10-13026	4
chr10	134900732	134900907	MajorDMR-10-13027	9
chr10	134903472	134905838	MajorDMR-10-13028	37
chr10	134907198	134907381	MajorDMR-10-13029	2
chr10	134908414	134908502	MajorDMR-10-13030	3
chr10	134910284	134910456	MajorDMR-10-13031	2
chr10	134912898	134913514	MajorDMR-10-13032	7
chr10	134914195	134915146	MajorDMR-10-13033	28
chr10	134916546	134916988	MajorDMR-10-13034	2
chr10	134918220	134919017	MajorDMR-10-13035	5
chr10	134929561	134929964	MajorDMR-10-13036	5
chr10	134936719	134936860	MajorDMR-10-13037	9
chr10	134938263	134938743	MajorDMR-10-13038	6
chr10	134941150	134941351	MajorDMR-10-13039	2
chr10	134943681	134943969	MajorDMR-10-13040	6
chr10	134944529	134945462	MajorDMR-10-13041	9
chr10	134953272	134953294	MajorDMR-10-13042	3
chr10	134957277	134957848	MajorDMR-10-13043	9
chr10	134970835	134971185	MajorDMR-10-13044	9
chr10	134972596	134973223	MajorDMR-10-13045	11
chr10	134975257	134978905	MajorDMR-10-13046	77
chr10	134980282	134980936	MajorDMR-10-13047	38
chr10	134999137	134999148	MajorDMR-10-13048	2
chr10	135002419	135002490	MajorDMR-10-13049	2
chr10	135008550	135008691	MajorDMR-10-13050	3
chr10	135010021	135010517	MajorDMR-10-13051	16
chr10	135013587	135013933	MajorDMR-10-13052	8
chr10	135018080	135018306	MajorDMR-10-13053	6
chr10	135021099	135021241	MajorDMR-10-13054	8
chr10	135033249	135034251	MajorDMR-10-13055	12
chr10	135038466	135038848	MajorDMR-10-13056	5
chr10	135042973	135043260	MajorDMR-10-13057	19
chr10	135048672	135049042	MajorDMR-10-13058	10
chr10	135049618	135049770	MajorDMR-10-13059	2
chr10	135051340	135052077	MajorDMR-10-13060	5
chr10	135070856	135071292	MajorDMR-10-13061	14
chr10	135074673	135074944	MajorDMR-10-13062	5
chr10	135075835	135076455	MajorDMR-10-13063	7
chr10	135089974	135090661	MajorDMR-10-13064	15
chr10	135118382	135118470	MajorDMR-10-13065	4
chr10	135123074	135123344	MajorDMR-10-13066	4
chr10	135127156	135127418	MajorDMR-10-13067	4
chr10	135140485	135141329	MajorDMR-10-13068	9
chr10	135148107	135148617	MajorDMR-10-13069	8
chr10	135155330	135155341	MajorDMR-10-13070	2
chr10	135160851	135161271	MajorDMR-10-13071	2
chr10	135170768	135170888	MajorDMR-10-13072	2
chr10	135183359	135183376	MajorDMR-10-13073	2
chr10	135186043	135186344	MajorDMR-10-13074	3
chr10	135187540	135187585	MajorDMR-10-13075	2
chr10	135236636	135236821	MajorDMR-10-13076	4
chr10	135251383	135251513	MajorDMR-10-13077	5
chr10	135264897	135265147	MajorDMR-10-13078	3
chr10	135278716	135279061	MajorDMR-10-13079	6
chr10	135310966	135311059	MajorDMR-10-13080	4
chr10	135343297	135343305	MajorDMR-10-13081	2
chr10	135344244	135344709	MajorDMR-10-13082	3
chr10	135351262	135351477	MajorDMR-10-13083	2
chr10	135352177	135352290	MajorDMR-10-13084	2
chr10	135366822	135366892	MajorDMR-10-13085	2
chr10	135379145	135379403	MajorDMR-10-13086	3
chr10	135389648	135389787	MajorDMR-10-13087	2
chr10	135392342	135392356	MajorDMR-10-13088	2
chr10	135405984	135406366	MajorDMR-10-13089	2
chr10	135436011	135436158	MajorDMR-10-13090	2
chr10	135466673	135466764	MajorDMR-10-13091	2
chr11	180687	180845	MajorDMR-10-13092	2
chr11	187770	188370	MajorDMR-10-13093	15
chr11	189287	189460	MajorDMR-10-13094	2
chr11	213908	214162	MajorDMR-10-13095	4
chr11	223606	223645	MajorDMR-10-13096	2
chr11	227996	228086	MajorDMR-10-13097	2
chr11	251726	251996	MajorDMR-10-13098	2
chr11	279408	279690	MajorDMR-10-13099	2
chr11	304776	305080	MajorDMR-10-13100	10
chr11	312326	312561	MajorDMR-10-13101	2
chr11	315802	315971	MajorDMR-10-13102	2
chr11	319069	319206	MajorDMR-10-13103	2
chr11	325413	325419	MajorDMR-10-13104	2
chr11	327177	327554	MajorDMR-10-13105	2
chr11	350301	350329	MajorDMR-10-13106	2
chr11	355872	356044	MajorDMR-10-13107	5
chr11	364525	364795	MajorDMR-10-13108	3
chr11	368637	368713	MajorDMR-10-13109	3
chr11	370655	370879	MajorDMR-10-13110	2
chr11	371688	372138	MajorDMR-10-13111	2
chr11	377075	377509	MajorDMR-10-13112	2
chr11	382749	382863	MajorDMR-10-13113	3
chr11	387414	387682	MajorDMR-10-13114	3
chr11	391243	391256	MajorDMR-10-13115	2
chr11	396527	397452	MajorDMR-10-13116	29
chr11	403284	403484	MajorDMR-10-13117	2
chr11	407532	407567	MajorDMR-10-13118	2
chr11	413593	413722	MajorDMR-10-13119	2
chr11	416204	416450	MajorDMR-10-13120	4
chr11	417487	417537	MajorDMR-10-13121	4
chr11	420434	420587	MajorDMR-10-13122	3
chr11	441692	442808	MajorDMR-10-13123	4
chr11	444338	444775	MajorDMR-10-13124	5
chr11	447708	447839	MajorDMR-10-13125	2
chr11	457558	457569	MajorDMR-10-13126	2
chr11	476827	477285	MajorDMR-10-13127	6
chr11	491149	491374	MajorDMR-10-13128	2
chr11	492975	493061	MajorDMR-10-13129	3
chr11	494571	494873	MajorDMR-10-13130	5
chr11	495783	496246	MajorDMR-10-13131	6
chr11	503269	503353	MajorDMR-10-13132	3
chr11	504057	504942	MajorDMR-10-13133	9
chr11	518557	518650	MajorDMR-10-13134	4
chr11	527446	527514	MajorDMR-10-13135	2
chr11	528749	529079	MajorDMR-10-13136	2
chr11	534486	534510	MajorDMR-10-13137	2
chr11	536506	536910	MajorDMR-10-13138	9
chr11	537685	537695	MajorDMR-10-13139	2
chr11	554570	554819	MajorDMR-10-13140	8
chr11	556436	556560	MajorDMR-10-13141	5
chr11	560243	560267	MajorDMR-10-13142	3
chr11	567759	568149	MajorDMR-10-13143	2
chr11	571633	572015	MajorDMR-10-13144	3
chr11	573947	574370	MajorDMR-10-13145	5
chr11	581833	581857	MajorDMR-10-13146	2
chr11	606274	606569	MajorDMR-10-13147	10
chr11	613652	614160	MajorDMR-10-13148	5
chr11	614990	615042	MajorDMR-10-13149	2
chr11	615690	615799	MajorDMR-10-13150	3
chr11	626127	627436	MajorDMR-10-13151	19
chr11	628322	628776	MajorDMR-10-13152	23
chr11	632783	633476	MajorDMR-10-13153	10
chr11	636626	640496	MajorDMR-10-13154	148
chr11	658118	658245	MajorDMR-10-13155	2
chr11	662830	663122	MajorDMR-10-13156	5
chr11	668893	669016	MajorDMR-10-13157	2
chr11	679227	679501	MajorDMR-10-13158	3
chr11	689227	689237	MajorDMR-10-13159	2
chr11	691780	691902	MajorDMR-10-13160	3
chr11	694478	694566	MajorDMR-10-13161	2
chr11	697002	697438	MajorDMR-10-13162	5
chr11	702530	703003	MajorDMR-10-13163	3
chr11	705809	705915	MajorDMR-10-13164	4
chr11	706577	707211	MajorDMR-10-13165	22
chr11	710832	710931	MajorDMR-10-13166	2
chr11	720531	723495	MajorDMR-10-13167	63
chr11	726609	726779	MajorDMR-10-13168	9
chr11	727895	728375	MajorDMR-10-13169	18
chr11	737411	737745	MajorDMR-10-13170	4
chr11	744348	744406	MajorDMR-10-13171	2
chr11	748550	748751	MajorDMR-10-13172	2
chr11	749395	749777	MajorDMR-10-13173	2
chr11	762003	763363	MajorDMR-10-13174	14
chr11	764334	764926	MajorDMR-10-13175	9
chr11	765489	765639	MajorDMR-10-13176	6
chr11	772152	772844	MajorDMR-10-13177	9
chr11	775276	775394	MajorDMR-10-13178	3
chr11	776005	776015	MajorDMR-10-13179	2
chr11	778345	778372	MajorDMR-10-13180	4
chr11	782754	783406	MajorDMR-10-13181	21
chr11	784173	785245	MajorDMR-10-13182	12
chr11	786080	789454	MajorDMR-10-13183	31
chr11	790697	790796	MajorDMR-10-13184	2
chr11	794015	794434	MajorDMR-10-13185	8
chr11	795747	796806	MajorDMR-10-13186	9
chr11	799541	799585	MajorDMR-10-13187	2
chr11	805725	806094	MajorDMR-10-13188	9
chr11	810940	811163	MajorDMR-10-13189	3
chr11	811790	812167	MajorDMR-10-13190	2
chr11	820681	820946	MajorDMR-10-13191	3
chr11	821983	822848	MajorDMR-10-13192	12
chr11	824024	825600	MajorDMR-10-13193	37
chr11	826354	827704	MajorDMR-10-13194	21
chr11	829438	830695	MajorDMR-10-13195	27
chr11	831664	831718	MajorDMR-10-13196	5
chr11	832253	832616	MajorDMR-10-13197	7
chr11	834218	835126	MajorDMR-10-13198	12
chr11	838099	838884	MajorDMR-10-13199	7
chr11	840290	841550	MajorDMR-10-13200	8
chr11	843868	844943	MajorDMR-10-13201	13
chr11	848531	849142	MajorDMR-10-13202	8
chr11	854932	855989	MajorDMR-10-13203	13
chr11	856555	857878	MajorDMR-10-13204	27
chr11	858438	860540	MajorDMR-10-13205	78
chr11	861978	862770	MajorDMR-10-13206	27
chr11	875739	876510	MajorDMR-10-13207	29
chr11	888223	888706	MajorDMR-10-13208	5
chr11	889319	889410	MajorDMR-10-13209	2
chr11	890909	891349	MajorDMR-10-13210	9
chr11	892201	892372	MajorDMR-10-13211	5
chr11	898204	898770	MajorDMR-10-13212	6
chr11	919283	919684	MajorDMR-10-13213	2
chr11	927134	927429	MajorDMR-10-13214	3
chr11	931170	931732	MajorDMR-10-13215	6
chr11	933137	933884	MajorDMR-10-13216	12
chr11	942321	943453	MajorDMR-10-13217	16
chr11	944426	945226	MajorDMR-10-13218	6
chr11	953537	953689	MajorDMR-10-13219	7
chr11	962135	962357	MajorDMR-10-13220	3
chr11	966551	966681	MajorDMR-10-13221	2
chr11	968558	969105	MajorDMR-10-13222	7
chr11	970334	970504	MajorDMR-10-13223	10
chr11	971651	972271	MajorDMR-10-13224	3
chr11	975880	978166	MajorDMR-10-13225	18
chr11	980648	981943	MajorDMR-10-13226	16
chr11	986186	986805	MajorDMR-10-13227	5
chr11	991295	991991	MajorDMR-10-13228	8
chr11	995663	996324	MajorDMR-10-13229	5
chr11	998039	998256	MajorDMR-10-13230	10
chr11	1002708	1003637	MajorDMR-10-13231	12
chr11	1006228	1007166	MajorDMR-10-13232	21
chr11	1008214	1008343	MajorDMR-10-13233	3
chr11	1024758	1025333	MajorDMR-10-13234	3
chr11	1029746	1030694	MajorDMR-10-13235	17
chr11	1034285	1034597	MajorDMR-10-13236	3
chr11	1040185	1040652	MajorDMR-10-13237	6
chr11	1044182	1044250	MajorDMR-10-13238	2
chr11	1047647	1047749	MajorDMR-10-13239	2
chr11	1050839	1051277	MajorDMR-10-13240	6
chr11	1060678	1060929	MajorDMR-10-13241	4
chr11	1072206	1072306	MajorDMR-10-13242	4
chr11	1108717	1109112	MajorDMR-10-13243	8
chr11	1124984	1125147	MajorDMR-10-13244	5
chr11	1220912	1221685	MajorDMR-10-13245	33
chr11	1223572	1224209	MajorDMR-10-13246	4
chr11	1241170	1241182	MajorDMR-10-13247	2
chr11	1242165	1242434	MajorDMR-10-13248	2
chr11	1244080	1244230	MajorDMR-10-13249	2
chr11	1244914	1245506	MajorDMR-10-13250	15
chr11	1248593	1248785	MajorDMR-10-13251	4
chr11	1252689	1252813	MajorDMR-10-13252	2
chr11	1254062	1254584	MajorDMR-10-13253	3
chr11	1285006	1285585	MajorDMR-10-13254	8
chr11	1288714	1288794	MajorDMR-10-13255	2
chr11	1291396	1291412	MajorDMR-10-13256	2
chr11	1292362	1293780	MajorDMR-10-13257	15
chr11	1296749	1297712	MajorDMR-10-13258	20
chr11	1298249	1299388	MajorDMR-10-13259	14
chr11	1301775	1302249	MajorDMR-10-13260	6
chr11	1302939	1303482	MajorDMR-10-13261	11
chr11	1304729	1305413	MajorDMR-10-13262	4
chr11	1307054	1307287	MajorDMR-10-13263	2
chr11	1308526	1308537	MajorDMR-10-13264	2
chr11	1311419	1311867	MajorDMR-10-13265	8
chr11	1312454	1312523	MajorDMR-10-13266	2
chr11	1313289	1314216	MajorDMR-10-13267	12
chr11	1314858	1315120	MajorDMR-10-13268	6
chr11	1318799	1323041	MajorDMR-10-13269	93
chr11	1323847	1327932	MajorDMR-10-13270	60
chr11	1328601	1330102	MajorDMR-10-13271	16
chr11	1358738	1358901	MajorDMR-10-13272	3
chr11	1359899	1360557	MajorDMR-10-13273	13
chr11	1404171	1404237	MajorDMR-10-13274	5
chr11	1404870	1405662	MajorDMR-10-13275	8
chr11	1406261	1407098	MajorDMR-10-13276	3
chr11	1409370	1409900	MajorDMR-10-13277	5
chr11	1413300	1413658	MajorDMR-10-13278	6
chr11	1416750	1417470	MajorDMR-10-13279	9
chr11	1418218	1419612	MajorDMR-10-13280	27
chr11	1420170	1424233	MajorDMR-10-13281	98
chr11	1425522	1426049	MajorDMR-10-13282	5
chr11	1427508	1428311	MajorDMR-10-13283	17
chr11	1428852	1429020	MajorDMR-10-13284	5
chr11	1430534	1433094	MajorDMR-10-13285	50
chr11	1433843	1434168	MajorDMR-10-13286	3
chr11	1434833	1435380	MajorDMR-10-13287	6
chr11	1441120	1441748	MajorDMR-10-13288	11
chr11	1442479	1443399	MajorDMR-10-13289	7
chr11	1443923	1443962	MajorDMR-10-13290	2
chr11	1446130	1446253	MajorDMR-10-13291	2
chr11	1446801	1447278	MajorDMR-10-13292	3
chr11	1447972	1448603	MajorDMR-10-13293	4
chr11	1449536	1449772	MajorDMR-10-13294	3
chr11	1454815	1455417	MajorDMR-10-13295	8
chr11	1456936	1460861	MajorDMR-10-13296	44
chr11	1463324	1464127	MajorDMR-10-13297	13
chr11	1464902	1465060	MajorDMR-10-13298	4
chr11	1465678	1466166	MajorDMR-10-13299	3
chr11	1468862	1468931	MajorDMR-10-13300	2
chr11	1469745	1472116	MajorDMR-10-13301	45
chr11	1472997	1475965	MajorDMR-10-13302	33
chr11	1479654	1483813	MajorDMR-10-13303	74
chr11	1486308	1486385	MajorDMR-10-13304	5
chr11	1506263	1508047	MajorDMR-10-13305	19
chr11	1508971	1509086	MajorDMR-10-13306	2
chr11	1517782	1517863	MajorDMR-10-13307	2
chr11	1522813	1523348	MajorDMR-10-13308	10
chr11	1524031	1525525	MajorDMR-10-13309	33
chr11	1535634	1536403	MajorDMR-10-13310	24
chr11	1541888	1542395	MajorDMR-10-13311	5
chr11	1552042	1554442	MajorDMR-10-13312	53
chr11	1567220	1567635	MajorDMR-10-13313	6
chr11	1568783	1570040	MajorDMR-10-13314	22
chr11	1574756	1582784	MajorDMR-10-13315	109
chr11	1583338	1585596	MajorDMR-10-13316	12
chr11	1586362	1588601	MajorDMR-10-13317	25
chr11	1591358	1592041	MajorDMR-10-13318	6
chr11	1606400	1606459	MajorDMR-10-13319	3
chr11	1617284	1618322	MajorDMR-10-13320	10
chr11	1661386	1661620	MajorDMR-10-13321	5
chr11	1673582	1674478	MajorDMR-10-13322	5
chr11	1687835	1687891	MajorDMR-10-13323	4
chr11	1690931	1691420	MajorDMR-10-13324	12
chr11	1714997	1715057	MajorDMR-10-13325	2
chr11	1722361	1722614	MajorDMR-10-13326	4
chr11	1736392	1736544	MajorDMR-10-13327	2
chr11	1750158	1750354	MajorDMR-10-13328	2
chr11	1753645	1754465	MajorDMR-10-13329	8
chr11	1760324	1760987	MajorDMR-10-13330	6
chr11	1765404	1765974	MajorDMR-10-13331	11
chr11	1769244	1769383	MajorDMR-10-13332	7
chr11	1770879	1773668	MajorDMR-10-13333	24
chr11	1774432	1774604	MajorDMR-10-13334	3
chr11	1776884	1777340	MajorDMR-10-13335	9
chr11	1779267	1779315	MajorDMR-10-13336	2
chr11	1781648	1781711	MajorDMR-10-13337	3
chr11	1783760	1784179	MajorDMR-10-13338	5
chr11	1786166	1786229	MajorDMR-10-13339	2
chr11	1793743	1793906	MajorDMR-10-13340	3
chr11	1807121	1807649	MajorDMR-10-13341	8
chr11	1847981	1849236	MajorDMR-10-13342	28
chr11	1853325	1853736	MajorDMR-10-13343	6
chr11	1854356	1854369	MajorDMR-10-13344	2
chr11	1885751	1886776	MajorDMR-10-13345	13
chr11	1890601	1891051	MajorDMR-10-13346	7
chr11	1891721	1892553	MajorDMR-10-13347	33
chr11	1897985	1898788	MajorDMR-10-13348	10
chr11	1903710	1904143	MajorDMR-10-13349	14
chr11	1929544	1930174	MajorDMR-10-13350	3
chr11	1940675	1940913	MajorDMR-10-13351	3
chr11	1942465	1942521	MajorDMR-10-13352	2
chr11	1960439	1960716	MajorDMR-10-13353	8
chr11	1963446	1963735	MajorDMR-10-13354	6
chr11	1969772	1970186	MajorDMR-10-13355	3
chr11	1971101	1971438	MajorDMR-10-13356	4
chr11	1974895	1975269	MajorDMR-10-13357	11
chr11	1990019	1990977	MajorDMR-10-13358	14
chr11	2012101	2012547	MajorDMR-10-13359	4
chr11	2019981	2020976	MajorDMR-10-13360	8
chr11	2024404	2024428	MajorDMR-10-13361	2
chr11	2045648	2045702	MajorDMR-10-13362	2
chr11	2058199	2058628	MajorDMR-10-13363	4
chr11	2059172	2059673	MajorDMR-10-13364	12
chr11	2109437	2109691	MajorDMR-10-13365	5
chr11	2114365	2114625	MajorDMR-10-13366	5
chr11	2131806	2131822	MajorDMR-10-13367	2
chr11	2154152	2155112	MajorDMR-10-13368	11
chr11	2157734	2158920	MajorDMR-10-13369	16
chr11	2167492	2167499	MajorDMR-10-13370	2
chr11	2169769	2170287	MajorDMR-10-13371	5
chr11	2171006	2172099	MajorDMR-10-13372	10
chr11	2176787	2177108	MajorDMR-10-13373	5
chr11	2178198	2178228	MajorDMR-10-13374	2
chr11	2187339	2188136	MajorDMR-10-13375	31
chr11	2197119	2197148	MajorDMR-10-13376	2
chr11	2200141	2200377	MajorDMR-10-13377	4
chr11	2206955	2207209	MajorDMR-10-13378	13
chr11	2207826	2208380	MajorDMR-10-13379	17
chr11	2211329	2211641	MajorDMR-10-13380	2
chr11	2216348	2216494	MajorDMR-10-13381	4
chr11	2218464	2218548	MajorDMR-10-13382	2
chr11	2289842	2290106	MajorDMR-10-13383	2
chr11	2324215	2324229	MajorDMR-10-13384	2
chr11	2327583	2327817	MajorDMR-10-13385	2
chr11	2328493	2328664	MajorDMR-10-13386	4
chr11	2387512	2388100	MajorDMR-10-13387	11
chr11	2392741	2392943	MajorDMR-10-13388	4
chr11	2401629	2401651	MajorDMR-10-13389	2
chr11	2404836	2405339	MajorDMR-10-13390	4
chr11	2407082	2409073	MajorDMR-10-13391	26
chr11	2410878	2410894	MajorDMR-10-13392	2
chr11	2415559	2415618	MajorDMR-10-13393	3
chr11	2435270	2435546	MajorDMR-10-13394	2
chr11	2441019	2441142	MajorDMR-10-13395	4
chr11	2441757	2442452	MajorDMR-10-13396	16
chr11	2449511	2449662	MajorDMR-10-13397	2
chr11	2473558	2474105	MajorDMR-10-13398	15
chr11	2548229	2548373	MajorDMR-10-13399	2
chr11	2552477	2552512	MajorDMR-10-13400	2
chr11	2571161	2572142	MajorDMR-10-13401	26
chr11	2721214	2722408	MajorDMR-10-13402	11
chr11	2729526	2729685	MajorDMR-10-13403	6
chr11	2772035	2772133	MajorDMR-10-13404	2
chr11	2799689	2800515	MajorDMR-10-13405	6
chr11	2809900	2810078	MajorDMR-10-13406	4
chr11	2810719	2810732	MajorDMR-10-13407	2
chr11	2812792	2813303	MajorDMR-10-13408	16
chr11	2816663	2817010	MajorDMR-10-13409	2
chr11	2828596	2829292	MajorDMR-10-13410	15
chr11	2830647	2830741	MajorDMR-10-13411	2
chr11	2871254	2872033	MajorDMR-10-13412	24
chr11	2883332	2883570	MajorDMR-10-13413	4
chr11	2884227	2884446	MajorDMR-10-13414	10
chr11	2889028	2890272	MajorDMR-10-13415	36
chr11	2904950	2905381	MajorDMR-10-13416	27
chr11	2907991	2908065	MajorDMR-10-13417	2
chr11	2909496	2910154	MajorDMR-10-13418	13
chr11	2911934	2912148	MajorDMR-10-13419	8
chr11	2913248	2913424	MajorDMR-10-13420	6
chr11	2924792	2924797	MajorDMR-10-13421	2
chr11	2925438	2925624	MajorDMR-10-13422	5
chr11	2930174	2931079	MajorDMR-10-13423	38
chr11	2935258	2936214	MajorDMR-10-13424	9
chr11	2949642	2949890	MajorDMR-10-13425	8
chr11	2951237	2952286	MajorDMR-10-13426	13
chr11	2961866	2962213	MajorDMR-10-13427	4
chr11	2967223	2967403	MajorDMR-10-13428	7
chr11	3021783	3023227	MajorDMR-10-13429	11
chr11	3046982	3047093	MajorDMR-10-13430	2
chr11	3051698	3051889	MajorDMR-10-13431	2
chr11	3057849	3057900	MajorDMR-10-13432	2
chr11	3058737	3059376	MajorDMR-10-13433	14
chr11	3144310	3146024	MajorDMR-10-13434	32
chr11	3151607	3152075	MajorDMR-10-13435	7
chr11	3174114	3175310	MajorDMR-10-13436	29
chr11	3182741	3182832	MajorDMR-10-13437	4
chr11	3183728	3184095	MajorDMR-10-13438	4
chr11	3191145	3191531	MajorDMR-10-13439	9
chr11	3224131	3224605	MajorDMR-10-13440	11
chr11	3238659	3238778	MajorDMR-10-13441	5
chr11	3252815	3253660	MajorDMR-10-13442	8
chr11	3399493	3399497	MajorDMR-10-13443	2
chr11	3429645	3430247	MajorDMR-10-13444	3
chr11	3441532	3441637	MajorDMR-10-13445	3
chr11	3442739	3443538	MajorDMR-10-13446	15
chr11	3449323	3451037	MajorDMR-10-13447	22
chr11	3464885	3465073	MajorDMR-10-13448	4
chr11	3474581	3475715	MajorDMR-10-13449	17
chr11	3497573	3497747	MajorDMR-10-13450	4
chr11	3601551	3602009	MajorDMR-10-13451	6
chr11	3602734	3602862	MajorDMR-10-13452	4
chr11	3663899	3664575	MajorDMR-10-13453	8
chr11	3693075	3693173	MajorDMR-10-13454	2
chr11	3723691	3723898	MajorDMR-10-13455	4
chr11	3796998	3797278	MajorDMR-10-13456	3
chr11	3817039	3817351	MajorDMR-10-13457	5
chr11	3870319	3870861	MajorDMR-10-13458	3
chr11	3880667	3880996	MajorDMR-10-13459	2
chr11	4006260	4006487	MajorDMR-10-13460	4
chr11	4046899	4047584	MajorDMR-10-13461	3
chr11	4207730	4208196	MajorDMR-10-13462	3
chr11	4209248	4209271	MajorDMR-10-13463	2
chr11	4212142	4212616	MajorDMR-10-13464	7
chr11	4233465	4233509	MajorDMR-10-13465	2
chr11	4415141	4415246	MajorDMR-10-13466	2
chr11	4647538	4647562	MajorDMR-10-13467	2
chr11	4658571	4658610	MajorDMR-10-13468	3
chr11	5064797	5065130	MajorDMR-10-13469	2
chr11	5070546	5070782	MajorDMR-10-13470	2
chr11	5360712	5360898	MajorDMR-10-13471	2
chr11	5617850	5619008	MajorDMR-10-13472	5
chr11	5710988	5711069	MajorDMR-10-13473	2
chr11	5854831	5855698	MajorDMR-10-13474	6
chr11	5912489	5912974	MajorDMR-10-13475	2
chr11	6051300	6051408	MajorDMR-10-13476	2
chr11	6162539	6162784	MajorDMR-10-13477	3
chr11	6240579	6240732	MajorDMR-10-13478	2
chr11	6264613	6264681	MajorDMR-10-13479	2
chr11	6271234	6271364	MajorDMR-10-13480	3
chr11	6281511	6282441	MajorDMR-10-13481	8
chr11	6291423	6291448	MajorDMR-10-13482	2
chr11	6294780	6295304	MajorDMR-10-13483	3
chr11	6337166	6337322	MajorDMR-10-13484	3
chr11	6340485	6341943	MajorDMR-10-13485	57
chr11	6343218	6343590	MajorDMR-10-13486	2
chr11	6371773	6372166	MajorDMR-10-13487	3
chr11	6373700	6374215	MajorDMR-10-13488	5
chr11	6377904	6378056	MajorDMR-10-13489	2
chr11	6378603	6379243	MajorDMR-10-13490	4
chr11	6383985	6384303	MajorDMR-10-13491	2
chr11	6408974	6409478	MajorDMR-10-13492	2
chr11	6410610	6410646	MajorDMR-10-13493	2
chr11	6412409	6412644	MajorDMR-10-13494	5
chr11	6414518	6414558	MajorDMR-10-13495	3
chr11	6415526	6415770	MajorDMR-10-13496	5
chr11	6416633	6417168	MajorDMR-10-13497	7
chr11	6418483	6418928	MajorDMR-10-13498	2
chr11	6422411	6423341	MajorDMR-10-13499	9
chr11	6423863	6424576	MajorDMR-10-13500	6
chr11	6425421	6425710	MajorDMR-10-13501	2
chr11	6427283	6427377	MajorDMR-10-13502	2
chr11	6429024	6429051	MajorDMR-10-13503	4
chr11	6431013	6431469	MajorDMR-10-13504	3
chr11	6432105	6432967	MajorDMR-10-13505	9
chr11	6436661	6437341	MajorDMR-10-13506	4
chr11	6438252	6438928	MajorDMR-10-13507	4
chr11	6518484	6518928	MajorDMR-10-13508	10
chr11	6561126	6561152	MajorDMR-10-13509	2
chr11	6562712	6562791	MajorDMR-10-13510	3
chr11	6589760	6590054	MajorDMR-10-13511	2
chr11	6592693	6592773	MajorDMR-10-13512	3
chr11	6609084	6609092	MajorDMR-10-13513	2
chr11	6626576	6626675	MajorDMR-10-13514	2
chr11	6651875	6652136	MajorDMR-10-13515	8
chr11	6676007	6676498	MajorDMR-10-13516	6
chr11	6677644	6678003	MajorDMR-10-13517	4
chr11	6679027	6679116	MajorDMR-10-13518	2
chr11	7145081	7145398	MajorDMR-10-13519	4
chr11	7207945	7208402	MajorDMR-10-13520	2
chr11	7248841	7248867	MajorDMR-10-13521	3
chr11	7274142	7274182	MajorDMR-10-13522	3
chr11	7534393	7534491	MajorDMR-10-13523	2
chr11	7535621	7536134	MajorDMR-10-13524	11
chr11	7598050	7598924	MajorDMR-10-13525	15
chr11	7666572	7666579	MajorDMR-10-13526	2
chr11	7694738	7694810	MajorDMR-10-13527	2
chr11	7715910	7715918	MajorDMR-10-13528	2
chr11	7869871	7870044	MajorDMR-10-13529	2
chr11	7985996	7986142	MajorDMR-10-13530	3
chr11	8007182	8007458	MajorDMR-10-13531	3
chr11	8039928	8039990	MajorDMR-10-13532	4
chr11	8041863	8042191	MajorDMR-10-13533	5
chr11	8078421	8078740	MajorDMR-10-13534	4
chr11	8084431	8085124	MajorDMR-10-13535	9
chr11	8088601	8088758	MajorDMR-10-13536	3
chr11	8093933	8094193	MajorDMR-10-13537	7
chr11	8112586	8112611	MajorDMR-10-13538	2
chr11	8116978	8117529	MajorDMR-10-13539	10
chr11	8127410	8127591	MajorDMR-10-13540	3
chr11	8133257	8133935	MajorDMR-10-13541	5
chr11	8189599	8189835	MajorDMR-10-13542	3
chr11	8214127	8214656	MajorDMR-10-13543	4
chr11	8223990	8224494	MajorDMR-10-13544	7
chr11	8228479	8229090	MajorDMR-10-13545	13
chr11	8285723	8285873	MajorDMR-10-13546	4
chr11	8289350	8289484	MajorDMR-10-13547	5
chr11	8290475	8290991	MajorDMR-10-13548	14
chr11	8305205	8305491	MajorDMR-10-13549	12
chr11	8350499	8350916	MajorDMR-10-13550	14
chr11	8351436	8351440	MajorDMR-10-13551	2
chr11	8352115	8352460	MajorDMR-10-13552	8
chr11	8361279	8361474	MajorDMR-10-13553	4
chr11	8376393	8376622	MajorDMR-10-13554	8
chr11	8378795	8379155	MajorDMR-10-13555	3
chr11	8615912	8616103	MajorDMR-10-13556	3
chr11	8625755	8625870	MajorDMR-10-13557	2
chr11	8692565	8692862	MajorDMR-10-13558	5
chr11	8729159	8729672	MajorDMR-10-13559	9
chr11	8730889	8731161	MajorDMR-10-13560	2
chr11	8736653	8737293	MajorDMR-10-13561	11
chr11	8739983	8741637	MajorDMR-10-13562	11
chr11	8799955	8801082	MajorDMR-10-13563	8
chr11	9039430	9039551	MajorDMR-10-13564	4
chr11	9075114	9075281	MajorDMR-10-13565	2
chr11	9097307	9097751	MajorDMR-10-13566	6
chr11	9164303	9164435	MajorDMR-10-13567	7
chr11	9241102	9241124	MajorDMR-10-13568	2
chr11	9293794	9293819	MajorDMR-10-13569	2
chr11	9296728	9297019	MajorDMR-10-13570	5
chr11	9302368	9302585	MajorDMR-10-13571	3
chr11	9307805	9308134	MajorDMR-10-13572	3
chr11	9340681	9340878	MajorDMR-10-13573	4
chr11	9407562	9407888	MajorDMR-10-13574	2
chr11	9571407	9571779	MajorDMR-10-13575	3
chr11	9596291	9596524	MajorDMR-10-13576	17
chr11	9634507	9634669	MajorDMR-10-13577	4
chr11	9646810	9647223	MajorDMR-10-13578	2
chr11	9686407	9686927	MajorDMR-10-13579	4
chr11	9710670	9711650	MajorDMR-10-13580	9
chr11	9754143	9754313	MajorDMR-10-13581	3
chr11	9770081	9770200	MajorDMR-10-13582	3
chr11	9780460	9781449	MajorDMR-10-13583	11
chr11	9853737	9853837	MajorDMR-10-13584	4
chr11	9859978	9860022	MajorDMR-10-13585	2
chr11	9973544	9973877	MajorDMR-10-13586	2
chr11	10004250	10004851	MajorDMR-10-13587	5
chr11	10130999	10131634	MajorDMR-10-13588	3
chr11	10229754	10230108	MajorDMR-10-13589	2
chr11	10316590	10316852	MajorDMR-10-13590	3
chr11	10324233	10324314	MajorDMR-10-13591	3
chr11	10325198	10325816	MajorDMR-10-13592	8
chr11	10427605	10427676	MajorDMR-10-13593	2
chr11	10428738	10428882	MajorDMR-10-13594	2
chr11	10434963	10435031	MajorDMR-10-13595	2
chr11	10436415	10436555	MajorDMR-10-13596	6
chr11	10471780	10472025	MajorDMR-10-13597	7
chr11	10472597	10473039	MajorDMR-10-13598	16
chr11	10500478	10500939	MajorDMR-10-13599	5
chr11	10548322	10548555	MajorDMR-10-13600	2
chr11	10563368	10563392	MajorDMR-10-13601	2
chr11	10659118	10659328	MajorDMR-10-13602	2
chr11	10660560	10660592	MajorDMR-10-13603	2
chr11	10661162	10662214	MajorDMR-10-13604	5
chr11	10681320	10681342	MajorDMR-10-13605	2
chr11	10696363	10696570	MajorDMR-10-13606	5
chr11	10737806	10737931	MajorDMR-10-13607	2
chr11	10756898	10757306	MajorDMR-10-13608	5
chr11	10800274	10800527	MajorDMR-10-13609	2
chr11	10814021	10814359	MajorDMR-10-13610	11
chr11	10823695	10823773	MajorDMR-10-13611	2
chr11	10921495	10922812	MajorDMR-10-13612	16
chr11	10953886	10954025	MajorDMR-10-13613	2
chr11	10956000	10956164	MajorDMR-10-13614	3
chr11	10994644	10995025	MajorDMR-10-13615	2
chr11	10996739	10997359	MajorDMR-10-13616	5
chr11	11043849	11043921	MajorDMR-10-13617	2
chr11	11049849	11049873	MajorDMR-10-13618	2
chr11	11097298	11097843	MajorDMR-10-13619	3
chr11	11164204	11164213	MajorDMR-10-13620	2
chr11	11173461	11173537	MajorDMR-10-13621	2
chr11	11177753	11178096	MajorDMR-10-13622	3
chr11	11184884	11184975	MajorDMR-10-13623	2
chr11	11185696	11186354	MajorDMR-10-13624	5
chr11	11189504	11190488	MajorDMR-10-13625	12
chr11	11232748	11233167	MajorDMR-10-13626	7
chr11	11264903	11265586	MajorDMR-10-13627	10
chr11	11267140	11267163	MajorDMR-10-13628	2
chr11	11287727	11287912	MajorDMR-10-13629	5
chr11	11307130	11307574	MajorDMR-10-13630	5
chr11	11319278	11319308	MajorDMR-10-13631	3
chr11	11327084	11327220	MajorDMR-10-13632	4
chr11	11373634	11373961	MajorDMR-10-13633	2
chr11	11391295	11393164	MajorDMR-10-13634	17
chr11	11413495	11413506	MajorDMR-10-13635	2
chr11	11417697	11418345	MajorDMR-10-13636	16
chr11	11422541	11422577	MajorDMR-10-13637	3
chr11	11426038	11426093	MajorDMR-10-13638	2
chr11	11428696	11429451	MajorDMR-10-13639	11
chr11	11437792	11438209	MajorDMR-10-13640	2
chr11	11441646	11441976	MajorDMR-10-13641	4
chr11	11448781	11449250	MajorDMR-10-13642	5
chr11	11450420	11450588	MajorDMR-10-13643	3
chr11	11455775	11457413	MajorDMR-10-13644	12
chr11	11464491	11464600	MajorDMR-10-13645	2
chr11	11466017	11467412	MajorDMR-10-13646	14
chr11	11482702	11483844	MajorDMR-10-13647	15
chr11	11490695	11490791	MajorDMR-10-13648	3
chr11	11500402	11500491	MajorDMR-10-13649	2
chr11	11505356	11505521	MajorDMR-10-13650	6
chr11	11523490	11523723	MajorDMR-10-13651	4
chr11	11532667	11532720	MajorDMR-10-13652	2
chr11	11546086	11546394	MajorDMR-10-13653	5
chr11	11548756	11548991	MajorDMR-10-13654	4
chr11	11552338	11553048	MajorDMR-10-13655	7
chr11	11555107	11555603	MajorDMR-10-13656	7
chr11	11556160	11556805	MajorDMR-10-13657	8
chr11	11559055	11559967	MajorDMR-10-13658	8
chr11	11561960	11562017	MajorDMR-10-13659	2
chr11	11575255	11575346	MajorDMR-10-13660	2
chr11	11576879	11577195	MajorDMR-10-13661	6
chr11	11583723	11584911	MajorDMR-10-13662	8
chr11	11585640	11585925	MajorDMR-10-13663	4
chr11	11589563	11589733	MajorDMR-10-13664	3
chr11	11591598	11591830	MajorDMR-10-13665	4
chr11	11602465	11603255	MajorDMR-10-13666	11
chr11	11632994	11633226	MajorDMR-10-13667	5
chr11	11636307	11636760	MajorDMR-10-13668	4
chr11	11639638	11639890	MajorDMR-10-13669	3
chr11	11640763	11642040	MajorDMR-10-13670	15
chr11	11650937	11651306	MajorDMR-10-13671	7
chr11	11713345	11713680	MajorDMR-10-13672	7
chr11	11809713	11809908	MajorDMR-10-13673	3
chr11	11870940	11871518	MajorDMR-10-13674	3
chr11	11953119	11953276	MajorDMR-10-13675	3
chr11	11956153	11956255	MajorDMR-10-13676	2
chr11	11985570	11986268	MajorDMR-10-13677	12
chr11	11988336	11988636	MajorDMR-10-13678	5
chr11	11990279	11990402	MajorDMR-10-13679	3
chr11	11991349	11991876	MajorDMR-10-13680	17
chr11	11993375	11993938	MajorDMR-10-13681	5
chr11	11995179	11995474	MajorDMR-10-13682	7
chr11	11998405	11999108	MajorDMR-10-13683	8
chr11	12002626	12003060	MajorDMR-10-13684	3
chr11	12009568	12009703	MajorDMR-10-13685	2
chr11	12015450	12015937	MajorDMR-10-13686	10
chr11	12017756	12018119	MajorDMR-10-13687	4
chr11	12018719	12018744	MajorDMR-10-13688	2
chr11	12025606	12025635	MajorDMR-10-13689	2
chr11	12026433	12027139	MajorDMR-10-13690	4
chr11	12028318	12028743	MajorDMR-10-13691	2
chr11	12029309	12029531	MajorDMR-10-13692	5
chr11	12038602	12039219	MajorDMR-10-13693	7
chr11	12040927	12041006	MajorDMR-10-13694	3
chr11	12065652	12066489	MajorDMR-10-13695	7
chr11	12072062	12073166	MajorDMR-10-13696	13
chr11	12075839	12075876	MajorDMR-10-13697	2
chr11	12083664	12083933	MajorDMR-10-13698	2
chr11	12088379	12088933	MajorDMR-10-13699	6
chr11	12097961	12098365	MajorDMR-10-13700	10
chr11	12109923	12109987	MajorDMR-10-13701	2
chr11	12114390	12114470	MajorDMR-10-13702	3
chr11	12128016	12128336	MajorDMR-10-13703	5
chr11	12133432	12133770	MajorDMR-10-13704	2
chr11	12134582	12135285	MajorDMR-10-13705	10
chr11	12135838	12135999	MajorDMR-10-13706	2
chr11	12138183	12138883	MajorDMR-10-13707	7
chr11	12139538	12139553	MajorDMR-10-13708	2
chr11	12141951	12143419	MajorDMR-10-13709	14
chr11	12146990	12147319	MajorDMR-10-13710	2
chr11	12158654	12160306	MajorDMR-10-13711	15
chr11	12161045	12161443	MajorDMR-10-13712	6
chr11	12165084	12166557	MajorDMR-10-13713	7
chr11	12170750	12172347	MajorDMR-10-13714	9
chr11	12178386	12178497	MajorDMR-10-13715	4
chr11	12182349	12183633	MajorDMR-10-13716	13
chr11	12184877	12185152	MajorDMR-10-13717	3
chr11	12185891	12186154	MajorDMR-10-13718	3
chr11	12186846	12187494	MajorDMR-10-13719	3
chr11	12188803	12189322	MajorDMR-10-13720	4
chr11	12190363	12190432	MajorDMR-10-13721	2
chr11	12191321	12191490	MajorDMR-10-13722	2
chr11	12192534	12192721	MajorDMR-10-13723	3
chr11	12195138	12195178	MajorDMR-10-13724	3
chr11	12200392	12200845	MajorDMR-10-13725	3
chr11	12204296	12204873	MajorDMR-10-13726	3
chr11	12207247	12209400	MajorDMR-10-13727	17
chr11	12215814	12216275	MajorDMR-10-13728	5
chr11	12216961	12217330	MajorDMR-10-13729	3
chr11	12217900	12217947	MajorDMR-10-13730	2
chr11	12220038	12220861	MajorDMR-10-13731	5
chr11	12221894	12223388	MajorDMR-10-13732	14
chr11	12235610	12235693	MajorDMR-10-13733	3
chr11	12236735	12238889	MajorDMR-10-13734	23
chr11	12241401	12242776	MajorDMR-10-13735	21
chr11	12243599	12243834	MajorDMR-10-13736	4
chr11	12246075	12246401	MajorDMR-10-13737	5
chr11	12257479	12260242	MajorDMR-10-13738	15
chr11	12261522	12261827	MajorDMR-10-13739	2
chr11	12263774	12265060	MajorDMR-10-13740	9
chr11	12265587	12267004	MajorDMR-10-13741	13
chr11	12267807	12267959	MajorDMR-10-13742	2
chr11	12269568	12270070	MajorDMR-10-13743	4
chr11	12270918	12271611	MajorDMR-10-13744	9
chr11	12273345	12273567	MajorDMR-10-13745	3
chr11	12275175	12275591	MajorDMR-10-13746	2
chr11	12279536	12279873	MajorDMR-10-13747	3
chr11	12283907	12283940	MajorDMR-10-13748	2
chr11	12290405	12291235	MajorDMR-10-13749	15
chr11	12309309	12309535	MajorDMR-10-13750	3
chr11	12310199	12310435	MajorDMR-10-13751	7
chr11	12340381	12341112	MajorDMR-10-13752	8
chr11	12351650	12352331	MajorDMR-10-13753	6
chr11	12398474	12398773	MajorDMR-10-13754	4
chr11	12399964	12400032	MajorDMR-10-13755	2
chr11	12419029	12419532	MajorDMR-10-13756	5
chr11	12431726	12432191	MajorDMR-10-13757	8
chr11	12434024	12434051	MajorDMR-10-13758	2
chr11	12481589	12481742	MajorDMR-10-13759	3
chr11	12529940	12530156	MajorDMR-10-13760	3
chr11	12694927	12695206	MajorDMR-10-13761	4
chr11	12697233	12697640	MajorDMR-10-13762	3
chr11	12698207	12698548	MajorDMR-10-13763	3
chr11	12701729	12702564	MajorDMR-10-13764	17
chr11	12714145	12714345	MajorDMR-10-13765	6
chr11	12714883	12715797	MajorDMR-10-13766	16
chr11	12786898	12787348	MajorDMR-10-13767	2
chr11	12791748	12791833	MajorDMR-10-13768	2
chr11	12820952	12822175	MajorDMR-10-13769	8
chr11	12824330	12824826	MajorDMR-10-13770	4
chr11	12863730	12864238	MajorDMR-10-13771	9
chr11	12867499	12867517	MajorDMR-10-13772	2
chr11	12884332	12886287	MajorDMR-10-13773	26
chr11	12887536	12887643	MajorDMR-10-13774	2
chr11	12910456	12910834	MajorDMR-10-13775	4
chr11	12926910	12927079	MajorDMR-10-13776	2
chr11	12932943	12932989	MajorDMR-10-13777	3
chr11	12935723	12936563	MajorDMR-10-13778	17
chr11	12985499	12986055	MajorDMR-10-13779	10
chr11	13020574	13021032	MajorDMR-10-13780	3
chr11	13032511	13032791	MajorDMR-10-13781	4
chr11	13052544	13052563	MajorDMR-10-13782	2
chr11	13127014	13127048	MajorDMR-10-13783	2
chr11	13182040	13182059	MajorDMR-10-13784	2
chr11	13229360	13229584	MajorDMR-10-13785	2
chr11	13259525	13259598	MajorDMR-10-13786	2
chr11	13301255	13303129	MajorDMR-10-13787	10
chr11	13303776	13304625	MajorDMR-10-13788	5
chr11	13305176	13306088	MajorDMR-10-13789	6
chr11	13306705	13306955	MajorDMR-10-13790	2
chr11	13312286	13312518	MajorDMR-10-13791	2
chr11	13313348	13313484	MajorDMR-10-13792	3
chr11	13316867	13316897	MajorDMR-10-13793	2
chr11	13320525	13320656	MajorDMR-10-13794	2
chr11	13327744	13328638	MajorDMR-10-13795	13
chr11	13329389	13329596	MajorDMR-10-13796	3
chr11	13334128	13334762	MajorDMR-10-13797	7
chr11	13345693	13345922	MajorDMR-10-13798	4
chr11	13349164	13350101	MajorDMR-10-13799	11
chr11	13351003	13352721	MajorDMR-10-13800	23
chr11	13354829	13355383	MajorDMR-10-13801	3
chr11	13358274	13358292	MajorDMR-10-13802	2
chr11	13359791	13359980	MajorDMR-10-13803	4
chr11	13361344	13361583	MajorDMR-10-13804	6
chr11	13369687	13370500	MajorDMR-10-13805	10
chr11	13371245	13371359	MajorDMR-10-13806	5
chr11	13379246	13381389	MajorDMR-10-13807	15
chr11	13382000	13382172	MajorDMR-10-13808	2
chr11	13386463	13386890	MajorDMR-10-13809	2
chr11	13388348	13389006	MajorDMR-10-13810	4
chr11	13389791	13389849	MajorDMR-10-13811	2
chr11	13399120	13399355	MajorDMR-10-13812	2
chr11	13402494	13402889	MajorDMR-10-13813	2
chr11	13407055	13407358	MajorDMR-10-13814	2
chr11	13408851	13409508	MajorDMR-10-13815	4
chr11	13436908	13436919	MajorDMR-10-13816	2
chr11	13441264	13441620	MajorDMR-10-13817	4
chr11	13445778	13445849	MajorDMR-10-13818	2
chr11	13696732	13697167	MajorDMR-10-13819	6
chr11	13758634	13758868	MajorDMR-10-13820	2
chr11	13919097	13919266	MajorDMR-10-13821	2
chr11	13975996	13976328	MajorDMR-10-13822	4
chr11	14051123	14052199	MajorDMR-10-13823	7
chr11	14062771	14062870	MajorDMR-10-13824	2
chr11	14086843	14087023	MajorDMR-10-13825	7
chr11	14103221	14103585	MajorDMR-10-13826	5
chr11	14251112	14252342	MajorDMR-10-13827	16
chr11	14280789	14281248	MajorDMR-10-13828	10
chr11	14300758	14300858	MajorDMR-10-13829	2
chr11	14322365	14322751	MajorDMR-10-13830	3
chr11	14345996	14347004	MajorDMR-10-13831	7
chr11	14379282	14379397	MajorDMR-10-13832	2
chr11	14386022	14386351	MajorDMR-10-13833	5
chr11	14402177	14402412	MajorDMR-10-13834	2
chr11	14416533	14416540	MajorDMR-10-13835	2
chr11	14435340	14435441	MajorDMR-10-13836	2
chr11	14444324	14444520	MajorDMR-10-13837	4
chr11	14558281	14558976	MajorDMR-10-13838	5
chr11	14559805	14560260	MajorDMR-10-13839	4
chr11	14576398	14576703	MajorDMR-10-13840	3
chr11	14926443	14927753	MajorDMR-10-13841	33
chr11	14929085	14929582	MajorDMR-10-13842	5
chr11	14991564	14991592	MajorDMR-10-13843	2
chr11	14993377	14993735	MajorDMR-10-13844	13
chr11	15095981	15096952	MajorDMR-10-13845	9
chr11	15122797	15122895	MajorDMR-10-13846	4
chr11	15219457	15219554	MajorDMR-10-13847	2
chr11	15220057	15220065	MajorDMR-10-13848	2
chr11	15221380	15221751	MajorDMR-10-13849	3
chr11	15230381	15230479	MajorDMR-10-13850	2
chr11	15322201	15322312	MajorDMR-10-13851	4
chr11	15329303	15329566	MajorDMR-10-13852	2
chr11	15440558	15441109	MajorDMR-10-13853	4
chr11	15529238	15529767	MajorDMR-10-13854	6
chr11	15591274	15591641	MajorDMR-10-13855	6
chr11	15777179	15777539	MajorDMR-10-13856	2
chr11	15814957	15815168	MajorDMR-10-13857	2
chr11	15840070	15840257	MajorDMR-10-13858	3
chr11	15841370	15841458	MajorDMR-10-13859	2
chr11	15905298	15905387	MajorDMR-10-13860	3
chr11	15917753	15918121	MajorDMR-10-13861	5
chr11	15962723	15963086	MajorDMR-10-13862	12
chr11	15991457	15991754	MajorDMR-10-13863	6
chr11	16139346	16139643	MajorDMR-10-13864	2
chr11	16633069	16633138	MajorDMR-10-13865	2
chr11	16798243	16799157	MajorDMR-10-13866	13
chr11	16807112	16807142	MajorDMR-10-13867	2
chr11	16858057	16858573	MajorDMR-10-13868	4
chr11	16883592	16883638	MajorDMR-10-13869	2
chr11	16902947	16903018	MajorDMR-10-13870	2
chr11	16919133	16919737	MajorDMR-10-13871	9
chr11	16946175	16946624	MajorDMR-10-13872	14
chr11	16947556	16947961	MajorDMR-10-13873	6
chr11	16957480	16957898	MajorDMR-10-13874	5
chr11	16967592	16967690	MajorDMR-10-13875	2
chr11	17034643	17035088	MajorDMR-10-13876	10
chr11	17088400	17088473	MajorDMR-10-13877	2
chr11	17100292	17100314	MajorDMR-10-13878	2
chr11	17171911	17172858	MajorDMR-10-13879	6
chr11	17177686	17177881	MajorDMR-10-13880	2
chr11	17230913	17231305	MajorDMR-10-13881	2
chr11	17355430	17356000	MajorDMR-10-13882	3
chr11	17372744	17372844	MajorDMR-10-13883	3
chr11	17376313	17376477	MajorDMR-10-13884	2
chr11	17402701	17402907	MajorDMR-10-13885	4
chr11	17403650	17404034	MajorDMR-10-13886	3
chr11	17405911	17406501	MajorDMR-10-13887	6
chr11	17407277	17408453	MajorDMR-10-13888	12
chr11	17410040	17410183	MajorDMR-10-13889	4
chr11	17432857	17432895	MajorDMR-10-13890	2
chr11	17434443	17434604	MajorDMR-10-13891	2
chr11	17445668	17445709	MajorDMR-10-13892	3
chr11	17453009	17453875	MajorDMR-10-13893	11
chr11	17455877	17456755	MajorDMR-10-13894	12
chr11	17478797	17480109	MajorDMR-10-13895	11
chr11	17494398	17494844	MajorDMR-10-13896	2
chr11	17498731	17498953	MajorDMR-10-13897	6
chr11	17526146	17526321	MajorDMR-10-13898	2
chr11	17549844	17549895	MajorDMR-10-13899	3
chr11	17553235	17553551	MajorDMR-10-13900	5
chr11	17557126	17557279	MajorDMR-10-13901	2
chr11	17565766	17566239	MajorDMR-10-13902	4
chr11	17622893	17623026	MajorDMR-10-13903	2
chr11	17717297	17717819	MajorDMR-10-13904	4
chr11	17740455	17740948	MajorDMR-10-13905	7
chr11	17743205	17743885	MajorDMR-10-13906	25
chr11	17752122	17752190	MajorDMR-10-13907	2
chr11	17771890	17772333	MajorDMR-10-13908	7
chr11	17775122	17775457	MajorDMR-10-13909	9
chr11	17777100	17777260	MajorDMR-10-13910	2
chr11	17781747	17781974	MajorDMR-10-13911	4
chr11	17785058	17785064	MajorDMR-10-13912	2
chr11	17786202	17786533	MajorDMR-10-13913	6
chr11	17787736	17787788	MajorDMR-10-13914	2
chr11	17797235	17797295	MajorDMR-10-13915	2
chr11	17802833	17804145	MajorDMR-10-13916	14
chr11	17819860	17820341	MajorDMR-10-13917	2
chr11	17832432	17832523	MajorDMR-10-13918	3
chr11	17848843	17849028	MajorDMR-10-13919	2
chr11	17861829	17861833	MajorDMR-10-13920	2
chr11	17868587	17868870	MajorDMR-10-13921	3
chr11	17944902	17945087	MajorDMR-10-13922	2
chr11	17975891	17975915	MajorDMR-10-13923	2
chr11	17996209	17996387	MajorDMR-10-13924	2
chr11	18067718	18067950	MajorDMR-10-13925	7
chr11	18127925	18128304	MajorDMR-10-13926	4
chr11	18136924	18137733	MajorDMR-10-13927	4
chr11	18352341	18352433	MajorDMR-10-13928	2
chr11	18404809	18404919	MajorDMR-10-13929	3
chr11	18405752	18405787	MajorDMR-10-13930	2
chr11	18433682	18433763	MajorDMR-10-13931	4
chr11	18512217	18512628	MajorDMR-10-13932	10
chr11	18639594	18640330	MajorDMR-10-13933	5
chr11	18721373	18722093	MajorDMR-10-13934	4
chr11	18726049	18726109	MajorDMR-10-13935	2
chr11	18742064	18742361	MajorDMR-10-13936	3
chr11	18745537	18745712	MajorDMR-10-13937	3
chr11	18747855	18747920	MajorDMR-10-13938	3
chr11	18749330	18749596	MajorDMR-10-13939	5
chr11	18758294	18758676	MajorDMR-10-13940	2
chr11	18770624	18771712	MajorDMR-10-13941	8
chr11	18785458	18786224	MajorDMR-10-13942	7
chr11	18789986	18790813	MajorDMR-10-13943	6
chr11	18791611	18791647	MajorDMR-10-13944	2
chr11	18793627	18794022	MajorDMR-10-13945	5
chr11	18797189	18798174	MajorDMR-10-13946	6
chr11	18807553	18807940	MajorDMR-10-13947	4
chr11	18882435	18882442	MajorDMR-10-13948	2
chr11	19185936	19186124	MajorDMR-10-13949	3
chr11	19264370	19264375	MajorDMR-10-13950	2
chr11	19281695	19281756	MajorDMR-10-13951	2
chr11	19332805	19333159	MajorDMR-10-13952	2
chr11	19369701	19369737	MajorDMR-10-13953	2
chr11	19372317	19372508	MajorDMR-10-13954	4
chr11	19374361	19374655	MajorDMR-10-13955	7
chr11	19482588	19483004	MajorDMR-10-13956	7
chr11	19573244	19574343	MajorDMR-10-13957	8
chr11	19575511	19575629	MajorDMR-10-13958	2
chr11	19579261	19579946	MajorDMR-10-13959	3
chr11	19585937	19586217	MajorDMR-10-13960	6
chr11	19611493	19612076	MajorDMR-10-13961	3
chr11	19621373	19621604	MajorDMR-10-13962	4
chr11	19663623	19663693	MajorDMR-10-13963	2
chr11	19687915	19687981	MajorDMR-10-13964	2
chr11	19695514	19695606	MajorDMR-10-13965	5
chr11	19701784	19702378	MajorDMR-10-13966	7
chr11	19710872	19711800	MajorDMR-10-13967	8
chr11	19717680	19718056	MajorDMR-10-13968	4
chr11	19726872	19727327	MajorDMR-10-13969	2
chr11	19739774	19741192	MajorDMR-10-13970	8
chr11	19744279	19744468	MajorDMR-10-13971	3
chr11	19745108	19745286	MajorDMR-10-13972	3
chr11	19747068	19747589	MajorDMR-10-13973	8
chr11	19750829	19750876	MajorDMR-10-13974	2
chr11	19751747	19752292	MajorDMR-10-13975	10
chr11	19759781	19760082	MajorDMR-10-13976	3
chr11	19778087	19778658	MajorDMR-10-13977	3
chr11	19794080	19794363	MajorDMR-10-13978	2
chr11	19799393	19799883	MajorDMR-10-13979	10
chr11	19811637	19811998	MajorDMR-10-13980	5
chr11	19822985	19823049	MajorDMR-10-13981	2
chr11	19826971	19827084	MajorDMR-10-13982	2
chr11	19842755	19842839	MajorDMR-10-13983	2
chr11	19882545	19882563	MajorDMR-10-13984	2
chr11	19887607	19888393	MajorDMR-10-13985	8
chr11	19891479	19891911	MajorDMR-10-13986	4
chr11	19900935	19900954	MajorDMR-10-13987	2
chr11	19924844	19924863	MajorDMR-10-13988	2
chr11	19929723	19930367	MajorDMR-10-13989	4
chr11	19935135	19935337	MajorDMR-10-13990	4
chr11	19940632	19941018	MajorDMR-10-13991	3
chr11	19952719	19953411	MajorDMR-10-13992	5
chr11	19975904	19975917	MajorDMR-10-13993	2
chr11	19979380	19979506	MajorDMR-10-13994	2
chr11	19996788	19997229	MajorDMR-10-13995	2
chr11	20036754	20037605	MajorDMR-10-13996	8
chr11	20050929	20050943	MajorDMR-10-13997	2
chr11	20054886	20055576	MajorDMR-10-13998	4
chr11	20056817	20057044	MajorDMR-10-13999	6
chr11	20064138	20064837	MajorDMR-10-14000	9
chr11	20070612	20070686	MajorDMR-10-14001	2
chr11	20090165	20090445	MajorDMR-10-14002	3
chr11	20092184	20092287	MajorDMR-10-14003	2
chr11	20104048	20104469	MajorDMR-10-14004	4
chr11	20110047	20111819	MajorDMR-10-14005	11
chr11	20112490	20112852	MajorDMR-10-14006	2
chr11	20118762	20119858	MajorDMR-10-14007	8
chr11	20124044	20124204	MajorDMR-10-14008	2
chr11	20133909	20134809	MajorDMR-10-14009	9
chr11	20136086	20136270	MajorDMR-10-14010	6
chr11	20149503	20149889	MajorDMR-10-14011	2
chr11	20153370	20154538	MajorDMR-10-14012	40
chr11	20229032	20229097	MajorDMR-10-14013	3
chr11	20359280	20359428	MajorDMR-10-14014	3
chr11	20364156	20364616	MajorDMR-10-14015	13
chr11	20385755	20385958	MajorDMR-10-14016	7
chr11	20408000	20408328	MajorDMR-10-14017	2
chr11	20586048	20586170	MajorDMR-10-14018	2
chr11	20631522	20632087	MajorDMR-10-14019	6
chr11	20669127	20669513	MajorDMR-10-14020	3
chr11	20782443	20782532	MajorDMR-10-14021	6
chr11	20793328	20793332	MajorDMR-10-14022	2
chr11	20894771	20894802	MajorDMR-10-14023	2
chr11	20993124	20993144	MajorDMR-10-14024	2
chr11	20995690	20995985	MajorDMR-10-14025	5
chr11	21094272	21094551	MajorDMR-10-14026	3
chr11	21131523	21131848	MajorDMR-10-14027	2
chr11	21136473	21136619	MajorDMR-10-14028	2
chr11	21196729	21196894	MajorDMR-10-14029	2
chr11	21392423	21392703	MajorDMR-10-14030	5
chr11	21536040	21536216	MajorDMR-10-14031	2
chr11	21625881	21626614	MajorDMR-10-14032	4
chr11	21696658	21696864	MajorDMR-10-14033	3
chr11	21730706	21730771	MajorDMR-10-14034	2
chr11	21795836	21796232	MajorDMR-10-14035	3
chr11	22216345	22216380	MajorDMR-10-14036	2
chr11	22266759	22266766	MajorDMR-10-14037	2
chr11	22392475	22392972	MajorDMR-10-14038	4
chr11	22453678	22454140	MajorDMR-10-14039	4
chr11	22513141	22513758	MajorDMR-10-14040	5
chr11	22646057	22646253	MajorDMR-10-14041	2
chr11	22656448	22656602	MajorDMR-10-14042	2
chr11	22851892	22851972	MajorDMR-10-14043	2
chr11	22951121	22951304	MajorDMR-10-14044	2
chr11	23100973	23101346	MajorDMR-10-14045	2
chr11	23135175	23135322	MajorDMR-10-14046	4
chr11	23561717	23561876	MajorDMR-10-14047	2
chr11	24001973	24002194	MajorDMR-10-14048	3
chr11	24408211	24408330	MajorDMR-10-14049	2
chr11	24516569	24517887	MajorDMR-10-14050	6
chr11	24519154	24519951	MajorDMR-10-14051	6
chr11	24520522	24520543	MajorDMR-10-14052	2
chr11	24530823	24530935	MajorDMR-10-14053	2
chr11	24817829	24817930	MajorDMR-10-14054	2
chr11	24912562	24912617	MajorDMR-10-14055	2
chr11	24935705	24936056	MajorDMR-10-14056	3
chr11	24966503	24966731	MajorDMR-10-14057	3
chr11	25087441	25087692	MajorDMR-10-14058	2
chr11	25361006	25361091	MajorDMR-10-14059	3
chr11	25431036	25431350	MajorDMR-10-14060	3
chr11	25619558	25619704	MajorDMR-10-14061	2
chr11	25676905	25677262	MajorDMR-10-14062	3
chr11	25755595	25756009	MajorDMR-10-14063	3
chr11	25767605	25767632	MajorDMR-10-14064	2
chr11	25983318	25983403	MajorDMR-10-14065	2
chr11	26092215	26092674	MajorDMR-10-14066	3
chr11	26156447	26156772	MajorDMR-10-14067	3
chr11	26247614	26248084	MajorDMR-10-14068	2
chr11	26268765	26269315	MajorDMR-10-14069	3
chr11	26298217	26298881	MajorDMR-10-14070	3
chr11	26306084	26306384	MajorDMR-10-14071	2
chr11	26318730	26319413	MajorDMR-10-14072	4
chr11	26350826	26350953	MajorDMR-10-14073	2
chr11	26351607	26351724	MajorDMR-10-14074	2
chr11	26352783	26353329	MajorDMR-10-14075	3
chr11	26354223	26354892	MajorDMR-10-14076	4
chr11	26357214	26357393	MajorDMR-10-14077	2
chr11	26368411	26369083	MajorDMR-10-14078	6
chr11	26434762	26435236	MajorDMR-10-14079	2
chr11	26512430	26512452	MajorDMR-10-14080	2
chr11	26672366	26673197	MajorDMR-10-14081	3
chr11	26762849	26762932	MajorDMR-10-14082	2
chr11	27015360	27016329	MajorDMR-10-14083	8
chr11	27136572	27137027	MajorDMR-10-14084	2
chr11	27180261	27180359	MajorDMR-10-14085	2
chr11	27205549	27205837	MajorDMR-10-14086	4
chr11	27234995	27235032	MajorDMR-10-14087	2
chr11	27237981	27238085	MajorDMR-10-14088	3
chr11	27451612	27451884	MajorDMR-10-14089	5
chr11	27492582	27493098	MajorDMR-10-14090	9
chr11	27494764	27495188	MajorDMR-10-14091	4
chr11	27517927	27518202	MajorDMR-10-14092	2
chr11	27521186	27521231	MajorDMR-10-14093	4
chr11	27534891	27535108	MajorDMR-10-14094	3
chr11	27535762	27536354	MajorDMR-10-14095	9
chr11	27625028	27625615	MajorDMR-10-14096	7
chr11	27672696	27672808	MajorDMR-10-14097	2
chr11	27716494	27716539	MajorDMR-10-14098	2
chr11	27720348	27720442	MajorDMR-10-14099	2
chr11	27739448	27739678	MajorDMR-10-14100	5
chr11	27805469	27805650	MajorDMR-10-14101	2
chr11	28131971	28132221	MajorDMR-10-14102	9
chr11	28581170	28581245	MajorDMR-10-14103	2
chr11	28828979	28829003	MajorDMR-10-14104	3
chr11	28840693	28840792	MajorDMR-10-14105	2
chr11	28978635	28978693	MajorDMR-10-14106	2
chr11	29350552	29350619	MajorDMR-10-14107	2
chr11	29470224	29470255	MajorDMR-10-14108	2
chr11	29704069	29704511	MajorDMR-10-14109	3
chr11	29709063	29709385	MajorDMR-10-14110	2
chr11	29802504	29802955	MajorDMR-10-14111	3
chr11	29859208	29859260	MajorDMR-10-14112	2
chr11	29880600	29880675	MajorDMR-10-14113	2
chr11	29901244	29901299	MajorDMR-10-14114	2
chr11	29937348	29937418	MajorDMR-10-14115	2
chr11	29986248	29986491	MajorDMR-10-14116	2
chr11	30023659	30024740	MajorDMR-10-14117	6
chr11	30036804	30037032	MajorDMR-10-14118	3
chr11	30039077	30039949	MajorDMR-10-14119	5
chr11	30218282	30218401	MajorDMR-10-14120	3
chr11	30341706	30341832	MajorDMR-10-14121	2
chr11	30348307	30348563	MajorDMR-10-14122	2
chr11	30380010	30380487	MajorDMR-10-14123	5
chr11	30509914	30510493	MajorDMR-10-14124	6
chr11	30511398	30511519	MajorDMR-10-14125	2
chr11	30669555	30669930	MajorDMR-10-14126	2
chr11	30795387	30796741	MajorDMR-10-14127	13
chr11	30876768	30876879	MajorDMR-10-14128	2
chr11	30900987	30901564	MajorDMR-10-14129	8
chr11	30935794	30936021	MajorDMR-10-14130	6
chr11	31067090	31067105	MajorDMR-10-14131	2
chr11	31128757	31128821	MajorDMR-10-14132	2
chr11	31418946	31419254	MajorDMR-10-14133	2
chr11	31512408	31512416	MajorDMR-10-14134	2
chr11	31532443	31532795	MajorDMR-10-14135	2
chr11	31627314	31627499	MajorDMR-10-14136	2
chr11	31709516	31709537	MajorDMR-10-14137	2
chr11	31779093	31779304	MajorDMR-10-14138	2
chr11	31821649	31822342	MajorDMR-10-14139	10
chr11	31823932	31824241	MajorDMR-10-14140	5
chr11	31892676	31892777	MajorDMR-10-14141	3
chr11	31979879	31979903	MajorDMR-10-14142	2
chr11	32008847	32008878	MajorDMR-10-14143	2
chr11	32027707	32028436	MajorDMR-10-14144	9
chr11	32045162	32045800	MajorDMR-10-14145	8
chr11	32084186	32084294	MajorDMR-10-14146	2
chr11	32109959	32110324	MajorDMR-10-14147	3
chr11	32112090	32112296	MajorDMR-10-14148	6
chr11	32113479	32113976	MajorDMR-10-14149	26
chr11	32194440	32195216	MajorDMR-10-14150	12
chr11	32197640	32198003	MajorDMR-10-14151	4
chr11	32277424	32277672	MajorDMR-10-14152	4
chr11	32354481	32355400	MajorDMR-10-14153	28
chr11	32408431	32408531	MajorDMR-10-14154	4
chr11	32421468	32421834	MajorDMR-10-14155	4
chr11	32451215	32452360	MajorDMR-10-14156	9
chr11	32453785	32454543	MajorDMR-10-14157	8
chr11	32462668	32462736	MajorDMR-10-14158	2
chr11	32499942	32500049	MajorDMR-10-14159	3
chr11	33036848	33037181	MajorDMR-10-14160	2
chr11	33038235	33038247	MajorDMR-10-14161	2
chr11	33062829	33063251	MajorDMR-10-14162	3
chr11	33085260	33086406	MajorDMR-10-14163	12
chr11	33087176	33087406	MajorDMR-10-14164	5
chr11	33188057	33188470	MajorDMR-10-14165	4
chr11	33312942	33313316	MajorDMR-10-14166	6
chr11	33315718	33315905	MajorDMR-10-14167	2
chr11	33317249	33317483	MajorDMR-10-14168	2
chr11	33397215	33397242	MajorDMR-10-14169	2
chr11	33400075	33400182	MajorDMR-10-14170	4
chr11	33404626	33405350	MajorDMR-10-14171	3
chr11	33409356	33409685	MajorDMR-10-14172	3
chr11	33425959	33426052	MajorDMR-10-14173	2
chr11	33466037	33466266	MajorDMR-10-14174	3
chr11	33466995	33467271	MajorDMR-10-14175	3
chr11	33486058	33486066	MajorDMR-10-14176	3
chr11	33487500	33487811	MajorDMR-10-14177	2
chr11	33488480	33489740	MajorDMR-10-14178	6
chr11	33495747	33496069	MajorDMR-10-14179	6
chr11	33496717	33497930	MajorDMR-10-14180	10
chr11	33499302	33499682	MajorDMR-10-14181	3
chr11	33500305	33500352	MajorDMR-10-14182	2
chr11	33500887	33502795	MajorDMR-10-14183	20
chr11	33526982	33527017	MajorDMR-10-14184	2
chr11	33532611	33532726	MajorDMR-10-14185	2
chr11	33535870	33536077	MajorDMR-10-14186	4
chr11	33536977	33537361	MajorDMR-10-14187	6
chr11	33553237	33553610	MajorDMR-10-14188	3
chr11	33554266	33555498	MajorDMR-10-14189	6
chr11	33564783	33564843	MajorDMR-10-14190	2
chr11	33565361	33565594	MajorDMR-10-14191	4
chr11	33570010	33570144	MajorDMR-10-14192	2
chr11	33579844	33580714	MajorDMR-10-14193	6
chr11	33609519	33609819	MajorDMR-10-14194	2
chr11	33618804	33619651	MajorDMR-10-14195	9
chr11	33637425	33637462	MajorDMR-10-14196	2
chr11	33639665	33640734	MajorDMR-10-14197	17
chr11	33641482	33641672	MajorDMR-10-14198	2
chr11	33642279	33643661	MajorDMR-10-14199	12
chr11	33656181	33657385	MajorDMR-10-14200	9
chr11	33662485	33662810	MajorDMR-10-14201	6
chr11	33673276	33673944	MajorDMR-10-14202	9
chr11	33689866	33690323	MajorDMR-10-14203	2
chr11	33713454	33713980	MajorDMR-10-14204	12
chr11	33717441	33717491	MajorDMR-10-14205	2
chr11	33721765	33721968	MajorDMR-10-14206	5
chr11	33723461	33723601	MajorDMR-10-14207	2
chr11	33743307	33743441	MajorDMR-10-14208	2
chr11	33756029	33756351	MajorDMR-10-14209	6
chr11	33763475	33763975	MajorDMR-10-14210	4
chr11	33774897	33775209	MajorDMR-10-14211	3
chr11	33796697	33796881	MajorDMR-10-14212	4
chr11	33818193	33818583	MajorDMR-10-14213	3
chr11	33823527	33824101	MajorDMR-10-14214	7
chr11	33829818	33830135	MajorDMR-10-14215	2
chr11	33850458	33850499	MajorDMR-10-14216	4
chr11	33890110	33890458	MajorDMR-10-14217	7
chr11	33892203	33892550	MajorDMR-10-14218	6
chr11	33913068	33913307	MajorDMR-10-14219	5
chr11	33921028	33921296	MajorDMR-10-14220	7
chr11	33951809	33952141	MajorDMR-10-14221	3
chr11	33992706	33993246	MajorDMR-10-14222	3
chr11	34009716	34009788	MajorDMR-10-14223	4
chr11	34018378	34019393	MajorDMR-10-14224	16
chr11	34181896	34182074	MajorDMR-10-14225	2
chr11	34196315	34196507	MajorDMR-10-14226	4
chr11	34272761	34273413	MajorDMR-10-14227	8
chr11	34368314	34368380	MajorDMR-10-14228	2
chr11	34417864	34418121	MajorDMR-10-14229	2
chr11	34486176	34486307	MajorDMR-10-14230	4
chr11	34514469	34514782	MajorDMR-10-14231	3
chr11	34523171	34523680	MajorDMR-10-14232	3
chr11	34607275	34608238	MajorDMR-10-14233	7
chr11	34653922	34654104	MajorDMR-10-14234	2
chr11	34737162	34737347	MajorDMR-10-14235	3
chr11	34946062	34946968	MajorDMR-10-14236	6
chr11	34961064	34961071	MajorDMR-10-14237	2
chr11	35052352	35052478	MajorDMR-10-14238	5
chr11	35062664	35062676	MajorDMR-10-14239	2
chr11	35064880	35065152	MajorDMR-10-14240	4
chr11	35104877	35105427	MajorDMR-10-14241	8
chr11	35138592	35138740	MajorDMR-10-14242	2
chr11	35165896	35165966	MajorDMR-10-14243	2
chr11	35245156	35245271	MajorDMR-10-14244	2
chr11	35259810	35259895	MajorDMR-10-14245	2
chr11	35268372	35268760	MajorDMR-10-14246	4
chr11	35328960	35329996	MajorDMR-10-14247	9
chr11	35358918	35358925	MajorDMR-10-14248	2
chr11	35376085	35376965	MajorDMR-10-14249	9
chr11	35381220	35381616	MajorDMR-10-14250	3
chr11	35384846	35385528	MajorDMR-10-14251	5
chr11	35387758	35387772	MajorDMR-10-14252	2
chr11	35398995	35399145	MajorDMR-10-14253	4
chr11	35411817	35411839	MajorDMR-10-14254	2
chr11	35435949	35436390	MajorDMR-10-14255	6
chr11	35438006	35438488	MajorDMR-10-14256	3
chr11	35441974	35442396	MajorDMR-10-14257	12
chr11	35446527	35446717	MajorDMR-10-14258	2
chr11	35498998	35500845	MajorDMR-10-14259	23
chr11	35516728	35517149	MajorDMR-10-14260	2
chr11	35536620	35537051	MajorDMR-10-14261	2
chr11	35544950	35545290	MajorDMR-10-14262	6
chr11	35546823	35548000	MajorDMR-10-14263	12
chr11	35641863	35642815	MajorDMR-10-14264	14
chr11	35743264	35743327	MajorDMR-10-14265	2
chr11	35762136	35762161	MajorDMR-10-14266	3
chr11	35767982	35768159	MajorDMR-10-14267	2
chr11	35769490	35769834	MajorDMR-10-14268	2
chr11	35802983	35803136	MajorDMR-10-14269	3
chr11	35834479	35834596	MajorDMR-10-14270	3
chr11	35839608	35839722	MajorDMR-10-14271	2
chr11	35843391	35843897	MajorDMR-10-14272	6
chr11	35873591	35873842	MajorDMR-10-14273	3
chr11	35875779	35875887	MajorDMR-10-14274	2
chr11	35896558	35896581	MajorDMR-10-14275	2
chr11	35927654	35927777	MajorDMR-10-14276	3
chr11	35930638	35931125	MajorDMR-10-14277	2
chr11	35948403	35948687	MajorDMR-10-14278	8
chr11	35949246	35949802	MajorDMR-10-14279	7
chr11	35965003	35965277	MajorDMR-10-14280	4
chr11	35966264	35966622	MajorDMR-10-14281	13
chr11	36002939	36003852	MajorDMR-10-14282	15
chr11	36030914	36031466	MajorDMR-10-14283	4
chr11	36051823	36052028	MajorDMR-10-14284	2
chr11	36053165	36053358	MajorDMR-10-14285	2
chr11	36109856	36110296	MajorDMR-10-14286	5
chr11	36121493	36121534	MajorDMR-10-14287	2
chr11	36126601	36126985	MajorDMR-10-14288	2
chr11	36132226	36132597	MajorDMR-10-14289	4
chr11	36137769	36137965	MajorDMR-10-14290	3
chr11	36153452	36153960	MajorDMR-10-14291	7
chr11	36163942	36164219	MajorDMR-10-14292	3
chr11	36171228	36171721	MajorDMR-10-14293	2
chr11	36183193	36184662	MajorDMR-10-14294	15
chr11	36185465	36185585	MajorDMR-10-14295	2
chr11	36217048	36217459	MajorDMR-10-14296	3
chr11	36235197	36235663	MajorDMR-10-14297	7
chr11	36252354	36253128	MajorDMR-10-14298	6
chr11	36261175	36261538	MajorDMR-10-14299	4
chr11	36265355	36266001	MajorDMR-10-14300	3
chr11	36273690	36273765	MajorDMR-10-14301	2
chr11	36274844	36275009	MajorDMR-10-14302	3
chr11	36280210	36280638	MajorDMR-10-14303	11
chr11	36287637	36287812	MajorDMR-10-14304	3
chr11	36374698	36374711	MajorDMR-10-14305	2
chr11	36397457	36397621	MajorDMR-10-14306	4
chr11	36412554	36412622	MajorDMR-10-14307	3
chr11	36457502	36457793	MajorDMR-10-14308	6
chr11	36477371	36477613	MajorDMR-10-14309	3
chr11	36499808	36500519	MajorDMR-10-14310	3
chr11	36507202	36507683	MajorDMR-10-14311	3
chr11	36521096	36521106	MajorDMR-10-14312	3
chr11	36522764	36522982	MajorDMR-10-14313	6
chr11	36640689	36641555	MajorDMR-10-14314	11
chr11	36718274	36718700	MajorDMR-10-14315	7
chr11	36724114	36724146	MajorDMR-10-14316	2
chr11	36724754	36724874	MajorDMR-10-14317	2
chr11	36766245	36766364	MajorDMR-10-14318	3
chr11	36814724	36815275	MajorDMR-10-14319	9
chr11	36911383	36911770	MajorDMR-10-14320	2
chr11	36970329	36970853	MajorDMR-10-14321	4
chr11	36992402	36992534	MajorDMR-10-14322	2
chr11	37224700	37224799	MajorDMR-10-14323	2
chr11	37470855	37471267	MajorDMR-10-14324	2
chr11	38331944	38332131	MajorDMR-10-14325	2
chr11	38437760	38437770	MajorDMR-10-14326	2
chr11	38482513	38482680	MajorDMR-10-14327	2
chr11	38508978	38509163	MajorDMR-10-14328	2
chr11	38575149	38575380	MajorDMR-10-14329	2
chr11	38682705	38682745	MajorDMR-10-14330	2
chr11	38812988	38813402	MajorDMR-10-14331	2
chr11	38841332	38841532	MajorDMR-10-14332	2
chr11	38921520	38922117	MajorDMR-10-14333	4
chr11	39169198	39169298	MajorDMR-10-14334	4
chr11	39327600	39327833	MajorDMR-10-14335	4
chr11	39349008	39349161	MajorDMR-10-14336	2
chr11	39367229	39368013	MajorDMR-10-14337	7
chr11	39446796	39446968	MajorDMR-10-14338	2
chr11	39481397	39481797	MajorDMR-10-14339	2
chr11	39575990	39577045	MajorDMR-10-14340	6
chr11	39633873	39634082	MajorDMR-10-14341	4
chr11	39696843	39696968	MajorDMR-10-14342	2
chr11	39707402	39707757	MajorDMR-10-14343	2
chr11	39882484	39882693	MajorDMR-10-14344	3
chr11	39905347	39905424	MajorDMR-10-14345	2
chr11	39959822	39960289	MajorDMR-10-14346	2
chr11	39975638	39976045	MajorDMR-10-14347	2
chr11	40083522	40083838	MajorDMR-10-14348	3
chr11	40094734	40094817	MajorDMR-10-14349	3
chr11	40114978	40115209	MajorDMR-10-14350	2
chr11	40131684	40131856	MajorDMR-10-14351	2
chr11	40140772	40140992	MajorDMR-10-14352	3
chr11	40149366	40149746	MajorDMR-10-14353	2
chr11	40157274	40157314	MajorDMR-10-14354	2
chr11	40173483	40173855	MajorDMR-10-14355	2
chr11	40178495	40178625	MajorDMR-10-14356	2
chr11	40180637	40181235	MajorDMR-10-14357	5
chr11	40183651	40183760	MajorDMR-10-14358	3
chr11	40184690	40184741	MajorDMR-10-14359	2
chr11	40191862	40192036	MajorDMR-10-14360	3
chr11	40204146	40204423	MajorDMR-10-14361	2
chr11	40207442	40209454	MajorDMR-10-14362	18
chr11	40210564	40211274	MajorDMR-10-14363	5
chr11	40222719	40223378	MajorDMR-10-14364	4
chr11	40255512	40255632	MajorDMR-10-14365	2
chr11	40274169	40274553	MajorDMR-10-14366	2
chr11	40285765	40285791	MajorDMR-10-14367	2
chr11	40292918	40293136	MajorDMR-10-14368	3
chr11	40295794	40296192	MajorDMR-10-14369	3
chr11	40301718	40303269	MajorDMR-10-14370	23
chr11	40305974	40306104	MajorDMR-10-14371	2
chr11	40307423	40307839	MajorDMR-10-14372	3
chr11	40308859	40310199	MajorDMR-10-14373	10
chr11	40310737	40311055	MajorDMR-10-14374	4
chr11	40311819	40313965	MajorDMR-10-14375	22
chr11	40350924	40351088	MajorDMR-10-14376	3
chr11	40360510	40360520	MajorDMR-10-14377	2
chr11	40361441	40361704	MajorDMR-10-14378	2
chr11	40429903	40429968	MajorDMR-10-14379	2
chr11	40481195	40481233	MajorDMR-10-14380	2
chr11	40527965	40527976	MajorDMR-10-14381	2
chr11	40617250	40617462	MajorDMR-10-14382	2
chr11	40619275	40619372	MajorDMR-10-14383	3
chr11	40753882	40754067	MajorDMR-10-14384	4
chr11	41066909	41067043	MajorDMR-10-14385	4
chr11	41211446	41211642	MajorDMR-10-14386	2
chr11	41222795	41223114	MajorDMR-10-14387	2
chr11	41247637	41247809	MajorDMR-10-14388	2
chr11	41259043	41259280	MajorDMR-10-14389	2
chr11	41269406	41269514	MajorDMR-10-14390	2
chr11	41276535	41276843	MajorDMR-10-14391	2
chr11	41277751	41277771	MajorDMR-10-14392	2
chr11	41298140	41298549	MajorDMR-10-14393	3
chr11	41303241	41304359	MajorDMR-10-14394	8
chr11	41330754	41331441	MajorDMR-10-14395	5
chr11	41399284	41399518	MajorDMR-10-14396	2
chr11	41413789	41414041	MajorDMR-10-14397	3
chr11	41456086	41456167	MajorDMR-10-14398	2
chr11	41476153	41476177	MajorDMR-10-14399	2
chr11	41478114	41479052	MajorDMR-10-14400	4
chr11	41479573	41480468	MajorDMR-10-14401	8
chr11	41505712	41505749	MajorDMR-10-14402	2
chr11	41507834	41508163	MajorDMR-10-14403	4
chr11	41521175	41521273	MajorDMR-10-14404	2
chr11	41557749	41557798	MajorDMR-10-14405	2
chr11	41634205	41634618	MajorDMR-10-14406	2
chr11	41681496	41682017	MajorDMR-10-14407	10
chr11	42076246	42076718	MajorDMR-10-14408	2
chr11	42859578	42859652	MajorDMR-10-14409	2
chr11	42948057	42948282	MajorDMR-10-14410	2
chr11	43110737	43110906	MajorDMR-10-14411	2
chr11	43152323	43152400	MajorDMR-10-14412	2
chr11	43289792	43290675	MajorDMR-10-14413	12
chr11	43300307	43300495	MajorDMR-10-14414	4
chr11	43304069	43305150	MajorDMR-10-14415	11
chr11	43559531	43559973	MajorDMR-10-14416	3
chr11	43568667	43568923	MajorDMR-10-14417	3
chr11	43569787	43569882	MajorDMR-10-14418	7
chr11	43572501	43572527	MajorDMR-10-14419	2
chr11	43576583	43577240	MajorDMR-10-14420	4
chr11	43579415	43580582	MajorDMR-10-14421	5
chr11	43594533	43595660	MajorDMR-10-14422	7
chr11	43596352	43596583	MajorDMR-10-14423	8
chr11	43604752	43604910	MajorDMR-10-14424	9
chr11	43701428	43701662	MajorDMR-10-14425	3
chr11	43757491	43757851	MajorDMR-10-14426	4
chr11	43759258	43759440	MajorDMR-10-14427	3
chr11	43852699	43852884	MajorDMR-10-14428	4
chr11	43892548	43892897	MajorDMR-10-14429	3
chr11	43926493	43927759	MajorDMR-10-14430	4
chr11	43956026	43956220	MajorDMR-10-14431	3
chr11	44008944	44009487	MajorDMR-10-14432	6
chr11	44010896	44011131	MajorDMR-10-14433	5
chr11	44014347	44015617	MajorDMR-10-14434	8
chr11	44018943	44019158	MajorDMR-10-14435	5
chr11	44022703	44023204	MajorDMR-10-14436	11
chr11	44037828	44037907	MajorDMR-10-14437	2
chr11	44039548	44039875	MajorDMR-10-14438	2
chr11	44051920	44052212	MajorDMR-10-14439	5
chr11	44087366	44087424	MajorDMR-10-14440	2
chr11	44088201	44088631	MajorDMR-10-14441	8
chr11	44131773	44132273	MajorDMR-10-14442	2
chr11	44152373	44152462	MajorDMR-10-14443	3
chr11	44161822	44161841	MajorDMR-10-14444	2
chr11	44166571	44166743	MajorDMR-10-14445	2
chr11	44169234	44169521	MajorDMR-10-14446	3
chr11	44215479	44215628	MajorDMR-10-14447	3
chr11	44373584	44373646	MajorDMR-10-14448	3
chr11	44410390	44411117	MajorDMR-10-14449	7
chr11	44425663	44425714	MajorDMR-10-14450	3
chr11	44467819	44468141	MajorDMR-10-14451	4
chr11	44545160	44545318	MajorDMR-10-14452	5
chr11	44548102	44548142	MajorDMR-10-14453	2
chr11	44549213	44549357	MajorDMR-10-14454	2
chr11	44578055	44578553	MajorDMR-10-14455	7
chr11	44585967	44586506	MajorDMR-10-14456	5
chr11	44587481	44587652	MajorDMR-10-14457	5
chr11	44633333	44633616	MajorDMR-10-14458	3
chr11	44638519	44638766	MajorDMR-10-14459	6
chr11	44642825	44643194	MajorDMR-10-14460	7
chr11	44649641	44649731	MajorDMR-10-14461	3
chr11	44656366	44656537	MajorDMR-10-14462	2
chr11	44681246	44681412	MajorDMR-10-14463	4
chr11	44695352	44695412	MajorDMR-10-14464	2
chr11	44720002	44720058	MajorDMR-10-14465	4
chr11	44721882	44722312	MajorDMR-10-14466	2
chr11	44748073	44748254	MajorDMR-10-14467	10
chr11	44750082	44750151	MajorDMR-10-14468	2
chr11	44797077	44797400	MajorDMR-10-14469	2
chr11	44810476	44810834	MajorDMR-10-14470	7
chr11	44828300	44828357	MajorDMR-10-14471	2
chr11	44908068	44908489	MajorDMR-10-14472	4
chr11	44915835	44916216	MajorDMR-10-14473	7
chr11	44932553	44932763	MajorDMR-10-14474	4
chr11	44933285	44933720	MajorDMR-10-14475	7
chr11	44948643	44949292	MajorDMR-10-14476	5
chr11	44958524	44958819	MajorDMR-10-14477	5
chr11	44960885	44961697	MajorDMR-10-14478	17
chr11	44965931	44966167	MajorDMR-10-14479	2
chr11	44967442	44968108	MajorDMR-10-14480	16
chr11	44968797	44969057	MajorDMR-10-14481	3
chr11	44970530	44971159	MajorDMR-10-14482	18
chr11	44972683	44972891	MajorDMR-10-14483	8
chr11	44976556	44976809	MajorDMR-10-14484	2
chr11	44978503	44979441	MajorDMR-10-14485	31
chr11	44981918	44982272	MajorDMR-10-14486	3
chr11	44983454	44983694	MajorDMR-10-14487	2
chr11	44994438	44994813	MajorDMR-10-14488	14
chr11	45063226	45063532	MajorDMR-10-14489	7
chr11	45064113	45064575	MajorDMR-10-14490	4
chr11	45070430	45071100	MajorDMR-10-14491	19
chr11	45073513	45073530	MajorDMR-10-14492	2
chr11	45100089	45100875	MajorDMR-10-14493	5
chr11	45101592	45102240	MajorDMR-10-14494	10
chr11	45107698	45107799	MajorDMR-10-14495	2
chr11	45109097	45109621	MajorDMR-10-14496	10
chr11	45111110	45111246	MajorDMR-10-14497	2
chr11	45119477	45119552	MajorDMR-10-14498	2
chr11	45124451	45124457	MajorDMR-10-14499	2
chr11	45127233	45127577	MajorDMR-10-14500	3
chr11	45130063	45130641	MajorDMR-10-14501	7
chr11	45131558	45131667	MajorDMR-10-14502	2
chr11	45166626	45167605	MajorDMR-10-14503	14
chr11	45169631	45169707	MajorDMR-10-14504	3
chr11	45176696	45176969	MajorDMR-10-14505	3
chr11	45182975	45183612	MajorDMR-10-14506	6
chr11	45184300	45187455	MajorDMR-10-14507	21
chr11	45190620	45191010	MajorDMR-10-14508	2
chr11	45202755	45202895	MajorDMR-10-14509	2
chr11	45226440	45226536	MajorDMR-10-14510	2
chr11	45230918	45232642	MajorDMR-10-14511	43
chr11	45238599	45238669	MajorDMR-10-14512	2
chr11	45254638	45255273	MajorDMR-10-14513	4
chr11	45259390	45259700	MajorDMR-10-14514	4
chr11	45267086	45267336	MajorDMR-10-14515	3
chr11	45274207	45274797	MajorDMR-10-14516	3
chr11	45289479	45289521	MajorDMR-10-14517	2
chr11	45309921	45310001	MajorDMR-10-14518	2
chr11	45345039	45345114	MajorDMR-10-14519	2
chr11	45351467	45351536	MajorDMR-10-14520	5
chr11	45353481	45353946	MajorDMR-10-14521	3
chr11	45354561	45354874	MajorDMR-10-14522	9
chr11	45361891	45362368	MajorDMR-10-14523	8
chr11	45391001	45391251	MajorDMR-10-14524	6
chr11	45393331	45393492	MajorDMR-10-14525	6
chr11	45406470	45406589	MajorDMR-10-14526	2
chr11	45417737	45417769	MajorDMR-10-14527	2
chr11	45420658	45420917	MajorDMR-10-14528	4
chr11	45421852	45422440	MajorDMR-10-14529	9
chr11	45431247	45431318	MajorDMR-10-14530	2
chr11	45432394	45434321	MajorDMR-10-14531	21
chr11	45445286	45445324	MajorDMR-10-14532	2
chr11	45450366	45450507	MajorDMR-10-14533	3
chr11	45457341	45457929	MajorDMR-10-14534	5
chr11	45468693	45468822	MajorDMR-10-14535	4
chr11	45470700	45470875	MajorDMR-10-14536	7
chr11	45477241	45477430	MajorDMR-10-14537	5
chr11	45495193	45495249	MajorDMR-10-14538	2
chr11	45510864	45511045	MajorDMR-10-14539	2
chr11	45522074	45522203	MajorDMR-10-14540	5
chr11	45554250	45554286	MajorDMR-10-14541	2
chr11	45559450	45560679	MajorDMR-10-14542	21
chr11	45563977	45564693	MajorDMR-10-14543	6
chr11	45565614	45565824	MajorDMR-10-14544	2
chr11	45576490	45576691	MajorDMR-10-14545	2
chr11	45581963	45582761	MajorDMR-10-14546	18
chr11	45609946	45610423	MajorDMR-10-14547	2
chr11	45612016	45612478	MajorDMR-10-14548	2
chr11	45625627	45625638	MajorDMR-10-14549	2
chr11	45670964	45671180	MajorDMR-10-14550	2
chr11	45680408	45680816	MajorDMR-10-14551	8
chr11	45682466	45684382	MajorDMR-10-14552	22
chr11	45685266	45685879	MajorDMR-10-14553	6
chr11	45687559	45687651	MajorDMR-10-14554	2
chr11	45688258	45689183	MajorDMR-10-14555	9
chr11	45773419	45773632	MajorDMR-10-14556	6
chr11	45776952	45777216	MajorDMR-10-14557	3
chr11	45782034	45782325	MajorDMR-10-14558	2
chr11	45793920	45795315	MajorDMR-10-14559	12
chr11	45828079	45829176	MajorDMR-10-14560	7
chr11	45830547	45830669	MajorDMR-10-14561	2
chr11	45838425	45838432	MajorDMR-10-14562	2
chr11	45850239	45851206	MajorDMR-10-14563	6
chr11	45852479	45852560	MajorDMR-10-14564	3
chr11	45854454	45854602	MajorDMR-10-14565	3
chr11	45871192	45871937	MajorDMR-10-14566	4
chr11	45875526	45875973	MajorDMR-10-14567	5
chr11	45877619	45877722	MajorDMR-10-14568	3
chr11	45878844	45878894	MajorDMR-10-14569	2
chr11	45879399	45879976	MajorDMR-10-14570	3
chr11	45882113	45882851	MajorDMR-10-14571	6
chr11	45893728	45893767	MajorDMR-10-14572	2
chr11	45898122	45898270	MajorDMR-10-14573	3
chr11	45898883	45898966	MajorDMR-10-14574	2
chr11	45901687	45901828	MajorDMR-10-14575	3
chr11	45902724	45902999	MajorDMR-10-14576	4
chr11	45906057	45906500	MajorDMR-10-14577	5
chr11	45912706	45912899	MajorDMR-10-14578	2
chr11	45916565	45916942	MajorDMR-10-14579	7
chr11	45919953	45920232	MajorDMR-10-14580	2
chr11	45923318	45923939	MajorDMR-10-14581	7
chr11	45924506	45924512	MajorDMR-10-14582	2
chr11	45925781	45926042	MajorDMR-10-14583	4
chr11	45928593	45930035	MajorDMR-10-14584	18
chr11	45951815	45951932	MajorDMR-10-14585	3
chr11	45954907	45955586	MajorDMR-10-14586	12
chr11	45961018	45961168	MajorDMR-10-14587	2
chr11	45967310	45967391	MajorDMR-10-14588	2
chr11	45986176	45986289	MajorDMR-10-14589	3
chr11	46004275	46004714	MajorDMR-10-14590	3
chr11	46005267	46005752	MajorDMR-10-14591	2
chr11	46015366	46015401	MajorDMR-10-14592	4
chr11	46022926	46023563	MajorDMR-10-14593	5
chr11	46098269	46098473	MajorDMR-10-14594	2
chr11	46121925	46121987	MajorDMR-10-14595	2
chr11	46148917	46148983	MajorDMR-10-14596	2
chr11	46184920	46184980	MajorDMR-10-14597	2
chr11	46218614	46218666	MajorDMR-10-14598	2
chr11	46220414	46221327	MajorDMR-10-14599	7
chr11	46222622	46222663	MajorDMR-10-14600	3
chr11	46244177	46244375	MajorDMR-10-14601	2
chr11	46258880	46259065	MajorDMR-10-14602	2
chr11	46261110	46261375	MajorDMR-10-14603	5
chr11	46264376	46264636	MajorDMR-10-14604	2
chr11	46271163	46271254	MajorDMR-10-14605	3
chr11	46298835	46299001	MajorDMR-10-14606	3
chr11	46300037	46300593	MajorDMR-10-14607	10
chr11	46301242	46301778	MajorDMR-10-14608	11
chr11	46303103	46303278	MajorDMR-10-14609	5
chr11	46316355	46316648	MajorDMR-10-14610	2
chr11	46317858	46318721	MajorDMR-10-14611	3
chr11	46330375	46330607	MajorDMR-10-14612	4
chr11	46336979	46337067	MajorDMR-10-14613	3
chr11	46349542	46349637	MajorDMR-10-14614	2
chr11	46352596	46352960	MajorDMR-10-14615	6
chr11	46353998	46354096	MajorDMR-10-14616	2
chr11	46356969	46357838	MajorDMR-10-14617	14
chr11	46360350	46361595	MajorDMR-10-14618	16
chr11	46363988	46364128	MajorDMR-10-14619	3
chr11	46368294	46368551	MajorDMR-10-14620	2
chr11	46369851	46370903	MajorDMR-10-14621	17
chr11	46372099	46373943	MajorDMR-10-14622	25
chr11	46374952	46376728	MajorDMR-10-14623	22
chr11	46378711	46379192	MajorDMR-10-14624	3
chr11	46381355	46385377	MajorDMR-10-14625	70
chr11	46388857	46389787	MajorDMR-10-14626	23
chr11	46391158	46392175	MajorDMR-10-14627	7
chr11	46393725	46394779	MajorDMR-10-14628	12
chr11	46395585	46395641	MajorDMR-10-14629	2
chr11	46400191	46402645	MajorDMR-10-14630	39
chr11	46403835	46404958	MajorDMR-10-14631	15
chr11	46409427	46410898	MajorDMR-10-14632	30
chr11	46411776	46412571	MajorDMR-10-14633	23
chr11	46414307	46414760	MajorDMR-10-14634	18
chr11	46431745	46431876	MajorDMR-10-14635	2
chr11	46440422	46440671	MajorDMR-10-14636	2
chr11	46451336	46451772	MajorDMR-10-14637	3
chr11	46475247	46475295	MajorDMR-10-14638	2
chr11	46485199	46485397	MajorDMR-10-14639	5
chr11	46511433	46511634	MajorDMR-10-14640	2
chr11	46519752	46520182	MajorDMR-10-14641	2
chr11	46527404	46527723	MajorDMR-10-14642	5
chr11	46543581	46543696	MajorDMR-10-14643	2
chr11	46552360	46552457	MajorDMR-10-14644	2
chr11	46558859	46559237	MajorDMR-10-14645	3
chr11	46563646	46564092	MajorDMR-10-14646	9
chr11	46587187	46587266	MajorDMR-10-14647	3
chr11	46592680	46593023	MajorDMR-10-14648	2
chr11	46611207	46611239	MajorDMR-10-14649	2
chr11	46621149	46622026	MajorDMR-10-14650	6
chr11	46622635	46622688	MajorDMR-10-14651	2
chr11	46623291	46623511	MajorDMR-10-14652	3
chr11	46692786	46692871	MajorDMR-10-14653	2
chr11	46709114	46709239	MajorDMR-10-14654	3
chr11	46715831	46716349	MajorDMR-10-14655	5
chr11	46717772	46719493	MajorDMR-10-14656	23
chr11	46732240	46733160	MajorDMR-10-14657	14
chr11	46765390	46765618	MajorDMR-10-14658	3
chr11	46782233	46782308	MajorDMR-10-14659	3
chr11	46787882	46787951	MajorDMR-10-14660	2
chr11	46829612	46829814	MajorDMR-10-14661	3
chr11	46831270	46831358	MajorDMR-10-14662	2
chr11	46872535	46872626	MajorDMR-10-14663	2
chr11	46880484	46880667	MajorDMR-10-14664	4
chr11	46916880	46917813	MajorDMR-10-14665	16
chr11	46938028	46938240	MajorDMR-10-14666	3
chr11	46940257	46940705	MajorDMR-10-14667	12
chr11	46941421	46941609	MajorDMR-10-14668	3
chr11	47125752	47126217	MajorDMR-10-14669	2
chr11	47130769	47131575	MajorDMR-10-14670	6
chr11	47170864	47171002	MajorDMR-10-14671	5
chr11	47174858	47176061	MajorDMR-10-14672	6
chr11	47176635	47177343	MajorDMR-10-14673	9
chr11	47179779	47180172	MajorDMR-10-14674	5
chr11	47183770	47186115	MajorDMR-10-14675	15
chr11	47186801	47187062	MajorDMR-10-14676	2
chr11	47188709	47188793	MajorDMR-10-14677	2
chr11	47190780	47190852	MajorDMR-10-14678	3
chr11	47193259	47194610	MajorDMR-10-14679	15
chr11	47199501	47199529	MajorDMR-10-14680	2
chr11	47206392	47207436	MajorDMR-10-14681	29
chr11	47225972	47226554	MajorDMR-10-14682	4
chr11	47237021	47238252	MajorDMR-10-14683	21
chr11	47256183	47256463	MajorDMR-10-14684	6
chr11	47279148	47279494	MajorDMR-10-14685	11
chr11	47280936	47281297	MajorDMR-10-14686	3
chr11	47317849	47318295	MajorDMR-10-14687	3
chr11	47350478	47351250	MajorDMR-10-14688	5
chr11	47351940	47352139	MajorDMR-10-14689	3
chr11	47376687	47377465	MajorDMR-10-14690	15
chr11	47382665	47382715	MajorDMR-10-14691	2
chr11	47398256	47398369	MajorDMR-10-14692	2
chr11	47421873	47422815	MajorDMR-10-14693	7
chr11	47429153	47429197	MajorDMR-10-14694	3
chr11	47431325	47431575	MajorDMR-10-14695	3
chr11	47432193	47432311	MajorDMR-10-14696	3
chr11	47433572	47433973	MajorDMR-10-14697	2
chr11	47435632	47435653	MajorDMR-10-14698	2
chr11	47437617	47437990	MajorDMR-10-14699	8
chr11	47439831	47440360	MajorDMR-10-14700	4
chr11	47476056	47476223	MajorDMR-10-14701	2
chr11	47479522	47479837	MajorDMR-10-14702	3
chr11	47487894	47489480	MajorDMR-10-14703	11
chr11	47490209	47490435	MajorDMR-10-14704	3
chr11	47491099	47492453	MajorDMR-10-14705	12
chr11	47517380	47517620	MajorDMR-10-14706	2
chr11	47528491	47529105	MajorDMR-10-14707	5
chr11	47535041	47535137	MajorDMR-10-14708	2
chr11	47536216	47536365	MajorDMR-10-14709	2
chr11	47537915	47538192	MajorDMR-10-14710	4
chr11	47539057	47539227	MajorDMR-10-14711	3
chr11	47541306	47541397	MajorDMR-10-14712	4
chr11	47554406	47554896	MajorDMR-10-14713	3
chr11	47557824	47557843	MajorDMR-10-14714	2
chr11	47560086	47560615	MajorDMR-10-14715	3
chr11	47587671	47588020	MajorDMR-10-14716	3
chr11	47594540	47595153	MajorDMR-10-14717	19
chr11	47599059	47599781	MajorDMR-10-14718	4
chr11	47601699	47602092	MajorDMR-10-14719	3
chr11	47605584	47606088	MajorDMR-10-14720	10
chr11	47607620	47608500	MajorDMR-10-14721	13
chr11	47609207	47610248	MajorDMR-10-14722	10
chr11	47611643	47612106	MajorDMR-10-14723	4
chr11	47613457	47613592	MajorDMR-10-14724	4
chr11	47616434	47616811	MajorDMR-10-14725	4
chr11	47621254	47621388	MajorDMR-10-14726	2
chr11	47628105	47629004	MajorDMR-10-14727	4
chr11	47630194	47630371	MajorDMR-10-14728	6
chr11	47633145	47633153	MajorDMR-10-14729	2
chr11	47639028	47639459	MajorDMR-10-14730	2
chr11	47662076	47662412	MajorDMR-10-14731	5
chr11	47677726	47678078	MajorDMR-10-14732	3
chr11	47713731	47713761	MajorDMR-10-14733	2
chr11	47732017	47732102	MajorDMR-10-14734	3
chr11	47738429	47738435	MajorDMR-10-14735	2
chr11	47744651	47745315	MajorDMR-10-14736	5
chr11	47752740	47753215	MajorDMR-10-14737	6
chr11	47790293	47790405	MajorDMR-10-14738	3
chr11	47875203	47875424	MajorDMR-10-14739	6
chr11	47879278	47879883	MajorDMR-10-14740	7
chr11	47886505	47886754	MajorDMR-10-14741	4
chr11	47939445	47940195	MajorDMR-10-14742	7
chr11	47965343	47965752	MajorDMR-10-14743	3
chr11	48001297	48001494	MajorDMR-10-14744	4
chr11	48009447	48009596	MajorDMR-10-14745	2
chr11	48027532	48028407	MajorDMR-10-14746	5
chr11	48054447	48054508	MajorDMR-10-14747	2
chr11	48056484	48057328	MajorDMR-10-14748	13
chr11	48072342	48072561	MajorDMR-10-14749	3
chr11	48102231	48103249	MajorDMR-10-14750	19
chr11	48109791	48110073	MajorDMR-10-14751	4
chr11	48125509	48126142	MajorDMR-10-14752	6
chr11	48130576	48130604	MajorDMR-10-14753	2
chr11	48158464	48158725	MajorDMR-10-14754	4
chr11	48189972	48190049	MajorDMR-10-14755	2
chr11	48194450	48195008	MajorDMR-10-14756	7
chr11	48213391	48213798	MajorDMR-10-14757	4
chr11	48231772	48231943	MajorDMR-10-14758	5
chr11	48234356	48234506	MajorDMR-10-14759	2
chr11	48244484	48244566	MajorDMR-10-14760	2
chr11	48293824	48293974	MajorDMR-10-14761	2
chr11	48390890	48391314	MajorDMR-10-14762	3
chr11	48458067	48458448	MajorDMR-10-14763	2
chr11	48496499	48496564	MajorDMR-10-14764	2
chr11	48530842	48531160	MajorDMR-10-14765	2
chr11	48544668	48544802	MajorDMR-10-14766	2
chr11	48557422	48557852	MajorDMR-10-14767	2
chr11	48566064	48566196	MajorDMR-10-14768	2
chr11	48580022	48580228	MajorDMR-10-14769	3
chr11	48648701	48649215	MajorDMR-10-14770	3
chr11	48658946	48659253	MajorDMR-10-14771	2
chr11	48693897	48694036	MajorDMR-10-14772	2
chr11	48757932	48758386	MajorDMR-10-14773	2
chr11	48817808	48818050	MajorDMR-10-14774	2
chr11	48824020	48824055	MajorDMR-10-14775	2
chr11	48931433	48931703	MajorDMR-10-14776	2
chr11	48956201	48956488	MajorDMR-10-14777	2
chr11	48971323	48972403	MajorDMR-10-14778	4
chr11	48980206	48980445	MajorDMR-10-14779	2
chr11	48998909	48999186	MajorDMR-10-14780	3
chr11	49002767	49003070	MajorDMR-10-14781	2
chr11	49030201	49030417	MajorDMR-10-14782	3
chr11	49037296	49037520	MajorDMR-10-14783	2
chr11	49063032	49063658	MajorDMR-10-14784	3
chr11	49070021	49070136	MajorDMR-10-14785	3
chr11	49070659	49070722	MajorDMR-10-14786	2
chr11	49071741	49071764	MajorDMR-10-14787	2
chr11	49073554	49073888	MajorDMR-10-14788	2
chr11	49077436	49077564	MajorDMR-10-14789	2
chr11	49087392	49087575	MajorDMR-10-14790	2
chr11	49103962	49104096	MajorDMR-10-14791	2
chr11	49464832	49465134	MajorDMR-10-14792	2
chr11	49512980	49514210	MajorDMR-10-14793	6
chr11	49607198	49607643	MajorDMR-10-14794	2
chr11	49620545	49620731	MajorDMR-10-14795	3
chr11	49631413	49631554	MajorDMR-10-14796	2
chr11	49644030	49644570	MajorDMR-10-14797	4
chr11	49674229	49674282	MajorDMR-10-14798	2
chr11	49680640	49681115	MajorDMR-10-14799	4
chr11	49685573	49685746	MajorDMR-10-14800	2
chr11	49710517	49710725	MajorDMR-10-14801	2
chr11	49807346	49807730	MajorDMR-10-14802	2
chr11	49847919	49848085	MajorDMR-10-14803	3
chr11	49848835	49849095	MajorDMR-10-14804	2
chr11	49867530	49867610	MajorDMR-10-14805	2
chr11	49873395	49873806	MajorDMR-10-14806	2
chr11	49886484	49886587	MajorDMR-10-14807	2
chr11	49921648	49921852	MajorDMR-10-14808	3
chr11	50105217	50106026	MajorDMR-10-14809	4
chr11	50133344	50133870	MajorDMR-10-14810	3
chr11	50141239	50141841	MajorDMR-10-14811	3
chr11	50291403	50292214	MajorDMR-10-14812	5
chr11	50542231	50542604	MajorDMR-10-14813	3
chr11	50551833	50552200	MajorDMR-10-14814	2
chr11	50649160	50649352	MajorDMR-10-14815	2
chr11	50680917	50681244	MajorDMR-10-14816	2
chr11	50713991	50714437	MajorDMR-10-14817	2
chr11	50715381	50715698	MajorDMR-10-14818	2
chr11	50716348	50716406	MajorDMR-10-14819	2
chr11	50721486	50721517	MajorDMR-10-14820	2
chr11	50728632	50729124	MajorDMR-10-14821	2
chr11	50731334	50732376	MajorDMR-10-14822	6
chr11	50739544	50739577	MajorDMR-10-14823	2
chr11	50769305	50769643	MajorDMR-10-14824	2
chr11	50779540	50779604	MajorDMR-10-14825	2
chr11	51138951	51139232	MajorDMR-10-14826	2
chr11	51351832	51352244	MajorDMR-10-14827	2
chr11	51373957	51374158	MajorDMR-10-14828	2
chr11	51515835	51516010	MajorDMR-10-14829	2
chr11	51575381	51575706	MajorDMR-10-14830	2
chr11	51580468	51580783	MajorDMR-10-14831	2
chr11	54746605	54746707	MajorDMR-10-14832	2
chr11	54919849	54919895	MajorDMR-10-14833	2
chr11	54943080	54943436	MajorDMR-10-14834	2
chr11	54957006	54957343	MajorDMR-10-14835	2
chr11	54968110	54968148	MajorDMR-10-14836	2
chr11	54969958	54970169	MajorDMR-10-14837	2
chr11	54998802	54999271	MajorDMR-10-14838	2
chr11	55007511	55007614	MajorDMR-10-14839	2
chr11	55027729	55027871	MajorDMR-10-14840	2
chr11	55037614	55038007	MajorDMR-10-14841	2
chr11	55120410	55120854	MajorDMR-10-14842	2
chr11	55135330	55135338	MajorDMR-10-14843	2
chr11	55314624	55314803	MajorDMR-10-14844	2
chr11	55419754	55420133	MajorDMR-10-14845	2
chr11	55445934	55446289	MajorDMR-10-14846	2
chr11	55476031	55476130	MajorDMR-10-14847	2
chr11	55499202	55499269	MajorDMR-10-14848	2
chr11	55767864	55767943	MajorDMR-10-14849	2
chr11	56234418	56234555	MajorDMR-10-14850	2
chr11	56289611	56289992	MajorDMR-10-14851	5
chr11	56392209	56392532	MajorDMR-10-14852	3
chr11	56678325	56678412	MajorDMR-10-14853	2
chr11	56927918	56928245	MajorDMR-10-14854	2
chr11	56929766	56929834	MajorDMR-10-14855	2
chr11	56930773	56930861	MajorDMR-10-14856	3
chr11	56947178	56947519	MajorDMR-10-14857	6
chr11	56948143	56949592	MajorDMR-10-14858	11
chr11	56950735	56950792	MajorDMR-10-14859	2
chr11	56958933	56959529	MajorDMR-10-14860	6
chr11	56998300	56998404	MajorDMR-10-14861	3
chr11	57016681	57017547	MajorDMR-10-14862	5
chr11	57019241	57019465	MajorDMR-10-14863	3
chr11	57044941	57045139	MajorDMR-10-14864	2
chr11	57078696	57079625	MajorDMR-10-14865	18
chr11	57083036	57083124	MajorDMR-10-14866	2
chr11	57086188	57086512	MajorDMR-10-14867	2
chr11	57087800	57088148	MajorDMR-10-14868	3
chr11	57089306	57089466	MajorDMR-10-14869	2
chr11	57093313	57093346	MajorDMR-10-14870	3
chr11	57103750	57103838	MajorDMR-10-14871	2
chr11	57112943	57113532	MajorDMR-10-14872	3
chr11	57117448	57117760	MajorDMR-10-14873	3
chr11	57120764	57121289	MajorDMR-10-14874	4
chr11	57123907	57124216	MajorDMR-10-14875	8
chr11	57126231	57127046	MajorDMR-10-14876	6
chr11	57131318	57131600	MajorDMR-10-14877	4
chr11	57144111	57144692	MajorDMR-10-14878	6
chr11	57194291	57195026	MajorDMR-10-14879	20
chr11	57229279	57229908	MajorDMR-10-14880	10
chr11	57231113	57231769	MajorDMR-10-14881	8
chr11	57232313	57232610	MajorDMR-10-14882	7
chr11	57234397	57234448	MajorDMR-10-14883	3
chr11	57236669	57237111	MajorDMR-10-14884	2
chr11	57240961	57241186	MajorDMR-10-14885	4
chr11	57243535	57244682	MajorDMR-10-14886	91
chr11	57246749	57246947	MajorDMR-10-14887	5
chr11	57247475	57248153	MajorDMR-10-14888	10
chr11	57249509	57249860	MajorDMR-10-14889	12
chr11	57251678	57251981	MajorDMR-10-14890	2
chr11	57261131	57261199	MajorDMR-10-14891	2
chr11	57261700	57261934	MajorDMR-10-14892	6
chr11	57266774	57267527	MajorDMR-10-14893	15
chr11	57281530	57281993	MajorDMR-10-14894	4
chr11	57283640	57283681	MajorDMR-10-14895	2
chr11	57299344	57299710	MajorDMR-10-14896	2
chr11	57334396	57334527	MajorDMR-10-14897	4
chr11	57407505	57407517	MajorDMR-10-14898	2
chr11	57408135	57408752	MajorDMR-10-14899	6
chr11	57411813	57411980	MajorDMR-10-14900	2
chr11	57465498	57465783	MajorDMR-10-14901	5
chr11	57466435	57466587	MajorDMR-10-14902	8
chr11	57467860	57468628	MajorDMR-10-14903	5
chr11	57470358	57470530	MajorDMR-10-14904	3
chr11	57487575	57488072	MajorDMR-10-14905	3
chr11	57519281	57519471	MajorDMR-10-14906	6
chr11	57532917	57533761	MajorDMR-10-14907	7
chr11	57542797	57543260	MajorDMR-10-14908	3
chr11	57544204	57544449	MajorDMR-10-14909	2
chr11	57546040	57546435	MajorDMR-10-14910	6
chr11	57555064	57555479	MajorDMR-10-14911	2
chr11	57569562	57570228	MajorDMR-10-14912	4
chr11	57589681	57589868	MajorDMR-10-14913	5
chr11	57608479	57608679	MajorDMR-10-14914	2
chr11	57623341	57623842	MajorDMR-10-14915	2
chr11	57653134	57653297	MajorDMR-10-14916	3
chr11	57708981	57709092	MajorDMR-10-14917	5
chr11	57742452	57742610	MajorDMR-10-14918	5
chr11	57750444	57751354	MajorDMR-10-14919	8
chr11	57826626	57826716	MajorDMR-10-14920	2
chr11	57892709	57893005	MajorDMR-10-14921	2
chr11	57920346	57920428	MajorDMR-10-14922	3
chr11	58291976	58292005	MajorDMR-10-14923	2
chr11	58292548	58293266	MajorDMR-10-14924	3
chr11	58348949	58348983	MajorDMR-10-14925	2
chr11	58408782	58408847	MajorDMR-10-14926	2
chr11	58421486	58421628	MajorDMR-10-14927	2
chr11	58563962	58564069	MajorDMR-10-14928	4
chr11	58690765	58690895	MajorDMR-10-14929	2
chr11	58695845	58695890	MajorDMR-10-14930	2
chr11	58830063	58830161	MajorDMR-10-14931	4
chr11	58830680	58830708	MajorDMR-10-14932	3
chr11	58869374	58869449	MajorDMR-10-14933	2
chr11	58873773	58873824	MajorDMR-10-14934	2
chr11	58941892	58943110	MajorDMR-10-14935	8
chr11	58948300	58948578	MajorDMR-10-14936	2
chr11	58950731	58953232	MajorDMR-10-14937	11
chr11	58953889	58953968	MajorDMR-10-14938	2
chr11	58954583	58955251	MajorDMR-10-14939	9
chr11	58957114	58958127	MajorDMR-10-14940	5
chr11	58961290	58961597	MajorDMR-10-14941	10
chr11	58963059	58963555	MajorDMR-10-14942	3
chr11	58965295	58966137	MajorDMR-10-14943	13
chr11	58967556	58967907	MajorDMR-10-14944	3
chr11	58974925	58976669	MajorDMR-10-14945	11
chr11	59020985	59021218	MajorDMR-10-14946	2
chr11	59103874	59103983	MajorDMR-10-14947	2
chr11	59114808	59114857	MajorDMR-10-14948	2
chr11	59184259	59184796	MajorDMR-10-14949	6
chr11	59185427	59185780	MajorDMR-10-14950	4
chr11	59188307	59188442	MajorDMR-10-14951	2
chr11	59304328	59304515	MajorDMR-10-14952	5
chr11	59305239	59305376	MajorDMR-10-14953	4
chr11	59316732	59316919	MajorDMR-10-14954	3
chr11	59319537	59320193	MajorDMR-10-14955	7
chr11	59322559	59323401	MajorDMR-10-14956	13
chr11	59325334	59325367	MajorDMR-10-14957	3
chr11	59325949	59326364	MajorDMR-10-14958	3
chr11	59327333	59327465	MajorDMR-10-14959	2
chr11	59328910	59328946	MajorDMR-10-14960	3
chr11	59367968	59368345	MajorDMR-10-14961	3
chr11	59378920	59379413	MajorDMR-10-14962	4
chr11	59527545	59527674	MajorDMR-10-14963	3
chr11	59590480	59590947	MajorDMR-10-14964	8
chr11	59622417	59622661	MajorDMR-10-14965	2
chr11	59710370	59710400	MajorDMR-10-14966	2
chr11	59711953	59713471	MajorDMR-10-14967	11
chr11	59852651	59852876	MajorDMR-10-14968	3
chr11	60018808	60019129	MajorDMR-10-14969	2
chr11	60359981	60360308	MajorDMR-10-14970	2
chr11	60451400	60451585	MajorDMR-10-14971	2
chr11	60467062	60467125	MajorDMR-10-14972	2
chr11	60529274	60529437	MajorDMR-10-14973	3
chr11	60534412	60535129	MajorDMR-10-14974	10
chr11	60542661	60542683	MajorDMR-10-14975	2
chr11	60553322	60553860	MajorDMR-10-14976	4
chr11	60620001	60620407	MajorDMR-10-14977	8
chr11	60668142	60669134	MajorDMR-10-14978	9
chr11	60669670	60670683	MajorDMR-10-14979	17
chr11	60680483	60680631	MajorDMR-10-14980	6
chr11	60687559	60687723	MajorDMR-10-14981	2
chr11	60689954	60691288	MajorDMR-10-14982	10
chr11	60693632	60694313	MajorDMR-10-14983	7
chr11	60704780	60704828	MajorDMR-10-14984	2
chr11	60706013	60706032	MajorDMR-10-14985	2
chr11	60715895	60716185	MajorDMR-10-14986	5
chr11	60737994	60738063	MajorDMR-10-14987	3
chr11	60760561	60761002	MajorDMR-10-14988	7
chr11	60769663	60769680	MajorDMR-10-14989	2
chr11	60771960	60772388	MajorDMR-10-14990	6
chr11	60789232	60789462	MajorDMR-10-14991	3
chr11	60805279	60805434	MajorDMR-10-14992	3
chr11	60809561	60810231	MajorDMR-10-14993	11
chr11	60888566	60888995	MajorDMR-10-14994	6
chr11	60897274	60897879	MajorDMR-10-14995	6
chr11	60902356	60902537	MajorDMR-10-14996	3
chr11	60906471	60906978	MajorDMR-10-14997	4
chr11	60909155	60909249	MajorDMR-10-14998	4
chr11	60927367	60927779	MajorDMR-10-14999	2
chr11	60934762	60934809	MajorDMR-10-15000	2
chr11	60954868	60955287	MajorDMR-10-15001	2
chr11	60961209	60961370	MajorDMR-10-15002	2
chr11	60965970	60966050	MajorDMR-10-15003	2
chr11	60972103	60972303	MajorDMR-10-15004	7
chr11	61049141	61049231	MajorDMR-10-15005	3
chr11	61060836	61061264	MajorDMR-10-15006	2
chr11	61063113	61063224	MajorDMR-10-15007	2
chr11	61065458	61065641	MajorDMR-10-15008	2
chr11	61082925	61082967	MajorDMR-10-15009	2
chr11	61094154	61094279	MajorDMR-10-15010	2
chr11	61112640	61113018	MajorDMR-10-15011	4
chr11	61127658	61128429	MajorDMR-10-15012	8
chr11	61171954	61172424	MajorDMR-10-15013	2
chr11	61173429	61173737	MajorDMR-10-15014	3
chr11	61213338	61213605	MajorDMR-10-15015	4
chr11	61227923	61228170	MajorDMR-10-15016	3
chr11	61245070	61245124	MajorDMR-10-15017	2
chr11	61248717	61248874	MajorDMR-10-15018	3
chr11	61257392	61257657	MajorDMR-10-15019	3
chr11	61273281	61273545	MajorDMR-10-15020	6
chr11	61274817	61276021	MajorDMR-10-15021	16
chr11	61277159	61277272	MajorDMR-10-15022	2
chr11	61278124	61279003	MajorDMR-10-15023	10
chr11	61283871	61284356	MajorDMR-10-15024	8
chr11	61295623	61296043	MajorDMR-10-15025	2
chr11	61302465	61303253	MajorDMR-10-15026	10
chr11	61305774	61306008	MajorDMR-10-15027	2
chr11	61306588	61306668	MajorDMR-10-15028	2
chr11	61309232	61309918	MajorDMR-10-15029	9
chr11	61314267	61314918	MajorDMR-10-15030	6
chr11	61317184	61317793	MajorDMR-10-15031	7
chr11	61319112	61320255	MajorDMR-10-15032	18
chr11	61332173	61332645	MajorDMR-10-15033	4
chr11	61334163	61335792	MajorDMR-10-15034	35
chr11	61336441	61337831	MajorDMR-10-15035	14
chr11	61338911	61339038	MajorDMR-10-15036	2
chr11	61339560	61339929	MajorDMR-10-15037	4
chr11	61340450	61340503	MajorDMR-10-15038	2
chr11	61342148	61342658	MajorDMR-10-15039	8
chr11	61343742	61344562	MajorDMR-10-15040	8
chr11	61345387	61345441	MajorDMR-10-15041	2
chr11	61349300	61350148	MajorDMR-10-15042	4
chr11	61352793	61352862	MajorDMR-10-15043	2
chr11	61354816	61355120	MajorDMR-10-15044	3
chr11	61355795	61356664	MajorDMR-10-15045	16
chr11	61362085	61362480	MajorDMR-10-15046	11
chr11	61365386	61365453	MajorDMR-10-15047	2
chr11	61366810	61367988	MajorDMR-10-15048	13
chr11	61370476	61370993	MajorDMR-10-15049	18
chr11	61377435	61377670	MajorDMR-10-15050	4
chr11	61395788	61396298	MajorDMR-10-15051	3
chr11	61405784	61406118	MajorDMR-10-15052	3
chr11	61436171	61436383	MajorDMR-10-15053	2
chr11	61446960	61447422	MajorDMR-10-15054	7
chr11	61448208	61448375	MajorDMR-10-15055	5
chr11	61449714	61450658	MajorDMR-10-15056	11
chr11	61451347	61452340	MajorDMR-10-15057	13
chr11	61453172	61453332	MajorDMR-10-15058	5
chr11	61455702	61456809	MajorDMR-10-15059	21
chr11	61458397	61459749	MajorDMR-10-15060	12
chr11	61462673	61464276	MajorDMR-10-15061	32
chr11	61465773	61466557	MajorDMR-10-15062	12
chr11	61467426	61468032	MajorDMR-10-15063	13
chr11	61468714	61469114	MajorDMR-10-15064	10
chr11	61473652	61474899	MajorDMR-10-15065	11
chr11	61479056	61480181	MajorDMR-10-15066	13
chr11	61481345	61481639	MajorDMR-10-15067	3
chr11	61483046	61483496	MajorDMR-10-15068	2
chr11	61485335	61485435	MajorDMR-10-15069	5
chr11	61494775	61495293	MajorDMR-10-15070	5
chr11	61497006	61498026	MajorDMR-10-15071	8
chr11	61499208	61499660	MajorDMR-10-15072	5
chr11	61500309	61500520	MajorDMR-10-15073	3
chr11	61507599	61507631	MajorDMR-10-15074	2
chr11	61509901	61509980	MajorDMR-10-15075	2
chr11	61513241	61513849	MajorDMR-10-15076	13
chr11	61514485	61514531	MajorDMR-10-15077	2
chr11	61515335	61515553	MajorDMR-10-15078	4
chr11	61517118	61517631	MajorDMR-10-15079	5
chr11	61519312	61519788	MajorDMR-10-15080	10
chr11	61520298	61520354	MajorDMR-10-15081	2
chr11	61563075	61563119	MajorDMR-10-15082	2
chr11	61602427	61602811	MajorDMR-10-15083	7
chr11	61618114	61618929	MajorDMR-10-15084	16
chr11	61638437	61638685	MajorDMR-10-15085	2
chr11	61657531	61657960	MajorDMR-10-15086	5
chr11	61659664	61660019	MajorDMR-10-15087	5
chr11	61661571	61662150	MajorDMR-10-15088	3
chr11	61665161	61665261	MajorDMR-10-15089	2
chr11	61666746	61666873	MajorDMR-10-15090	6
chr11	61685458	61685557	MajorDMR-10-15091	3
chr11	61722589	61722867	MajorDMR-10-15092	6
chr11	61723479	61723613	MajorDMR-10-15093	2
chr11	61731039	61731104	MajorDMR-10-15094	3
chr11	61738854	61739695	MajorDMR-10-15095	14
chr11	61746184	61746451	MajorDMR-10-15096	4
chr11	61772619	61773106	MajorDMR-10-15097	11
chr11	61849249	61849514	MajorDMR-10-15098	7
chr11	61861639	61861753	MajorDMR-10-15099	2
chr11	61872723	61873598	MajorDMR-10-15100	11
chr11	61875908	61876012	MajorDMR-10-15101	2
chr11	61910192	61910664	MajorDMR-10-15102	6
chr11	61913833	61914021	MajorDMR-10-15103	7
chr11	61925159	61925269	MajorDMR-10-15104	2
chr11	61939289	61939350	MajorDMR-10-15105	2
chr11	62064964	62065173	MajorDMR-10-15106	2
chr11	62107894	62108134	MajorDMR-10-15107	2
chr11	62117806	62117880	MajorDMR-10-15108	2
chr11	62160930	62161331	MajorDMR-10-15109	4
chr11	62179140	62179509	MajorDMR-10-15110	9
chr11	62191848	62192532	MajorDMR-10-15111	15
chr11	62203303	62204553	MajorDMR-10-15112	9
chr11	62207727	62208039	MajorDMR-10-15113	7
chr11	62212295	62212491	MajorDMR-10-15114	3
chr11	62255220	62255896	MajorDMR-10-15115	10
chr11	62269304	62269807	MajorDMR-10-15116	3
chr11	62272606	62273574	MajorDMR-10-15117	10
chr11	62276270	62276345	MajorDMR-10-15118	2
chr11	62310312	62310573	MajorDMR-10-15119	9
chr11	62312250	62312887	MajorDMR-10-15120	19
chr11	62314601	62315468	MajorDMR-10-15121	17
chr11	62317285	62317364	MajorDMR-10-15122	2
chr11	62319102	62319376	MajorDMR-10-15123	4
chr11	62330666	62330810	MajorDMR-10-15124	4
chr11	62342511	62342874	MajorDMR-10-15125	8
chr11	62360952	62361203	MajorDMR-10-15126	3
chr11	62366231	62366677	MajorDMR-10-15127	4
chr11	62370434	62370925	MajorDMR-10-15128	5
chr11	62372218	62372784	MajorDMR-10-15129	6
chr11	62379019	62379802	MajorDMR-10-15130	28
chr11	62380477	62380680	MajorDMR-10-15131	3
chr11	62388011	62388114	MajorDMR-10-15132	2
chr11	62392340	62392396	MajorDMR-10-15133	2
chr11	62414494	62414520	MajorDMR-10-15134	2
chr11	62446988	62447095	MajorDMR-10-15135	2
chr11	62455269	62455859	MajorDMR-10-15136	13
chr11	62462270	62462514	MajorDMR-10-15137	2
chr11	62468440	62468582	MajorDMR-10-15138	2
chr11	62483370	62483528	MajorDMR-10-15139	5
chr11	62492729	62492919	MajorDMR-10-15140	5
chr11	62525566	62525794	MajorDMR-10-15141	2
chr11	62537733	62537874	MajorDMR-10-15142	2
chr11	62542055	62542117	MajorDMR-10-15143	3
chr11	62556111	62556375	MajorDMR-10-15144	5
chr11	62557333	62557412	MajorDMR-10-15145	2
chr11	62600255	62600467	MajorDMR-10-15146	2
chr11	62638074	62638115	MajorDMR-10-15147	2
chr11	62647194	62647291	MajorDMR-10-15148	2
chr11	62651139	62651233	MajorDMR-10-15149	2
chr11	62651829	62651978	MajorDMR-10-15150	3
chr11	62671547	62672180	MajorDMR-10-15151	3
chr11	62674144	62679454	MajorDMR-10-15152	71
chr11	62680093	62680442	MajorDMR-10-15153	2
chr11	62681346	62682096	MajorDMR-10-15154	11
chr11	62683035	62686628	MajorDMR-10-15155	30
chr11	62687809	62688032	MajorDMR-10-15156	5
chr11	62688691	62688749	MajorDMR-10-15157	2
chr11	62689985	62690659	MajorDMR-10-15158	5
chr11	62691524	62692039	MajorDMR-10-15159	17
chr11	62694519	62695160	MajorDMR-10-15160	8
chr11	62698420	62699507	MajorDMR-10-15161	9
chr11	62726100	62726824	MajorDMR-10-15162	7
chr11	62728692	62728854	MajorDMR-10-15163	2
chr11	62742694	62742828	MajorDMR-10-15164	5
chr11	62768849	62769178	MajorDMR-10-15165	9
chr11	62788308	62789306	MajorDMR-10-15166	25
chr11	62789999	62790193	MajorDMR-10-15167	3
chr11	62790731	62791400	MajorDMR-10-15168	11
chr11	63199065	63199075	MajorDMR-10-15169	2
chr11	63216434	63216543	MajorDMR-10-15170	2
chr11	63257796	63258326	MajorDMR-10-15171	15
chr11	63281245	63281595	MajorDMR-10-15172	2
chr11	63299908	63299928	MajorDMR-10-15173	2
chr11	63304336	63305438	MajorDMR-10-15174	17
chr11	63328423	63328882	MajorDMR-10-15175	9
chr11	63362756	63362987	MajorDMR-10-15176	3
chr11	63370809	63370847	MajorDMR-10-15177	2
chr11	63377723	63378611	MajorDMR-10-15178	13
chr11	63382036	63382380	MajorDMR-10-15179	11
chr11	63453797	63454089	MajorDMR-10-15180	2
chr11	63472367	63472451	MajorDMR-10-15181	2
chr11	63476916	63477100	MajorDMR-10-15182	2
chr11	63491944	63492252	MajorDMR-10-15183	2
chr11	63513304	63513352	MajorDMR-10-15184	2
chr11	63517466	63517627	MajorDMR-10-15185	2
chr11	63518241	63518329	MajorDMR-10-15186	3
chr11	63529379	63529922	MajorDMR-10-15187	8
chr11	63530835	63531940	MajorDMR-10-15188	42
chr11	63533648	63534598	MajorDMR-10-15189	5
chr11	63537564	63537972	MajorDMR-10-15190	7
chr11	63594108	63594222	MajorDMR-10-15191	2
chr11	63605343	63605840	MajorDMR-10-15192	4
chr11	63609719	63610603	MajorDMR-10-15193	7
chr11	63619041	63619528	MajorDMR-10-15194	3
chr11	63633500	63634097	MajorDMR-10-15195	3
chr11	63636082	63636427	MajorDMR-10-15196	5
chr11	63637574	63638183	MajorDMR-10-15197	5
chr11	63639613	63639976	MajorDMR-10-15198	2
chr11	63650323	63651024	MajorDMR-10-15199	7
chr11	63652257	63652285	MajorDMR-10-15200	2
chr11	63653660	63653724	MajorDMR-10-15201	2
chr11	63655073	63656435	MajorDMR-10-15202	13
chr11	63659792	63659856	MajorDMR-10-15203	2
chr11	63665048	63665711	MajorDMR-10-15204	11
chr11	63670252	63670291	MajorDMR-10-15205	2
chr11	63672571	63673498	MajorDMR-10-15206	12
chr11	63675316	63678412	MajorDMR-10-15207	30
chr11	63679021	63679533	MajorDMR-10-15208	5
chr11	63682951	63683821	MajorDMR-10-15209	15
chr11	63685776	63687169	MajorDMR-10-15210	29
chr11	63687855	63688346	MajorDMR-10-15211	3
chr11	63705674	63705806	MajorDMR-10-15212	3
chr11	63708463	63708486	MajorDMR-10-15213	2
chr11	63712507	63713609	MajorDMR-10-15214	10
chr11	63742869	63743667	MajorDMR-10-15215	6
chr11	63744262	63744651	MajorDMR-10-15216	4
chr11	63753019	63753204	MajorDMR-10-15217	4
chr11	63765176	63768843	MajorDMR-10-15218	111
chr11	63771631	63772029	MajorDMR-10-15219	7
chr11	63774655	63775597	MajorDMR-10-15220	22
chr11	63783749	63784300	MajorDMR-10-15221	7
chr11	63785180	63785755	MajorDMR-10-15222	7
chr11	63795220	63795660	MajorDMR-10-15223	7
chr11	63801686	63802783	MajorDMR-10-15224	8
chr11	63805133	63805904	MajorDMR-10-15225	5
chr11	63806671	63806770	MajorDMR-10-15226	5
chr11	63808039	63809170	MajorDMR-10-15227	29
chr11	63811761	63812961	MajorDMR-10-15228	21
chr11	63820475	63820492	MajorDMR-10-15229	2
chr11	63821352	63824194	MajorDMR-10-15230	43
chr11	63825432	63826282	MajorDMR-10-15231	27
chr11	63827304	63827777	MajorDMR-10-15232	2
chr11	63828289	63828868	MajorDMR-10-15233	13
chr11	63829812	63830541	MajorDMR-10-15234	6
chr11	63831078	63831451	MajorDMR-10-15235	8
chr11	63834732	63835374	MajorDMR-10-15236	8
chr11	63839885	63839942	MajorDMR-10-15237	2
chr11	63841041	63841469	MajorDMR-10-15238	14
chr11	63844129	63844595	MajorDMR-10-15239	9
chr11	63845696	63846870	MajorDMR-10-15240	25
chr11	63850971	63851888	MajorDMR-10-15241	21
chr11	63854290	63854440	MajorDMR-10-15242	2
chr11	63855983	63856348	MajorDMR-10-15243	6
chr11	63862356	63865974	MajorDMR-10-15244	74
chr11	63883030	63883504	MajorDMR-10-15245	13
chr11	63885304	63886770	MajorDMR-10-15246	15
chr11	63890467	63890864	MajorDMR-10-15247	6
chr11	63891789	63892025	MajorDMR-10-15248	5
chr11	63892921	63893417	MajorDMR-10-15249	14
chr11	63898181	63898807	MajorDMR-10-15250	4
chr11	63899387	63899886	MajorDMR-10-15251	2
chr11	63904160	63904547	MajorDMR-10-15252	3
chr11	63905818	63906053	MajorDMR-10-15253	2
chr11	63907915	63908035	MajorDMR-10-15254	3
chr11	63913685	63913846	MajorDMR-10-15255	2
chr11	63915733	63916767	MajorDMR-10-15256	19
chr11	63919906	63921011	MajorDMR-10-15257	16
chr11	63938787	63938810	MajorDMR-10-15258	2
chr11	63944306	63944788	MajorDMR-10-15259	2
chr11	63954626	63954940	MajorDMR-10-15260	3
chr11	63964027	63965337	MajorDMR-10-15261	9
chr11	63975046	63975468	MajorDMR-10-15262	6
chr11	63986520	63986732	MajorDMR-10-15263	3
chr11	63994307	63994478	MajorDMR-10-15264	4
chr11	64006448	64007230	MajorDMR-10-15265	8
chr11	64011058	64012693	MajorDMR-10-15266	9
chr11	64015215	64015531	MajorDMR-10-15267	10
chr11	64018435	64018550	MajorDMR-10-15268	2
chr11	64019319	64020136	MajorDMR-10-15269	21
chr11	64036069	64036374	MajorDMR-10-15270	9
chr11	64039768	64039999	MajorDMR-10-15271	2
chr11	64051553	64051627	MajorDMR-10-15272	2
chr11	64054158	64054176	MajorDMR-10-15273	2
chr11	64059999	64060791	MajorDMR-10-15274	17
chr11	64061716	64062990	MajorDMR-10-15275	9
chr11	64064697	64064956	MajorDMR-10-15276	3
chr11	64066564	64069035	MajorDMR-10-15277	49
chr11	64070301	64070441	MajorDMR-10-15278	4
chr11	64080014	64080073	MajorDMR-10-15279	2
chr11	64081429	64081455	MajorDMR-10-15280	2
chr11	64099359	64099500	MajorDMR-10-15281	2
chr11	64105667	64105929	MajorDMR-10-15282	3
chr11	64108403	64108707	MajorDMR-10-15283	4
chr11	64109898	64110628	MajorDMR-10-15284	8
chr11	64115883	64115990	MajorDMR-10-15285	2
chr11	64122410	64123560	MajorDMR-10-15286	21
chr11	64125886	64126278	MajorDMR-10-15287	4
chr11	64128016	64128300	MajorDMR-10-15288	3
chr11	64135699	64136315	MajorDMR-10-15289	7
chr11	64136831	64137130	MajorDMR-10-15290	19
chr11	64139753	64140374	MajorDMR-10-15291	9
chr11	64145901	64146763	MajorDMR-10-15292	15
chr11	64147641	64147848	MajorDMR-10-15293	3
chr11	64152550	64153710	MajorDMR-10-15294	16
chr11	64187515	64187563	MajorDMR-10-15295	2
chr11	64201793	64201928	MajorDMR-10-15296	2
chr11	64203622	64203667	MajorDMR-10-15297	3
chr11	64208580	64208704	MajorDMR-10-15298	3
chr11	64210031	64211199	MajorDMR-10-15299	9
chr11	64215476	64216272	MajorDMR-10-15300	15
chr11	64217309	64217446	MajorDMR-10-15301	2
chr11	64250241	64250265	MajorDMR-10-15302	2
chr11	64257141	64257278	MajorDMR-10-15303	2
chr11	64274119	64274263	MajorDMR-10-15304	5
chr11	64306670	64307486	MajorDMR-10-15305	10
chr11	64321231	64323309	MajorDMR-10-15306	41
chr11	64327381	64328159	MajorDMR-10-15307	7
chr11	64335678	64335726	MajorDMR-10-15308	2
chr11	64347638	64348545	MajorDMR-10-15309	14
chr11	64373688	64376329	MajorDMR-10-15310	50
chr11	64379339	64379931	MajorDMR-10-15311	5
chr11	64386709	64387191	MajorDMR-10-15312	5
chr11	64387703	64388133	MajorDMR-10-15313	5
chr11	64389576	64389586	MajorDMR-10-15314	2
chr11	64394502	64394835	MajorDMR-10-15315	2
chr11	64397175	64397992	MajorDMR-10-15316	14
chr11	64399349	64399547	MajorDMR-10-15317	3
chr11	64400094	64401531	MajorDMR-10-15318	16
chr11	64402921	64403909	MajorDMR-10-15319	9
chr11	64406655	64406971	MajorDMR-10-15320	2
chr11	64408560	64408615	MajorDMR-10-15321	2
chr11	64409127	64409225	MajorDMR-10-15322	2
chr11	64411951	64412726	MajorDMR-10-15323	13
chr11	64442913	64443685	MajorDMR-10-15324	17
chr11	64454472	64455792	MajorDMR-10-15325	19
chr11	64456459	64456535	MajorDMR-10-15326	3
chr11	64485725	64486648	MajorDMR-10-15327	8
chr11	64493169	64493247	MajorDMR-10-15328	3
chr11	64497487	64497508	MajorDMR-10-15329	2
chr11	64499296	64499677	MajorDMR-10-15330	3
chr11	64513806	64513810	MajorDMR-10-15331	2
chr11	64528809	64529253	MajorDMR-10-15332	2
chr11	64530386	64531204	MajorDMR-10-15333	8
chr11	64531826	64533742	MajorDMR-10-15334	22
chr11	64555133	64555251	MajorDMR-10-15335	3
chr11	64577035	64577216	MajorDMR-10-15336	3
chr11	64591199	64591517	MajorDMR-10-15337	5
chr11	64611772	64611795	MajorDMR-10-15338	2
chr11	64612582	64612606	MajorDMR-10-15339	2
chr11	64614858	64615088	MajorDMR-10-15340	4
chr11	64617199	64617273	MajorDMR-10-15341	3
chr11	64630491	64631391	MajorDMR-10-15342	14
chr11	64636253	64637154	MajorDMR-10-15343	12
chr11	64638125	64638209	MajorDMR-10-15344	2
chr11	64644540	64644765	MajorDMR-10-15345	3
chr11	64655599	64656041	MajorDMR-10-15346	5
chr11	64661756	64662179	MajorDMR-10-15347	2
chr11	64686706	64687458	MajorDMR-10-15348	8
chr11	64693202	64693215	MajorDMR-10-15349	2
chr11	64738893	64739887	MajorDMR-10-15350	18
chr11	64748931	64749528	MajorDMR-10-15351	7
chr11	64818425	64818493	MajorDMR-10-15352	2
chr11	64860653	64860914	MajorDMR-10-15353	2
chr11	64880968	64881466	MajorDMR-10-15354	6
chr11	64884080	64884252	MajorDMR-10-15355	6
chr11	64885739	64885889	MajorDMR-10-15356	3
chr11	64897634	64897663	MajorDMR-10-15357	2
chr11	64918076	64918440	MajorDMR-10-15358	3
chr11	64951952	64952035	MajorDMR-10-15359	2
chr11	64972226	64972874	MajorDMR-10-15360	8
chr11	64983397	64984146	MajorDMR-10-15361	8
chr11	64993126	64993541	MajorDMR-10-15362	14
chr11	65004558	65004594	MajorDMR-10-15363	3
chr11	65011109	65011432	MajorDMR-10-15364	3
chr11	65056329	65056364	MajorDMR-10-15365	2
chr11	65058224	65058542	MajorDMR-10-15366	4
chr11	65065903	65066107	MajorDMR-10-15367	5
chr11	65066745	65067202	MajorDMR-10-15368	5
chr11	65081842	65081859	MajorDMR-10-15369	2
chr11	65100804	65100936	MajorDMR-10-15370	8
chr11	65121023	65121464	MajorDMR-10-15371	7
chr11	65149416	65150427	MajorDMR-10-15372	19
chr11	65157810	65158892	MajorDMR-10-15373	20
chr11	65168900	65169219	MajorDMR-10-15374	4
chr11	65171208	65171277	MajorDMR-10-15375	2
chr11	65171889	65172007	MajorDMR-10-15376	2
chr11	65183344	65183727	MajorDMR-10-15377	3
chr11	65184643	65186347	MajorDMR-10-15378	18
chr11	65188498	65189195	MajorDMR-10-15379	8
chr11	65190276	65190400	MajorDMR-10-15380	3
chr11	65191459	65194990	MajorDMR-10-15381	28
chr11	65198919	65199014	MajorDMR-10-15382	3
chr11	65222037	65222776	MajorDMR-10-15383	10
chr11	65238869	65239244	MajorDMR-10-15384	4
chr11	65240165	65240225	MajorDMR-10-15385	4
chr11	65244305	65244344	MajorDMR-10-15386	2
chr11	65246289	65247418	MajorDMR-10-15387	9
chr11	65248857	65249555	MajorDMR-10-15388	3
chr11	65251216	65251552	MajorDMR-10-15389	2
chr11	65252415	65253683	MajorDMR-10-15390	9
chr11	65256840	65256924	MajorDMR-10-15391	4
chr11	65259991	65261084	MajorDMR-10-15392	7
chr11	65262549	65263021	MajorDMR-10-15393	2
chr11	65263578	65263797	MajorDMR-10-15394	5
chr11	65275935	65276863	MajorDMR-10-15395	15
chr11	65284304	65284348	MajorDMR-10-15396	2
chr11	65287971	65288701	MajorDMR-10-15397	13
chr11	65290512	65290920	MajorDMR-10-15398	4
chr11	65291723	65292045	MajorDMR-10-15399	4
chr11	65293330	65293413	MajorDMR-10-15400	3
chr11	65300420	65300463	MajorDMR-10-15401	3
chr11	65305638	65306251	MajorDMR-10-15402	7
chr11	65307198	65307551	MajorDMR-10-15403	6
chr11	65308472	65308587	MajorDMR-10-15404	5
chr11	65313772	65314499	MajorDMR-10-15405	30
chr11	65315043	65315206	MajorDMR-10-15406	7
chr11	65318725	65318796	MajorDMR-10-15407	2
chr11	65323498	65323627	MajorDMR-10-15408	3
chr11	65326351	65326492	MajorDMR-10-15409	4
chr11	65327155	65328141	MajorDMR-10-15410	6
chr11	65340960	65344149	MajorDMR-10-15411	69
chr11	65344985	65345359	MajorDMR-10-15412	2
chr11	65346129	65346193	MajorDMR-10-15413	2
chr11	65351780	65351851	MajorDMR-10-15414	3
chr11	65352716	65353417	MajorDMR-10-15415	13
chr11	65354573	65354901	MajorDMR-10-15416	3
chr11	65355629	65355702	MajorDMR-10-15417	4
chr11	65357064	65358165	MajorDMR-10-15418	5
chr11	65359612	65360027	MajorDMR-10-15419	14
chr11	65360791	65361751	MajorDMR-10-15420	14
chr11	65363062	65363351	MajorDMR-10-15421	2
chr11	65378756	65379228	MajorDMR-10-15422	4
chr11	65380730	65381072	MajorDMR-10-15423	7
chr11	65392816	65393702	MajorDMR-10-15424	5
chr11	65405925	65406446	MajorDMR-10-15425	11
chr11	65409463	65409890	MajorDMR-10-15426	5
chr11	65415147	65415273	MajorDMR-10-15427	2
chr11	65416260	65416688	MajorDMR-10-15428	7
chr11	65431742	65431892	MajorDMR-10-15429	3
chr11	65466909	65467025	MajorDMR-10-15430	2
chr11	65473764	65474244	MajorDMR-10-15431	2
chr11	65486594	65487227	MajorDMR-10-15432	5
chr11	65507132	65507480	MajorDMR-10-15433	2
chr11	65541651	65541805	MajorDMR-10-15434	4
chr11	65549148	65549261	MajorDMR-10-15435	6
chr11	65553577	65553850	MajorDMR-10-15436	6
chr11	65556007	65556636	MajorDMR-10-15437	4
chr11	65617428	65618038	MajorDMR-10-15438	7
chr11	65622128	65623218	MajorDMR-10-15439	11
chr11	65623958	65624012	MajorDMR-10-15440	2
chr11	65635128	65635968	MajorDMR-10-15441	14
chr11	65640066	65640084	MajorDMR-10-15442	2
chr11	65645829	65645912	MajorDMR-10-15443	2
chr11	65647241	65647450	MajorDMR-10-15444	3
chr11	65650276	65650488	MajorDMR-10-15445	4
chr11	65656980	65657777	MajorDMR-10-15446	5
chr11	65659490	65660668	MajorDMR-10-15447	13
chr11	65668193	65668422	MajorDMR-10-15448	5
chr11	65676771	65676874	MajorDMR-10-15449	4
chr11	65682730	65682813	MajorDMR-10-15450	2
chr11	65688186	65688602	MajorDMR-10-15451	2
chr11	65708708	65709118	MajorDMR-10-15452	3
chr11	65725875	65726016	MajorDMR-10-15453	2
chr11	65756985	65757008	MajorDMR-10-15454	3
chr11	65790240	65790366	MajorDMR-10-15455	5
chr11	65803560	65803738	MajorDMR-10-15456	2
chr11	65818903	65819030	MajorDMR-10-15457	5
chr11	65824119	65824373	MajorDMR-10-15458	8
chr11	65835732	65835811	MajorDMR-10-15459	3
chr11	65836641	65837308	MajorDMR-10-15460	10
chr11	65839265	65839312	MajorDMR-10-15461	2
chr11	65840271	65840317	MajorDMR-10-15462	2
chr11	65852592	65853014	MajorDMR-10-15463	3
chr11	65867947	65868638	MajorDMR-10-15464	10
chr11	65880147	65880176	MajorDMR-10-15465	2
chr11	65894359	65895392	MajorDMR-10-15466	16
chr11	65900918	65900952	MajorDMR-10-15467	2
chr11	65917514	65918086	MajorDMR-10-15468	4
chr11	65927314	65927343	MajorDMR-10-15469	2
chr11	65947848	65947983	MajorDMR-10-15470	4
chr11	65989867	65990689	MajorDMR-10-15471	10
chr11	65992407	65992685	MajorDMR-10-15472	5
chr11	66009635	66010413	MajorDMR-10-15473	12
chr11	66011389	66011735	MajorDMR-10-15474	5
chr11	66020718	66021212	MajorDMR-10-15475	4
chr11	66026518	66026619	MajorDMR-10-15476	2
chr11	66032388	66032675	MajorDMR-10-15477	2
chr11	66033953	66034513	MajorDMR-10-15478	9
chr11	66041978	66042327	MajorDMR-10-15479	2
chr11	66043999	66045051	MajorDMR-10-15480	7
chr11	66047850	66048364	MajorDMR-10-15481	13
chr11	66048880	66049794	MajorDMR-10-15482	6
chr11	66051362	66051470	MajorDMR-10-15483	2
chr11	66052855	66053751	MajorDMR-10-15484	9
chr11	66054269	66054291	MajorDMR-10-15485	2
chr11	66055169	66055824	MajorDMR-10-15486	4
chr11	66060287	66060546	MajorDMR-10-15487	2
chr11	66062021	66062324	MajorDMR-10-15488	2
chr11	66063680	66064054	MajorDMR-10-15489	2
chr11	66065126	66065192	MajorDMR-10-15490	2
chr11	66066289	66066847	MajorDMR-10-15491	3
chr11	66068265	66068537	MajorDMR-10-15492	2
chr11	66077121	66077518	MajorDMR-10-15493	2
chr11	66080764	66081113	MajorDMR-10-15494	4
chr11	66084305	66086060	MajorDMR-10-15495	16
chr11	66094251	66094332	MajorDMR-10-15496	2
chr11	66103067	66103296	MajorDMR-10-15497	3
chr11	66104752	66105294	MajorDMR-10-15498	6
chr11	66105869	66105983	MajorDMR-10-15499	2
chr11	66114028	66114296	MajorDMR-10-15500	2
chr11	66115981	66116016	MajorDMR-10-15501	2
chr11	66137590	66137778	MajorDMR-10-15502	3
chr11	66140247	66140465	MajorDMR-10-15503	5
chr11	66147785	66147977	MajorDMR-10-15504	6
chr11	66154287	66154346	MajorDMR-10-15505	3
chr11	66178970	66179246	MajorDMR-10-15506	2
chr11	66179782	66179920	MajorDMR-10-15507	2
chr11	66181584	66183840	MajorDMR-10-15508	19
chr11	66186032	66187301	MajorDMR-10-15509	9
chr11	66189329	66190698	MajorDMR-10-15510	18
chr11	66193452	66194355	MajorDMR-10-15511	10
chr11	66232976	66233686	MajorDMR-10-15512	11
chr11	66235272	66235486	MajorDMR-10-15513	3
chr11	66244658	66244813	MajorDMR-10-15514	3
chr11	66248535	66248698	MajorDMR-10-15515	2
chr11	66314190	66314455	MajorDMR-10-15516	3
chr11	66315769	66316263	MajorDMR-10-15517	5
chr11	66323787	66324716	MajorDMR-10-15518	8
chr11	66326532	66327286	MajorDMR-10-15519	5
chr11	66346470	66346959	MajorDMR-10-15520	10
chr11	66369737	66369766	MajorDMR-10-15521	2
chr11	66374598	66375096	MajorDMR-10-15522	6
chr11	66387059	66387139	MajorDMR-10-15523	3
chr11	66388940	66389576	MajorDMR-10-15524	4
chr11	66392566	66392742	MajorDMR-10-15525	3
chr11	66459970	66460166	MajorDMR-10-15526	4
chr11	66461586	66461718	MajorDMR-10-15527	4
chr11	66478006	66478075	MajorDMR-10-15528	3
chr11	66481104	66481770	MajorDMR-10-15529	4
chr11	66483445	66483487	MajorDMR-10-15530	2
chr11	66485442	66486696	MajorDMR-10-15531	16
chr11	66494332	66494589	MajorDMR-10-15532	2
chr11	66510892	66511211	MajorDMR-10-15533	2
chr11	66601246	66601736	MajorDMR-10-15534	2
chr11	66606326	66607136	MajorDMR-10-15535	8
chr11	66626598	66627000	MajorDMR-10-15536	11
chr11	66628109	66628296	MajorDMR-10-15537	3
chr11	66632057	66632934	MajorDMR-10-15538	16
chr11	66633886	66634099	MajorDMR-10-15539	4
chr11	66635038	66635121	MajorDMR-10-15540	2
chr11	66636317	66636338	MajorDMR-10-15541	2
chr11	66645535	66645679	MajorDMR-10-15542	2
chr11	66649718	66651445	MajorDMR-10-15543	39
chr11	66702690	66702740	MajorDMR-10-15544	2
chr11	66724433	66725044	MajorDMR-10-15545	15
chr11	66749362	66749880	MajorDMR-10-15546	7
chr11	66789440	66790079	MajorDMR-10-15547	18
chr11	66791435	66792400	MajorDMR-10-15548	6
chr11	66799066	66800607	MajorDMR-10-15549	17
chr11	66801162	66801380	MajorDMR-10-15550	8
chr11	66812215	66812272	MajorDMR-10-15551	2
chr11	66812824	66813027	MajorDMR-10-15552	10
chr11	66821048	66822172	MajorDMR-10-15553	10
chr11	66823367	66824621	MajorDMR-10-15554	49
chr11	66838946	66839533	MajorDMR-10-15555	21
chr11	66849143	66850070	MajorDMR-10-15556	17
chr11	66865960	66866848	MajorDMR-10-15557	4
chr11	66884436	66884600	MajorDMR-10-15558	2
chr11	66885151	66885502	MajorDMR-10-15559	35
chr11	66924707	66924767	MajorDMR-10-15560	5
chr11	67008988	67009502	MajorDMR-10-15561	8
chr11	67023637	67024016	MajorDMR-10-15562	4
chr11	67025406	67025730	MajorDMR-10-15563	2
chr11	67029666	67030113	MajorDMR-10-15564	3
chr11	67035189	67035548	MajorDMR-10-15565	8
chr11	67036834	67040098	MajorDMR-10-15566	32
chr11	67042344	67042361	MajorDMR-10-15567	2
chr11	67044280	67044983	MajorDMR-10-15568	13
chr11	67051905	67051948	MajorDMR-10-15569	2
chr11	67055632	67055711	MajorDMR-10-15570	2
chr11	67058087	67058101	MajorDMR-10-15571	2
chr11	67069664	67070824	MajorDMR-10-15572	16
chr11	67071351	67071801	MajorDMR-10-15573	11
chr11	67072344	67072383	MajorDMR-10-15574	3
chr11	67084082	67084200	MajorDMR-10-15575	2
chr11	67119836	67120431	MajorDMR-10-15576	5
chr11	67134185	67135115	MajorDMR-10-15577	12
chr11	67139461	67139710	MajorDMR-10-15578	3
chr11	67141330	67141452	MajorDMR-10-15579	4
chr11	67142934	67143318	MajorDMR-10-15580	5
chr11	67149865	67149968	MajorDMR-10-15581	2
chr11	67154787	67154842	MajorDMR-10-15582	2
chr11	67167749	67168408	MajorDMR-10-15583	8
chr11	67169735	67169745	MajorDMR-10-15584	2
chr11	67172366	67172591	MajorDMR-10-15585	2
chr11	67184523	67184699	MajorDMR-10-15586	2
chr11	67186101	67186579	MajorDMR-10-15587	5
chr11	67197344	67197395	MajorDMR-10-15588	2
chr11	67202248	67202758	MajorDMR-10-15589	3
chr11	67234823	67234828	MajorDMR-10-15590	2
chr11	67235623	67235708	MajorDMR-10-15591	3
chr11	67257273	67257294	MajorDMR-10-15592	2
chr11	67258067	67258609	MajorDMR-10-15593	7
chr11	67259252	67259831	MajorDMR-10-15594	10
chr11	67260430	67260437	MajorDMR-10-15595	2
chr11	67273254	67273813	MajorDMR-10-15596	6
chr11	67290896	67291388	MajorDMR-10-15597	2
chr11	67339842	67340013	MajorDMR-10-15598	2
chr11	67346868	67347099	MajorDMR-10-15599	4
chr11	67381500	67381643	MajorDMR-10-15600	2
chr11	67383248	67384517	MajorDMR-10-15601	15
chr11	67396851	67396896	MajorDMR-10-15602	2
chr11	67398536	67398754	MajorDMR-10-15603	2
chr11	67402482	67402561	MajorDMR-10-15604	2
chr11	67407504	67407923	MajorDMR-10-15605	11
chr11	67408715	67409016	MajorDMR-10-15606	10
chr11	67417932	67418406	MajorDMR-10-15607	6
chr11	67435483	67435740	MajorDMR-10-15608	2
chr11	67467682	67468026	MajorDMR-10-15609	2
chr11	67478250	67479485	MajorDMR-10-15610	16
chr11	67481514	67481628	MajorDMR-10-15611	4
chr11	67559423	67559746	MajorDMR-10-15612	7
chr11	67566980	67567304	MajorDMR-10-15613	2
chr11	67570591	67570640	MajorDMR-10-15614	3
chr11	67571190	67571474	MajorDMR-10-15615	2
chr11	67578966	67580013	MajorDMR-10-15616	12
chr11	67593490	67593749	MajorDMR-10-15617	7
chr11	67615370	67615632	MajorDMR-10-15618	4
chr11	67710442	67711113	MajorDMR-10-15619	10
chr11	67722255	67722636	MajorDMR-10-15620	7
chr11	67723388	67723946	MajorDMR-10-15621	9
chr11	67758154	67759534	MajorDMR-10-15622	13
chr11	67761324	67761485	MajorDMR-10-15623	6
chr11	67764360	67764663	MajorDMR-10-15624	3
chr11	67770612	67770695	MajorDMR-10-15625	2
chr11	67771562	67772274	MajorDMR-10-15626	6
chr11	67788924	67789295	MajorDMR-10-15627	3
chr11	67799165	67799216	MajorDMR-10-15628	2
chr11	67806564	67806706	MajorDMR-10-15629	4
chr11	67834321	67834794	MajorDMR-10-15630	2
chr11	67886660	67887040	MajorDMR-10-15631	6
chr11	67887550	67887684	MajorDMR-10-15632	3
chr11	67905071	67905779	MajorDMR-10-15633	8
chr11	67913664	67913733	MajorDMR-10-15634	4
chr11	67920350	67920895	MajorDMR-10-15635	7
chr11	67927516	67927929	MajorDMR-10-15636	2
chr11	67973506	67973519	MajorDMR-10-15637	3
chr11	67974068	67974660	MajorDMR-10-15638	7
chr11	67977056	67977504	MajorDMR-10-15639	6
chr11	67978680	67978822	MajorDMR-10-15640	4
chr11	67982142	67982991	MajorDMR-10-15641	21
chr11	67987377	67987425	MajorDMR-10-15642	2
chr11	68024812	68025276	MajorDMR-10-15643	8
chr11	68028654	68029074	MajorDMR-10-15644	10
chr11	68035684	68036187	MajorDMR-10-15645	2
chr11	68037156	68037300	MajorDMR-10-15646	3
chr11	68041172	68041457	MajorDMR-10-15647	5
chr11	68061078	68061201	MajorDMR-10-15648	2
chr11	68065199	68065552	MajorDMR-10-15649	5
chr11	68095974	68096050	MajorDMR-10-15650	4
chr11	68103264	68103492	MajorDMR-10-15651	7
chr11	68105600	68106215	MajorDMR-10-15652	10
chr11	68109363	68109750	MajorDMR-10-15653	7
chr11	68110288	68110303	MajorDMR-10-15654	2
chr11	68151707	68151850	MajorDMR-10-15655	2
chr11	68173109	68173241	MajorDMR-10-15656	3
chr11	68207379	68207384	MajorDMR-10-15657	2
chr11	68227027	68227289	MajorDMR-10-15658	3
chr11	68229849	68230216	MajorDMR-10-15659	4
chr11	68233435	68233565	MajorDMR-10-15660	4
chr11	68234824	68234898	MajorDMR-10-15661	2
chr11	68291278	68291395	MajorDMR-10-15662	3
chr11	68318091	68318217	MajorDMR-10-15663	2
chr11	68333611	68333705	MajorDMR-10-15664	2
chr11	68416800	68417732	MajorDMR-10-15665	11
chr11	68426763	68427162	MajorDMR-10-15666	3
chr11	68444994	68445397	MajorDMR-10-15667	6
chr11	68451401	68451708	MajorDMR-10-15668	5
chr11	68452615	68452939	MajorDMR-10-15669	8
chr11	68472417	68472906	MajorDMR-10-15670	10
chr11	68517833	68518211	MajorDMR-10-15671	25
chr11	68564476	68564674	MajorDMR-10-15672	3
chr11	68565814	68566051	MajorDMR-10-15673	2
chr11	68584263	68584896	MajorDMR-10-15674	5
chr11	68606475	68607371	MajorDMR-10-15675	18
chr11	68607934	68608236	MajorDMR-10-15676	8
chr11	68610295	68611629	MajorDMR-10-15677	28
chr11	68612556	68613131	MajorDMR-10-15678	8
chr11	68623221	68623374	MajorDMR-10-15679	4
chr11	68695425	68695550	MajorDMR-10-15680	3
chr11	68710622	68710837	MajorDMR-10-15681	3
chr11	68713834	68714294	MajorDMR-10-15682	11
chr11	68715640	68715887	MajorDMR-10-15683	2
chr11	68745309	68745347	MajorDMR-10-15684	2
chr11	68778372	68778708	MajorDMR-10-15685	12
chr11	68780429	68781996	MajorDMR-10-15686	33
chr11	68811665	68811778	MajorDMR-10-15687	2
chr11	68821081	68821207	MajorDMR-10-15688	6
chr11	68823508	68823586	MajorDMR-10-15689	2
chr11	68843016	68843130	MajorDMR-10-15690	2
chr11	68853800	68854110	MajorDMR-10-15691	4
chr11	68855540	68855680	MajorDMR-10-15692	3
chr11	68856220	68856818	MajorDMR-10-15693	9
chr11	68861648	68861842	MajorDMR-10-15694	2
chr11	68868780	68869579	MajorDMR-10-15695	6
chr11	68870649	68870788	MajorDMR-10-15696	2
chr11	68872826	68873330	MajorDMR-10-15697	4
chr11	68890623	68890897	MajorDMR-10-15698	6
chr11	68894465	68894861	MajorDMR-10-15699	20
chr11	68899224	68899236	MajorDMR-10-15700	2
chr11	68924593	68925109	MajorDMR-10-15701	34
chr11	68933931	68934332	MajorDMR-10-15702	7
chr11	68963744	68963973	MajorDMR-10-15703	2
chr11	68968145	68968270	MajorDMR-10-15704	4
chr11	68979398	68979752	MajorDMR-10-15705	2
chr11	69064701	69065780	MajorDMR-10-15706	21
chr11	69080644	69080843	MajorDMR-10-15707	11
chr11	69187335	69187523	MajorDMR-10-15708	4
chr11	69192141	69192388	MajorDMR-10-15709	8
chr11	69205869	69206950	MajorDMR-10-15710	20
chr11	69209539	69210269	MajorDMR-10-15711	5
chr11	69213678	69214097	MajorDMR-10-15712	11
chr11	69286142	69286515	MajorDMR-10-15713	20
chr11	69304124	69304567	MajorDMR-10-15714	15
chr11	69311934	69312441	MajorDMR-10-15715	16
chr11	69391281	69391371	MajorDMR-10-15716	3
chr11	69414476	69414762	MajorDMR-10-15717	4
chr11	69450922	69451075	MajorDMR-10-15718	2
chr11	69458501	69459925	MajorDMR-10-15719	18
chr11	69476918	69477018	MajorDMR-10-15720	2
chr11	69482154	69482517	MajorDMR-10-15721	11
chr11	69485513	69485794	MajorDMR-10-15722	2
chr11	69515555	69517736	MajorDMR-10-15723	26
chr11	69519765	69519925	MajorDMR-10-15724	2
chr11	69590348	69590475	MajorDMR-10-15725	3
chr11	69606112	69606624	MajorDMR-10-15726	9
chr11	69634705	69634852	MajorDMR-10-15727	4
chr11	69683133	69683415	MajorDMR-10-15728	6
chr11	69703392	69703670	MajorDMR-10-15729	4
chr11	69704697	69704809	MajorDMR-10-15730	3
chr11	69794749	69794911	MajorDMR-10-15731	2
chr11	69830386	69831550	MajorDMR-10-15732	25
chr11	69832370	69832645	MajorDMR-10-15733	8
chr11	69837091	69837254	MajorDMR-10-15734	3
chr11	69851537	69851932	MajorDMR-10-15735	6
chr11	69864993	69865218	MajorDMR-10-15736	4
chr11	69923888	69924298	MajorDMR-10-15737	12
chr11	69925008	69925279	MajorDMR-10-15738	8
chr11	69936961	69937542	MajorDMR-10-15739	11
chr11	69945532	69945795	MajorDMR-10-15740	3
chr11	69954517	69954598	MajorDMR-10-15741	2
chr11	69987153	69988802	MajorDMR-10-15742	38
chr11	70023665	70023677	MajorDMR-10-15743	2
chr11	70037683	70038000	MajorDMR-10-15744	9
chr11	70042438	70042560	MajorDMR-10-15745	2
chr11	70077333	70077679	MajorDMR-10-15746	5
chr11	70125129	70125311	MajorDMR-10-15747	6
chr11	70153397	70153512	MajorDMR-10-15748	2
chr11	70172458	70172976	MajorDMR-10-15749	8
chr11	70178080	70178917	MajorDMR-10-15750	15
chr11	70179547	70179559	MajorDMR-10-15751	2
chr11	70180379	70180649	MajorDMR-10-15752	2
chr11	70181815	70182162	MajorDMR-10-15753	2
chr11	70185277	70185363	MajorDMR-10-15754	2
chr11	70198889	70198937	MajorDMR-10-15755	2
chr11	70228176	70228974	MajorDMR-10-15756	7
chr11	70230621	70230822	MajorDMR-10-15757	6
chr11	70245943	70246145	MajorDMR-10-15758	6
chr11	70259206	70259946	MajorDMR-10-15759	5
chr11	70261349	70261591	MajorDMR-10-15760	4
chr11	70266939	70267395	MajorDMR-10-15761	4
chr11	70268269	70268761	MajorDMR-10-15762	12
chr11	70270464	70270497	MajorDMR-10-15763	2
chr11	70273842	70274341	MajorDMR-10-15764	8
chr11	70275604	70275621	MajorDMR-10-15765	2
chr11	70278326	70278402	MajorDMR-10-15766	3
chr11	70280543	70280815	MajorDMR-10-15767	2
chr11	70289317	70289334	MajorDMR-10-15768	2
chr11	70302498	70302740	MajorDMR-10-15769	2
chr11	70303425	70303566	MajorDMR-10-15770	7
chr11	70305033	70305228	MajorDMR-10-15771	2
chr11	70307140	70307594	MajorDMR-10-15772	9
chr11	70312969	70313404	MajorDMR-10-15773	6
chr11	70314036	70315395	MajorDMR-10-15774	13
chr11	70317454	70317545	MajorDMR-10-15775	2
chr11	70318195	70318300	MajorDMR-10-15776	2
chr11	70322638	70323627	MajorDMR-10-15777	12
chr11	70324471	70324709	MajorDMR-10-15778	5
chr11	70326532	70326669	MajorDMR-10-15779	2
chr11	70328060	70328988	MajorDMR-10-15780	14
chr11	70330425	70330968	MajorDMR-10-15781	6
chr11	70333888	70334511	MajorDMR-10-15782	13
chr11	70336799	70337313	MajorDMR-10-15783	3
chr11	70342051	70342375	MajorDMR-10-15784	2
chr11	70343191	70344404	MajorDMR-10-15785	5
chr11	70347335	70348183	MajorDMR-10-15786	17
chr11	70348838	70351454	MajorDMR-10-15787	31
chr11	70352295	70354323	MajorDMR-10-15788	22
chr11	70355648	70355724	MajorDMR-10-15789	2
chr11	70361733	70362286	MajorDMR-10-15790	3
chr11	70363348	70363362	MajorDMR-10-15791	2
chr11	70368443	70371658	MajorDMR-10-15792	54
chr11	70373129	70374360	MajorDMR-10-15793	7
chr11	70377926	70378060	MajorDMR-10-15794	2
chr11	70382329	70382623	MajorDMR-10-15795	10
chr11	70384762	70384927	MajorDMR-10-15796	3
chr11	70389766	70390180	MajorDMR-10-15797	3
chr11	70390868	70391967	MajorDMR-10-15798	17
chr11	70392898	70393339	MajorDMR-10-15799	3
chr11	70393869	70394520	MajorDMR-10-15800	13
chr11	70397411	70397457	MajorDMR-10-15801	2
chr11	70401246	70401643	MajorDMR-10-15802	2
chr11	70403523	70404202	MajorDMR-10-15803	10
chr11	70404878	70405589	MajorDMR-10-15804	16
chr11	70413900	70415092	MajorDMR-10-15805	34
chr11	70421796	70423293	MajorDMR-10-15806	14
chr11	70424186	70424459	MajorDMR-10-15807	7
chr11	70428387	70428529	MajorDMR-10-15808	3
chr11	70429093	70431508	MajorDMR-10-15809	18
chr11	70432644	70433281	MajorDMR-10-15810	22
chr11	70435753	70435762	MajorDMR-10-15811	2
chr11	70437842	70438535	MajorDMR-10-15812	3
chr11	70441283	70442457	MajorDMR-10-15813	31
chr11	70443100	70443321	MajorDMR-10-15814	5
chr11	70444275	70444698	MajorDMR-10-15815	3
chr11	70448151	70448548	MajorDMR-10-15816	6
chr11	70449371	70449512	MajorDMR-10-15817	2
chr11	70450031	70450490	MajorDMR-10-15818	5
chr11	70451184	70451899	MajorDMR-10-15819	7
chr11	70454222	70458391	MajorDMR-10-15820	74
chr11	70458993	70459458	MajorDMR-10-15821	13
chr11	70463557	70465143	MajorDMR-10-15822	20
chr11	70470227	70471828	MajorDMR-10-15823	8
chr11	70472519	70472713	MajorDMR-10-15824	4
chr11	70474426	70475727	MajorDMR-10-15825	27
chr11	70476752	70478929	MajorDMR-10-15826	41
chr11	70479820	70480503	MajorDMR-10-15827	4
chr11	70483436	70484694	MajorDMR-10-15828	21
chr11	70487514	70488621	MajorDMR-10-15829	14
chr11	70489766	70490957	MajorDMR-10-15830	8
chr11	70491686	70491745	MajorDMR-10-15831	3
chr11	70492806	70494234	MajorDMR-10-15832	11
chr11	70500061	70500896	MajorDMR-10-15833	9
chr11	70502171	70505253	MajorDMR-10-15834	32
chr11	70506336	70507100	MajorDMR-10-15835	14
chr11	70508859	70509631	MajorDMR-10-15836	15
chr11	70515157	70515367	MajorDMR-10-15837	2
chr11	70516587	70517977	MajorDMR-10-15838	9
chr11	70518885	70518932	MajorDMR-10-15839	2
chr11	70521987	70522341	MajorDMR-10-15840	2
chr11	70527087	70527418	MajorDMR-10-15841	10
chr11	70534000	70534049	MajorDMR-10-15842	2
chr11	70538480	70538622	MajorDMR-10-15843	2
chr11	70546820	70547212	MajorDMR-10-15844	2
chr11	70548933	70549321	MajorDMR-10-15845	2
chr11	70552072	70552283	MajorDMR-10-15846	8
chr11	70556845	70560594	MajorDMR-10-15847	78
chr11	70561961	70562032	MajorDMR-10-15848	2
chr11	70562821	70565889	MajorDMR-10-15849	63
chr11	70577948	70578003	MajorDMR-10-15850	2
chr11	70578967	70579172	MajorDMR-10-15851	7
chr11	70580896	70581138	MajorDMR-10-15852	7
chr11	70583452	70584253	MajorDMR-10-15853	5
chr11	70586468	70586776	MajorDMR-10-15854	6
chr11	70602087	70602221	MajorDMR-10-15855	5
chr11	70603549	70604350	MajorDMR-10-15856	9
chr11	70615279	70615593	MajorDMR-10-15857	7
chr11	70617658	70618225	MajorDMR-10-15858	3
chr11	70624726	70625842	MajorDMR-10-15859	16
chr11	70629387	70629971	MajorDMR-10-15860	18
chr11	70634450	70634591	MajorDMR-10-15861	5
chr11	70643079	70644728	MajorDMR-10-15862	24
chr11	70645548	70645707	MajorDMR-10-15863	4
chr11	70649935	70650944	MajorDMR-10-15864	30
chr11	70656331	70656918	MajorDMR-10-15865	11
chr11	70660911	70661605	MajorDMR-10-15866	4
chr11	70664458	70665481	MajorDMR-10-15867	19
chr11	70667816	70667894	MajorDMR-10-15868	2
chr11	70670257	70672387	MajorDMR-10-15869	50
chr11	70673997	70675297	MajorDMR-10-15870	32
chr11	70676667	70677086	MajorDMR-10-15871	2
chr11	70680493	70681107	MajorDMR-10-15872	12
chr11	70690435	70690825	MajorDMR-10-15873	5
chr11	70691608	70692190	MajorDMR-10-15874	20
chr11	70699305	70699788	MajorDMR-10-15875	7
chr11	70709705	70710194	MajorDMR-10-15876	3
chr11	70711455	70711705	MajorDMR-10-15877	4
chr11	70719144	70720037	MajorDMR-10-15878	13
chr11	70731768	70732311	MajorDMR-10-15879	13
chr11	70733400	70733565	MajorDMR-10-15880	3
chr11	70759804	70760651	MajorDMR-10-15881	21
chr11	70761187	70761905	MajorDMR-10-15882	19
chr11	70770998	70771369	MajorDMR-10-15883	4
chr11	70772568	70774024	MajorDMR-10-15884	20
chr11	70774631	70775107	MajorDMR-10-15885	2
chr11	70795053	70795545	MajorDMR-10-15886	16
chr11	70798106	70798888	MajorDMR-10-15887	16
chr11	70844328	70844502	MajorDMR-10-15888	2
chr11	70850799	70851211	MajorDMR-10-15889	10
chr11	70851780	70851916	MajorDMR-10-15890	5
chr11	70859848	70859948	MajorDMR-10-15891	3
chr11	70924227	70924384	MajorDMR-10-15892	4
chr11	70925522	70925558	MajorDMR-10-15893	2
chr11	70961694	70962127	MajorDMR-10-15894	6
chr11	70963851	70964293	MajorDMR-10-15895	17
chr11	70979469	70979992	MajorDMR-10-15896	3
chr11	70997856	70998718	MajorDMR-10-15897	9
chr11	71012996	71013352	MajorDMR-10-15898	7
chr11	71050209	71050536	MajorDMR-10-15899	2
chr11	71083992	71084003	MajorDMR-10-15900	2
chr11	71102930	71103228	MajorDMR-10-15901	2
chr11	71139991	71140336	MajorDMR-10-15902	4
chr11	71158567	71158624	MajorDMR-10-15903	3
chr11	71161659	71162152	MajorDMR-10-15904	2
chr11	71162877	71163360	MajorDMR-10-15905	5
chr11	71199240	71199341	MajorDMR-10-15906	4
chr11	71248942	71249280	MajorDMR-10-15907	5
chr11	71274685	71274791	MajorDMR-10-15908	2
chr11	71278045	71278581	MajorDMR-10-15909	6
chr11	71290452	71291842	MajorDMR-10-15910	6
chr11	71316034	71316335	MajorDMR-10-15911	11
chr11	71318132	71318529	MajorDMR-10-15912	22
chr11	71319334	71319550	MajorDMR-10-15913	6
chr11	71349806	71350129	MajorDMR-10-15914	6
chr11	71351123	71351461	MajorDMR-10-15915	10
chr11	71362891	71363362	MajorDMR-10-15916	2
chr11	71496935	71497194	MajorDMR-10-15917	2
chr11	71500667	71500772	MajorDMR-10-15918	2
chr11	71587518	71587625	MajorDMR-10-15919	2
chr11	71688830	71689147	MajorDMR-10-15920	3
chr11	71706819	71707397	MajorDMR-10-15921	4
chr11	71710884	71711287	MajorDMR-10-15922	5
chr11	71713155	71713914	MajorDMR-10-15923	6
chr11	71717118	71717272	MajorDMR-10-15924	6
chr11	71719543	71719612	MajorDMR-10-15925	2
chr11	71722044	71722379	MajorDMR-10-15926	3
chr11	71724040	71726131	MajorDMR-10-15927	56
chr11	71729255	71729658	MajorDMR-10-15928	8
chr11	71735682	71735713	MajorDMR-10-15929	2
chr11	71737290	71737581	MajorDMR-10-15930	3
chr11	71783235	71783347	MajorDMR-10-15931	3
chr11	71789641	71790581	MajorDMR-10-15932	25
chr11	71894630	71894684	MajorDMR-10-15933	3
chr11	71933990	71934277	MajorDMR-10-15934	11
chr11	71936254	71936688	MajorDMR-10-15935	10
chr11	71955818	71956268	MajorDMR-10-15936	3
chr11	71991162	71991317	MajorDMR-10-15937	5
chr11	72019618	72020625	MajorDMR-10-15938	12
chr11	72053422	72053828	MajorDMR-10-15939	2
chr11	72064027	72064141	MajorDMR-10-15940	4
chr11	72090156	72090268	MajorDMR-10-15941	3
chr11	72125217	72125389	MajorDMR-10-15942	2
chr11	72141955	72142354	MajorDMR-10-15943	2
chr11	72144659	72144773	MajorDMR-10-15944	2
chr11	72181821	72181928	MajorDMR-10-15945	3
chr11	72183036	72183099	MajorDMR-10-15946	2
chr11	72193003	72193403	MajorDMR-10-15947	4
chr11	72249481	72249562	MajorDMR-10-15948	3
chr11	72253222	72253616	MajorDMR-10-15949	2
chr11	72284376	72284563	MajorDMR-10-15950	5
chr11	72286204	72286263	MajorDMR-10-15951	2
chr11	72295181	72295931	MajorDMR-10-15952	18
chr11	72297746	72298156	MajorDMR-10-15953	2
chr11	72300917	72301559	MajorDMR-10-15954	9
chr11	72302868	72302900	MajorDMR-10-15955	2
chr11	72304019	72304245	MajorDMR-10-15956	2
chr11	72305624	72306916	MajorDMR-10-15957	9
chr11	72310135	72310508	MajorDMR-10-15958	4
chr11	72312063	72312201	MajorDMR-10-15959	2
chr11	72324521	72324565	MajorDMR-10-15960	2
chr11	72325130	72325709	MajorDMR-10-15961	10
chr11	72326611	72327257	MajorDMR-10-15962	8
chr11	72328478	72329168	MajorDMR-10-15963	5
chr11	72329803	72330116	MajorDMR-10-15964	5
chr11	72331707	72332300	MajorDMR-10-15965	4
chr11	72336871	72337896	MajorDMR-10-15966	17
chr11	72338457	72339468	MajorDMR-10-15967	9
chr11	72340016	72342130	MajorDMR-10-15968	23
chr11	72342697	72342777	MajorDMR-10-15969	4
chr11	72343282	72344344	MajorDMR-10-15970	8
chr11	72347906	72348284	MajorDMR-10-15971	2
chr11	72349005	72349220	MajorDMR-10-15972	6
chr11	72350476	72350731	MajorDMR-10-15973	4
chr11	72359883	72360775	MajorDMR-10-15974	6
chr11	72365306	72365311	MajorDMR-10-15975	2
chr11	72368279	72368608	MajorDMR-10-15976	3
chr11	72376930	72377097	MajorDMR-10-15977	4
chr11	72379491	72384514	MajorDMR-10-15978	33
chr11	72385697	72386541	MajorDMR-10-15979	3
chr11	72387834	72388665	MajorDMR-10-15980	8
chr11	72391196	72392478	MajorDMR-10-15981	10
chr11	72394627	72394858	MajorDMR-10-15982	2
chr11	72395472	72395829	MajorDMR-10-15983	3
chr11	72414452	72414716	MajorDMR-10-15984	4
chr11	72423598	72423707	MajorDMR-10-15985	2
chr11	72427141	72427213	MajorDMR-10-15986	3
chr11	72427832	72427862	MajorDMR-10-15987	2
chr11	72434560	72435361	MajorDMR-10-15988	10
chr11	72436744	72436913	MajorDMR-10-15989	2
chr11	72455033	72455153	MajorDMR-10-15990	3
chr11	72462734	72463278	MajorDMR-10-15991	3
chr11	72465824	72465857	MajorDMR-10-15992	2
chr11	72493888	72494174	MajorDMR-10-15993	3
chr11	72505385	72505608	MajorDMR-10-15994	3
chr11	72506682	72506797	MajorDMR-10-15995	2
chr11	72510511	72510798	MajorDMR-10-15996	2
chr11	72523884	72524604	MajorDMR-10-15997	12
chr11	72526283	72526516	MajorDMR-10-15998	6
chr11	72532521	72532794	MajorDMR-10-15999	5
chr11	72576200	72576489	MajorDMR-10-16000	3
chr11	72858911	72859692	MajorDMR-10-16001	11
chr11	72860196	72860377	MajorDMR-10-16002	2
chr11	72896227	72896907	MajorDMR-10-16003	6
chr11	72929041	72929256	MajorDMR-10-16004	10
chr11	72929854	72929863	MajorDMR-10-16005	2
chr11	72953577	72953922	MajorDMR-10-16006	3
chr11	72973140	72973270	MajorDMR-10-16007	2
chr11	72975643	72975709	MajorDMR-10-16008	3
chr11	72983224	72983359	MajorDMR-10-16009	4
chr11	73000338	73001033	MajorDMR-10-16010	10
chr11	73019908	73020352	MajorDMR-10-16011	11
chr11	73025746	73027098	MajorDMR-10-16012	11
chr11	73028509	73028618	MajorDMR-10-16013	3
chr11	73032148	73032264	MajorDMR-10-16014	2
chr11	73034750	73034807	MajorDMR-10-16015	3
chr11	73042655	73042677	MajorDMR-10-16016	2
chr11	73056329	73056743	MajorDMR-10-16017	2
chr11	73058748	73058871	MajorDMR-10-16018	2
chr11	73060474	73060912	MajorDMR-10-16019	3
chr11	73061775	73062115	MajorDMR-10-16020	5
chr11	73063778	73064049	MajorDMR-10-16021	2
chr11	73068852	73069313	MajorDMR-10-16022	2
chr11	73071673	73071692	MajorDMR-10-16023	2
chr11	73072924	73073490	MajorDMR-10-16024	9
chr11	73076025	73076331	MajorDMR-10-16025	2
chr11	73076865	73077136	MajorDMR-10-16026	5
chr11	73080828	73081490	MajorDMR-10-16027	7
chr11	73094163	73094506	MajorDMR-10-16028	4
chr11	73095753	73096457	MajorDMR-10-16029	9
chr11	73101077	73101125	MajorDMR-10-16030	2
chr11	73104657	73105583	MajorDMR-10-16031	4
chr11	73123511	73123617	MajorDMR-10-16032	3
chr11	73180639	73180980	MajorDMR-10-16033	5
chr11	73262474	73263047	MajorDMR-10-16034	4
chr11	73278026	73278158	MajorDMR-10-16035	3
chr11	73293459	73293517	MajorDMR-10-16036	2
chr11	73299073	73299225	MajorDMR-10-16037	2
chr11	73305973	73306781	MajorDMR-10-16038	10
chr11	73307582	73307925	MajorDMR-10-16039	2
chr11	73336749	73337402	MajorDMR-10-16040	13
chr11	73356815	73357374	MajorDMR-10-16041	6
chr11	73358517	73359158	MajorDMR-10-16042	18
chr11	73374626	73374835	MajorDMR-10-16043	2
chr11	73382876	73383511	MajorDMR-10-16044	3
chr11	73384080	73384140	MajorDMR-10-16045	2
chr11	73385024	73385096	MajorDMR-10-16046	3
chr11	73396843	73397650	MajorDMR-10-16047	7
chr11	73400934	73400967	MajorDMR-10-16048	2
chr11	73458832	73458970	MajorDMR-10-16049	3
chr11	73461249	73461347	MajorDMR-10-16050	2
chr11	73463473	73464228	MajorDMR-10-16051	10
chr11	73478291	73478718	MajorDMR-10-16052	2
chr11	73498467	73498567	MajorDMR-10-16053	4
chr11	73499548	73499910	MajorDMR-10-16054	3
chr11	73673327	73673512	MajorDMR-10-16055	4
chr11	73693003	73693607	MajorDMR-10-16056	6
chr11	73694867	73695046	MajorDMR-10-16057	4
chr11	73808822	73809191	MajorDMR-10-16058	3
chr11	73849725	73850132	MajorDMR-10-16059	2
chr11	73868064	73868100	MajorDMR-10-16060	2
chr11	73874161	73874303	MajorDMR-10-16061	2
chr11	73994295	73994635	MajorDMR-10-16062	2
chr11	74019284	74019324	MajorDMR-10-16063	2
chr11	74032696	74033263	MajorDMR-10-16064	7
chr11	74036658	74037457	MajorDMR-10-16065	7
chr11	74099588	74100204	MajorDMR-10-16066	3
chr11	74103607	74103712	MajorDMR-10-16067	4
chr11	74106576	74106588	MajorDMR-10-16068	2
chr11	74123553	74124026	MajorDMR-10-16069	2
chr11	74164612	74164702	MajorDMR-10-16070	2
chr11	74178113	74178750	MajorDMR-10-16071	7
chr11	74322664	74322828	MajorDMR-10-16072	2
chr11	74352246	74352671	MajorDMR-10-16073	3
chr11	74384098	74385261	MajorDMR-10-16074	15
chr11	74394245	74394884	MajorDMR-10-16075	13
chr11	74398759	74399001	MajorDMR-10-16076	2
chr11	74437604	74438108	MajorDMR-10-16077	11
chr11	74441194	74441852	MajorDMR-10-16078	7
chr11	74442846	74443006	MajorDMR-10-16079	3
chr11	74459253	74459318	MajorDMR-10-16080	2
chr11	74477307	74477311	MajorDMR-10-16081	2
chr11	74489020	74489409	MajorDMR-10-16082	3
chr11	74510046	74510094	MajorDMR-10-16083	2
chr11	74616394	74616481	MajorDMR-10-16084	2
chr11	74619784	74620986	MajorDMR-10-16085	9
chr11	74734417	74734478	MajorDMR-10-16086	2
chr11	74741312	74741336	MajorDMR-10-16087	3
chr11	74783541	74783837	MajorDMR-10-16088	2
chr11	74816513	74816632	MajorDMR-10-16089	4
chr11	74851577	74851937	MajorDMR-10-16090	6
chr11	74854562	74854686	MajorDMR-10-16091	2
chr11	74855725	74855835	MajorDMR-10-16092	5
chr11	74859646	74859730	MajorDMR-10-16093	4
chr11	74925573	74925867	MajorDMR-10-16094	5
chr11	74930874	74931106	MajorDMR-10-16095	2
chr11	74947355	74947442	MajorDMR-10-16096	4
chr11	74950037	74951461	MajorDMR-10-16097	12
chr11	74953351	74953603	MajorDMR-10-16098	12
chr11	74971704	74972394	MajorDMR-10-16099	6
chr11	74991612	74991639	MajorDMR-10-16100	2
chr11	74997952	74998372	MajorDMR-10-16101	6
chr11	75012101	75013338	MajorDMR-10-16102	7
chr11	75014667	75015521	MajorDMR-10-16103	8
chr11	75030992	75031510	MajorDMR-10-16104	5
chr11	75051662	75052026	MajorDMR-10-16105	4
chr11	75052987	75053617	MajorDMR-10-16106	4
chr11	75058175	75058184	MajorDMR-10-16107	2
chr11	75058835	75059457	MajorDMR-10-16108	5
chr11	75105386	75105571	MajorDMR-10-16109	3
chr11	75118636	75118860	MajorDMR-10-16110	2
chr11	75124352	75124426	MajorDMR-10-16111	2
chr11	75130068	75130078	MajorDMR-10-16112	2
chr11	75132226	75132898	MajorDMR-10-16113	9
chr11	75135008	75135029	MajorDMR-10-16114	2
chr11	75139333	75139677	MajorDMR-10-16115	3
chr11	75143497	75144472	MajorDMR-10-16116	21
chr11	75164861	75166306	MajorDMR-10-16117	11
chr11	75221817	75221975	MajorDMR-10-16118	2
chr11	75229914	75230480	MajorDMR-10-16119	6
chr11	75234077	75234711	MajorDMR-10-16120	7
chr11	75258790	75259441	MajorDMR-10-16121	4
chr11	75269254	75269650	MajorDMR-10-16122	10
chr11	75270178	75270682	MajorDMR-10-16123	4
chr11	75272844	75273072	MajorDMR-10-16124	3
chr11	75273580	75273920	MajorDMR-10-16125	10
chr11	75274596	75274659	MajorDMR-10-16126	2
chr11	75293748	75294141	MajorDMR-10-16127	3
chr11	75296116	75296197	MajorDMR-10-16128	2
chr11	75302534	75302589	MajorDMR-10-16129	2
chr11	75304606	75305382	MajorDMR-10-16130	4
chr11	75308849	75308884	MajorDMR-10-16131	2
chr11	75326994	75326998	MajorDMR-10-16132	2
chr11	75346105	75346280	MajorDMR-10-16133	3
chr11	75417190	75417707	MajorDMR-10-16134	9
chr11	75434343	75434472	MajorDMR-10-16135	4
chr11	75480456	75481012	MajorDMR-10-16136	9
chr11	75537594	75538037	MajorDMR-10-16137	2
chr11	75614495	75614842	MajorDMR-10-16138	3
chr11	75831134	75831169	MajorDMR-10-16139	2
chr11	75831788	75831883	MajorDMR-10-16140	3
chr11	75857718	75858044	MajorDMR-10-16141	4
chr11	75862993	75863880	MajorDMR-10-16142	25
chr11	75872457	75873059	MajorDMR-10-16143	19
chr11	75901113	75901633	MajorDMR-10-16144	4
chr11	75917046	75917413	MajorDMR-10-16145	13
chr11	75918362	75918395	MajorDMR-10-16146	2
chr11	75922147	75922193	MajorDMR-10-16147	2
chr11	75928938	75928979	MajorDMR-10-16148	2
chr11	75929896	75930081	MajorDMR-10-16149	3
chr11	75954404	75954860	MajorDMR-10-16150	8
chr11	76032704	76033373	MajorDMR-10-16151	6
chr11	76315364	76315514	MajorDMR-10-16152	2
chr11	76317553	76317858	MajorDMR-10-16153	3
chr11	76320969	76321109	MajorDMR-10-16154	3
chr11	76321947	76322143	MajorDMR-10-16155	2
chr11	76364499	76365151	MajorDMR-10-16156	5
chr11	76381449	76381526	MajorDMR-10-16157	4
chr11	76382208	76382427	MajorDMR-10-16158	6
chr11	76391711	76392235	MajorDMR-10-16159	11
chr11	76432846	76433454	MajorDMR-10-16160	6
chr11	76467469	76467571	MajorDMR-10-16161	2
chr11	76478972	76479810	MajorDMR-10-16162	8
chr11	76489897	76489939	MajorDMR-10-16163	2
chr11	76492208	76492413	MajorDMR-10-16164	3
chr11	76493224	76493925	MajorDMR-10-16165	5
chr11	76495345	76496167	MajorDMR-10-16166	27
chr11	76510073	76510309	MajorDMR-10-16167	8
chr11	76518364	76518715	MajorDMR-10-16168	10
chr11	76541763	76542081	MajorDMR-10-16169	4
chr11	76547639	76547753	MajorDMR-10-16170	2
chr11	76750557	76750566	MajorDMR-10-16171	2
chr11	76757005	76757075	MajorDMR-10-16172	3
chr11	76760121	76760225	MajorDMR-10-16173	2
chr11	76763452	76763806	MajorDMR-10-16174	4
chr11	76777077	76777121	MajorDMR-10-16175	2
chr11	76778797	76778995	MajorDMR-10-16176	2
chr11	76802059	76802493	MajorDMR-10-16177	4
chr11	76817394	76817656	MajorDMR-10-16178	3
chr11	76828654	76828910	MajorDMR-10-16179	3
chr11	76837372	76838203	MajorDMR-10-16180	6
chr11	76838725	76839192	MajorDMR-10-16181	4
chr11	76848417	76848430	MajorDMR-10-16182	2
chr11	76849129	76849423	MajorDMR-10-16183	12
chr11	76857913	76858080	MajorDMR-10-16184	2
chr11	76858978	76859082	MajorDMR-10-16185	6
chr11	76865487	76865713	MajorDMR-10-16186	4
chr11	76883778	76883800	MajorDMR-10-16187	2
chr11	76899578	76899592	MajorDMR-10-16188	2
chr11	76903031	76903382	MajorDMR-10-16189	7
chr11	76906468	76907065	MajorDMR-10-16190	6
chr11	76955648	76955916	MajorDMR-10-16191	2
chr11	77020337	77020905	MajorDMR-10-16192	7
chr11	77064284	77064339	MajorDMR-10-16193	2
chr11	77065821	77066115	MajorDMR-10-16194	4
chr11	77092838	77093002	MajorDMR-10-16195	2
chr11	77097106	77097336	MajorDMR-10-16196	2
chr11	77099420	77099438	MajorDMR-10-16197	2
chr11	77108134	77108630	MajorDMR-10-16198	2
chr11	77111376	77112233	MajorDMR-10-16199	5
chr11	77116971	77117001	MajorDMR-10-16200	2
chr11	77118714	77118883	MajorDMR-10-16201	3
chr11	77122527	77122576	MajorDMR-10-16202	2
chr11	77129862	77130077	MajorDMR-10-16203	3
chr11	77168115	77168388	MajorDMR-10-16204	2
chr11	77183564	77183969	MajorDMR-10-16205	4
chr11	77222523	77222650	MajorDMR-10-16206	2
chr11	77253433	77253759	MajorDMR-10-16207	2
chr11	77384429	77384591	MajorDMR-10-16208	2
chr11	77713752	77713879	MajorDMR-10-16209	2
chr11	77733843	77734371	MajorDMR-10-16210	5
chr11	77741699	77742075	MajorDMR-10-16211	5
chr11	77756847	77756853	MajorDMR-10-16212	2
chr11	77757558	77757655	MajorDMR-10-16213	3
chr11	77820134	77820246	MajorDMR-10-16214	2
chr11	77851648	77851656	MajorDMR-10-16215	2
chr11	77898294	77898651	MajorDMR-10-16216	3
chr11	77900517	77900749	MajorDMR-10-16217	2
chr11	77903266	77903686	MajorDMR-10-16218	4
chr11	77907357	77908186	MajorDMR-10-16219	17
chr11	77920455	77920879	MajorDMR-10-16220	2
chr11	77923535	77924309	MajorDMR-10-16221	4
chr11	77925155	77925245	MajorDMR-10-16222	3
chr11	77955738	77955904	MajorDMR-10-16223	2
chr11	77968210	77968243	MajorDMR-10-16224	2
chr11	77979682	77979974	MajorDMR-10-16225	3
chr11	77981801	77982900	MajorDMR-10-16226	4
chr11	78021363	78021870	MajorDMR-10-16227	9
chr11	78056853	78057254	MajorDMR-10-16228	5
chr11	78060162	78062079	MajorDMR-10-16229	14
chr11	78081825	78082230	MajorDMR-10-16230	4
chr11	78131878	78132054	MajorDMR-10-16231	6
chr11	78136641	78136994	MajorDMR-10-16232	3
chr11	78357022	78357113	MajorDMR-10-16233	2
chr11	78371257	78372094	MajorDMR-10-16234	8
chr11	78402219	78402383	MajorDMR-10-16235	2
chr11	78453567	78453760	MajorDMR-10-16236	2
chr11	78484696	78484790	MajorDMR-10-16237	2
chr11	78507015	78507097	MajorDMR-10-16238	4
chr11	78509624	78509729	MajorDMR-10-16239	5
chr11	78521241	78521983	MajorDMR-10-16240	12
chr11	78556583	78557008	MajorDMR-10-16241	8
chr11	78567420	78567599	MajorDMR-10-16242	2
chr11	78568303	78569221	MajorDMR-10-16243	4
chr11	78665297	78666417	MajorDMR-10-16244	5
chr11	78673007	78673712	MajorDMR-10-16245	20
chr11	78701441	78701599	MajorDMR-10-16246	5
chr11	78736753	78736894	MajorDMR-10-16247	3
chr11	78741554	78741651	MajorDMR-10-16248	2
chr11	78756656	78757087	MajorDMR-10-16249	5
chr11	78774500	78774881	MajorDMR-10-16250	2
chr11	78777775	78778381	MajorDMR-10-16251	5
chr11	78803671	78803867	MajorDMR-10-16252	2
chr11	78811388	78811406	MajorDMR-10-16253	2
chr11	78832424	78832765	MajorDMR-10-16254	4
chr11	78851842	78851881	MajorDMR-10-16255	2
chr11	78910057	78910169	MajorDMR-10-16256	2
chr11	78923708	78924008	MajorDMR-10-16257	7
chr11	78947760	78948010	MajorDMR-10-16258	2
chr11	78959559	78959794	MajorDMR-10-16259	2
chr11	79020562	79020741	MajorDMR-10-16260	3
chr11	79104768	79104898	MajorDMR-10-16261	2
chr11	79111753	79111881	MajorDMR-10-16262	2
chr11	79125569	79125912	MajorDMR-10-16263	2
chr11	79147983	79148315	MajorDMR-10-16264	6
chr11	79152482	79153320	MajorDMR-10-16265	14
chr11	79204750	79204941	MajorDMR-10-16266	2
chr11	79219713	79219750	MajorDMR-10-16267	2
chr11	79311796	79312013	MajorDMR-10-16268	3
chr11	79316124	79316195	MajorDMR-10-16269	2
chr11	79348436	79348602	MajorDMR-10-16270	2
chr11	79749261	79749678	MajorDMR-10-16271	4
chr11	79829427	79829578	MajorDMR-10-16272	2
chr11	79996871	79997241	MajorDMR-10-16273	4
chr11	80022743	80023136	MajorDMR-10-16274	2
chr11	80231251	80231350	MajorDMR-10-16275	2
chr11	80304162	80304450	MajorDMR-10-16276	2
chr11	80305090	80305125	MajorDMR-10-16277	2
chr11	80306316	80306354	MajorDMR-10-16278	2
chr11	80376635	80376953	MajorDMR-10-16279	2
chr11	80438515	80438680	MajorDMR-10-16280	3
chr11	80458743	80460176	MajorDMR-10-16281	9
chr11	80533387	80533643	MajorDMR-10-16282	7
chr11	80588090	80588137	MajorDMR-10-16283	3
chr11	80626733	80627196	MajorDMR-10-16284	5
chr11	80669512	80669750	MajorDMR-10-16285	2
chr11	81076783	81077070	MajorDMR-10-16286	4
chr11	81089577	81090098	MajorDMR-10-16287	3
chr11	81208417	81208515	MajorDMR-10-16288	3
chr11	81278328	81278555	MajorDMR-10-16289	3
chr11	81352632	81353207	MajorDMR-10-16290	3
chr11	81483263	81483335	MajorDMR-10-16291	2
chr11	81816822	81817111	MajorDMR-10-16292	2
chr11	81968857	81969099	MajorDMR-10-16293	2
chr11	81999897	82000207	MajorDMR-10-16294	2
chr11	82234302	82234398	MajorDMR-10-16295	2
chr11	82253789	82254093	MajorDMR-10-16296	7
chr11	82406834	82407300	MajorDMR-10-16297	3
chr11	82410853	82411240	MajorDMR-10-16298	2
chr11	82428966	82429067	MajorDMR-10-16299	3
chr11	82429665	82431845	MajorDMR-10-16300	17
chr11	82443394	82443461	MajorDMR-10-16301	3
chr11	82445025	82445385	MajorDMR-10-16302	6
chr11	82465614	82465840	MajorDMR-10-16303	4
chr11	82469235	82469604	MajorDMR-10-16304	4
chr11	82535371	82535461	MajorDMR-10-16305	2
chr11	82564565	82564675	MajorDMR-10-16306	2
chr11	82610322	82610433	MajorDMR-10-16307	2
chr11	82706223	82706486	MajorDMR-10-16308	2
chr11	82763231	82763673	MajorDMR-10-16309	3
chr11	82768228	82769018	MajorDMR-10-16310	5
chr11	82798250	82798348	MajorDMR-10-16311	2
chr11	83060120	83060719	MajorDMR-10-16312	9
chr11	83187005	83187028	MajorDMR-10-16313	2
chr11	83232010	83232092	MajorDMR-10-16314	2
chr11	83405432	83406337	MajorDMR-10-16315	8
chr11	83471839	83472423	MajorDMR-10-16316	3
chr11	83518511	83518578	MajorDMR-10-16317	2
chr11	83629510	83629578	MajorDMR-10-16318	2
chr11	83633655	83633760	MajorDMR-10-16319	3
chr11	83681855	83682293	MajorDMR-10-16320	2
chr11	83701516	83701694	MajorDMR-10-16321	6
chr11	83800472	83800925	MajorDMR-10-16322	2
chr11	83808364	83808469	MajorDMR-10-16323	2
chr11	83834602	83834774	MajorDMR-10-16324	2
chr11	83839990	83840203	MajorDMR-10-16325	2
chr11	83851509	83851574	MajorDMR-10-16326	2
chr11	83939457	83939622	MajorDMR-10-16327	2
chr11	83945186	83945483	MajorDMR-10-16328	2
chr11	83959042	83959179	MajorDMR-10-16329	2
chr11	83981071	83981732	MajorDMR-10-16330	3
chr11	83982625	83984195	MajorDMR-10-16331	7
chr11	83985069	83985538	MajorDMR-10-16332	2
chr11	84095733	84096212	MajorDMR-10-16333	3
chr11	84176227	84176328	MajorDMR-10-16334	2
chr11	84235195	84235925	MajorDMR-10-16335	5
chr11	84252701	84253307	MajorDMR-10-16336	4
chr11	84255866	84255902	MajorDMR-10-16337	2
chr11	84274687	84274711	MajorDMR-10-16338	2
chr11	84275231	84275578	MajorDMR-10-16339	2
chr11	84291681	84292326	MajorDMR-10-16340	4
chr11	84305427	84306073	MajorDMR-10-16341	3
chr11	84339961	84340559	MajorDMR-10-16342	3
chr11	84344518	84344870	MajorDMR-10-16343	4
chr11	84359539	84360097	MajorDMR-10-16344	5
chr11	84367217	84367363	MajorDMR-10-16345	2
chr11	84382634	84382904	MajorDMR-10-16346	2
chr11	84386653	84386815	MajorDMR-10-16347	2
chr11	84396661	84397150	MajorDMR-10-16348	2
chr11	84430596	84430762	MajorDMR-10-16349	2
chr11	84433779	84434133	MajorDMR-10-16350	2
chr11	84451082	84451266	MajorDMR-10-16351	2
chr11	84487548	84487696	MajorDMR-10-16352	2
chr11	84511877	84512129	MajorDMR-10-16353	2
chr11	84541402	84541413	MajorDMR-10-16354	2
chr11	84598299	84598633	MajorDMR-10-16355	2
chr11	84673138	84673271	MajorDMR-10-16356	2
chr11	84787648	84787824	MajorDMR-10-16357	2
chr11	85018556	85018620	MajorDMR-10-16358	2
chr11	85021491	85022148	MajorDMR-10-16359	4
chr11	85242415	85242800	MajorDMR-10-16360	3
chr11	85251784	85251813	MajorDMR-10-16361	2
chr11	85390747	85390865	MajorDMR-10-16362	2
chr11	85396371	85397685	MajorDMR-10-16363	21
chr11	85428385	85428793	MajorDMR-10-16364	3
chr11	85430426	85430675	MajorDMR-10-16365	5
chr11	85462104	85462615	MajorDMR-10-16366	5
chr11	85468564	85468708	MajorDMR-10-16367	4
chr11	85485592	85485668	MajorDMR-10-16368	2
chr11	85521070	85521771	MajorDMR-10-16369	14
chr11	85522574	85522813	MajorDMR-10-16370	7
chr11	85537168	85537707	MajorDMR-10-16371	3
chr11	85565351	85565560	MajorDMR-10-16372	4
chr11	85645840	85646067	MajorDMR-10-16373	2
chr11	85658756	85659236	MajorDMR-10-16374	4
chr11	85673265	85673290	MajorDMR-10-16375	3
chr11	85685302	85685371	MajorDMR-10-16376	2
chr11	85752474	85752701	MajorDMR-10-16377	2
chr11	85754969	85755001	MajorDMR-10-16378	2
chr11	85764286	85765429	MajorDMR-10-16379	6
chr11	85776922	85777195	MajorDMR-10-16380	3
chr11	85780656	85781168	MajorDMR-10-16381	3
chr11	85851764	85851878	MajorDMR-10-16382	2
chr11	85862815	85863246	MajorDMR-10-16383	4
chr11	85913741	85913928	MajorDMR-10-16384	3
chr11	85954221	85954330	MajorDMR-10-16385	3
chr11	86085701	86086394	MajorDMR-10-16386	10
chr11	86130091	86130166	MajorDMR-10-16387	2
chr11	86171363	86172331	MajorDMR-10-16388	7
chr11	86195158	86195671	MajorDMR-10-16389	3
chr11	86197782	86197919	MajorDMR-10-16390	3
chr11	86222161	86222326	MajorDMR-10-16391	2
chr11	86255858	86256151	MajorDMR-10-16392	2
chr11	86259146	86259475	MajorDMR-10-16393	2
chr11	86289130	86289551	MajorDMR-10-16394	4
chr11	86319317	86319951	MajorDMR-10-16395	6
chr11	86339252	86339929	MajorDMR-10-16396	8
chr11	86374549	86374576	MajorDMR-10-16397	2
chr11	86380524	86381530	MajorDMR-10-16398	9
chr11	86389726	86390149	MajorDMR-10-16399	3
chr11	86451499	86451849	MajorDMR-10-16400	2
chr11	86459414	86459484	MajorDMR-10-16401	2
chr11	86510766	86511197	MajorDMR-10-16402	5
chr11	86513481	86513842	MajorDMR-10-16403	5
chr11	86581157	86581263	MajorDMR-10-16404	2
chr11	86664679	86665796	MajorDMR-10-16405	14
chr11	86667655	86668476	MajorDMR-10-16406	5
chr11	86704211	86704626	MajorDMR-10-16407	5
chr11	86725034	86725111	MajorDMR-10-16408	2
chr11	86744770	86744778	MajorDMR-10-16409	2
chr11	86750671	86750681	MajorDMR-10-16410	2
chr11	86825484	86825888	MajorDMR-10-16411	2
chr11	87002351	87002687	MajorDMR-10-16412	2
chr11	87064168	87064503	MajorDMR-10-16413	5
chr11	87102641	87102761	MajorDMR-10-16414	2
chr11	87143179	87143345	MajorDMR-10-16415	4
chr11	87151442	87151692	MajorDMR-10-16416	2
chr11	87174976	87175058	MajorDMR-10-16417	2
chr11	87177389	87177578	MajorDMR-10-16418	2
chr11	87345442	87345587	MajorDMR-10-16419	2
chr11	87489655	87489852	MajorDMR-10-16420	2
chr11	87523624	87524189	MajorDMR-10-16421	7
chr11	87531193	87531467	MajorDMR-10-16422	2
chr11	87532137	87532297	MajorDMR-10-16423	2
chr11	87549555	87549949	MajorDMR-10-16424	3
chr11	87553680	87553708	MajorDMR-10-16425	4
chr11	87560260	87560302	MajorDMR-10-16426	2
chr11	87593629	87593941	MajorDMR-10-16427	2
chr11	87649877	87649925	MajorDMR-10-16428	2
chr11	87653644	87653938	MajorDMR-10-16429	3
chr11	87685764	87686192	MajorDMR-10-16430	2
chr11	87907928	87908821	MajorDMR-10-16431	30
chr11	87924613	87924758	MajorDMR-10-16432	2
chr11	87931181	87931260	MajorDMR-10-16433	2
chr11	88014339	88014411	MajorDMR-10-16434	3
chr11	88025792	88025976	MajorDMR-10-16435	2
chr11	88070161	88070264	MajorDMR-10-16436	4
chr11	88071620	88071694	MajorDMR-10-16437	2
chr11	88130581	88131938	MajorDMR-10-16438	6
chr11	88241729	88242905	MajorDMR-10-16439	14
chr11	88429038	88429402	MajorDMR-10-16440	5
chr11	88442886	88443574	MajorDMR-10-16441	5
chr11	88453866	88454372	MajorDMR-10-16442	4
chr11	88468519	88468538	MajorDMR-10-16443	2
chr11	88512576	88512989	MajorDMR-10-16444	7
chr11	88555714	88555844	MajorDMR-10-16445	2
chr11	88593520	88593807	MajorDMR-10-16446	7
chr11	88685445	88685702	MajorDMR-10-16447	2
chr11	88693210	88693232	MajorDMR-10-16448	2
chr11	88708401	88708415	MajorDMR-10-16449	2
chr11	88729259	88729293	MajorDMR-10-16450	2
chr11	88769937	88770232	MajorDMR-10-16451	2
chr11	88785577	88785905	MajorDMR-10-16452	2
chr11	89076302	89076318	MajorDMR-10-16453	2
chr11	89223980	89224246	MajorDMR-10-16454	3
chr11	89224773	89224886	MajorDMR-10-16455	4
chr11	89347743	89347913	MajorDMR-10-16456	3
chr11	89597734	89597835	MajorDMR-10-16457	2
chr11	89598501	89598701	MajorDMR-10-16458	5
chr11	89785007	89785161	MajorDMR-10-16459	3
chr11	89786698	89787022	MajorDMR-10-16460	5
chr11	89849471	89849856	MajorDMR-10-16461	3
chr11	90756939	90757499	MajorDMR-10-16462	3
chr11	90799921	90800076	MajorDMR-10-16463	2
chr11	90974624	90974675	MajorDMR-10-16464	2
chr11	91046321	91046378	MajorDMR-10-16465	2
chr11	91099387	91099685	MajorDMR-10-16466	5
chr11	91127784	91128003	MajorDMR-10-16467	2
chr11	91247021	91247120	MajorDMR-10-16468	3
chr11	91270904	91271192	MajorDMR-10-16469	3
chr11	91310228	91310588	MajorDMR-10-16470	2
chr11	91551266	91551413	MajorDMR-10-16471	3
chr11	91603001	91603030	MajorDMR-10-16472	2
chr11	91821126	91821814	MajorDMR-10-16473	4
chr11	91881178	91881233	MajorDMR-10-16474	2
chr11	91956694	91957145	MajorDMR-10-16475	5
chr11	92074643	92075957	MajorDMR-10-16476	6
chr11	92111044	92111072	MajorDMR-10-16477	2
chr11	92118062	92118470	MajorDMR-10-16478	3
chr11	92126158	92126717	MajorDMR-10-16479	5
chr11	92210096	92210279	MajorDMR-10-16480	2
chr11	92291555	92291596	MajorDMR-10-16481	2
chr11	92430926	92431219	MajorDMR-10-16482	4
chr11	92499108	92499809	MajorDMR-10-16483	15
chr11	92600165	92600266	MajorDMR-10-16484	2
chr11	92653566	92653769	MajorDMR-10-16485	2
chr11	92675150	92675383	MajorDMR-10-16486	4
chr11	92703316	92703537	MajorDMR-10-16487	14
chr11	92711608	92712303	MajorDMR-10-16488	7
chr11	92753454	92754042	MajorDMR-10-16489	4
chr11	92958862	92959337	MajorDMR-10-16490	3
chr11	92967746	92967988	MajorDMR-10-16491	3
chr11	92970145	92970190	MajorDMR-10-16492	2
chr11	92982799	92983649	MajorDMR-10-16493	5
chr11	93063134	93063205	MajorDMR-10-16494	3
chr11	93177765	93177780	MajorDMR-10-16495	2
chr11	93198047	93198361	MajorDMR-10-16496	4
chr11	93240009	93240047	MajorDMR-10-16497	4
chr11	93262093	93262536	MajorDMR-10-16498	2
chr11	93270287	93271089	MajorDMR-10-16499	11
chr11	93275433	93275644	MajorDMR-10-16500	2
chr11	93385221	93385240	MajorDMR-10-16501	2
chr11	93392437	93392541	MajorDMR-10-16502	2
chr11	93412613	93412660	MajorDMR-10-16503	2
chr11	93471416	93471586	MajorDMR-10-16504	3
chr11	93472137	93472738	MajorDMR-10-16505	5
chr11	93477973	93478754	MajorDMR-10-16506	8
chr11	93519777	93519783	MajorDMR-10-16507	2
chr11	93551795	93551965	MajorDMR-10-16508	2
chr11	93582846	93583235	MajorDMR-10-16509	9
chr11	93669791	93670116	MajorDMR-10-16510	3
chr11	93808618	93808984	MajorDMR-10-16511	2
chr11	93863929	93864143	MajorDMR-10-16512	3
chr11	93868260	93869075	MajorDMR-10-16513	6
chr11	93905018	93905048	MajorDMR-10-16514	2
chr11	93917124	93917129	MajorDMR-10-16515	2
chr11	94133827	94133948	MajorDMR-10-16516	2
chr11	94245136	94245351	MajorDMR-10-16517	2
chr11	94402223	94402438	MajorDMR-10-16518	4
chr11	94502801	94503339	MajorDMR-10-16519	8
chr11	94519587	94519911	MajorDMR-10-16520	2
chr11	94557981	94558375	MajorDMR-10-16521	3
chr11	94568448	94568628	MajorDMR-10-16522	2
chr11	94609943	94610081	MajorDMR-10-16523	5
chr11	94657372	94658028	MajorDMR-10-16524	6
chr11	94666490	94667101	MajorDMR-10-16525	3
chr11	94671711	94671845	MajorDMR-10-16526	5
chr11	94674381	94674555	MajorDMR-10-16527	4
chr11	94814544	94814870	MajorDMR-10-16528	3
chr11	94834476	94834654	MajorDMR-10-16529	3
chr11	94838254	94838293	MajorDMR-10-16530	2
chr11	94841383	94842801	MajorDMR-10-16531	14
chr11	94880262	94880335	MajorDMR-10-16532	2
chr11	94880975	94880982	MajorDMR-10-16533	2
chr11	94883061	94884152	MajorDMR-10-16534	26
chr11	94890086	94890562	MajorDMR-10-16535	6
chr11	94894982	94895052	MajorDMR-10-16536	2
chr11	94896270	94896518	MajorDMR-10-16537	3
chr11	94922317	94922432	MajorDMR-10-16538	4
chr11	94927393	94927590	MajorDMR-10-16539	2
chr11	94929013	94929273	MajorDMR-10-16540	3
chr11	94946776	94946833	MajorDMR-10-16541	2
chr11	94955928	94956085	MajorDMR-10-16542	2
chr11	94961043	94961285	MajorDMR-10-16543	2
chr11	94986443	94986484	MajorDMR-10-16544	2
chr11	95013369	95013953	MajorDMR-10-16545	3
chr11	95070537	95070914	MajorDMR-10-16546	9
chr11	95071830	95072364	MajorDMR-10-16547	5
chr11	95175636	95175988	MajorDMR-10-16548	2
chr11	95192683	95193220	MajorDMR-10-16549	5
chr11	95219808	95219822	MajorDMR-10-16550	2
chr11	95245900	95246025	MajorDMR-10-16551	3
chr11	95298868	95299046	MajorDMR-10-16552	2
chr11	95309535	95309924	MajorDMR-10-16553	3
chr11	95438802	95439006	MajorDMR-10-16554	6
chr11	95458728	95459202	MajorDMR-10-16555	4
chr11	95460412	95461096	MajorDMR-10-16556	7
chr11	95582408	95582451	MajorDMR-10-16557	3
chr11	95778945	95779455	MajorDMR-10-16558	10
chr11	95860876	95861034	MajorDMR-10-16559	2
chr11	95876360	95877046	MajorDMR-10-16560	5
chr11	95890311	95890620	MajorDMR-10-16561	2
chr11	95921757	95921842	MajorDMR-10-16562	2
chr11	95938848	95939116	MajorDMR-10-16563	4
chr11	95975723	95975808	MajorDMR-10-16564	2
chr11	95987381	95987537	MajorDMR-10-16565	5
chr11	96074999	96075526	MajorDMR-10-16566	3
chr11	96076846	96076916	MajorDMR-10-16567	3
chr11	96466148	96466236	MajorDMR-10-16568	2
chr11	96746547	96746997	MajorDMR-10-16569	5
chr11	96919571	96919980	MajorDMR-10-16570	4
chr11	97161544	97161695	MajorDMR-10-16571	2
chr11	97203235	97203464	MajorDMR-10-16572	2
chr11	97537490	97537739	MajorDMR-10-16573	3
chr11	97963219	97963322	MajorDMR-10-16574	2
chr11	98051856	98051955	MajorDMR-10-16575	2
chr11	98092781	98092936	MajorDMR-10-16576	3
chr11	98167459	98167497	MajorDMR-10-16577	2
chr11	98305384	98305818	MajorDMR-10-16578	2
chr11	98344149	98344256	MajorDMR-10-16579	3
chr11	98438847	98438939	MajorDMR-10-16580	2
chr11	98511554	98511661	MajorDMR-10-16581	2
chr11	98512722	98513696	MajorDMR-10-16582	5
chr11	98580622	98580680	MajorDMR-10-16583	2
chr11	98581770	98582029	MajorDMR-10-16584	5
chr11	98594097	98594333	MajorDMR-10-16585	6
chr11	98890023	98890183	MajorDMR-10-16586	4
chr11	99009431	99010006	MajorDMR-10-16587	3
chr11	99148321	99148544	MajorDMR-10-16588	2
chr11	99187568	99187819	MajorDMR-10-16589	8
chr11	99222327	99222838	MajorDMR-10-16590	3
chr11	99503701	99504015	MajorDMR-10-16591	2
chr11	99595069	99595173	MajorDMR-10-16592	2
chr11	99609109	99609348	MajorDMR-10-16593	2
chr11	99610502	99610566	MajorDMR-10-16594	2
chr11	99836612	99836711	MajorDMR-10-16595	2
chr11	100315712	100316382	MajorDMR-10-16596	3
chr11	100446772	100447664	MajorDMR-10-16597	5
chr11	100449651	100449702	MajorDMR-10-16598	2
chr11	100463268	100463795	MajorDMR-10-16599	6
chr11	100465128	100465172	MajorDMR-10-16600	2
chr11	100471765	100472085	MajorDMR-10-16601	2
chr11	100503860	100504719	MajorDMR-10-16602	7
chr11	100509897	100510179	MajorDMR-10-16603	2
chr11	100557400	100557582	MajorDMR-10-16604	5
chr11	100627328	100627458	MajorDMR-10-16605	2
chr11	100702126	100702245	MajorDMR-10-16606	4
chr11	100761841	100761979	MajorDMR-10-16607	2
chr11	100789965	100789979	MajorDMR-10-16608	2
chr11	100812831	100812887	MajorDMR-10-16609	2
chr11	100867456	100867607	MajorDMR-10-16610	2
chr11	101060028	101060150	MajorDMR-10-16611	2
chr11	101135401	101135420	MajorDMR-10-16612	2
chr11	101367717	101368052	MajorDMR-10-16613	2
chr11	101437791	101438186	MajorDMR-10-16614	4
chr11	101731501	101732031	MajorDMR-10-16615	5
chr11	101771644	101772292	MajorDMR-10-16616	12
chr11	101784545	101784725	MajorDMR-10-16617	2
chr11	101811738	101812211	MajorDMR-10-16618	2
chr11	101846054	101846066	MajorDMR-10-16619	2
chr11	101878955	101879053	MajorDMR-10-16620	2
chr11	101917846	101918002	MajorDMR-10-16621	2
chr11	101918709	101918795	MajorDMR-10-16622	3
chr11	101980596	101980728	MajorDMR-10-16623	13
chr11	102139021	102139278	MajorDMR-10-16624	10
chr11	102150667	102150705	MajorDMR-10-16625	3
chr11	102160415	102160784	MajorDMR-10-16626	2
chr11	102238189	102238237	MajorDMR-10-16627	5
chr11	102322478	102322603	MajorDMR-10-16628	6
chr11	102324079	102324332	MajorDMR-10-16629	5
chr11	102401418	102401633	MajorDMR-10-16630	5
chr11	102421982	102422019	MajorDMR-10-16631	2
chr11	102483709	102483811	MajorDMR-10-16632	3
chr11	102537347	102537465	MajorDMR-10-16633	2
chr11	102550035	102550138	MajorDMR-10-16634	2
chr11	102651563	102651591	MajorDMR-10-16635	2
chr11	102702258	102702552	MajorDMR-10-16636	6
chr11	102739183	102739302	MajorDMR-10-16637	3
chr11	102811783	102812093	MajorDMR-10-16638	8
chr11	102960064	102960161	MajorDMR-10-16639	2
chr11	102971547	102972112	MajorDMR-10-16640	4
chr11	102979335	102979582	MajorDMR-10-16641	3
chr11	103054861	103055238	MajorDMR-10-16642	3
chr11	103196869	103197048	MajorDMR-10-16643	2
chr11	103490598	103490617	MajorDMR-10-16644	2
chr11	103552880	103553910	MajorDMR-10-16645	10
chr11	103643749	103643913	MajorDMR-10-16646	2
chr11	103661214	103661248	MajorDMR-10-16647	2
chr11	103671788	103671807	MajorDMR-10-16648	2
chr11	103681380	103681941	MajorDMR-10-16649	4
chr11	103721734	103722178	MajorDMR-10-16650	4
chr11	103942621	103942835	MajorDMR-10-16651	2
chr11	103961637	103961703	MajorDMR-10-16652	2
chr11	104034057	104034241	MajorDMR-10-16653	6
chr11	104069561	104069905	MajorDMR-10-16654	2
chr11	104128965	104128985	MajorDMR-10-16655	2
chr11	104357880	104357898	MajorDMR-10-16656	2
chr11	104479935	104480680	MajorDMR-10-16657	3
chr11	104599930	104600122	MajorDMR-10-16658	2
chr11	104683226	104683425	MajorDMR-10-16659	4
chr11	104690280	104690353	MajorDMR-10-16660	2
chr11	104769086	104769412	MajorDMR-10-16661	4
chr11	104789051	104789097	MajorDMR-10-16662	3
chr11	104916017	104916096	MajorDMR-10-16663	3
chr11	104963180	104963929	MajorDMR-10-16664	5
chr11	105051993	105052070	MajorDMR-10-16665	2
chr11	105360336	105360346	MajorDMR-10-16666	2
chr11	105479518	105480293	MajorDMR-10-16667	6
chr11	105482662	105483908	MajorDMR-10-16668	12
chr11	105485227	105485934	MajorDMR-10-16669	7
chr11	105486819	105487148	MajorDMR-10-16670	2
chr11	105487728	105489171	MajorDMR-10-16671	7
chr11	105544022	105544193	MajorDMR-10-16672	2
chr11	105569227	105569611	MajorDMR-10-16673	4
chr11	105591944	105592041	MajorDMR-10-16674	2
chr11	105609524	105609891	MajorDMR-10-16675	5
chr11	105630801	105630979	MajorDMR-10-16676	2
chr11	105634095	105634887	MajorDMR-10-16677	5
chr11	105638498	105638627	MajorDMR-10-16678	2
chr11	105654246	105654319	MajorDMR-10-16679	2
chr11	105681686	105682268	MajorDMR-10-16680	5
chr11	105686310	105686398	MajorDMR-10-16681	3
chr11	105692062	105692832	MajorDMR-10-16682	7
chr11	105698971	105699046	MajorDMR-10-16683	2
chr11	105730371	105731129	MajorDMR-10-16684	4
chr11	105794319	105795031	MajorDMR-10-16685	5
chr11	105854068	105854282	MajorDMR-10-16686	2
chr11	105883417	105883720	MajorDMR-10-16687	4
chr11	105891253	105891745	MajorDMR-10-16688	3
chr11	105894070	105894197	MajorDMR-10-16689	2
chr11	105957570	105958209	MajorDMR-10-16690	3
chr11	106013600	106013736	MajorDMR-10-16691	2
chr11	106061282	106061317	MajorDMR-10-16692	2
chr11	106064822	106064961	MajorDMR-10-16693	2
chr11	106070459	106070679	MajorDMR-10-16694	2
chr11	106113536	106113564	MajorDMR-10-16695	2
chr11	106151195	106151287	MajorDMR-10-16696	2
chr11	106344247	106344289	MajorDMR-10-16697	2
chr11	106353869	106354053	MajorDMR-10-16698	3
chr11	106656790	106657054	MajorDMR-10-16699	2
chr11	106667098	106667325	MajorDMR-10-16700	3
chr11	106805492	106805614	MajorDMR-10-16701	2
chr11	106837584	106838053	MajorDMR-10-16702	4
chr11	106846369	106846424	MajorDMR-10-16703	2
chr11	106853755	106854844	MajorDMR-10-16704	8
chr11	106861124	106861216	MajorDMR-10-16705	2
chr11	106886463	106887136	MajorDMR-10-16706	4
chr11	106887854	106888004	MajorDMR-10-16707	3
chr11	107012745	107012751	MajorDMR-10-16708	2
chr11	107073424	107073562	MajorDMR-10-16709	2
chr11	107128758	107128782	MajorDMR-10-16710	2
chr11	107438466	107438934	MajorDMR-10-16711	4
chr11	107460413	107460522	MajorDMR-10-16712	3
chr11	107465733	107465849	MajorDMR-10-16713	2
chr11	107469440	107469677	MajorDMR-10-16714	2
chr11	107476791	107477289	MajorDMR-10-16715	4
chr11	107482468	107482709	MajorDMR-10-16716	2
chr11	107487927	107488040	MajorDMR-10-16717	5
chr11	107496212	107496476	MajorDMR-10-16718	2
chr11	107499883	107499952	MajorDMR-10-16719	2
chr11	107535784	107535935	MajorDMR-10-16720	4
chr11	107538084	107538249	MajorDMR-10-16721	3
chr11	107549327	107549482	MajorDMR-10-16722	3
chr11	107570188	107570882	MajorDMR-10-16723	8
chr11	107582817	107583407	MajorDMR-10-16724	4
chr11	107583938	107584419	MajorDMR-10-16725	5
chr11	107589984	107591361	MajorDMR-10-16726	10
chr11	107641475	107642110	MajorDMR-10-16727	3
chr11	107704424	107704441	MajorDMR-10-16728	2
chr11	107707265	107707745	MajorDMR-10-16729	6
chr11	107710988	107711847	MajorDMR-10-16730	14
chr11	107728554	107728953	MajorDMR-10-16731	11
chr11	107828154	107828339	MajorDMR-10-16732	2
chr11	107885130	107885419	MajorDMR-10-16733	2
chr11	107966817	107966860	MajorDMR-10-16734	2
chr11	107986096	107986713	MajorDMR-10-16735	3
chr11	107988385	107988397	MajorDMR-10-16736	2
chr11	108013455	108013941	MajorDMR-10-16737	2
chr11	108183740	108183858	MajorDMR-10-16738	2
chr11	108292900	108292955	MajorDMR-10-16739	4
chr11	108364696	108365144	MajorDMR-10-16740	3
chr11	108368132	108368261	MajorDMR-10-16741	3
chr11	108463295	108463633	MajorDMR-10-16742	3
chr11	108518262	108518474	MajorDMR-10-16743	2
chr11	108519182	108519201	MajorDMR-10-16744	2
chr11	108568739	108569137	MajorDMR-10-16745	2
chr11	108603094	108603329	MajorDMR-10-16746	2
chr11	108754100	108754168	MajorDMR-10-16747	3
chr11	108793016	108793038	MajorDMR-10-16748	2
chr11	108801032	108801309	MajorDMR-10-16749	2
chr11	108814223	108814567	MajorDMR-10-16750	4
chr11	108828894	108829002	MajorDMR-10-16751	2
chr11	108846403	108846676	MajorDMR-10-16752	4
chr11	108855881	108857162	MajorDMR-10-16753	6
chr11	108909214	108909364	MajorDMR-10-16754	2
chr11	108913558	108913620	MajorDMR-10-16755	2
chr11	108917286	108917298	MajorDMR-10-16756	2
chr11	108933689	108933715	MajorDMR-10-16757	2
chr11	108942699	108943073	MajorDMR-10-16758	2
chr11	108958367	108959095	MajorDMR-10-16759	4
chr11	108983511	108983947	MajorDMR-10-16760	3
chr11	109019555	109019611	MajorDMR-10-16761	2
chr11	109219891	109220294	MajorDMR-10-16762	4
chr11	109232918	109233216	MajorDMR-10-16763	3
chr11	109254301	109254640	MajorDMR-10-16764	2
chr11	109257270	109257418	MajorDMR-10-16765	2
chr11	109292422	109292506	MajorDMR-10-16766	4
chr11	109295103	109295167	MajorDMR-10-16767	4
chr11	109295681	109296558	MajorDMR-10-16768	6
chr11	109350998	109351024	MajorDMR-10-16769	2
chr11	109476267	109477326	MajorDMR-10-16770	5
chr11	109668455	109668542	MajorDMR-10-16771	2
chr11	109870935	109871206	MajorDMR-10-16772	6
chr11	109932228	109932519	MajorDMR-10-16773	2
chr11	110045049	110045100	MajorDMR-10-16774	5
chr11	110046014	110046367	MajorDMR-10-16775	2
chr11	110079761	110079865	MajorDMR-10-16776	4
chr11	110160390	110160721	MajorDMR-10-16777	2
chr11	110165774	110166102	MajorDMR-10-16778	2
chr11	110243964	110244073	MajorDMR-10-16779	3
chr11	110315410	110315448	MajorDMR-10-16780	3
chr11	110334035	110334157	MajorDMR-10-16781	2
chr11	110384684	110384830	MajorDMR-10-16782	5
chr11	110436593	110436696	MajorDMR-10-16783	3
chr11	110437449	110437507	MajorDMR-10-16784	2
chr11	110513612	110513987	MajorDMR-10-16785	3
chr11	110561722	110562138	MajorDMR-10-16786	4
chr11	110745320	110745569	MajorDMR-10-16787	2
chr11	110792453	110792489	MajorDMR-10-16788	3
chr11	110830666	110830815	MajorDMR-10-16789	2
chr11	110871244	110871991	MajorDMR-10-16790	8
chr11	110934545	110934816	MajorDMR-10-16791	3
chr11	110999426	110999535	MajorDMR-10-16792	2
chr11	111057256	111057269	MajorDMR-10-16793	2
chr11	111096859	111096944	MajorDMR-10-16794	2
chr11	111101722	111101825	MajorDMR-10-16795	6
chr11	111179019	111179072	MajorDMR-10-16796	2
chr11	111203079	111203161	MajorDMR-10-16797	2
chr11	111249749	111250339	MajorDMR-10-16798	20
chr11	111307265	111307767	MajorDMR-10-16799	23
chr11	111319927	111320071	MajorDMR-10-16800	2
chr11	111325505	111326259	MajorDMR-10-16801	4
chr11	111383055	111383321	MajorDMR-10-16802	3
chr11	111385337	111385712	MajorDMR-10-16803	4
chr11	111410999	111411030	MajorDMR-10-16804	2
chr11	111412354	111412949	MajorDMR-10-16805	10
chr11	111442761	111442845	MajorDMR-10-16806	2
chr11	111444551	111444977	MajorDMR-10-16807	4
chr11	111468581	111468585	MajorDMR-10-16808	2
chr11	111475096	111475453	MajorDMR-10-16809	3
chr11	111505897	111506302	MajorDMR-10-16810	2
chr11	111506852	111506933	MajorDMR-10-16811	2
chr11	111548782	111548850	MajorDMR-10-16812	2
chr11	111565741	111565786	MajorDMR-10-16813	3
chr11	111572134	111572579	MajorDMR-10-16814	3
chr11	111585872	111585979	MajorDMR-10-16815	4
chr11	111589241	111589569	MajorDMR-10-16816	4
chr11	111601735	111602402	MajorDMR-10-16817	5
chr11	111603929	111605064	MajorDMR-10-16818	6
chr11	111606216	111608025	MajorDMR-10-16819	27
chr11	111608994	111609120	MajorDMR-10-16820	2
chr11	111664669	111664869	MajorDMR-10-16821	3
chr11	111667512	111667666	MajorDMR-10-16822	2
chr11	111685324	111685475	MajorDMR-10-16823	2
chr11	111742756	111742935	MajorDMR-10-16824	2
chr11	111748582	111748634	MajorDMR-10-16825	2
chr11	111753102	111753246	MajorDMR-10-16826	2
chr11	111781268	111781901	MajorDMR-10-16827	6
chr11	111782606	111783001	MajorDMR-10-16828	2
chr11	111784922	111784968	MajorDMR-10-16829	2
chr11	111793675	111794140	MajorDMR-10-16830	3
chr11	111802910	111803306	MajorDMR-10-16831	3
chr11	111809970	111810006	MajorDMR-10-16832	2
chr11	111810532	111810998	MajorDMR-10-16833	4
chr11	111815767	111815981	MajorDMR-10-16834	2
chr11	111913532	111913839	MajorDMR-10-16835	3
chr11	111919763	111919797	MajorDMR-10-16836	2
chr11	111953367	111953945	MajorDMR-10-16837	4
chr11	111955063	111955503	MajorDMR-10-16838	2
chr11	112044053	112044064	MajorDMR-10-16839	2
chr11	112046038	112046740	MajorDMR-10-16840	5
chr11	112160246	112160525	MajorDMR-10-16841	2
chr11	112169250	112169572	MajorDMR-10-16842	5
chr11	112170848	112171592	MajorDMR-10-16843	15
chr11	112270124	112270184	MajorDMR-10-16844	4
chr11	112271318	112271435	MajorDMR-10-16845	2
chr11	112409644	112410107	MajorDMR-10-16846	4
chr11	112458792	112458922	MajorDMR-10-16847	2
chr11	112484066	112484454	MajorDMR-10-16848	4
chr11	112505423	112506547	MajorDMR-10-16849	16
chr11	112529971	112530443	MajorDMR-10-16850	5
chr11	112531092	112531131	MajorDMR-10-16851	2
chr11	112536283	112536876	MajorDMR-10-16852	3
chr11	112595240	112595304	MajorDMR-10-16853	2
chr11	112619216	112620054	MajorDMR-10-16854	10
chr11	112640119	112640531	MajorDMR-10-16855	3
chr11	112648137	112648361	MajorDMR-10-16856	7
chr11	112651281	112651448	MajorDMR-10-16857	2
chr11	112655153	112656052	MajorDMR-10-16858	23
chr11	112656597	112656722	MajorDMR-10-16859	2
chr11	112668822	112668840	MajorDMR-10-16860	2
chr11	112672350	112672586	MajorDMR-10-16861	2
chr11	112682314	112682701	MajorDMR-10-16862	2
chr11	112700792	112701102	MajorDMR-10-16863	2
chr11	112704824	112705405	MajorDMR-10-16864	7
chr11	112706861	112707079	MajorDMR-10-16865	3
chr11	112755396	112755847	MajorDMR-10-16866	5
chr11	112829528	112829669	MajorDMR-10-16867	2
chr11	112839654	112840281	MajorDMR-10-16868	4
chr11	112843652	112843965	MajorDMR-10-16869	2
chr11	112845716	112846157	MajorDMR-10-16870	3
chr11	112848126	112848418	MajorDMR-10-16871	2
chr11	112867967	112868165	MajorDMR-10-16872	2
chr11	112872693	112873005	MajorDMR-10-16873	3
chr11	112885022	112885709	MajorDMR-10-16874	7
chr11	112892396	112892922	MajorDMR-10-16875	3
chr11	112893882	112894105	MajorDMR-10-16876	3
chr11	112931173	112931360	MajorDMR-10-16877	3
chr11	112952900	112953473	MajorDMR-10-16878	5
chr11	112959757	112959803	MajorDMR-10-16879	3
chr11	112960306	112960799	MajorDMR-10-16880	3
chr11	112961449	112963128	MajorDMR-10-16881	9
chr11	112963786	112963818	MajorDMR-10-16882	2
chr11	112974879	112975796	MajorDMR-10-16883	4
chr11	112976937	112977385	MajorDMR-10-16884	2
chr11	112984725	112985450	MajorDMR-10-16885	5
chr11	113013463	113013802	MajorDMR-10-16886	4
chr11	113018095	113018498	MajorDMR-10-16887	2
chr11	113031119	113031653	MajorDMR-10-16888	5
chr11	113032671	113032726	MajorDMR-10-16889	3
chr11	113038243	113038521	MajorDMR-10-16890	3
chr11	113048559	113049269	MajorDMR-10-16891	10
chr11	113069948	113071214	MajorDMR-10-16892	9
chr11	113120137	113120743	MajorDMR-10-16893	9
chr11	113132911	113133488	MajorDMR-10-16894	3
chr11	113136060	113136408	MajorDMR-10-16895	3
chr11	113137914	113138383	MajorDMR-10-16896	3
chr11	113142388	113142425	MajorDMR-10-16897	2
chr11	113143451	113143710	MajorDMR-10-16898	7
chr11	113145705	113146695	MajorDMR-10-16899	15
chr11	113147419	113147676	MajorDMR-10-16900	2
chr11	113157996	113158302	MajorDMR-10-16901	4
chr11	113184935	113185634	MajorDMR-10-16902	12
chr11	113241434	113241665	MajorDMR-10-16903	2
chr11	113246723	113247143	MajorDMR-10-16904	4
chr11	113248441	113249000	MajorDMR-10-16905	4
chr11	113258630	113258911	MajorDMR-10-16906	7
chr11	113306736	113306937	MajorDMR-10-16907	4
chr11	113346278	113346492	MajorDMR-10-16908	10
chr11	113351729	113351918	MajorDMR-10-16909	2
chr11	113376847	113376949	MajorDMR-10-16910	3
chr11	113403145	113404229	MajorDMR-10-16911	8
chr11	113438911	113439561	MajorDMR-10-16912	8
chr11	113447958	113448637	MajorDMR-10-16913	3
chr11	113467862	113467911	MajorDMR-10-16914	2
chr11	113548104	113548855	MajorDMR-10-16915	3
chr11	113593135	113593139	MajorDMR-10-16916	2
chr11	113648733	113648913	MajorDMR-10-16917	2
chr11	113704021	113704335	MajorDMR-10-16918	5
chr11	113733203	113733325	MajorDMR-10-16919	4
chr11	113755182	113755926	MajorDMR-10-16920	4
chr11	113767520	113767704	MajorDMR-10-16921	3
chr11	113768448	113768738	MajorDMR-10-16922	2
chr11	113778558	113779937	MajorDMR-10-16923	9
chr11	113793935	113794598	MajorDMR-10-16924	6
chr11	113795394	113795986	MajorDMR-10-16925	3
chr11	113797529	113797931	MajorDMR-10-16926	6
chr11	113806809	113807024	MajorDMR-10-16927	3
chr11	113859896	113860274	MajorDMR-10-16928	2
chr11	113862886	113863434	MajorDMR-10-16929	6
chr11	113865582	113865678	MajorDMR-10-16930	2
chr11	113871322	113871406	MajorDMR-10-16931	2
chr11	113895983	113896309	MajorDMR-10-16932	3
chr11	113898572	113898887	MajorDMR-10-16933	5
chr11	113906751	113907380	MajorDMR-10-16934	37
chr11	113916282	113916604	MajorDMR-10-16935	4
chr11	113920166	113920310	MajorDMR-10-16936	2
chr11	113927811	113928157	MajorDMR-10-16937	4
chr11	113929187	113929711	MajorDMR-10-16938	13
chr11	113932505	113933212	MajorDMR-10-16939	11
chr11	113934693	113937517	MajorDMR-10-16940	30
chr11	113938088	113938592	MajorDMR-10-16941	4
chr11	113939574	113939586	MajorDMR-10-16942	2
chr11	113941457	113943986	MajorDMR-10-16943	25
chr11	113944584	113946289	MajorDMR-10-16944	15
chr11	113946949	113951639	MajorDMR-10-16945	52
chr11	113952305	113955914	MajorDMR-10-16946	42
chr11	113956631	113957197	MajorDMR-10-16947	6
chr11	113957878	113958058	MajorDMR-10-16948	2
chr11	113958987	113959797	MajorDMR-10-16949	8
chr11	113960409	113963199	MajorDMR-10-16950	21
chr11	113963872	113964678	MajorDMR-10-16951	7
chr11	113965762	113966007	MajorDMR-10-16952	4
chr11	113966925	113969907	MajorDMR-10-16953	26
chr11	113970450	113970686	MajorDMR-10-16954	2
chr11	113972988	113977188	MajorDMR-10-16955	33
chr11	113978816	113979564	MajorDMR-10-16956	12
chr11	113980742	113981911	MajorDMR-10-16957	8
chr11	113986167	113986301	MajorDMR-10-16958	2
chr11	113991786	113992484	MajorDMR-10-16959	4
chr11	113993012	113994906	MajorDMR-10-16960	20
chr11	113996921	113996974	MajorDMR-10-16961	2
chr11	113997604	114002572	MajorDMR-10-16962	53
chr11	114003210	114003902	MajorDMR-10-16963	12
chr11	114004688	114005058	MajorDMR-10-16964	5
chr11	114006441	114006983	MajorDMR-10-16965	6
chr11	114007574	114008029	MajorDMR-10-16966	4
chr11	114009631	114010728	MajorDMR-10-16967	25
chr11	114011291	114016396	MajorDMR-10-16968	45
chr11	114018062	114018887	MajorDMR-10-16969	7
chr11	114023571	114023949	MajorDMR-10-16970	3
chr11	114025222	114026665	MajorDMR-10-16971	13
chr11	114027561	114028720	MajorDMR-10-16972	18
chr11	114029328	114031181	MajorDMR-10-16973	15
chr11	114031943	114032308	MajorDMR-10-16974	5
chr11	114032946	114033398	MajorDMR-10-16975	7
chr11	114035333	114035738	MajorDMR-10-16976	2
chr11	114038096	114039423	MajorDMR-10-16977	13
chr11	114040211	114040259	MajorDMR-10-16978	2
chr11	114041966	114042661	MajorDMR-10-16979	14
chr11	114043287	114045561	MajorDMR-10-16980	23
chr11	114046398	114046725	MajorDMR-10-16981	3
chr11	114049301	114049785	MajorDMR-10-16982	2
chr11	114050543	114051347	MajorDMR-10-16983	8
chr11	114053479	114054320	MajorDMR-10-16984	18
chr11	114057906	114058526	MajorDMR-10-16985	3
chr11	114060524	114060597	MajorDMR-10-16986	2
chr11	114063670	114063897	MajorDMR-10-16987	2
chr11	114065150	114065660	MajorDMR-10-16988	7
chr11	114067821	114069424	MajorDMR-10-16989	19
chr11	114070615	114071160	MajorDMR-10-16990	3
chr11	114072874	114072913	MajorDMR-10-16991	2
chr11	114077743	114078013	MajorDMR-10-16992	2
chr11	114080063	114080156	MajorDMR-10-16993	2
chr11	114080777	114081271	MajorDMR-10-16994	10
chr11	114082354	114083779	MajorDMR-10-16995	7
chr11	114089230	114089661	MajorDMR-10-16996	2
chr11	114095432	114095715	MajorDMR-10-16997	2
chr11	114097280	114097687	MajorDMR-10-16998	2
chr11	114099280	114099472	MajorDMR-10-16999	5
chr11	114103438	114104609	MajorDMR-10-17000	22
chr11	114105558	114105964	MajorDMR-10-17001	5
chr11	114107610	114107786	MajorDMR-10-17002	2
chr11	114110578	114111224	MajorDMR-10-17003	3
chr11	114112901	114113186	MajorDMR-10-17004	3
chr11	114114648	114115730	MajorDMR-10-17005	14
chr11	114120852	114120895	MajorDMR-10-17006	2
chr11	114122421	114122941	MajorDMR-10-17007	4
chr11	114123497	114123777	MajorDMR-10-17008	4
chr11	114124489	114126345	MajorDMR-10-17009	10
chr11	114127158	114131740	MajorDMR-10-17010	59
chr11	114133100	114133420	MajorDMR-10-17011	3
chr11	114151581	114151599	MajorDMR-10-17012	2
chr11	114645138	114645864	MajorDMR-10-17013	14
chr11	114646946	114647069	MajorDMR-10-17014	2
chr11	114692415	114692999	MajorDMR-10-17015	10
chr11	114717310	114717420	MajorDMR-10-17016	3
chr11	114728095	114728208	MajorDMR-10-17017	2
chr11	114799079	114799248	MajorDMR-10-17018	4
chr11	114848702	114848794	MajorDMR-10-17019	2
chr11	114886376	114886738	MajorDMR-10-17020	2
chr11	115016197	115016365	MajorDMR-10-17021	2
chr11	115037714	115038324	MajorDMR-10-17022	4
chr11	115039263	115039358	MajorDMR-10-17023	3
chr11	115045600	115045674	MajorDMR-10-17024	2
chr11	115052461	115052560	MajorDMR-10-17025	4
chr11	115056729	115056820	MajorDMR-10-17026	3
chr11	115093260	115093360	MajorDMR-10-17027	2
chr11	115094666	115094917	MajorDMR-10-17028	4
chr11	115095496	115095580	MajorDMR-10-17029	2
chr11	115115354	115115727	MajorDMR-10-17030	2
chr11	115121966	115122073	MajorDMR-10-17031	2
chr11	115127191	115127673	MajorDMR-10-17032	4
chr11	115134592	115134750	MajorDMR-10-17033	2
chr11	115137735	115138015	MajorDMR-10-17034	3
chr11	115140115	115140146	MajorDMR-10-17035	2
chr11	115147024	115147780	MajorDMR-10-17036	7
chr11	115157647	115157753	MajorDMR-10-17037	3
chr11	115161757	115161864	MajorDMR-10-17038	2
chr11	115195493	115196652	MajorDMR-10-17039	5
chr11	115220168	115220586	MajorDMR-10-17040	6
chr11	115227864	115228020	MajorDMR-10-17041	5
chr11	115262061	115262761	MajorDMR-10-17042	5
chr11	115273218	115274238	MajorDMR-10-17043	4
chr11	115278521	115279771	MajorDMR-10-17044	7
chr11	115321202	115321521	MajorDMR-10-17045	2
chr11	115332712	115332743	MajorDMR-10-17046	2
chr11	115370796	115370882	MajorDMR-10-17047	2
chr11	115477636	115477915	MajorDMR-10-17048	4
chr11	115493819	115493882	MajorDMR-10-17049	3
chr11	115507704	115507783	MajorDMR-10-17050	2
chr11	115529363	115530678	MajorDMR-10-17051	31
chr11	115545146	115545318	MajorDMR-10-17052	3
chr11	115567340	115567754	MajorDMR-10-17053	4
chr11	115570596	115570710	MajorDMR-10-17054	2
chr11	115581775	115582000	MajorDMR-10-17055	2
chr11	115587339	115587713	MajorDMR-10-17056	7
chr11	115630507	115630511	MajorDMR-10-17057	2
chr11	115800950	115801163	MajorDMR-10-17058	2
chr11	115812397	115812418	MajorDMR-10-17059	2
chr11	115829713	115830171	MajorDMR-10-17060	16
chr11	115833578	115834156	MajorDMR-10-17061	12
chr11	115845835	115846150	MajorDMR-10-17062	5
chr11	115846919	115847024	MajorDMR-10-17063	3
chr11	115851358	115853448	MajorDMR-10-17064	11
chr11	115860515	115861104	MajorDMR-10-17065	10
chr11	115919953	115920193	MajorDMR-10-17066	2
chr11	115933373	115933686	MajorDMR-10-17067	5
chr11	115937169	115937308	MajorDMR-10-17068	2
chr11	115943937	115945191	MajorDMR-10-17069	7
chr11	115955779	115955894	MajorDMR-10-17070	2
chr11	116033225	116033285	MajorDMR-10-17071	2
chr11	116046624	116046786	MajorDMR-10-17072	6
chr11	116051160	116052252	MajorDMR-10-17073	13
chr11	116063593	116063919	MajorDMR-10-17074	9
chr11	116064692	116064971	MajorDMR-10-17075	2
chr11	116087911	116088019	MajorDMR-10-17076	5
chr11	116090054	116090425	MajorDMR-10-17077	2
chr11	116095454	116096349	MajorDMR-10-17078	9
chr11	116099856	116100021	MajorDMR-10-17079	2
chr11	116100533	116100761	MajorDMR-10-17080	6
chr11	116103267	116103386	MajorDMR-10-17081	3
chr11	116147332	116147721	MajorDMR-10-17082	10
chr11	116200421	116200785	MajorDMR-10-17083	2
chr11	116228733	116229233	MajorDMR-10-17084	4
chr11	116236732	116236821	MajorDMR-10-17085	2
chr11	116244446	116244478	MajorDMR-10-17086	2
chr11	116259261	116259268	MajorDMR-10-17087	2
chr11	116267695	116267737	MajorDMR-10-17088	2
chr11	116285754	116286428	MajorDMR-10-17089	8
chr11	116298957	116299030	MajorDMR-10-17090	3
chr11	116324910	116325011	MajorDMR-10-17091	2
chr11	116363439	116363476	MajorDMR-10-17092	2
chr11	116370288	116372159	MajorDMR-10-17093	54
chr11	116375900	116376554	MajorDMR-10-17094	5
chr11	116377055	116377264	MajorDMR-10-17095	2
chr11	116410134	116410602	MajorDMR-10-17096	2
chr11	116433982	116434430	MajorDMR-10-17097	5
chr11	116448180	116448236	MajorDMR-10-17098	3
chr11	116450473	116450716	MajorDMR-10-17099	6
chr11	116451354	116451912	MajorDMR-10-17100	37
chr11	116462111	116462139	MajorDMR-10-17101	2
chr11	116506386	116506635	MajorDMR-10-17102	2
chr11	116512383	116512453	MajorDMR-10-17103	3
chr11	116557640	116557648	MajorDMR-10-17104	2
chr11	116558527	116558984	MajorDMR-10-17105	2
chr11	116574093	116574280	MajorDMR-10-17106	2
chr11	116578294	116578384	MajorDMR-10-17107	3
chr11	116592850	116593133	MajorDMR-10-17108	6
chr11	116601028	116601800	MajorDMR-10-17109	15
chr11	116603294	116603521	MajorDMR-10-17110	6
chr11	116613506	116613667	MajorDMR-10-17111	2
chr11	116661487	116662312	MajorDMR-10-17112	10
chr11	116674714	116674986	MajorDMR-10-17113	3
chr11	116685302	116685422	MajorDMR-10-17114	4
chr11	116705859	116706357	MajorDMR-10-17115	6
chr11	116711709	116711874	MajorDMR-10-17116	2
chr11	116726906	116726935	MajorDMR-10-17117	2
chr11	116728736	116728777	MajorDMR-10-17118	2
chr11	116737477	116737935	MajorDMR-10-17119	4
chr11	116745563	116745583	MajorDMR-10-17120	2
chr11	116757397	116757526	MajorDMR-10-17121	2
chr11	116759011	116759023	MajorDMR-10-17122	2
chr11	116761352	116761536	MajorDMR-10-17123	2
chr11	116764581	116764733	MajorDMR-10-17124	3
chr11	116765948	116765994	MajorDMR-10-17125	2
chr11	116800268	116800618	MajorDMR-10-17126	2
chr11	116824359	116824485	MajorDMR-10-17127	3
chr11	116831733	116831844	MajorDMR-10-17128	2
chr11	116848195	116848280	MajorDMR-10-17129	2
chr11	116851262	116851327	MajorDMR-10-17130	2
chr11	116855084	116855349	MajorDMR-10-17131	4
chr11	116864458	116865049	MajorDMR-10-17132	6
chr11	116871582	116871587	MajorDMR-10-17133	2
chr11	116873845	116873891	MajorDMR-10-17134	2
chr11	116881738	116882231	MajorDMR-10-17135	4
chr11	116891722	116891967	MajorDMR-10-17136	4
chr11	116954327	116954716	MajorDMR-10-17137	2
chr11	116960261	116960483	MajorDMR-10-17138	3
chr11	116963515	116963757	MajorDMR-10-17139	3
chr11	116965643	116966356	MajorDMR-10-17140	7
chr11	116966917	116967404	MajorDMR-10-17141	4
chr11	116970018	116970458	MajorDMR-10-17142	3
chr11	116979772	116979819	MajorDMR-10-17143	2
chr11	116997856	116998306	MajorDMR-10-17144	5
chr11	117009507	117009817	MajorDMR-10-17145	4
chr11	117041149	117041538	MajorDMR-10-17146	2
chr11	117051763	117052247	MajorDMR-10-17147	6
chr11	117069748	117070050	MajorDMR-10-17148	8
chr11	117075612	117076154	MajorDMR-10-17149	3
chr11	117091410	117092122	MajorDMR-10-17150	15
chr11	117092811	117093156	MajorDMR-10-17151	3
chr11	117093697	117093755	MajorDMR-10-17152	2
chr11	117095802	117095839	MajorDMR-10-17153	2
chr11	117101470	117102100	MajorDMR-10-17154	4
chr11	117152057	117152098	MajorDMR-10-17155	3
chr11	117170941	117171989	MajorDMR-10-17156	19
chr11	117185248	117185331	MajorDMR-10-17157	2
chr11	117296615	117296898	MajorDMR-10-17158	4
chr11	117298281	117298753	MajorDMR-10-17159	3
chr11	117314375	117314459	MajorDMR-10-17160	2
chr11	117328473	117329260	MajorDMR-10-17161	6
chr11	117348370	117348752	MajorDMR-10-17162	3
chr11	117411988	117412037	MajorDMR-10-17163	2
chr11	117484238	117484472	MajorDMR-10-17164	5
chr11	117489818	117489952	MajorDMR-10-17165	3
chr11	117490767	117491199	MajorDMR-10-17166	4
chr11	117495934	117496387	MajorDMR-10-17167	5
chr11	117515265	117515309	MajorDMR-10-17168	4
chr11	117526397	117526427	MajorDMR-10-17169	2
chr11	117534168	117534330	MajorDMR-10-17170	2
chr11	117534945	117535004	MajorDMR-10-17171	4
chr11	117539501	117540037	MajorDMR-10-17172	5
chr11	117559068	117559587	MajorDMR-10-17173	4
chr11	117567432	117567805	MajorDMR-10-17174	5
chr11	117575146	117576032	MajorDMR-10-17175	11
chr11	117580939	117581200	MajorDMR-10-17176	3
chr11	117588798	117588959	MajorDMR-10-17177	4
chr11	117607511	117607632	MajorDMR-10-17178	4
chr11	117620296	117620452	MajorDMR-10-17179	4
chr11	117622639	117623019	MajorDMR-10-17180	2
chr11	117635939	117636096	MajorDMR-10-17181	3
chr11	117636848	117637073	MajorDMR-10-17182	6
chr11	117643637	117644348	MajorDMR-10-17183	4
chr11	117653254	117653351	MajorDMR-10-17184	2
chr11	117680794	117681047	MajorDMR-10-17185	2
chr11	117685750	117685920	MajorDMR-10-17186	2
chr11	117692821	117693062	MajorDMR-10-17187	5
chr11	117698534	117698933	MajorDMR-10-17188	2
chr11	117704021	117704222	MajorDMR-10-17189	2
chr11	117733268	117733284	MajorDMR-10-17190	2
chr11	117737429	117737717	MajorDMR-10-17191	4
chr11	117752844	117752874	MajorDMR-10-17192	2
chr11	117778028	117778279	MajorDMR-10-17193	10
chr11	117786014	117786085	MajorDMR-10-17194	2
chr11	117797930	117797976	MajorDMR-10-17195	3
chr11	117843375	117843896	MajorDMR-10-17196	9
chr11	117857492	117857529	MajorDMR-10-17197	2
chr11	117882762	117883157	MajorDMR-10-17198	5
chr11	117887967	117887976	MajorDMR-10-17199	2
chr11	117921835	117921909	MajorDMR-10-17200	2
chr11	117955059	117955064	MajorDMR-10-17201	2
chr11	118014456	118016020	MajorDMR-10-17202	22
chr11	118023035	118023202	MajorDMR-10-17203	4
chr11	118027121	118028134	MajorDMR-10-17204	22
chr11	118069072	118069308	MajorDMR-10-17205	3
chr11	118081423	118082302	MajorDMR-10-17206	9
chr11	118186023	118187771	MajorDMR-10-17207	22
chr11	118277666	118277676	MajorDMR-10-17208	2
chr11	118342390	118342866	MajorDMR-10-17209	3
chr11	118348797	118348803	MajorDMR-10-17210	2
chr11	118369116	118369224	MajorDMR-10-17211	2
chr11	118371130	118371776	MajorDMR-10-17212	5
chr11	118393355	118393408	MajorDMR-10-17213	3
chr11	118404949	118405042	MajorDMR-10-17214	2
chr11	118435939	118436070	MajorDMR-10-17215	5
chr11	118478135	118478770	MajorDMR-10-17216	10
chr11	118479573	118479776	MajorDMR-10-17217	6
chr11	118489118	118490836	MajorDMR-10-17218	15
chr11	118504851	118505843	MajorDMR-10-17219	17
chr11	118523292	118524192	MajorDMR-10-17220	9
chr11	118530372	118530486	MajorDMR-10-17221	2
chr11	118559923	118560206	MajorDMR-10-17222	4
chr11	118561001	118561124	MajorDMR-10-17223	4
chr11	118563126	118563433	MajorDMR-10-17224	3
chr11	118576353	118577094	MajorDMR-10-17225	6
chr11	118620305	118620456	MajorDMR-10-17226	3
chr11	118632780	118633230	MajorDMR-10-17227	2
chr11	118634188	118634479	MajorDMR-10-17228	3
chr11	118642867	118643073	MajorDMR-10-17229	2
chr11	118644775	118645077	MajorDMR-10-17230	2
chr11	118649354	118649579	MajorDMR-10-17231	2
chr11	118652323	118652594	MajorDMR-10-17232	2
chr11	118654589	118654654	MajorDMR-10-17233	2
chr11	118655229	118655705	MajorDMR-10-17234	2
chr11	118656270	118656438	MajorDMR-10-17235	2
chr11	118657362	118657663	MajorDMR-10-17236	2
chr11	118658171	118658226	MajorDMR-10-17237	2
chr11	118659668	118659871	MajorDMR-10-17238	6
chr11	118713153	118713235	MajorDMR-10-17239	2
chr11	118747335	118747551	MajorDMR-10-17240	2
chr11	118763427	118763675	MajorDMR-10-17241	2
chr11	118767785	118767832	MajorDMR-10-17242	3
chr11	118768511	118768834	MajorDMR-10-17243	3
chr11	118770052	118770690	MajorDMR-10-17244	6
chr11	118774002	118774315	MajorDMR-10-17245	3
chr11	118778156	118779184	MajorDMR-10-17246	8
chr11	118779978	118780755	MajorDMR-10-17247	13
chr11	118781669	118783544	MajorDMR-10-17248	15
chr11	118784332	118785271	MajorDMR-10-17249	12
chr11	118786704	118786751	MajorDMR-10-17250	3
chr11	118787465	118787843	MajorDMR-10-17251	6
chr11	118788531	118788908	MajorDMR-10-17252	4
chr11	118789440	118789670	MajorDMR-10-17253	6
chr11	118790202	118793836	MajorDMR-10-17254	23
chr11	118850705	118851385	MajorDMR-10-17255	3
chr11	118895587	118895999	MajorDMR-10-17256	6
chr11	118900556	118900664	MajorDMR-10-17257	2
chr11	118901952	118902048	MajorDMR-10-17258	4
chr11	118926647	118926836	MajorDMR-10-17259	2
chr11	118954935	118954945	MajorDMR-10-17260	2
chr11	118964269	118964284	MajorDMR-10-17261	2
chr11	118981362	118981640	MajorDMR-10-17262	2
chr11	118984583	118984808	MajorDMR-10-17263	5
chr11	118986511	118986835	MajorDMR-10-17264	4
chr11	118991378	118991567	MajorDMR-10-17265	2
chr11	119008117	119008291	MajorDMR-10-17266	4
chr11	119015538	119016277	MajorDMR-10-17267	7
chr11	119038707	119038897	MajorDMR-10-17268	4
chr11	119040004	119040125	MajorDMR-10-17269	4
chr11	119056863	119057048	MajorDMR-10-17270	2
chr11	119138259	119138708	MajorDMR-10-17271	4
chr11	119155544	119155645	MajorDMR-10-17272	2
chr11	119166045	119166117	MajorDMR-10-17273	2
chr11	119171548	119172070	MajorDMR-10-17274	3
chr11	119186124	119186703	MajorDMR-10-17275	7
chr11	119188225	119188309	MajorDMR-10-17276	3
chr11	119190775	119191240	MajorDMR-10-17277	7
chr11	119192092	119192575	MajorDMR-10-17278	12
chr11	119193132	119193267	MajorDMR-10-17279	3
chr11	119194525	119194912	MajorDMR-10-17280	4
chr11	119209367	119211548	MajorDMR-10-17281	57
chr11	119219359	119219507	MajorDMR-10-17282	2
chr11	119223820	119223838	MajorDMR-10-17283	2
chr11	119226131	119228530	MajorDMR-10-17284	49
chr11	119229393	119229541	MajorDMR-10-17285	5
chr11	119230252	119231988	MajorDMR-10-17286	22
chr11	119232615	119234393	MajorDMR-10-17287	45
chr11	119235203	119235702	MajorDMR-10-17288	8
chr11	119236226	119236628	MajorDMR-10-17289	3
chr11	119237156	119240276	MajorDMR-10-17290	33
chr11	119242070	119242730	MajorDMR-10-17291	10
chr11	119243900	119243942	MajorDMR-10-17292	2
chr11	119244814	119244849	MajorDMR-10-17293	2
chr11	119245377	119246502	MajorDMR-10-17294	6
chr11	119247890	119247984	MajorDMR-10-17295	2
chr11	119287526	119289037	MajorDMR-10-17296	15
chr11	119289668	119291595	MajorDMR-10-17297	24
chr11	119294407	119295233	MajorDMR-10-17298	8
chr11	119316648	119317204	MajorDMR-10-17299	4
chr11	119330948	119332202	MajorDMR-10-17300	11
chr11	119345329	119345804	MajorDMR-10-17301	3
chr11	119352486	119352713	MajorDMR-10-17302	7
chr11	119362908	119363300	MajorDMR-10-17303	5
chr11	119380694	119380705	MajorDMR-10-17304	2
chr11	119383179	119384035	MajorDMR-10-17305	4
chr11	119409270	119409410	MajorDMR-10-17306	2
chr11	119454725	119454982	MajorDMR-10-17307	3
chr11	119488104	119488177	MajorDMR-10-17308	2
chr11	119494965	119495027	MajorDMR-10-17309	3
chr11	119530880	119530991	MajorDMR-10-17310	2
chr11	119533602	119533655	MajorDMR-10-17311	2
chr11	119534764	119536326	MajorDMR-10-17312	17
chr11	119536837	119538110	MajorDMR-10-17313	14
chr11	119542300	119542655	MajorDMR-10-17314	11
chr11	119543992	119544050	MajorDMR-10-17315	2
chr11	119544562	119544961	MajorDMR-10-17316	11
chr11	119547333	119547531	MajorDMR-10-17317	2
chr11	119552120	119552513	MajorDMR-10-17318	5
chr11	119555173	119555250	MajorDMR-10-17319	2
chr11	119557863	119558591	MajorDMR-10-17320	11
chr11	119562849	119563664	MajorDMR-10-17321	15
chr11	119570078	119570465	MajorDMR-10-17322	5
chr11	119579873	119580195	MajorDMR-10-17323	7
chr11	119581154	119581219	MajorDMR-10-17324	2
chr11	119582345	119583450	MajorDMR-10-17325	11
chr11	119587856	119588885	MajorDMR-10-17326	12
chr11	119591913	119592405	MajorDMR-10-17327	4
chr11	119593107	119593495	MajorDMR-10-17328	3
chr11	119594443	119595365	MajorDMR-10-17329	7
chr11	119596172	119597976	MajorDMR-10-17330	16
chr11	119600626	119601665	MajorDMR-10-17331	24
chr11	119612137	119612786	MajorDMR-10-17332	23
chr11	119613486	119614627	MajorDMR-10-17333	12
chr11	119623826	119623971	MajorDMR-10-17334	3
chr11	119625985	119626121	MajorDMR-10-17335	5
chr11	119626784	119627743	MajorDMR-10-17336	6
chr11	119630127	119630363	MajorDMR-10-17337	4
chr11	119635258	119635505	MajorDMR-10-17338	5
chr11	119647055	119647619	MajorDMR-10-17339	3
chr11	119650919	119651145	MajorDMR-10-17340	2
chr11	119662474	119662883	MajorDMR-10-17341	7
chr11	119671769	119672250	MajorDMR-10-17342	8
chr11	119677069	119677408	MajorDMR-10-17343	3
chr11	119679127	119679290	MajorDMR-10-17344	6
chr11	119738951	119739185	MajorDMR-10-17345	2
chr11	119763393	119763417	MajorDMR-10-17346	2
chr11	119778436	119779523	MajorDMR-10-17347	19
chr11	119780326	119780404	MajorDMR-10-17348	6
chr11	119782915	119783109	MajorDMR-10-17349	5
chr11	119790939	119791650	MajorDMR-10-17350	7
chr11	119845325	119846593	MajorDMR-10-17351	13
chr11	119851199	119851265	MajorDMR-10-17352	2
chr11	119853290	119853886	MajorDMR-10-17353	10
chr11	119856040	119856418	MajorDMR-10-17354	2
chr11	119859134	119859493	MajorDMR-10-17355	5
chr11	119860195	119860508	MajorDMR-10-17356	10
chr11	119861207	119861582	MajorDMR-10-17357	3
chr11	119884061	119884319	MajorDMR-10-17358	4
chr11	119932826	119933377	MajorDMR-10-17359	18
chr11	119934561	119934898	MajorDMR-10-17360	3
chr11	119939005	119939034	MajorDMR-10-17361	2
chr11	119979228	119979610	MajorDMR-10-17362	3
chr11	120040105	120041022	MajorDMR-10-17363	31
chr11	120042834	120043588	MajorDMR-10-17364	3
chr11	120057932	120058326	MajorDMR-10-17365	10
chr11	120068620	120068804	MajorDMR-10-17366	4
chr11	120080811	120081260	MajorDMR-10-17367	9
chr11	120100568	120100876	MajorDMR-10-17368	2
chr11	120110450	120110640	MajorDMR-10-17369	12
chr11	120119178	120119343	MajorDMR-10-17370	3
chr11	120123295	120123431	MajorDMR-10-17371	2
chr11	120126132	120126531	MajorDMR-10-17372	3
chr11	120177326	120177819	MajorDMR-10-17373	7
chr11	120187596	120188090	MajorDMR-10-17374	8
chr11	120271722	120271755	MajorDMR-10-17375	2
chr11	120302878	120302923	MajorDMR-10-17376	2
chr11	120371241	120371455	MajorDMR-10-17377	2
chr11	120381296	120381320	MajorDMR-10-17378	2
chr11	120383014	120384904	MajorDMR-10-17379	43
chr11	120387197	120387292	MajorDMR-10-17380	3
chr11	120393930	120394185	MajorDMR-10-17381	2
chr11	120398087	120398140	MajorDMR-10-17382	2
chr11	120406977	120407053	MajorDMR-10-17383	2
chr11	120411547	120411716	MajorDMR-10-17384	2
chr11	120414740	120414839	MajorDMR-10-17385	4
chr11	120417444	120419639	MajorDMR-10-17386	19
chr11	120425801	120426339	MajorDMR-10-17387	11
chr11	120433766	120435187	MajorDMR-10-17388	40
chr11	120436096	120436901	MajorDMR-10-17389	9
chr11	120450637	120450841	MajorDMR-10-17390	4
chr11	120478173	120478800	MajorDMR-10-17391	7
chr11	120479919	120479955	MajorDMR-10-17392	2
chr11	120496125	120496446	MajorDMR-10-17393	4
chr11	120504596	120505128	MajorDMR-10-17394	9
chr11	120512611	120512717	MajorDMR-10-17395	2
chr11	120538146	120538281	MajorDMR-10-17396	5
chr11	120552753	120552886	MajorDMR-10-17397	4
chr11	120581144	120581330	MajorDMR-10-17398	2
chr11	120618128	120618205	MajorDMR-10-17399	2
chr11	120618860	120618914	MajorDMR-10-17400	3
chr11	120621600	120622888	MajorDMR-10-17401	16
chr11	120673045	120673416	MajorDMR-10-17402	5
chr11	120699624	120699826	MajorDMR-10-17403	3
chr11	120703210	120704023	MajorDMR-10-17404	14
chr11	120708655	120708766	MajorDMR-10-17405	4
chr11	120738132	120738180	MajorDMR-10-17406	2
chr11	120740187	120740578	MajorDMR-10-17407	8
chr11	120752576	120753239	MajorDMR-10-17408	6
chr11	120754515	120754685	MajorDMR-10-17409	6
chr11	120765385	120765758	MajorDMR-10-17410	5
chr11	120794720	120794838	MajorDMR-10-17411	3
chr11	120799481	120800708	MajorDMR-10-17412	10
chr11	120806805	120806843	MajorDMR-10-17413	2
chr11	120823377	120824095	MajorDMR-10-17414	7
chr11	120845061	120846778	MajorDMR-10-17415	18
chr11	120848206	120848307	MajorDMR-10-17416	3
chr11	120861779	120861812	MajorDMR-10-17417	2
chr11	120864650	120865073	MajorDMR-10-17418	2
chr11	120893866	120894347	MajorDMR-10-17419	3
chr11	120911603	120911721	MajorDMR-10-17420	3
chr11	120981081	120981113	MajorDMR-10-17421	2
chr11	120983114	120983947	MajorDMR-10-17422	5
chr11	121005343	121006055	MajorDMR-10-17423	12
chr11	121025305	121025517	MajorDMR-10-17424	3
chr11	121119816	121120123	MajorDMR-10-17425	4
chr11	121136457	121136532	MajorDMR-10-17426	2
chr11	121140727	121141551	MajorDMR-10-17427	8
chr11	121165029	121165078	MajorDMR-10-17428	2
chr11	121192422	121192676	MajorDMR-10-17429	6
chr11	121193965	121194234	MajorDMR-10-17430	3
chr11	121205319	121206258	MajorDMR-10-17431	6
chr11	121221693	121222173	MajorDMR-10-17432	5
chr11	121222917	121223989	MajorDMR-10-17433	11
chr11	121237741	121237878	MajorDMR-10-17434	3
chr11	121239414	121239607	MajorDMR-10-17435	3
chr11	121254676	121255109	MajorDMR-10-17436	4
chr11	121259905	121260918	MajorDMR-10-17437	13
chr11	121288146	121288172	MajorDMR-10-17438	2
chr11	121297501	121297874	MajorDMR-10-17439	6
chr11	121305891	121306188	MajorDMR-10-17440	4
chr11	121310194	121310306	MajorDMR-10-17441	2
chr11	121312483	121312629	MajorDMR-10-17442	2
chr11	121315395	121315741	MajorDMR-10-17443	3
chr11	121317496	121317719	MajorDMR-10-17444	4
chr11	121318852	121319273	MajorDMR-10-17445	4
chr11	121322040	121322484	MajorDMR-10-17446	5
chr11	121323831	121326233	MajorDMR-10-17447	18
chr11	121327232	121328609	MajorDMR-10-17448	14
chr11	121330400	121330730	MajorDMR-10-17449	3
chr11	121331987	121332766	MajorDMR-10-17450	5
chr11	121333756	121333841	MajorDMR-10-17451	2
chr11	121334483	121335518	MajorDMR-10-17452	12
chr11	121336138	121337940	MajorDMR-10-17453	29
chr11	121338449	121339169	MajorDMR-10-17454	12
chr11	121343560	121344118	MajorDMR-10-17455	6
chr11	121345281	121345826	MajorDMR-10-17456	7
chr11	121346903	121348197	MajorDMR-10-17457	10
chr11	121349784	121350299	MajorDMR-10-17458	4
chr11	121383345	121384084	MajorDMR-10-17459	7
chr11	121384737	121384833	MajorDMR-10-17460	4
chr11	121393357	121393660	MajorDMR-10-17461	2
chr11	121394574	121395969	MajorDMR-10-17462	9
chr11	121404219	121407053	MajorDMR-10-17463	16
chr11	121408532	121408727	MajorDMR-10-17464	2
chr11	121409834	121410041	MajorDMR-10-17465	3
chr11	121422476	121422795	MajorDMR-10-17466	2
chr11	121424240	121424858	MajorDMR-10-17467	5
chr11	121432618	121432804	MajorDMR-10-17468	2
chr11	121443134	121443139	MajorDMR-10-17469	2
chr11	121444412	121444643	MajorDMR-10-17470	4
chr11	121446038	121447571	MajorDMR-10-17471	17
chr11	121448979	121449614	MajorDMR-10-17472	4
chr11	121453065	121453112	MajorDMR-10-17473	2
chr11	121458102	121458356	MajorDMR-10-17474	3
chr11	121459475	121460248	MajorDMR-10-17475	8
chr11	121460845	121462413	MajorDMR-10-17476	16
chr11	121466098	121466572	MajorDMR-10-17477	2
chr11	121467351	121468296	MajorDMR-10-17478	7
chr11	121481562	121481985	MajorDMR-10-17479	5
chr11	121484387	121484597	MajorDMR-10-17480	3
chr11	121488988	121489533	MajorDMR-10-17481	9
chr11	121495685	121495971	MajorDMR-10-17482	2
chr11	121496524	121497215	MajorDMR-10-17483	5
chr11	121501543	121502396	MajorDMR-10-17484	8
chr11	121514968	121515423	MajorDMR-10-17485	2
chr11	121523671	121523952	MajorDMR-10-17486	3
chr11	121592709	121593099	MajorDMR-10-17487	6
chr11	121594459	121594765	MajorDMR-10-17488	2
chr11	121612682	121613079	MajorDMR-10-17489	8
chr11	121633558	121633851	MajorDMR-10-17490	9
chr11	121665439	121666339	MajorDMR-10-17491	33
chr11	121699839	121700032	MajorDMR-10-17492	2
chr11	121737610	121737649	MajorDMR-10-17493	2
chr11	121757088	121757558	MajorDMR-10-17494	7
chr11	121769820	121770012	MajorDMR-10-17495	4
chr11	121801027	121801256	MajorDMR-10-17496	6
chr11	121878419	121878731	MajorDMR-10-17497	4
chr11	122027642	122027845	MajorDMR-10-17498	3
chr11	122028410	122028610	MajorDMR-10-17499	2
chr11	122059877	122060266	MajorDMR-10-17500	3
chr11	122073441	122073947	MajorDMR-10-17501	14
chr11	122086265	122086316	MajorDMR-10-17502	3
chr11	122156214	122156700	MajorDMR-10-17503	5
chr11	122164085	122164443	MajorDMR-10-17504	3
chr11	122230053	122230295	MajorDMR-10-17505	2
chr11	122264941	122265148	MajorDMR-10-17506	3
chr11	122310766	122310794	MajorDMR-10-17507	2
chr11	122427376	122427446	MajorDMR-10-17508	5
chr11	122499941	122499950	MajorDMR-10-17509	2
chr11	122504161	122504199	MajorDMR-10-17510	2
chr11	122513133	122513979	MajorDMR-10-17511	6
chr11	122538946	122539939	MajorDMR-10-17512	9
chr11	122586287	122587072	MajorDMR-10-17513	8
chr11	122591876	122592525	MajorDMR-10-17514	4
chr11	122598310	122598477	MajorDMR-10-17515	2
chr11	122639971	122640053	MajorDMR-10-17516	2
chr11	122646843	122647971	MajorDMR-10-17517	7
chr11	122904646	122904717	MajorDMR-10-17518	3
chr11	122929024	122930370	MajorDMR-10-17519	9
chr11	122934256	122934536	MajorDMR-10-17520	4
chr11	122935119	122935167	MajorDMR-10-17521	3
chr11	122962270	122962363	MajorDMR-10-17522	2
chr11	122971148	122971295	MajorDMR-10-17523	3
chr11	122971846	122972324	MajorDMR-10-17524	6
chr11	122977043	122977484	MajorDMR-10-17525	9
chr11	122989284	122989532	MajorDMR-10-17526	5
chr11	123058573	123059388	MajorDMR-10-17527	17
chr11	123066316	123067293	MajorDMR-10-17528	46
chr11	123077499	123078074	MajorDMR-10-17529	4
chr11	123088169	123088782	MajorDMR-10-17530	4
chr11	123105958	123106076	MajorDMR-10-17531	5
chr11	123110070	123110639	MajorDMR-10-17532	6
chr11	123118557	123118580	MajorDMR-10-17533	2
chr11	123121466	123121835	MajorDMR-10-17534	12
chr11	123122684	123122747	MajorDMR-10-17535	3
chr11	123132083	123132565	MajorDMR-10-17536	5
chr11	123171372	123171416	MajorDMR-10-17537	2
chr11	123172325	123172471	MajorDMR-10-17538	3
chr11	123222043	123222391	MajorDMR-10-17539	4
chr11	123233534	123233995	MajorDMR-10-17540	11
chr11	123235301	123235466	MajorDMR-10-17541	2
chr11	123278345	123278462	MajorDMR-10-17542	2
chr11	123301635	123302100	MajorDMR-10-17543	22
chr11	123304931	123305030	MajorDMR-10-17544	2
chr11	123309968	123310140	MajorDMR-10-17545	2
chr11	123319754	123319822	MajorDMR-10-17546	2
chr11	123348099	123348311	MajorDMR-10-17547	4
chr11	123380822	123381038	MajorDMR-10-17548	3
chr11	123387098	123387129	MajorDMR-10-17549	2
chr11	123388467	123388811	MajorDMR-10-17550	4
chr11	123389532	123390629	MajorDMR-10-17551	11
chr11	123400583	123400624	MajorDMR-10-17552	2
chr11	123415477	123415793	MajorDMR-10-17553	2
chr11	123419662	123419827	MajorDMR-10-17554	2
chr11	123421213	123421245	MajorDMR-10-17555	3
chr11	123428892	123430461	MajorDMR-10-17556	14
chr11	123432835	123433333	MajorDMR-10-17557	5
chr11	123446346	123446737	MajorDMR-10-17558	2
chr11	123448046	123450157	MajorDMR-10-17559	36
chr11	123455702	123456486	MajorDMR-10-17560	6
chr11	123459026	123459448	MajorDMR-10-17561	2
chr11	123461133	123461510	MajorDMR-10-17562	3
chr11	123485972	123486222	MajorDMR-10-17563	5
chr11	123486857	123487755	MajorDMR-10-17564	12
chr11	123490010	123490439	MajorDMR-10-17565	2
chr11	123494410	123494525	MajorDMR-10-17566	2
chr11	123500014	123500173	MajorDMR-10-17567	6
chr11	123500897	123501266	MajorDMR-10-17568	3
chr11	123511696	123512078	MajorDMR-10-17569	7
chr11	123513617	123513732	MajorDMR-10-17570	4
chr11	123515694	123515706	MajorDMR-10-17571	2
chr11	123516339	123516422	MajorDMR-10-17572	4
chr11	123519139	123519197	MajorDMR-10-17573	2
chr11	123522879	123523058	MajorDMR-10-17574	3
chr11	123610976	123611158	MajorDMR-10-17575	2
chr11	123613769	123614065	MajorDMR-10-17576	2
chr11	123762323	123762716	MajorDMR-10-17577	2
chr11	123776727	123776900	MajorDMR-10-17578	2
chr11	123777501	123777508	MajorDMR-10-17579	2
chr11	123910490	123910515	MajorDMR-10-17580	2
chr11	123940059	123940684	MajorDMR-10-17581	20
chr11	123942483	123942804	MajorDMR-10-17582	8
chr11	123945993	123946625	MajorDMR-10-17583	8
chr11	124045041	124045161	MajorDMR-10-17584	2
chr11	124064661	124064794	MajorDMR-10-17585	2
chr11	124171478	124171685	MajorDMR-10-17586	3
chr11	124216668	124216808	MajorDMR-10-17587	2
chr11	124272224	124272519	MajorDMR-10-17588	2
chr11	124284483	124284677	MajorDMR-10-17589	3
chr11	124286504	124286774	MajorDMR-10-17590	3
chr11	124292199	124292366	MajorDMR-10-17591	3
chr11	124295699	124295803	MajorDMR-10-17592	2
chr11	124301630	124301936	MajorDMR-10-17593	2
chr11	124312450	124312618	MajorDMR-10-17594	5
chr11	124337500	124337812	MajorDMR-10-17595	4
chr11	124341479	124341826	MajorDMR-10-17596	2
chr11	124351428	124352049	MajorDMR-10-17597	15
chr11	124360737	124360754	MajorDMR-10-17598	2
chr11	124389839	124389922	MajorDMR-10-17599	2
chr11	124392469	124392609	MajorDMR-10-17600	2
chr11	124405039	124405205	MajorDMR-10-17601	2
chr11	124447817	124448120	MajorDMR-10-17602	3
chr11	124455606	124455709	MajorDMR-10-17603	3
chr11	124505192	124505229	MajorDMR-10-17604	2
chr11	124513953	124514904	MajorDMR-10-17605	4
chr11	124526723	124526932	MajorDMR-10-17606	8
chr11	124540243	124540768	MajorDMR-10-17607	6
chr11	124544344	124544395	MajorDMR-10-17608	3
chr11	124574745	124574764	MajorDMR-10-17609	2
chr11	124587625	124588190	MajorDMR-10-17610	20
chr11	124595092	124595812	MajorDMR-10-17611	7
chr11	124606793	124606836	MajorDMR-10-17612	2
chr11	124608747	124609414	MajorDMR-10-17613	17
chr11	124610683	124610725	MajorDMR-10-17614	3
chr11	124614587	124619289	MajorDMR-10-17615	124
chr11	124620107	124620216	MajorDMR-10-17616	2
chr11	124621157	124622874	MajorDMR-10-17617	34
chr11	124627423	124628232	MajorDMR-10-17618	13
chr11	124628772	124629254	MajorDMR-10-17619	27
chr11	124629953	124630479	MajorDMR-10-17620	4
chr11	124631387	124632838	MajorDMR-10-17621	29
chr11	124699793	124700245	MajorDMR-10-17622	2
chr11	124706284	124706836	MajorDMR-10-17623	8
chr11	124708892	124709032	MajorDMR-10-17624	2
chr11	124709874	124710172	MajorDMR-10-17625	8
chr11	124712583	124713549	MajorDMR-10-17626	19
chr11	124737829	124737860	MajorDMR-10-17627	3
chr11	124738585	124738747	MajorDMR-10-17628	3
chr11	124746798	124747275	MajorDMR-10-17629	4
chr11	124768915	124768951	MajorDMR-10-17630	2
chr11	124787306	124787530	MajorDMR-10-17631	6
chr11	124812489	124813056	MajorDMR-10-17632	3
chr11	124932757	124932801	MajorDMR-10-17633	2
chr11	124962093	124962343	MajorDMR-10-17634	3
chr11	124999344	124999438	MajorDMR-10-17635	2
chr11	125009684	125010363	MajorDMR-10-17636	3
chr11	125011220	125012081	MajorDMR-10-17637	10
chr11	125034003	125034245	MajorDMR-10-17638	2
chr11	125037830	125041083	MajorDMR-10-17639	50
chr11	125045778	125047264	MajorDMR-10-17640	11
chr11	125049173	125050226	MajorDMR-10-17641	14
chr11	125059906	125060338	MajorDMR-10-17642	2
chr11	125061323	125063973	MajorDMR-10-17643	26
chr11	125071446	125071572	MajorDMR-10-17644	2
chr11	125072479	125072512	MajorDMR-10-17645	2
chr11	125073809	125074497	MajorDMR-10-17646	4
chr11	125088362	125088435	MajorDMR-10-17647	2
chr11	125098603	125098938	MajorDMR-10-17648	2
chr11	125105207	125105391	MajorDMR-10-17649	2
chr11	125120523	125120979	MajorDMR-10-17650	2
chr11	125122940	125123063	MajorDMR-10-17651	2
chr11	125132140	125133685	MajorDMR-10-17652	47
chr11	125140095	125140725	MajorDMR-10-17653	3
chr11	125142645	125142733	MajorDMR-10-17654	2
chr11	125144391	125144721	MajorDMR-10-17655	2
chr11	125149639	125150611	MajorDMR-10-17656	8
chr11	125151134	125151924	MajorDMR-10-17657	10
chr11	125152634	125152770	MajorDMR-10-17658	2
chr11	125153725	125154577	MajorDMR-10-17659	14
chr11	125157442	125158473	MajorDMR-10-17660	13
chr11	125159609	125159805	MajorDMR-10-17661	6
chr11	125162239	125163047	MajorDMR-10-17662	7
chr11	125165682	125166254	MajorDMR-10-17663	14
chr11	125173703	125175451	MajorDMR-10-17664	11
chr11	125183569	125183793	MajorDMR-10-17665	4
chr11	125184484	125184501	MajorDMR-10-17666	2
chr11	125185124	125185726	MajorDMR-10-17667	4
chr11	125192993	125193048	MajorDMR-10-17668	2
chr11	125194449	125194522	MajorDMR-10-17669	3
chr11	125197542	125197904	MajorDMR-10-17670	2
chr11	125198480	125198562	MajorDMR-10-17671	2
chr11	125199663	125200199	MajorDMR-10-17672	6
chr11	125202700	125202810	MajorDMR-10-17673	2
chr11	125204017	125204483	MajorDMR-10-17674	4
chr11	125208167	125208311	MajorDMR-10-17675	3
chr11	125208860	125209288	MajorDMR-10-17676	6
chr11	125211882	125212755	MajorDMR-10-17677	6
chr11	125213501	125214487	MajorDMR-10-17678	9
chr11	125215317	125215374	MajorDMR-10-17679	2
chr11	125215912	125216244	MajorDMR-10-17680	6
chr11	125216925	125217241	MajorDMR-10-17681	3
chr11	125218110	125218671	MajorDMR-10-17682	9
chr11	125219312	125219451	MajorDMR-10-17683	2
chr11	125220845	125222042	MajorDMR-10-17684	7
chr11	125224713	125225120	MajorDMR-10-17685	3
chr11	125225709	125225765	MajorDMR-10-17686	2
chr11	125227670	125228295	MajorDMR-10-17687	3
chr11	125234144	125234838	MajorDMR-10-17688	12
chr11	125240380	125242184	MajorDMR-10-17689	20
chr11	125243076	125246998	MajorDMR-10-17690	41
chr11	125248690	125248776	MajorDMR-10-17691	2
chr11	125249720	125250338	MajorDMR-10-17692	20
chr11	125251174	125252910	MajorDMR-10-17693	19
chr11	125256447	125256665	MajorDMR-10-17694	2
chr11	125260942	125260982	MajorDMR-10-17695	2
chr11	125264021	125264856	MajorDMR-10-17696	7
chr11	125268643	125269401	MajorDMR-10-17697	12
chr11	125271156	125271251	MajorDMR-10-17698	6
chr11	125274131	125277208	MajorDMR-10-17699	29
chr11	125278235	125278673	MajorDMR-10-17700	15
chr11	125280073	125280289	MajorDMR-10-17701	5
chr11	125281536	125282343	MajorDMR-10-17702	9
chr11	125286904	125287144	MajorDMR-10-17703	2
chr11	125292827	125293351	MajorDMR-10-17704	3
chr11	125298899	125299317	MajorDMR-10-17705	5
chr11	125299952	125300034	MajorDMR-10-17706	2
chr11	125300553	125300841	MajorDMR-10-17707	5
chr11	125303009	125303063	MajorDMR-10-17708	2
chr11	125303644	125303753	MajorDMR-10-17709	2
chr11	125304487	125304589	MajorDMR-10-17710	2
chr11	125305105	125305151	MajorDMR-10-17711	2
chr11	125306989	125307074	MajorDMR-10-17712	2
chr11	125308431	125308576	MajorDMR-10-17713	3
chr11	125314208	125315183	MajorDMR-10-17714	14
chr11	125322144	125322701	MajorDMR-10-17715	6
chr11	125327710	125328228	MajorDMR-10-17716	5
chr11	125334528	125334850	MajorDMR-10-17717	8
chr11	125335675	125335981	MajorDMR-10-17718	2
chr11	125346004	125346390	MajorDMR-10-17719	2
chr11	125352152	125352162	MajorDMR-10-17720	2
chr11	125354511	125354626	MajorDMR-10-17721	2
chr11	125355273	125355345	MajorDMR-10-17722	2
chr11	125361162	125361673	MajorDMR-10-17723	4
chr11	125385755	125386059	MajorDMR-10-17724	6
chr11	125387482	125388074	MajorDMR-10-17725	8
chr11	125388985	125389251	MajorDMR-10-17726	5
chr11	125571153	125571415	MajorDMR-10-17727	2
chr11	125741394	125741577	MajorDMR-10-17728	3
chr11	125779835	125780674	MajorDMR-10-17729	9
chr11	125811659	125812174	MajorDMR-10-17730	6
chr11	125865369	125865419	MajorDMR-10-17731	2
chr11	125904109	125904145	MajorDMR-10-17732	2
chr11	125931503	125931533	MajorDMR-10-17733	2
chr11	125933697	125933912	MajorDMR-10-17734	2
chr11	125972560	125972725	MajorDMR-10-17735	4
chr11	125985210	125985246	MajorDMR-10-17736	2
chr11	125997975	125998078	MajorDMR-10-17737	2
chr11	126010783	126011526	MajorDMR-10-17738	12
chr11	126016188	126016525	MajorDMR-10-17739	3
chr11	126042602	126042623	MajorDMR-10-17740	2
chr11	126086963	126087034	MajorDMR-10-17741	2
chr11	126169501	126170080	MajorDMR-10-17742	4
chr11	126177730	126178467	MajorDMR-10-17743	6
chr11	126188198	126188907	MajorDMR-10-17744	9
chr11	126202149	126202364	MajorDMR-10-17745	2
chr11	126215607	126216192	MajorDMR-10-17746	7
chr11	126219245	126219255	MajorDMR-10-17747	2
chr11	126220721	126221678	MajorDMR-10-17748	9
chr11	126226384	126226995	MajorDMR-10-17749	14
chr11	126229224	126230203	MajorDMR-10-17750	23
chr11	126232678	126234922	MajorDMR-10-17751	11
chr11	126235716	126236474	MajorDMR-10-17752	11
chr11	126260434	126260580	MajorDMR-10-17753	2
chr11	126264669	126264758	MajorDMR-10-17754	2
chr11	126280723	126280801	MajorDMR-10-17755	2
chr11	126285120	126285145	MajorDMR-10-17756	2
chr11	126286074	126286319	MajorDMR-10-17757	5
chr11	126289933	126291592	MajorDMR-10-17758	14
chr11	126294531	126294583	MajorDMR-10-17759	2
chr11	126297325	126297680	MajorDMR-10-17760	7
chr11	126310396	126311861	MajorDMR-10-17761	8
chr11	126312504	126314158	MajorDMR-10-17762	11
chr11	126321647	126321729	MajorDMR-10-17763	3
chr11	126322713	126323149	MajorDMR-10-17764	8
chr11	126335583	126336450	MajorDMR-10-17765	14
chr11	126347021	126347245	MajorDMR-10-17766	2
chr11	126350613	126350941	MajorDMR-10-17767	3
chr11	126355008	126355074	MajorDMR-10-17768	2
chr11	126367703	126368440	MajorDMR-10-17769	3
chr11	126381761	126381920	MajorDMR-10-17770	2
chr11	126385801	126386147	MajorDMR-10-17771	2
chr11	126388027	126390222	MajorDMR-10-17772	19
chr11	126390891	126391040	MajorDMR-10-17773	3
chr11	126398681	126399492	MajorDMR-10-17774	3
chr11	126413814	126414675	MajorDMR-10-17775	12
chr11	126419399	126420550	MajorDMR-10-17776	10
chr11	126443217	126443778	MajorDMR-10-17777	4
chr11	126453860	126454084	MajorDMR-10-17778	6
chr11	126455522	126456529	MajorDMR-10-17779	17
chr11	126477675	126478183	MajorDMR-10-17780	8
chr11	126510265	126510275	MajorDMR-10-17781	3
chr11	126524730	126525829	MajorDMR-10-17782	12
chr11	126567869	126568782	MajorDMR-10-17783	14
chr11	126570821	126571294	MajorDMR-10-17784	4
chr11	126574231	126574593	MajorDMR-10-17785	4
chr11	126590548	126590918	MajorDMR-10-17786	2
chr11	126597496	126597714	MajorDMR-10-17787	3
chr11	126608632	126608712	MajorDMR-10-17788	2
chr11	126624255	126624530	MajorDMR-10-17789	5
chr11	126625256	126626890	MajorDMR-10-17790	13
chr11	126634148	126634566	MajorDMR-10-17791	6
chr11	126647392	126647590	MajorDMR-10-17792	2
chr11	126652439	126652590	MajorDMR-10-17793	2
chr11	126658102	126658137	MajorDMR-10-17794	2
chr11	126660626	126660911	MajorDMR-10-17795	3
chr11	126680806	126680919	MajorDMR-10-17796	3
chr11	126727942	126728348	MajorDMR-10-17797	2
chr11	126737044	126737284	MajorDMR-10-17798	2
chr11	126763604	126763991	MajorDMR-10-17799	3
chr11	126781354	126781989	MajorDMR-10-17800	4
chr11	126794359	126796651	MajorDMR-10-17801	20
chr11	126797546	126797654	MajorDMR-10-17802	2
chr11	126800879	126800931	MajorDMR-10-17803	2
chr11	126817042	126817320	MajorDMR-10-17804	3
chr11	126819299	126819843	MajorDMR-10-17805	5
chr11	126823586	126823873	MajorDMR-10-17806	2
chr11	126824415	126825858	MajorDMR-10-17807	5
chr11	126838615	126839051	MajorDMR-10-17808	2
chr11	126839902	126839985	MajorDMR-10-17809	3
chr11	126859962	126861492	MajorDMR-10-17810	13
chr11	126862163	126862759	MajorDMR-10-17811	5
chr11	126864908	126864919	MajorDMR-10-17812	2
chr11	126865727	126867745	MajorDMR-10-17813	14
chr11	126868444	126869785	MajorDMR-10-17814	16
chr11	126871091	126871775	MajorDMR-10-17815	5
chr11	126872614	126873053	MajorDMR-10-17816	5
chr11	126873736	126874115	MajorDMR-10-17817	11
chr11	126898442	126898809	MajorDMR-10-17818	6
chr11	126928916	126929980	MajorDMR-10-17819	19
chr11	126933281	126933371	MajorDMR-10-17820	2
chr11	126936160	126936961	MajorDMR-10-17821	6
chr11	126988874	126989013	MajorDMR-10-17822	6
chr11	127125343	127125629	MajorDMR-10-17823	4
chr11	127204847	127204859	MajorDMR-10-17824	5
chr11	127215931	127215963	MajorDMR-10-17825	2
chr11	127313430	127313453	MajorDMR-10-17826	2
chr11	127324701	127324964	MajorDMR-10-17827	2
chr11	127331268	127331437	MajorDMR-10-17828	2
chr11	127363355	127363470	MajorDMR-10-17829	2
chr11	127394448	127394740	MajorDMR-10-17830	6
chr11	127494352	127494856	MajorDMR-10-17831	10
chr11	127498151	127498325	MajorDMR-10-17832	7
chr11	127502057	127503062	MajorDMR-10-17833	6
chr11	127526021	127526544	MajorDMR-10-17834	5
chr11	127552955	127553038	MajorDMR-10-17835	2
chr11	127580447	127581015	MajorDMR-10-17836	3
chr11	127608704	127609502	MajorDMR-10-17837	9
chr11	127713943	127714118	MajorDMR-10-17838	3
chr11	127729971	127730092	MajorDMR-10-17839	3
chr11	127876100	127876111	MajorDMR-10-17840	2
chr11	127900786	127901114	MajorDMR-10-17841	2
chr11	127935282	127935345	MajorDMR-10-17842	2
chr11	127986289	127987199	MajorDMR-10-17843	13
chr11	128065033	128065260	MajorDMR-10-17844	2
chr11	128078444	128078626	MajorDMR-10-17845	2
chr11	128116427	128116576	MajorDMR-10-17846	2
chr11	128160027	128160605	MajorDMR-10-17847	6
chr11	128275622	128276208	MajorDMR-10-17848	6
chr11	128279205	128279575	MajorDMR-10-17849	4
chr11	128280528	128280800	MajorDMR-10-17850	4
chr11	128287488	128288258	MajorDMR-10-17851	6
chr11	128321261	128322093	MajorDMR-10-17852	30
chr11	128372810	128373265	MajorDMR-10-17853	3
chr11	128391228	128391882	MajorDMR-10-17854	13
chr11	128395084	128395115	MajorDMR-10-17855	2
chr11	128402214	128402360	MajorDMR-10-17856	3
chr11	128414451	128414630	MajorDMR-10-17857	2
chr11	128418223	128418696	MajorDMR-10-17858	15
chr11	128419246	128419421	MajorDMR-10-17859	11
chr11	128446350	128446877	MajorDMR-10-17860	5
chr11	128450711	128450830	MajorDMR-10-17861	2
chr11	128452751	128452932	MajorDMR-10-17862	2
chr11	128455268	128457683	MajorDMR-10-17863	28
chr11	128472836	128472876	MajorDMR-10-17864	3
chr11	128473390	128473675	MajorDMR-10-17865	2
chr11	128482806	128482866	MajorDMR-10-17866	2
chr11	128488975	128489193	MajorDMR-10-17867	3
chr11	128497395	128497418	MajorDMR-10-17868	4
chr11	128523776	128523870	MajorDMR-10-17869	4
chr11	128611644	128612063	MajorDMR-10-17870	2
chr11	128634497	128634946	MajorDMR-10-17871	9
chr11	128646920	128647207	MajorDMR-10-17872	11
chr11	128694100	128695077	MajorDMR-10-17873	33
chr11	128729831	128730082	MajorDMR-10-17874	12
chr11	128774894	128775920	MajorDMR-10-17875	23
chr11	128812845	128814066	MajorDMR-10-17876	25
chr11	128826929	128827212	MajorDMR-10-17877	3
chr11	128835475	128835771	MajorDMR-10-17878	2
chr11	128867998	128868011	MajorDMR-10-17879	2
chr11	128905516	128905541	MajorDMR-10-17880	2
chr11	128911583	128911616	MajorDMR-10-17881	2
chr11	128918908	128919184	MajorDMR-10-17882	3
chr11	128984895	128984915	MajorDMR-10-17883	2
chr11	129012089	129012201	MajorDMR-10-17884	4
chr11	129118535	129118650	MajorDMR-10-17885	2
chr11	129130953	129131111	MajorDMR-10-17886	2
chr11	129147123	129147212	MajorDMR-10-17887	2
chr11	129178411	129178575	MajorDMR-10-17888	2
chr11	129183830	129183940	MajorDMR-10-17889	3
chr11	129185683	129185703	MajorDMR-10-17890	2
chr11	129189615	129189938	MajorDMR-10-17891	2
chr11	129202088	129202393	MajorDMR-10-17892	2
chr11	129282360	129282607	MajorDMR-10-17893	2
chr11	129287505	129287747	MajorDMR-10-17894	2
chr11	129294292	129294377	MajorDMR-10-17895	2
chr11	129528174	129528317	MajorDMR-10-17896	2
chr11	129565525	129566241	MajorDMR-10-17897	12
chr11	129581838	129582353	MajorDMR-10-17898	5
chr11	129620345	129620417	MajorDMR-10-17899	3
chr11	129621464	129621686	MajorDMR-10-17900	3
chr11	129686297	129686457	MajorDMR-10-17901	6
chr11	129698137	129698199	MajorDMR-10-17902	2
chr11	129710204	129710516	MajorDMR-10-17903	2
chr11	129751682	129751739	MajorDMR-10-17904	2
chr11	129766205	129766287	MajorDMR-10-17905	2
chr11	129820255	129821208	MajorDMR-10-17906	12
chr11	129838743	129839265	MajorDMR-10-17907	5
chr11	129866420	129866618	MajorDMR-10-17908	2
chr11	129873673	129873926	MajorDMR-10-17909	4
chr11	129907637	129908558	MajorDMR-10-17910	11
chr11	129958821	129959701	MajorDMR-10-17911	6
chr11	130003540	130003933	MajorDMR-10-17912	4
chr11	130004550	130004797	MajorDMR-10-17913	3
chr11	130009723	130009737	MajorDMR-10-17914	2
chr11	130012058	130012114	MajorDMR-10-17915	2
chr11	130014326	130014863	MajorDMR-10-17916	6
chr11	130016046	130016389	MajorDMR-10-17917	4
chr11	130029503	130030159	MajorDMR-10-17918	12
chr11	130053822	130054310	MajorDMR-10-17919	9
chr11	130082491	130083097	MajorDMR-10-17920	3
chr11	130093542	130093748	MajorDMR-10-17921	2
chr11	130131235	130131696	MajorDMR-10-17922	8
chr11	130182429	130183030	MajorDMR-10-17923	3
chr11	130188965	130189086	MajorDMR-10-17924	2
chr11	130192265	130192302	MajorDMR-10-17925	2
chr11	130251387	130251415	MajorDMR-10-17926	2
chr11	130259354	130259386	MajorDMR-10-17927	2
chr11	130259953	130260542	MajorDMR-10-17928	4
chr11	130273152	130273659	MajorDMR-10-17929	9
chr11	130274678	130274971	MajorDMR-10-17930	5
chr11	130277975	130278178	MajorDMR-10-17931	5
chr11	130279451	130279774	MajorDMR-10-17932	4
chr11	130283366	130283389	MajorDMR-10-17933	4
chr11	130285823	130285908	MajorDMR-10-17934	3
chr11	130286438	130286766	MajorDMR-10-17935	3
chr11	130296052	130297243	MajorDMR-10-17936	26
chr11	130298692	130298959	MajorDMR-10-17937	12
chr11	130301500	130301667	MajorDMR-10-17938	3
chr11	130317515	130318158	MajorDMR-10-17939	4
chr11	130319839	130320917	MajorDMR-10-17940	24
chr11	130392249	130392323	MajorDMR-10-17941	4
chr11	130450340	130451153	MajorDMR-10-17942	4
chr11	130471102	130471500	MajorDMR-10-17943	9
chr11	130477250	130477353	MajorDMR-10-17944	3
chr11	130481986	130482415	MajorDMR-10-17945	2
chr11	130495867	130496078	MajorDMR-10-17946	2
chr11	130524129	130524189	MajorDMR-10-17947	2
chr11	130542374	130542683	MajorDMR-10-17948	4
chr11	130545414	130545514	MajorDMR-10-17949	2
chr11	130709972	130710077	MajorDMR-10-17950	2
chr11	130731660	130731805	MajorDMR-10-17951	4
chr11	130738030	130738302	MajorDMR-10-17952	5
chr11	130746197	130746301	MajorDMR-10-17953	2
chr11	130752220	130752234	MajorDMR-10-17954	2
chr11	130762567	130763152	MajorDMR-10-17955	3
chr11	130764528	130764837	MajorDMR-10-17956	2
chr11	130767325	130768036	MajorDMR-10-17957	13
chr11	130786980	130787052	MajorDMR-10-17958	2
chr11	130815924	130816032	MajorDMR-10-17959	5
chr11	130903176	130903190	MajorDMR-10-17960	2
chr11	130934252	130935142	MajorDMR-10-17961	11
chr11	131062657	131062737	MajorDMR-10-17962	2
chr11	131064013	131064364	MajorDMR-10-17963	2
chr11	131065386	131066307	MajorDMR-10-17964	14
chr11	131078024	131078093	MajorDMR-10-17965	2
chr11	131116436	131116866	MajorDMR-10-17966	6
chr11	131123733	131124039	MajorDMR-10-17967	7
chr11	131143577	131143875	MajorDMR-10-17968	4
chr11	131220842	131221068	MajorDMR-10-17969	5
chr11	131235475	131235734	MajorDMR-10-17970	2
chr11	131243524	131244075	MajorDMR-10-17971	15
chr11	131281433	131281934	MajorDMR-10-17972	4
chr11	131334139	131334590	MajorDMR-10-17973	4
chr11	131337950	131339100	MajorDMR-10-17974	8
chr11	131353372	131353777	MajorDMR-10-17975	7
chr11	131355621	131356250	MajorDMR-10-17976	5
chr11	131374111	131374849	MajorDMR-10-17977	16
chr11	131454418	131454686	MajorDMR-10-17978	2
chr11	131455391	131455603	MajorDMR-10-17979	3
chr11	131468964	131469131	MajorDMR-10-17980	2
chr11	131480021	131480041	MajorDMR-10-17981	2
chr11	131489066	131489106	MajorDMR-10-17982	2
chr11	131516500	131516544	MajorDMR-10-17983	2
chr11	131526161	131526812	MajorDMR-10-17984	4
chr11	131531295	131531754	MajorDMR-10-17985	3
chr11	131532355	131532471	MajorDMR-10-17986	2
chr11	131534415	131534613	MajorDMR-10-17987	2
chr11	131541445	131542346	MajorDMR-10-17988	7
chr11	131543692	131543792	MajorDMR-10-17989	2
chr11	131544294	131544450	MajorDMR-10-17990	6
chr11	131545155	131545191	MajorDMR-10-17991	2
chr11	131558215	131558499	MajorDMR-10-17992	8
chr11	131563514	131564935	MajorDMR-10-17993	19
chr11	131615809	131616384	MajorDMR-10-17994	5
chr11	131618127	131619164	MajorDMR-10-17995	6
chr11	131629925	131630920	MajorDMR-10-17996	4
chr11	131646320	131646537	MajorDMR-10-17997	3
chr11	131672203	131673181	MajorDMR-10-17998	8
chr11	131685314	131685540	MajorDMR-10-17999	2
chr11	131736711	131736963	MajorDMR-10-18000	2
chr11	131737663	131738122	MajorDMR-10-18001	4
chr11	131739304	131739458	MajorDMR-10-18002	3
chr11	131746906	131747212	MajorDMR-10-18003	2
chr11	131758327	131758838	MajorDMR-10-18004	7
chr11	131759406	131759603	MajorDMR-10-18005	2
chr11	131764845	131764911	MajorDMR-10-18006	3
chr11	131777515	131777583	MajorDMR-10-18007	3
chr11	131779582	131780047	MajorDMR-10-18008	4
chr11	131781564	131782230	MajorDMR-10-18009	22
chr11	131782836	131782927	MajorDMR-10-18010	2
chr11	131784281	131784303	MajorDMR-10-18011	2
chr11	131787561	131787686	MajorDMR-10-18012	2
chr11	131794429	131794891	MajorDMR-10-18013	4
chr11	131808390	131808442	MajorDMR-10-18014	2
chr11	131868765	131869805	MajorDMR-10-18015	6
chr11	131892333	131892346	MajorDMR-10-18016	2
chr11	131892866	131893132	MajorDMR-10-18017	2
chr11	131903099	131903215	MajorDMR-10-18018	2
chr11	131915520	131915843	MajorDMR-10-18019	2
chr11	131921647	131921666	MajorDMR-10-18020	2
chr11	131925436	131926213	MajorDMR-10-18021	3
chr11	131926863	131926883	MajorDMR-10-18022	2
chr11	131941988	131942700	MajorDMR-10-18023	6
chr11	131973002	131973323	MajorDMR-10-18024	7
chr11	131975750	131976848	MajorDMR-10-18025	7
chr11	131981679	131981838	MajorDMR-10-18026	5
chr11	131982422	131982568	MajorDMR-10-18027	6
chr11	131992672	131992966	MajorDMR-10-18028	4
chr11	131995955	131998030	MajorDMR-10-18029	38
chr11	132012407	132012716	MajorDMR-10-18030	4
chr11	132015386	132015541	MajorDMR-10-18031	2
chr11	132053884	132054792	MajorDMR-10-18032	9
chr11	132055762	132057992	MajorDMR-10-18033	17
chr11	132082486	132082523	MajorDMR-10-18034	2
chr11	132084357	132084611	MajorDMR-10-18035	3
chr11	132101773	132102180	MajorDMR-10-18036	3
chr11	132104809	132104866	MajorDMR-10-18037	2
chr11	132107725	132107769	MajorDMR-10-18038	2
chr11	132114710	132115811	MajorDMR-10-18039	16
chr11	132118845	132119154	MajorDMR-10-18040	2
chr11	132125228	132125353	MajorDMR-10-18041	4
chr11	132130102	132130902	MajorDMR-10-18042	5
chr11	132151666	132152120	MajorDMR-10-18043	2
chr11	132158074	132158133	MajorDMR-10-18044	2
chr11	132170340	132170387	MajorDMR-10-18045	2
chr11	132182615	132182837	MajorDMR-10-18046	6
chr11	132200221	132200626	MajorDMR-10-18047	3
chr11	132217011	132217347	MajorDMR-10-18048	2
chr11	132220278	132220286	MajorDMR-10-18049	2
chr11	132273242	132273302	MajorDMR-10-18050	2
chr11	132275672	132275698	MajorDMR-10-18051	2
chr11	132329587	132329622	MajorDMR-10-18052	2
chr11	132456861	132456877	MajorDMR-10-18053	2
chr11	132472176	132472404	MajorDMR-10-18054	3
chr11	132476228	132476242	MajorDMR-10-18055	2
chr11	132480422	132480524	MajorDMR-10-18056	4
chr11	132481053	132481252	MajorDMR-10-18057	2
chr11	132483081	132483770	MajorDMR-10-18058	4
chr11	132514617	132514640	MajorDMR-10-18059	2
chr11	132525272	132525416	MajorDMR-10-18060	3
chr11	132541436	132542605	MajorDMR-10-18061	5
chr11	132544076	132544144	MajorDMR-10-18062	2
chr11	132549056	132549181	MajorDMR-10-18063	2
chr11	132557046	132557072	MajorDMR-10-18064	2
chr11	132589119	132589747	MajorDMR-10-18065	8
chr11	132642894	132643416	MajorDMR-10-18066	10
chr11	132647669	132647863	MajorDMR-10-18067	2
chr11	132708687	132710802	MajorDMR-10-18068	35
chr11	132715046	132715235	MajorDMR-10-18069	2
chr11	132722465	132722475	MajorDMR-10-18070	2
chr11	132742274	132742316	MajorDMR-10-18071	4
chr11	132779263	132779819	MajorDMR-10-18072	4
chr11	132807101	132807482	MajorDMR-10-18073	2
chr11	132810926	132811423	MajorDMR-10-18074	2
chr11	132812527	132813143	MajorDMR-10-18075	5
chr11	132814554	132814853	MajorDMR-10-18076	9
chr11	132829818	132830440	MajorDMR-10-18077	16
chr11	132830989	132831503	MajorDMR-10-18078	6
chr11	132863218	132863724	MajorDMR-10-18079	11
chr11	132864311	132864482	MajorDMR-10-18080	7
chr11	132869480	132869707	MajorDMR-10-18081	2
chr11	132873755	132873840	MajorDMR-10-18082	3
chr11	132902433	132902674	MajorDMR-10-18083	3
chr11	132903300	132903929	MajorDMR-10-18084	3
chr11	132907412	132907482	MajorDMR-10-18085	2
chr11	132908817	132909033	MajorDMR-10-18086	4
chr11	132909562	132909628	MajorDMR-10-18087	2
chr11	132911212	132911451	MajorDMR-10-18088	2
chr11	132912626	132912634	MajorDMR-10-18089	2
chr11	132916809	132917545	MajorDMR-10-18090	8
chr11	132922692	132923188	MajorDMR-10-18091	3
chr11	132929682	132929967	MajorDMR-10-18092	2
chr11	132948367	132948447	MajorDMR-10-18093	2
chr11	132953588	132953736	MajorDMR-10-18094	4
chr11	132954835	132954948	MajorDMR-10-18095	2
chr11	132973706	132974215	MajorDMR-10-18096	4
chr11	132988761	132989024	MajorDMR-10-18097	3
chr11	132993413	132993747	MajorDMR-10-18098	6
chr11	133003467	133003742	MajorDMR-10-18099	3
chr11	133004581	133005169	MajorDMR-10-18100	5
chr11	133010608	133010824	MajorDMR-10-18101	4
chr11	133023056	133023167	MajorDMR-10-18102	6
chr11	133023700	133023741	MajorDMR-10-18103	2
chr11	133026923	133027744	MajorDMR-10-18104	14
chr11	133032675	133035139	MajorDMR-10-18105	16
chr11	133051761	133051998	MajorDMR-10-18106	3
chr11	133091055	133091766	MajorDMR-10-18107	7
chr11	133097356	133097547	MajorDMR-10-18108	5
chr11	133098405	133099013	MajorDMR-10-18109	17
chr11	133112707	133112881	MajorDMR-10-18110	2
chr11	133137189	133137204	MajorDMR-10-18111	2
chr11	133142761	133142954	MajorDMR-10-18112	3
chr11	133193367	133193472	MajorDMR-10-18113	2
chr11	133194974	133195106	MajorDMR-10-18114	3
chr11	133196814	133196973	MajorDMR-10-18115	3
chr11	133207887	133208308	MajorDMR-10-18116	4
chr11	133209328	133209804	MajorDMR-10-18117	4
chr11	133214010	133214111	MajorDMR-10-18118	5
chr11	133237346	133237650	MajorDMR-10-18119	3
chr11	133269359	133270029	MajorDMR-10-18120	5
chr11	133280398	133280598	MajorDMR-10-18121	3
chr11	133312594	133313553	MajorDMR-10-18122	6
chr11	133325918	133326263	MajorDMR-10-18123	3
chr11	133342199	133342721	MajorDMR-10-18124	3
chr11	133371663	133372311	MajorDMR-10-18125	5
chr11	133384355	133384380	MajorDMR-10-18126	2
chr11	133386856	133387070	MajorDMR-10-18127	3
chr11	133390387	133390927	MajorDMR-10-18128	7
chr11	133395794	133396124	MajorDMR-10-18129	4
chr11	133396813	133397149	MajorDMR-10-18130	2
chr11	133399318	133400404	MajorDMR-10-18131	16
chr11	133403210	133403419	MajorDMR-10-18132	3
chr11	133424137	133425452	MajorDMR-10-18133	30
chr11	133433409	133433719	MajorDMR-10-18134	4
chr11	133449109	133449750	MajorDMR-10-18135	27
chr11	133471708	133471807	MajorDMR-10-18136	2
chr11	133491689	133491806	MajorDMR-10-18137	4
chr11	133531654	133532126	MajorDMR-10-18138	10
chr11	133533121	133533522	MajorDMR-10-18139	3
chr11	133551812	133552289	MajorDMR-10-18140	6
chr11	133562419	133562626	MajorDMR-10-18141	2
chr11	133615954	133616240	MajorDMR-10-18142	4
chr11	133616948	133617054	MajorDMR-10-18143	4
chr11	133638122	133638158	MajorDMR-10-18144	2
chr11	133646777	133647436	MajorDMR-10-18145	8
chr11	133648107	133648438	MajorDMR-10-18146	15
chr11	133679142	133680875	MajorDMR-10-18147	28
chr11	133685455	133685854	MajorDMR-10-18148	6
chr11	133686383	133686459	MajorDMR-10-18149	2
chr11	133691660	133691868	MajorDMR-10-18150	6
chr11	133699326	133699445	MajorDMR-10-18151	5
chr11	133763489	133763528	MajorDMR-10-18152	4
chr11	133777897	133778040	MajorDMR-10-18153	5
chr11	133788135	133789015	MajorDMR-10-18154	17
chr11	133792471	133793669	MajorDMR-10-18155	17
chr11	133797568	133797594	MajorDMR-10-18156	2
chr11	133799722	133799838	MajorDMR-10-18157	2
chr11	133800799	133800886	MajorDMR-10-18158	6
chr11	133803643	133805075	MajorDMR-10-18159	25
chr11	133806271	133806736	MajorDMR-10-18160	4
chr11	133815131	133816580	MajorDMR-10-18161	10
chr11	133837178	133837485	MajorDMR-10-18162	17
chr11	133866691	133866996	MajorDMR-10-18163	3
chr11	133885618	133885770	MajorDMR-10-18164	3
chr11	133889638	133889815	MajorDMR-10-18165	4
chr11	133894554	133894666	MajorDMR-10-18166	5
chr11	133895194	133895473	MajorDMR-10-18167	2
chr11	133896625	133896973	MajorDMR-10-18168	9
chr11	133902252	133903489	MajorDMR-10-18169	22
chr11	133904305	133904632	MajorDMR-10-18170	2
chr11	133906735	133906937	MajorDMR-10-18171	3
chr11	133911393	133911449	MajorDMR-10-18172	2
chr11	133917696	133917842	MajorDMR-10-18173	6
chr11	133932285	133932422	MajorDMR-10-18174	3
chr11	133949302	133949344	MajorDMR-10-18175	2
chr11	133970182	133970642	MajorDMR-10-18176	2
chr11	133990483	133990541	MajorDMR-10-18177	2
chr11	134010010	134010193	MajorDMR-10-18178	2
chr11	134022715	134022785	MajorDMR-10-18179	3
chr11	134096469	134096539	MajorDMR-10-18180	2
chr11	134098259	134098694	MajorDMR-10-18181	2
chr11	134113968	134114728	MajorDMR-10-18182	4
chr11	134132026	134132391	MajorDMR-10-18183	3
chr11	134142652	134143425	MajorDMR-10-18184	10
chr11	134200675	134200741	MajorDMR-10-18185	2
chr11	134202389	134202549	MajorDMR-10-18186	3
chr11	134234940	134237668	MajorDMR-10-18187	21
chr11	134241998	134244736	MajorDMR-10-18188	15
chr11	134246531	134246755	MajorDMR-10-18189	6
chr11	134247566	134247896	MajorDMR-10-18190	2
chr11	134250828	134251087	MajorDMR-10-18191	2
chr11	134255030	134255145	MajorDMR-10-18192	2
chr11	134255680	134256323	MajorDMR-10-18193	16
chr11	134260222	134261522	MajorDMR-10-18194	11
chr11	134263519	134265330	MajorDMR-10-18195	33
chr11	134267917	134270134	MajorDMR-10-18196	23
chr11	134273932	134275451	MajorDMR-10-18197	7
chr11	134275997	134281295	MajorDMR-10-18198	72
chr11	134282905	134284932	MajorDMR-10-18199	36
chr11	134288531	134288660	MajorDMR-10-18200	3
chr11	134322248	134323927	MajorDMR-10-18201	23
chr11	134329878	134330279	MajorDMR-10-18202	3
chr11	134336475	134336738	MajorDMR-10-18203	3
chr11	134340533	134340996	MajorDMR-10-18204	3
chr11	134349475	134349678	MajorDMR-10-18205	2
chr11	134350439	134350509	MajorDMR-10-18206	3
chr11	134351966	134352039	MajorDMR-10-18207	2
chr11	134357671	134357711	MajorDMR-10-18208	2
chr11	134375572	134376439	MajorDMR-10-18209	4
chr11	134386414	134386900	MajorDMR-10-18210	3
chr11	134400930	134401061	MajorDMR-10-18211	3
chr11	134413202	134413381	MajorDMR-10-18212	2
chr11	134442460	134443857	MajorDMR-10-18213	15
chr11	134447843	134448133	MajorDMR-10-18214	2
chr11	134469295	134469573	MajorDMR-10-18215	6
chr11	134508909	134509199	MajorDMR-10-18216	7
chr11	134513678	134515181	MajorDMR-10-18217	23
chr11	134525075	134525696	MajorDMR-10-18218	3
chr11	134595119	134596340	MajorDMR-10-18219	14
chr11	134622943	134623506	MajorDMR-10-18220	10
chr11	134626104	134626241	MajorDMR-10-18221	3
chr11	134629271	134629540	MajorDMR-10-18222	4
chr11	134635981	134636065	MajorDMR-10-18223	3
chr11	134652807	134653270	MajorDMR-10-18224	2
chr11	134670612	134672128	MajorDMR-10-18225	17
chr11	134726237	134726574	MajorDMR-10-18226	2
chr11	134738505	134738832	MajorDMR-10-18227	2
chr11	134771623	134771736	MajorDMR-10-18228	4
chr11	134774984	134776619	MajorDMR-10-18229	23
chr11	134782479	134783197	MajorDMR-10-18230	7
chr11	134802383	134802399	MajorDMR-10-18231	2
chr11	134812124	134812369	MajorDMR-10-18232	7
chr11	134856602	134857152	MajorDMR-10-18233	4
chr11	134874628	134874752	MajorDMR-10-18234	2
chr11	134876150	134877861	MajorDMR-10-18235	12
chr11	134884816	134884914	MajorDMR-10-18236	2
chr11	134900710	134901275	MajorDMR-10-18237	6
chr12	68721	68876	MajorDMR-10-18238	3
chr12	91549	91857	MajorDMR-10-18239	2
chr12	147751	148910	MajorDMR-10-18240	13
chr12	184813	185325	MajorDMR-10-18241	4
chr12	192064	193709	MajorDMR-10-18242	18
chr12	194364	194600	MajorDMR-10-18243	4
chr12	200321	200667	MajorDMR-10-18244	5
chr12	211943	212378	MajorDMR-10-18245	10
chr12	217898	218033	MajorDMR-10-18246	3
chr12	225903	226036	MajorDMR-10-18247	5
chr12	247716	248988	MajorDMR-10-18248	50
chr12	250439	250444	MajorDMR-10-18249	2
chr12	258379	258626	MajorDMR-10-18250	2
chr12	262453	262589	MajorDMR-10-18251	6
chr12	263364	263639	MajorDMR-10-18252	7
chr12	270081	270753	MajorDMR-10-18253	13
chr12	272550	272600	MajorDMR-10-18254	2
chr12	273364	273565	MajorDMR-10-18255	3
chr12	281410	281803	MajorDMR-10-18256	2
chr12	283789	284630	MajorDMR-10-18257	11
chr12	285703	286621	MajorDMR-10-18258	9
chr12	287161	287262	MajorDMR-10-18259	3
chr12	287909	288512	MajorDMR-10-18260	4
chr12	291647	291711	MajorDMR-10-18261	2
chr12	296374	297836	MajorDMR-10-18262	10
chr12	298584	298925	MajorDMR-10-18263	4
chr12	302497	303002	MajorDMR-10-18264	13
chr12	308571	309376	MajorDMR-10-18265	13
chr12	313173	313286	MajorDMR-10-18266	3
chr12	321963	322052	MajorDMR-10-18267	3
chr12	329207	329382	MajorDMR-10-18268	6
chr12	338449	339024	MajorDMR-10-18269	7
chr12	372048	372205	MajorDMR-10-18270	3
chr12	377100	377917	MajorDMR-10-18271	12
chr12	516130	516159	MajorDMR-10-18272	3
chr12	551505	551550	MajorDMR-10-18273	2
chr12	584674	584736	MajorDMR-10-18274	2
chr12	590028	590639	MajorDMR-10-18275	4
chr12	609170	609230	MajorDMR-10-18276	2
chr12	619622	619815	MajorDMR-10-18277	2
chr12	639616	639657	MajorDMR-10-18278	2
chr12	655303	656050	MajorDMR-10-18279	4
chr12	656591	657257	MajorDMR-10-18280	19
chr12	659968	659973	MajorDMR-10-18281	2
chr12	678738	678854	MajorDMR-10-18282	2
chr12	679478	679965	MajorDMR-10-18283	10
chr12	685242	685287	MajorDMR-10-18284	2
chr12	751552	751693	MajorDMR-10-18285	6
chr12	754198	755246	MajorDMR-10-18286	9
chr12	772038	772732	MajorDMR-10-18287	12
chr12	819058	819532	MajorDMR-10-18288	2
chr12	828719	828930	MajorDMR-10-18289	5
chr12	864814	865333	MajorDMR-10-18290	6
chr12	867677	867715	MajorDMR-10-18291	3
chr12	921206	921235	MajorDMR-10-18292	2
chr12	988988	989023	MajorDMR-10-18293	2
chr12	1006771	1006776	MajorDMR-10-18294	2
chr12	1020877	1021082	MajorDMR-10-18295	2
chr12	1055862	1056152	MajorDMR-10-18296	5
chr12	1144100	1144223	MajorDMR-10-18297	4
chr12	1157296	1157982	MajorDMR-10-18298	5
chr12	1186452	1187333	MajorDMR-10-18299	5
chr12	1192368	1193140	MajorDMR-10-18300	8
chr12	1202377	1202479	MajorDMR-10-18301	2
chr12	1227192	1227365	MajorDMR-10-18302	3
chr12	1283351	1283360	MajorDMR-10-18303	2
chr12	1314016	1314199	MajorDMR-10-18304	3
chr12	1326373	1326736	MajorDMR-10-18305	2
chr12	1332600	1333088	MajorDMR-10-18306	2
chr12	1392364	1392566	MajorDMR-10-18307	3
chr12	1393301	1393336	MajorDMR-10-18308	2
chr12	1420795	1420852	MajorDMR-10-18309	2
chr12	1427982	1428025	MajorDMR-10-18310	3
chr12	1449061	1449248	MajorDMR-10-18311	4
chr12	1471649	1471673	MajorDMR-10-18312	2
chr12	1605786	1605864	MajorDMR-10-18313	5
chr12	1609476	1609550	MajorDMR-10-18314	4
chr12	1611783	1612149	MajorDMR-10-18315	5
chr12	1618089	1618487	MajorDMR-10-18316	2
chr12	1639033	1639243	MajorDMR-10-18317	3
chr12	1640616	1641668	MajorDMR-10-18318	23
chr12	1642310	1642618	MajorDMR-10-18319	2
chr12	1654293	1654414	MajorDMR-10-18320	2
chr12	1694103	1694543	MajorDMR-10-18321	4
chr12	1695597	1695660	MajorDMR-10-18322	2
chr12	1704676	1705971	MajorDMR-10-18323	10
chr12	1714531	1715313	MajorDMR-10-18324	31
chr12	1738646	1738913	MajorDMR-10-18325	12
chr12	1739891	1740137	MajorDMR-10-18326	3
chr12	1744082	1744124	MajorDMR-10-18327	3
chr12	1749954	1750188	MajorDMR-10-18328	2
chr12	1769823	1770611	MajorDMR-10-18329	9
chr12	1771934	1772443	MajorDMR-10-18330	9
chr12	1899969	1900123	MajorDMR-10-18331	4
chr12	1904322	1905097	MajorDMR-10-18332	11
chr12	1905643	1906192	MajorDMR-10-18333	4
chr12	1928919	1929266	MajorDMR-10-18334	7
chr12	1930037	1932148	MajorDMR-10-18335	29
chr12	1933856	1934065	MajorDMR-10-18336	3
chr12	1934847	1936952	MajorDMR-10-18337	31
chr12	1938105	1938179	MajorDMR-10-18338	7
chr12	1939748	1940832	MajorDMR-10-18339	14
chr12	1942054	1943680	MajorDMR-10-18340	24
chr12	1946008	1948579	MajorDMR-10-18341	54
chr12	1951664	1951761	MajorDMR-10-18342	2
chr12	1953552	1954705	MajorDMR-10-18343	14
chr12	1960329	1960679	MajorDMR-10-18344	5
chr12	1973495	1973601	MajorDMR-10-18345	3
chr12	2019207	2019286	MajorDMR-10-18346	2
chr12	2033848	2034158	MajorDMR-10-18347	7
chr12	2037066	2037430	MajorDMR-10-18348	2
chr12	2041580	2041980	MajorDMR-10-18349	5
chr12	2042653	2042719	MajorDMR-10-18350	3
chr12	2044954	2046364	MajorDMR-10-18351	28
chr12	2048624	2049092	MajorDMR-10-18352	12
chr12	2144080	2144608	MajorDMR-10-18353	6
chr12	2173771	2173871	MajorDMR-10-18354	2
chr12	2184977	2185589	MajorDMR-10-18355	12
chr12	2191268	2191451	MajorDMR-10-18356	3
chr12	2199975	2200035	MajorDMR-10-18357	3
chr12	2219548	2221308	MajorDMR-10-18358	19
chr12	2223045	2223510	MajorDMR-10-18359	2
chr12	2235012	2235203	MajorDMR-10-18360	6
chr12	2260753	2260790	MajorDMR-10-18361	3
chr12	2263224	2263243	MajorDMR-10-18362	2
chr12	2270716	2270952	MajorDMR-10-18363	7
chr12	2272789	2272886	MajorDMR-10-18364	2
chr12	2289791	2290087	MajorDMR-10-18365	5
chr12	2307087	2307722	MajorDMR-10-18366	16
chr12	2322179	2322519	MajorDMR-10-18367	6
chr12	2339337	2339596	MajorDMR-10-18368	4
chr12	2347228	2347466	MajorDMR-10-18369	5
chr12	2348237	2349381	MajorDMR-10-18370	22
chr12	2356598	2358900	MajorDMR-10-18371	29
chr12	2376329	2377523	MajorDMR-10-18372	7
chr12	2392858	2393538	MajorDMR-10-18373	5
chr12	2394147	2394184	MajorDMR-10-18374	3
chr12	2408505	2408530	MajorDMR-10-18375	3
chr12	2411073	2412034	MajorDMR-10-18376	11
chr12	2424389	2424503	MajorDMR-10-18377	3
chr12	2442259	2442301	MajorDMR-10-18378	2
chr12	2444973	2445779	MajorDMR-10-18379	5
chr12	2457531	2458106	MajorDMR-10-18380	4
chr12	2463052	2463968	MajorDMR-10-18381	18
chr12	2468627	2469101	MajorDMR-10-18382	3
chr12	2486160	2486256	MajorDMR-10-18383	4
chr12	2492664	2492886	MajorDMR-10-18384	3
chr12	2507023	2507409	MajorDMR-10-18385	3
chr12	2519357	2519417	MajorDMR-10-18386	2
chr12	2533502	2533807	MajorDMR-10-18387	5
chr12	2548692	2548736	MajorDMR-10-18388	2
chr12	2562738	2562777	MajorDMR-10-18389	2
chr12	2581817	2581934	MajorDMR-10-18390	2
chr12	2591154	2591600	MajorDMR-10-18391	6
chr12	2592189	2592610	MajorDMR-10-18392	4
chr12	2594868	2594896	MajorDMR-10-18393	2
chr12	2598664	2599447	MajorDMR-10-18394	5
chr12	2603494	2603862	MajorDMR-10-18395	6
chr12	2679519	2679578	MajorDMR-10-18396	2
chr12	2691905	2692706	MajorDMR-10-18397	8
chr12	2725085	2725420	MajorDMR-10-18398	3
chr12	2736648	2736871	MajorDMR-10-18399	2
chr12	2749970	2750133	MajorDMR-10-18400	5
chr12	2754071	2754438	MajorDMR-10-18401	4
chr12	2790600	2791126	MajorDMR-10-18402	3
chr12	2791762	2792084	MajorDMR-10-18403	3
chr12	2800148	2801020	MajorDMR-10-18404	6
chr12	2802611	2802806	MajorDMR-10-18405	2
chr12	2849318	2849440	MajorDMR-10-18406	2
chr12	2855142	2855215	MajorDMR-10-18407	2
chr12	2861518	2862640	MajorDMR-10-18408	29
chr12	2892883	2893143	MajorDMR-10-18409	4
chr12	2905654	2905925	MajorDMR-10-18410	2
chr12	2909887	2911087	MajorDMR-10-18411	12
chr12	2913772	2913830	MajorDMR-10-18412	2
chr12	2929815	2929827	MajorDMR-10-18413	2
chr12	2962939	2962987	MajorDMR-10-18414	2
chr12	3053527	3054033	MajorDMR-10-18415	11
chr12	3067609	3067715	MajorDMR-10-18416	4
chr12	3069493	3070519	MajorDMR-10-18417	21
chr12	3084052	3084090	MajorDMR-10-18418	2
chr12	3091613	3091856	MajorDMR-10-18419	2
chr12	3108514	3108785	MajorDMR-10-18420	2
chr12	3143427	3143783	MajorDMR-10-18421	5
chr12	3145111	3145859	MajorDMR-10-18422	7
chr12	3151709	3151894	MajorDMR-10-18423	3
chr12	3183014	3183250	MajorDMR-10-18424	5
chr12	3187391	3187804	MajorDMR-10-18425	4
chr12	3190041	3190419	MajorDMR-10-18426	3
chr12	3197483	3197668	MajorDMR-10-18427	2
chr12	3200740	3201321	MajorDMR-10-18428	6
chr12	3206232	3207210	MajorDMR-10-18429	14
chr12	3212265	3212542	MajorDMR-10-18430	7
chr12	3214271	3214932	MajorDMR-10-18431	10
chr12	3229051	3229691	MajorDMR-10-18432	11
chr12	3239314	3240537	MajorDMR-10-18433	34
chr12	3241525	3241862	MajorDMR-10-18434	3
chr12	3277479	3278126	MajorDMR-10-18435	9
chr12	3310449	3311584	MajorDMR-10-18436	11
chr12	3314129	3314294	MajorDMR-10-18437	2
chr12	3322410	3322574	MajorDMR-10-18438	2
chr12	3326264	3326330	MajorDMR-10-18439	3
chr12	3327708	3328387	MajorDMR-10-18440	12
chr12	3333550	3333606	MajorDMR-10-18441	3
chr12	3334743	3334759	MajorDMR-10-18442	2
chr12	3340219	3340232	MajorDMR-10-18443	2
chr12	3342649	3343234	MajorDMR-10-18444	8
chr12	3345731	3346415	MajorDMR-10-18445	10
chr12	3361483	3362463	MajorDMR-10-18446	28
chr12	3371147	3371793	MajorDMR-10-18447	3
chr12	3373396	3373735	MajorDMR-10-18448	16
chr12	3375325	3375950	MajorDMR-10-18449	4
chr12	3384011	3385305	MajorDMR-10-18450	10
chr12	3403726	3403984	MajorDMR-10-18451	6
chr12	3409925	3410109	MajorDMR-10-18452	5
chr12	3412795	3413161	MajorDMR-10-18453	5
chr12	3413829	3414199	MajorDMR-10-18454	2
chr12	3423061	3423089	MajorDMR-10-18455	2
chr12	3424221	3424561	MajorDMR-10-18456	2
chr12	3442893	3443243	MajorDMR-10-18457	4
chr12	3450932	3451443	MajorDMR-10-18458	4
chr12	3471940	3472329	MajorDMR-10-18459	6
chr12	3474502	3474968	MajorDMR-10-18460	11
chr12	3475506	3476020	MajorDMR-10-18461	5
chr12	3526341	3526641	MajorDMR-10-18462	3
chr12	3528200	3528305	MajorDMR-10-18463	4
chr12	3529982	3531012	MajorDMR-10-18464	10
chr12	3598852	3599315	MajorDMR-10-18465	6
chr12	3603259	3604755	MajorDMR-10-18466	17
chr12	3620441	3620832	MajorDMR-10-18467	2
chr12	3622115	3622228	MajorDMR-10-18468	2
chr12	3629521	3629606	MajorDMR-10-18469	2
chr12	3632299	3632457	MajorDMR-10-18470	2
chr12	3640705	3641317	MajorDMR-10-18471	7
chr12	3643100	3643363	MajorDMR-10-18472	5
chr12	3646954	3647284	MajorDMR-10-18473	3
chr12	3660634	3660996	MajorDMR-10-18474	15
chr12	3665864	3666319	MajorDMR-10-18475	2
chr12	3679978	3680264	MajorDMR-10-18476	2
chr12	3681406	3681721	MajorDMR-10-18477	2
chr12	3684110	3684246	MajorDMR-10-18478	3
chr12	3688756	3689140	MajorDMR-10-18479	2
chr12	3710592	3710844	MajorDMR-10-18480	7
chr12	3713604	3714056	MajorDMR-10-18481	3
chr12	3714746	3715076	MajorDMR-10-18482	2
chr12	3717232	3717654	MajorDMR-10-18483	3
chr12	3721032	3721685	MajorDMR-10-18484	7
chr12	3723077	3724456	MajorDMR-10-18485	13
chr12	3730120	3730236	MajorDMR-10-18486	6
chr12	3730933	3731017	MajorDMR-10-18487	2
chr12	3732326	3733480	MajorDMR-10-18488	16
chr12	3753395	3753628	MajorDMR-10-18489	6
chr12	3764384	3764664	MajorDMR-10-18490	2
chr12	3766301	3766501	MajorDMR-10-18491	4
chr12	3767542	3767815	MajorDMR-10-18492	6
chr12	3807403	3807457	MajorDMR-10-18493	2
chr12	3862081	3862899	MajorDMR-10-18494	17
chr12	3912764	3912973	MajorDMR-10-18495	2
chr12	3947950	3948354	MajorDMR-10-18496	3
chr12	3994423	3994655	MajorDMR-10-18497	5
chr12	4005732	4006064	MajorDMR-10-18498	2
chr12	4016786	4017693	MajorDMR-10-18499	5
chr12	4099680	4099801	MajorDMR-10-18500	2
chr12	4147175	4147302	MajorDMR-10-18501	2
chr12	4150794	4150882	MajorDMR-10-18502	2
chr12	4154484	4155538	MajorDMR-10-18503	17
chr12	4194128	4194293	MajorDMR-10-18504	2
chr12	4243214	4244180	MajorDMR-10-18505	7
chr12	4245190	4245212	MajorDMR-10-18506	2
chr12	4250628	4250824	MajorDMR-10-18507	3
chr12	4274394	4274426	MajorDMR-10-18508	3
chr12	4386473	4393432	MajorDMR-10-18509	79
chr12	4394333	4397224	MajorDMR-10-18510	50
chr12	4397805	4403900	MajorDMR-10-18511	111
chr12	4404890	4404964	MajorDMR-10-18512	2
chr12	4405712	4406323	MajorDMR-10-18513	4
chr12	4409088	4409102	MajorDMR-10-18514	2
chr12	4410162	4410519	MajorDMR-10-18515	2
chr12	4412343	4412667	MajorDMR-10-18516	2
chr12	4413747	4413844	MajorDMR-10-18517	4
chr12	4414528	4414809	MajorDMR-10-18518	2
chr12	4416613	4417731	MajorDMR-10-18519	23
chr12	4434901	4435817	MajorDMR-10-18520	6
chr12	4461156	4461797	MajorDMR-10-18521	5
chr12	4524122	4524837	MajorDMR-10-18522	15
chr12	4550619	4551155	MajorDMR-10-18523	8
chr12	4556274	4556768	MajorDMR-10-18524	2
chr12	4596107	4596427	MajorDMR-10-18525	3
chr12	4636556	4636789	MajorDMR-10-18526	2
chr12	4795665	4795881	MajorDMR-10-18527	5
chr12	4809781	4810556	MajorDMR-10-18528	7
chr12	4844120	4844132	MajorDMR-10-18529	2
chr12	4872907	4872930	MajorDMR-10-18530	2
chr12	4878385	4878494	MajorDMR-10-18531	2
chr12	4890211	4890870	MajorDMR-10-18532	4
chr12	4958260	4958270	MajorDMR-10-18533	2
chr12	4966701	4966810	MajorDMR-10-18534	4
chr12	4967707	4968074	MajorDMR-10-18535	4
chr12	4990629	4991368	MajorDMR-10-18536	17
chr12	5009579	5009621	MajorDMR-10-18537	2
chr12	5017788	5017948	MajorDMR-10-18538	3
chr12	5020692	5020969	MajorDMR-10-18539	2
chr12	5040955	5041421	MajorDMR-10-18540	4
chr12	5048640	5048967	MajorDMR-10-18541	6
chr12	5057618	5057677	MajorDMR-10-18542	2
chr12	5069158	5069834	MajorDMR-10-18543	16
chr12	5088088	5088274	MajorDMR-10-18544	2
chr12	5102770	5103210	MajorDMR-10-18545	3
chr12	5107212	5107459	MajorDMR-10-18546	5
chr12	5112359	5112687	MajorDMR-10-18547	2
chr12	5152379	5152714	MajorDMR-10-18548	6
chr12	5153477	5154303	MajorDMR-10-18549	6
chr12	5156042	5156623	MajorDMR-10-18550	6
chr12	5218091	5218530	MajorDMR-10-18551	2
chr12	5280091	5281040	MajorDMR-10-18552	7
chr12	5342150	5342489	MajorDMR-10-18553	9
chr12	5431233	5431407	MajorDMR-10-18554	2
chr12	5505038	5505345	MajorDMR-10-18555	5
chr12	5537475	5538508	MajorDMR-10-18556	8
chr12	5539064	5540404	MajorDMR-10-18557	17
chr12	5543105	5544563	MajorDMR-10-18558	18
chr12	5551645	5551860	MajorDMR-10-18559	3
chr12	5589902	5590226	MajorDMR-10-18560	2
chr12	5620684	5621097	MajorDMR-10-18561	14
chr12	5657257	5657370	MajorDMR-10-18562	2
chr12	5676325	5677056	MajorDMR-10-18563	11
chr12	5794987	5795114	MajorDMR-10-18564	5
chr12	6075190	6075396	MajorDMR-10-18565	4
chr12	6097442	6098244	MajorDMR-10-18566	6
chr12	6165711	6166983	MajorDMR-10-18567	34
chr12	6172449	6172564	MajorDMR-10-18568	2
chr12	6178861	6179151	MajorDMR-10-18569	2
chr12	6184229	6184680	MajorDMR-10-18570	5
chr12	6258936	6259204	MajorDMR-10-18571	6
chr12	6289047	6289219	MajorDMR-10-18572	2
chr12	6289751	6290235	MajorDMR-10-18573	5
chr12	6291091	6291743	MajorDMR-10-18574	21
chr12	6293002	6293285	MajorDMR-10-18575	5
chr12	6296215	6296417	MajorDMR-10-18576	4
chr12	6304968	6305081	MajorDMR-10-18577	3
chr12	6310099	6310573	MajorDMR-10-18578	6
chr12	6325893	6326207	MajorDMR-10-18579	4
chr12	6335276	6336125	MajorDMR-10-18580	14
chr12	6387404	6388402	MajorDMR-10-18581	19
chr12	6420181	6420385	MajorDMR-10-18582	7
chr12	6432626	6432779	MajorDMR-10-18583	3
chr12	6438166	6438499	MajorDMR-10-18584	5
chr12	6448288	6448689	MajorDMR-10-18585	3
chr12	6477000	6477013	MajorDMR-10-18586	2
chr12	6493109	6493197	MajorDMR-10-18587	4
chr12	6535487	6535888	MajorDMR-10-18588	2
chr12	6539675	6539799	MajorDMR-10-18589	2
chr12	6542343	6542754	MajorDMR-10-18590	2
chr12	6561228	6561402	MajorDMR-10-18591	3
chr12	6575141	6575151	MajorDMR-10-18592	2
chr12	6641536	6641557	MajorDMR-10-18593	2
chr12	6646434	6648771	MajorDMR-10-18594	19
chr12	6650888	6650911	MajorDMR-10-18595	2
chr12	6651662	6651910	MajorDMR-10-18596	3
chr12	6657267	6660851	MajorDMR-10-18597	38
chr12	6661794	6662073	MajorDMR-10-18598	2
chr12	6662762	6663198	MajorDMR-10-18599	2
chr12	6672905	6672913	MajorDMR-10-18600	2
chr12	6678341	6678472	MajorDMR-10-18601	2
chr12	6679091	6679636	MajorDMR-10-18602	6
chr12	6689215	6689248	MajorDMR-10-18603	2
chr12	6711238	6713419	MajorDMR-10-18604	20
chr12	6714623	6714716	MajorDMR-10-18605	3
chr12	6717096	6717710	MajorDMR-10-18606	4
chr12	6722095	6723608	MajorDMR-10-18607	17
chr12	6726725	6727306	MajorDMR-10-18608	6
chr12	6740049	6740105	MajorDMR-10-18609	2
chr12	6750436	6750468	MajorDMR-10-18610	2
chr12	6765293	6765315	MajorDMR-10-18611	2
chr12	6800466	6803245	MajorDMR-10-18612	13
chr12	6807347	6807624	MajorDMR-10-18613	4
chr12	6808134	6808484	MajorDMR-10-18614	5
chr12	6832657	6832738	MajorDMR-10-18615	2
chr12	6861100	6861317	MajorDMR-10-18616	3
chr12	6872897	6872939	MajorDMR-10-18617	2
chr12	6874104	6875037	MajorDMR-10-18618	7
chr12	6877467	6880251	MajorDMR-10-18619	20
chr12	6881416	6881748	MajorDMR-10-18620	3
chr12	6882871	6883515	MajorDMR-10-18621	20
chr12	6887308	6887533	MajorDMR-10-18622	14
chr12	6892612	6892663	MajorDMR-10-18623	2
chr12	6895899	6896006	MajorDMR-10-18624	2
chr12	6901428	6901497	MajorDMR-10-18625	3
chr12	6932202	6934684	MajorDMR-10-18626	33
chr12	6935310	6935711	MajorDMR-10-18627	2
chr12	6936242	6936472	MajorDMR-10-18628	3
chr12	6944209	6944406	MajorDMR-10-18629	2
chr12	6945094	6945165	MajorDMR-10-18630	3
chr12	6949936	6950403	MajorDMR-10-18631	3
chr12	6959918	6959982	MajorDMR-10-18632	2
chr12	6976123	6976203	MajorDMR-10-18633	5
chr12	6978283	6978473	MajorDMR-10-18634	2
chr12	6979226	6979767	MajorDMR-10-18635	6
chr12	6980624	6981015	MajorDMR-10-18636	2
chr12	6993780	6993890	MajorDMR-10-18637	2
chr12	7009090	7009653	MajorDMR-10-18638	3
chr12	7032546	7033333	MajorDMR-10-18639	6
chr12	7034675	7035241	MajorDMR-10-18640	5
chr12	7038722	7038932	MajorDMR-10-18641	2
chr12	7039911	7039926	MajorDMR-10-18642	4
chr12	7043429	7043635	MajorDMR-10-18643	4
chr12	7044721	7044960	MajorDMR-10-18644	3
chr12	7045842	7046427	MajorDMR-10-18645	4
chr12	7051117	7051610	MajorDMR-10-18646	2
chr12	7066354	7066702	MajorDMR-10-18647	3
chr12	7070606	7070830	MajorDMR-10-18648	2
chr12	7074449	7074467	MajorDMR-10-18649	2
chr12	7109294	7109673	MajorDMR-10-18650	3
chr12	7112380	7112453	MajorDMR-10-18651	2
chr12	7124556	7124830	MajorDMR-10-18652	2
chr12	7150201	7150243	MajorDMR-10-18653	2
chr12	7156835	7157064	MajorDMR-10-18654	8
chr12	7174582	7174649	MajorDMR-10-18655	3
chr12	7175652	7176357	MajorDMR-10-18656	8
chr12	7260607	7262417	MajorDMR-10-18657	24
chr12	7286024	7286180	MajorDMR-10-18658	2
chr12	7287214	7288020	MajorDMR-10-18659	11
chr12	7308191	7309966	MajorDMR-10-18660	10
chr12	7311133	7311334	MajorDMR-10-18661	2
chr12	7314979	7315163	MajorDMR-10-18662	2
chr12	7315766	7315777	MajorDMR-10-18663	2
chr12	7525781	7526163	MajorDMR-10-18664	7
chr12	7527286	7527338	MajorDMR-10-18665	3
chr12	7781019	7781384	MajorDMR-10-18666	2
chr12	7790980	7791212	MajorDMR-10-18667	2
chr12	7829950	7830079	MajorDMR-10-18668	2
chr12	7940699	7941044	MajorDMR-10-18669	5
chr12	7946485	7946712	MajorDMR-10-18670	2
chr12	7949763	7949812	MajorDMR-10-18671	2
chr12	7958992	7959486	MajorDMR-10-18672	5
chr12	7991881	7992182	MajorDMR-10-18673	10
chr12	7995869	7996430	MajorDMR-10-18674	3
chr12	8001062	8001213	MajorDMR-10-18675	3
chr12	8013024	8013680	MajorDMR-10-18676	5
chr12	8043543	8043601	MajorDMR-10-18677	2
chr12	8068550	8068828	MajorDMR-10-18678	11
chr12	8072916	8074006	MajorDMR-10-18679	5
chr12	8074509	8074814	MajorDMR-10-18680	2
chr12	8081921	8081980	MajorDMR-10-18681	3
chr12	8107145	8107446	MajorDMR-10-18682	4
chr12	8114983	8115052	MajorDMR-10-18683	3
chr12	8115841	8115975	MajorDMR-10-18684	2
chr12	8124177	8125366	MajorDMR-10-18685	6
chr12	8129077	8129229	MajorDMR-10-18686	3
chr12	8129765	8129908	MajorDMR-10-18687	6
chr12	8147557	8147694	MajorDMR-10-18688	3
chr12	8170972	8171065	MajorDMR-10-18689	2
chr12	8172069	8172289	MajorDMR-10-18690	2
chr12	8184660	8184677	MajorDMR-10-18691	2
chr12	8186841	8187386	MajorDMR-10-18692	7
chr12	8189023	8189740	MajorDMR-10-18693	4
chr12	8211202	8211392	MajorDMR-10-18694	2
chr12	8231168	8231192	MajorDMR-10-18695	2
chr12	8298605	8299244	MajorDMR-10-18696	18
chr12	8324913	8324999	MajorDMR-10-18697	2
chr12	8345865	8345878	MajorDMR-10-18698	2
chr12	8354652	8354852	MajorDMR-10-18699	2
chr12	8379958	8380055	MajorDMR-10-18700	2
chr12	8382302	8382391	MajorDMR-10-18701	2
chr12	8384410	8384806	MajorDMR-10-18702	3
chr12	8386877	8386997	MajorDMR-10-18703	5
chr12	8393357	8393462	MajorDMR-10-18704	3
chr12	8434598	8435000	MajorDMR-10-18705	8
chr12	8526613	8526653	MajorDMR-10-18706	3
chr12	8530354	8530847	MajorDMR-10-18707	3
chr12	8542319	8542718	MajorDMR-10-18708	5
chr12	8543447	8543565	MajorDMR-10-18709	2
chr12	8548097	8548753	MajorDMR-10-18710	6
chr12	8549536	8549715	MajorDMR-10-18711	4
chr12	8661950	8662311	MajorDMR-10-18712	3
chr12	8702139	8702337	MajorDMR-10-18713	2
chr12	8834150	8835422	MajorDMR-10-18714	6
chr12	8847780	8847809	MajorDMR-10-18715	2
chr12	8849320	8849591	MajorDMR-10-18716	2
chr12	9192016	9192189	MajorDMR-10-18717	2
chr12	9202423	9202481	MajorDMR-10-18718	2
chr12	9268664	9269179	MajorDMR-10-18719	5
chr12	9392514	9392913	MajorDMR-10-18720	3
chr12	9406159	9406192	MajorDMR-10-18721	2
chr12	9466098	9466322	MajorDMR-10-18722	2
chr12	9516961	9517017	MajorDMR-10-18723	3
chr12	9517561	9517719	MajorDMR-10-18724	2
chr12	9558539	9559956	MajorDMR-10-18725	18
chr12	9662496	9662652	MajorDMR-10-18726	2
chr12	9902804	9903166	MajorDMR-10-18727	2
chr12	9966850	9966938	MajorDMR-10-18728	2
chr12	10078508	10078575	MajorDMR-10-18729	2
chr12	10198878	10199357	MajorDMR-10-18730	4
chr12	10253875	10254142	MajorDMR-10-18731	4
chr12	10313468	10313719	MajorDMR-10-18732	3
chr12	10317450	10317531	MajorDMR-10-18733	2
chr12	10324715	10324850	MajorDMR-10-18734	3
chr12	10338998	10339096	MajorDMR-10-18735	3
chr12	10342503	10342644	MajorDMR-10-18736	4
chr12	10343409	10343776	MajorDMR-10-18737	3
chr12	10354266	10354394	MajorDMR-10-18738	3
chr12	10367689	10368370	MajorDMR-10-18739	4
chr12	10373090	10373580	MajorDMR-10-18740	6
chr12	10378467	10378493	MajorDMR-10-18741	2
chr12	10435838	10435900	MajorDMR-10-18742	2
chr12	10874429	10874800	MajorDMR-10-18743	7
chr12	10905688	10905961	MajorDMR-10-18744	3
chr12	10908337	10908346	MajorDMR-10-18745	2
chr12	11159494	11159540	MajorDMR-10-18746	2
chr12	11652781	11652996	MajorDMR-10-18747	2
chr12	11654174	11654238	MajorDMR-10-18748	2
chr12	11655675	11656030	MajorDMR-10-18749	5
chr12	11659825	11660109	MajorDMR-10-18750	3
chr12	11699670	11700490	MajorDMR-10-18751	28
chr12	11806064	11806599	MajorDMR-10-18752	3
chr12	11809284	11809341	MajorDMR-10-18753	3
chr12	11825176	11825436	MajorDMR-10-18754	3
chr12	11829119	11829129	MajorDMR-10-18755	2
chr12	11830118	11830340	MajorDMR-10-18756	2
chr12	11840179	11840721	MajorDMR-10-18757	4
chr12	11848540	11848602	MajorDMR-10-18758	2
chr12	11860607	11861022	MajorDMR-10-18759	6
chr12	11864141	11865037	MajorDMR-10-18760	8
chr12	11867110	11867229	MajorDMR-10-18761	2
chr12	11872823	11873149	MajorDMR-10-18762	7
chr12	11880052	11880578	MajorDMR-10-18763	11
chr12	11916664	11917146	MajorDMR-10-18764	2
chr12	11918982	11919683	MajorDMR-10-18765	11
chr12	11932441	11932724	MajorDMR-10-18766	2
chr12	11938736	11938768	MajorDMR-10-18767	2
chr12	11965444	11966568	MajorDMR-10-18768	15
chr12	11975154	11975516	MajorDMR-10-18769	4
chr12	11989229	11989438	MajorDMR-10-18770	2
chr12	12004468	12005417	MajorDMR-10-18771	4
chr12	12008665	12008792	MajorDMR-10-18772	2
chr12	12016279	12016882	MajorDMR-10-18773	8
chr12	12029397	12029446	MajorDMR-10-18774	2
chr12	12097134	12097503	MajorDMR-10-18775	5
chr12	12099147	12099470	MajorDMR-10-18776	10
chr12	12100073	12100156	MajorDMR-10-18777	2
chr12	12163686	12164064	MajorDMR-10-18778	3
chr12	12171501	12171532	MajorDMR-10-18779	2
chr12	12185067	12185198	MajorDMR-10-18780	2
chr12	12185822	12185935	MajorDMR-10-18781	6
chr12	12234560	12234791	MajorDMR-10-18782	4
chr12	12245365	12245910	MajorDMR-10-18783	12
chr12	12250445	12250582	MajorDMR-10-18784	3
chr12	12268132	12268906	MajorDMR-10-18785	6
chr12	12281829	12281945	MajorDMR-10-18786	2
chr12	12311998	12312081	MajorDMR-10-18787	3
chr12	12330455	12330573	MajorDMR-10-18788	3
chr12	12331726	12331761	MajorDMR-10-18789	2
chr12	12395414	12395681	MajorDMR-10-18790	3
chr12	12482105	12482114	MajorDMR-10-18791	2
chr12	12484204	12484379	MajorDMR-10-18792	4
chr12	12486517	12486868	MajorDMR-10-18793	5
chr12	12487449	12487611	MajorDMR-10-18794	4
chr12	12511864	12511872	MajorDMR-10-18795	2
chr12	12518874	12519013	MajorDMR-10-18796	3
chr12	12588347	12588357	MajorDMR-10-18797	2
chr12	12629796	12630143	MajorDMR-10-18798	7
chr12	12716637	12716654	MajorDMR-10-18799	2
chr12	12773887	12774448	MajorDMR-10-18800	4
chr12	12809234	12809256	MajorDMR-10-18801	2
chr12	12814218	12814270	MajorDMR-10-18802	2
chr12	12818795	12818910	MajorDMR-10-18803	2
chr12	12822133	12822392	MajorDMR-10-18804	3
chr12	12857734	12858071	MajorDMR-10-18805	5
chr12	12869203	12869399	MajorDMR-10-18806	2
chr12	12876594	12876632	MajorDMR-10-18807	2
chr12	12879310	12879567	MajorDMR-10-18808	3
chr12	12889720	12890277	MajorDMR-10-18809	4
chr12	12909174	12909305	MajorDMR-10-18810	2
chr12	12939334	12939520	MajorDMR-10-18811	2
chr12	12940468	12940507	MajorDMR-10-18812	3
chr12	12944831	12945093	MajorDMR-10-18813	4
chr12	12966030	12966048	MajorDMR-10-18814	2
chr12	13022969	13022977	MajorDMR-10-18815	2
chr12	13043575	13043756	MajorDMR-10-18816	4
chr12	13044551	13045196	MajorDMR-10-18817	6
chr12	13069637	13070088	MajorDMR-10-18818	10
chr12	13080463	13080714	MajorDMR-10-18819	5
chr12	13128703	13128868	MajorDMR-10-18820	3
chr12	13204346	13204485	MajorDMR-10-18821	2
chr12	13215395	13215690	MajorDMR-10-18822	3
chr12	13246209	13246811	MajorDMR-10-18823	3
chr12	13250821	13251496	MajorDMR-10-18824	9
chr12	13290050	13290097	MajorDMR-10-18825	2
chr12	13332655	13332870	MajorDMR-10-18826	5
chr12	13349568	13349725	MajorDMR-10-18827	4
chr12	13351859	13352128	MajorDMR-10-18828	2
chr12	13364331	13364375	MajorDMR-10-18829	3
chr12	13381524	13381990	MajorDMR-10-18830	2
chr12	13426731	13427427	MajorDMR-10-18831	17
chr12	13428371	13429320	MajorDMR-10-18832	7
chr12	13431518	13432049	MajorDMR-10-18833	4
chr12	13520867	13521156	MajorDMR-10-18834	5
chr12	13527807	13528009	MajorDMR-10-18835	4
chr12	13542982	13544241	MajorDMR-10-18836	19
chr12	13618139	13618870	MajorDMR-10-18837	5
chr12	13628114	13629102	MajorDMR-10-18838	15
chr12	13640446	13640702	MajorDMR-10-18839	2
chr12	13659813	13659942	MajorDMR-10-18840	5
chr12	13686649	13687993	MajorDMR-10-18841	10
chr12	13689433	13689574	MajorDMR-10-18842	4
chr12	13699244	13700194	MajorDMR-10-18843	6
chr12	13712408	13712502	MajorDMR-10-18844	2
chr12	13736883	13737792	MajorDMR-10-18845	4
chr12	13757128	13757361	MajorDMR-10-18846	5
chr12	13760959	13761096	MajorDMR-10-18847	2
chr12	13786175	13786284	MajorDMR-10-18848	2
chr12	13786833	13787221	MajorDMR-10-18849	4
chr12	13822885	13822991	MajorDMR-10-18850	2
chr12	13839927	13839993	MajorDMR-10-18851	2
chr12	13866509	13866658	MajorDMR-10-18852	2
chr12	13870548	13870929	MajorDMR-10-18853	2
chr12	13887277	13887981	MajorDMR-10-18854	5
chr12	13897600	13898078	MajorDMR-10-18855	8
chr12	13913929	13914261	MajorDMR-10-18856	3
chr12	13917770	13918072	MajorDMR-10-18857	3
chr12	13925402	13925488	MajorDMR-10-18858	3
chr12	13941464	13941605	MajorDMR-10-18859	3
chr12	13970201	13970373	MajorDMR-10-18860	4
chr12	13973961	13973997	MajorDMR-10-18861	3
chr12	13984537	13984851	MajorDMR-10-18862	2
chr12	13987999	13988534	MajorDMR-10-18863	4
chr12	13989177	13989833	MajorDMR-10-18864	4
chr12	14002497	14002729	MajorDMR-10-18865	3
chr12	14014503	14014749	MajorDMR-10-18866	2
chr12	14042939	14043012	MajorDMR-10-18867	2
chr12	14087608	14087667	MajorDMR-10-18868	2
chr12	14110359	14110706	MajorDMR-10-18869	2
chr12	14111565	14112636	MajorDMR-10-18870	9
chr12	14115618	14115654	MajorDMR-10-18871	2
chr12	14135476	14136028	MajorDMR-10-18872	3
chr12	14201006	14201683	MajorDMR-10-18873	4
chr12	14202191	14202696	MajorDMR-10-18874	5
chr12	14205306	14205666	MajorDMR-10-18875	2
chr12	14217068	14217095	MajorDMR-10-18876	2
chr12	14225922	14226382	MajorDMR-10-18877	2
chr12	14264326	14264368	MajorDMR-10-18878	2
chr12	14283683	14283865	MajorDMR-10-18879	2
chr12	14327952	14328555	MajorDMR-10-18880	4
chr12	14338683	14339190	MajorDMR-10-18881	3
chr12	14349316	14349464	MajorDMR-10-18882	2
chr12	14391548	14391576	MajorDMR-10-18883	2
chr12	14404353	14404669	MajorDMR-10-18884	2
chr12	14409175	14412019	MajorDMR-10-18885	28
chr12	14412903	14414066	MajorDMR-10-18886	22
chr12	14569505	14569752	MajorDMR-10-18887	2
chr12	14571022	14571636	MajorDMR-10-18888	4
chr12	14707248	14707608	MajorDMR-10-18889	5
chr12	14719976	14720348	MajorDMR-10-18890	13
chr12	14720857	14721228	MajorDMR-10-18891	3
chr12	14876767	14876981	MajorDMR-10-18892	2
chr12	14887579	14887704	MajorDMR-10-18893	2
chr12	14928071	14928525	MajorDMR-10-18894	6
chr12	14935236	14935338	MajorDMR-10-18895	2
chr12	15037471	15037796	MajorDMR-10-18896	5
chr12	15049455	15049938	MajorDMR-10-18897	6
chr12	15154921	15155457	MajorDMR-10-18898	8
chr12	15268968	15270398	MajorDMR-10-18899	9
chr12	15297400	15297586	MajorDMR-10-18900	4
chr12	15318025	15318197	MajorDMR-10-18901	6
chr12	15347760	15348186	MajorDMR-10-18902	2
chr12	15365749	15365910	MajorDMR-10-18903	2
chr12	15375152	15375210	MajorDMR-10-18904	2
chr12	15380189	15380542	MajorDMR-10-18905	3
chr12	15428675	15429333	MajorDMR-10-18906	4
chr12	15477082	15479560	MajorDMR-10-18907	14
chr12	15488978	15489339	MajorDMR-10-18908	2
chr12	15503169	15503267	MajorDMR-10-18909	2
chr12	15503772	15504172	MajorDMR-10-18910	6
chr12	15509927	15510043	MajorDMR-10-18911	2
chr12	15541353	15542023	MajorDMR-10-18912	7
chr12	15551065	15551585	MajorDMR-10-18913	9
chr12	15618274	15618538	MajorDMR-10-18914	3
chr12	15627365	15628047	MajorDMR-10-18915	7
chr12	15634932	15634976	MajorDMR-10-18916	2
chr12	15716552	15716840	MajorDMR-10-18917	3
chr12	15781418	15781624	MajorDMR-10-18918	2
chr12	15782192	15782295	MajorDMR-10-18919	3
chr12	15881106	15881458	MajorDMR-10-18920	2
chr12	15940906	15941041	MajorDMR-10-18921	2
chr12	15943243	15943272	MajorDMR-10-18922	2
chr12	15961679	15961727	MajorDMR-10-18923	2
chr12	16039701	16039825	MajorDMR-10-18924	2
chr12	16046076	16046240	MajorDMR-10-18925	2
chr12	16064757	16064816	MajorDMR-10-18926	5
chr12	16135030	16135497	MajorDMR-10-18927	7
chr12	16248869	16249024	MajorDMR-10-18928	2
chr12	16318502	16318526	MajorDMR-10-18929	2
chr12	16342970	16343433	MajorDMR-10-18930	3
chr12	16452569	16452834	MajorDMR-10-18931	4
chr12	16455112	16455129	MajorDMR-10-18932	2
chr12	16492253	16492325	MajorDMR-10-18933	2
chr12	16500591	16501474	MajorDMR-10-18934	9
chr12	16538793	16539507	MajorDMR-10-18935	7
chr12	16705936	16706188	MajorDMR-10-18936	3
chr12	16722608	16722951	MajorDMR-10-18937	3
chr12	16726474	16727341	MajorDMR-10-18938	15
chr12	16737123	16737489	MajorDMR-10-18939	2
chr12	16739234	16740945	MajorDMR-10-18940	17
chr12	16742673	16742904	MajorDMR-10-18941	3
chr12	16746117	16746880	MajorDMR-10-18942	6
chr12	16747527	16747606	MajorDMR-10-18943	2
chr12	16749254	16749440	MajorDMR-10-18944	2
chr12	16751180	16752321	MajorDMR-10-18945	7
chr12	16752908	16752934	MajorDMR-10-18946	2
chr12	16753449	16753743	MajorDMR-10-18947	4
chr12	16754951	16757034	MajorDMR-10-18948	16
chr12	16757546	16758040	MajorDMR-10-18949	9
chr12	16759997	16760241	MajorDMR-10-18950	6
chr12	16760880	16761422	MajorDMR-10-18951	10
chr12	16762188	16763766	MajorDMR-10-18952	16
chr12	16764308	16765460	MajorDMR-10-18953	6
chr12	16910340	16910846	MajorDMR-10-18954	5
chr12	16942048	16942318	MajorDMR-10-18955	4
chr12	17033855	17034443	MajorDMR-10-18956	13
chr12	17320676	17320772	MajorDMR-10-18957	3
chr12	17335440	17336029	MajorDMR-10-18958	3
chr12	17368157	17369657	MajorDMR-10-18959	13
chr12	17468654	17468828	MajorDMR-10-18960	2
chr12	17535970	17536231	MajorDMR-10-18961	2
chr12	17734702	17734841	MajorDMR-10-18962	2
chr12	17794247	17794599	MajorDMR-10-18963	2
chr12	18063496	18063535	MajorDMR-10-18964	2
chr12	18293582	18293664	MajorDMR-10-18965	2
chr12	18398097	18398299	MajorDMR-10-18966	5
chr12	18449442	18449639	MajorDMR-10-18967	2
chr12	18472846	18473147	MajorDMR-10-18968	3
chr12	18498220	18498445	MajorDMR-10-18969	2
chr12	18534118	18534713	MajorDMR-10-18970	5
chr12	18615447	18615647	MajorDMR-10-18971	2
chr12	18636815	18636958	MajorDMR-10-18972	2
chr12	18733746	18733781	MajorDMR-10-18973	2
chr12	18793381	18793622	MajorDMR-10-18974	4
chr12	18906606	18906786	MajorDMR-10-18975	3
chr12	18989846	18990250	MajorDMR-10-18976	5
chr12	19068436	19068495	MajorDMR-10-18977	2
chr12	19106300	19106862	MajorDMR-10-18978	4
chr12	19281901	19282115	MajorDMR-10-18979	3
chr12	19284570	19284968	MajorDMR-10-18980	2
chr12	19339382	19339824	MajorDMR-10-18981	5
chr12	19343899	19343986	MajorDMR-10-18982	2
chr12	19358269	19358290	MajorDMR-10-18983	2
chr12	19375347	19376069	MajorDMR-10-18984	7
chr12	19384851	19384973	MajorDMR-10-18985	2
chr12	19386682	19387509	MajorDMR-10-18986	4
chr12	19392702	19392794	MajorDMR-10-18987	3
chr12	19483352	19483504	MajorDMR-10-18988	2
chr12	19610012	19610119	MajorDMR-10-18989	2
chr12	19649163	19649514	MajorDMR-10-18990	4
chr12	19695536	19695788	MajorDMR-10-18991	4
chr12	19698967	19699979	MajorDMR-10-18992	8
chr12	19796577	19796878	MajorDMR-10-18993	3
chr12	19892473	19892546	MajorDMR-10-18994	2
chr12	19931137	19932254	MajorDMR-10-18995	4
chr12	19999519	20000913	MajorDMR-10-18996	10
chr12	20009175	20009588	MajorDMR-10-18997	6
chr12	20015626	20015692	MajorDMR-10-18998	2
chr12	20025859	20025962	MajorDMR-10-18999	3
chr12	20296030	20296108	MajorDMR-10-19000	3
chr12	20365169	20366476	MajorDMR-10-19001	12
chr12	20523235	20523259	MajorDMR-10-19002	2
chr12	20565481	20565871	MajorDMR-10-19003	2
chr12	20754556	20754930	MajorDMR-10-19004	2
chr12	20760364	20760487	MajorDMR-10-19005	3
chr12	20773086	20773371	MajorDMR-10-19006	3
chr12	20904113	20904508	MajorDMR-10-19007	3
chr12	20980743	20980749	MajorDMR-10-19008	2
chr12	21207492	21207946	MajorDMR-10-19009	3
chr12	21625171	21625221	MajorDMR-10-19010	2
chr12	21656604	21656805	MajorDMR-10-19011	2
chr12	21658715	21658771	MajorDMR-10-19012	2
chr12	21678104	21678121	MajorDMR-10-19013	2
chr12	21798228	21798790	MajorDMR-10-19014	5
chr12	21801922	21802322	MajorDMR-10-19015	3
chr12	21808581	21809444	MajorDMR-10-19016	5
chr12	21811183	21811301	MajorDMR-10-19017	3
chr12	21848898	21848905	MajorDMR-10-19018	2
chr12	21904475	21904635	MajorDMR-10-19019	3
chr12	21926341	21926713	MajorDMR-10-19020	5
chr12	21928057	21928452	MajorDMR-10-19021	2
chr12	21971598	21971648	MajorDMR-10-19022	2
chr12	21981513	21981888	MajorDMR-10-19023	4
chr12	22010608	22010706	MajorDMR-10-19024	3
chr12	22033243	22033775	MajorDMR-10-19025	3
chr12	22063634	22063950	MajorDMR-10-19026	6
chr12	22064701	22064762	MajorDMR-10-19027	2
chr12	22095121	22095409	MajorDMR-10-19028	5
chr12	22142587	22143085	MajorDMR-10-19029	3
chr12	22171965	22171972	MajorDMR-10-19030	2
chr12	22217028	22217250	MajorDMR-10-19031	2
chr12	22263218	22263718	MajorDMR-10-19032	2
chr12	22269061	22269214	MajorDMR-10-19033	3
chr12	22568790	22568933	MajorDMR-10-19034	3
chr12	22599750	22600278	MajorDMR-10-19035	3
chr12	22667155	22667375	MajorDMR-10-19036	2
chr12	22777408	22777539	MajorDMR-10-19037	3
chr12	22779664	22780232	MajorDMR-10-19038	3
chr12	22801672	22801730	MajorDMR-10-19039	3
chr12	22833406	22833442	MajorDMR-10-19040	2
chr12	22840853	22840999	MajorDMR-10-19041	3
chr12	22862356	22862962	MajorDMR-10-19042	6
chr12	22950028	22950921	MajorDMR-10-19043	4
chr12	23069922	23069932	MajorDMR-10-19044	3
chr12	23088024	23088625	MajorDMR-10-19045	18
chr12	23122712	23122843	MajorDMR-10-19046	2
chr12	23124205	23124865	MajorDMR-10-19047	13
chr12	23161696	23161970	MajorDMR-10-19048	5
chr12	23208044	23208213	MajorDMR-10-19049	2
chr12	23362641	23362784	MajorDMR-10-19050	2
chr12	23378564	23378723	MajorDMR-10-19051	3
chr12	23708204	23708913	MajorDMR-10-19052	6
chr12	23717817	23717972	MajorDMR-10-19053	3
chr12	23824888	23825068	MajorDMR-10-19054	2
chr12	24005354	24005682	MajorDMR-10-19055	2
chr12	24006473	24006778	MajorDMR-10-19056	2
chr12	24041897	24042037	MajorDMR-10-19057	2
chr12	24048774	24049015	MajorDMR-10-19058	5
chr12	24074171	24075062	MajorDMR-10-19059	8
chr12	24090813	24090982	MajorDMR-10-19060	2
chr12	24095876	24099654	MajorDMR-10-19061	22
chr12	24100413	24101385	MajorDMR-10-19062	9
chr12	24101902	24102945	MajorDMR-10-19063	13
chr12	24103551	24103951	MajorDMR-10-19064	7
chr12	24234507	24234700	MajorDMR-10-19065	2
chr12	24262532	24262838	MajorDMR-10-19066	2
chr12	24284833	24285073	MajorDMR-10-19067	2
chr12	24291140	24291270	MajorDMR-10-19068	2
chr12	24291844	24292681	MajorDMR-10-19069	15
chr12	24380127	24380970	MajorDMR-10-19070	5
chr12	24381489	24381718	MajorDMR-10-19071	2
chr12	24405870	24406097	MajorDMR-10-19072	2
chr12	24408595	24408602	MajorDMR-10-19073	2
chr12	24450247	24450687	MajorDMR-10-19074	2
chr12	24489789	24489872	MajorDMR-10-19075	2
chr12	24516126	24516300	MajorDMR-10-19076	2
chr12	24548982	24549667	MajorDMR-10-19077	8
chr12	24580522	24580734	MajorDMR-10-19078	4
chr12	24690432	24691578	MajorDMR-10-19079	7
chr12	24713680	24714366	MajorDMR-10-19080	7
chr12	24717416	24717461	MajorDMR-10-19081	2
chr12	24753658	24753711	MajorDMR-10-19082	2
chr12	24756928	24756935	MajorDMR-10-19083	2
chr12	24780239	24780256	MajorDMR-10-19084	2
chr12	24831400	24831605	MajorDMR-10-19085	2
chr12	24841641	24841890	MajorDMR-10-19086	2
chr12	24953455	24953609	MajorDMR-10-19087	2
chr12	25102267	25102363	MajorDMR-10-19088	5
chr12	25150927	25151638	MajorDMR-10-19089	5
chr12	25177891	25178287	MajorDMR-10-19090	4
chr12	25187490	25188004	MajorDMR-10-19091	5
chr12	25204248	25204673	MajorDMR-10-19092	3
chr12	25205421	25205847	MajorDMR-10-19093	8
chr12	25207781	25207871	MajorDMR-10-19094	3
chr12	25209582	25209673	MajorDMR-10-19095	2
chr12	25304429	25304683	MajorDMR-10-19096	4
chr12	25347090	25347267	MajorDMR-10-19097	2
chr12	25394170	25394245	MajorDMR-10-19098	3
chr12	25481106	25481191	MajorDMR-10-19099	2
chr12	25486871	25487048	MajorDMR-10-19100	4
chr12	25537861	25537866	MajorDMR-10-19101	2
chr12	25589327	25589763	MajorDMR-10-19102	3
chr12	25642104	25642143	MajorDMR-10-19103	2
chr12	25801454	25801655	MajorDMR-10-19104	6
chr12	25843070	25843159	MajorDMR-10-19105	2
chr12	25942680	25943022	MajorDMR-10-19106	3
chr12	25993688	25993922	MajorDMR-10-19107	5
chr12	26017035	26017048	MajorDMR-10-19108	2
chr12	26041926	26042272	MajorDMR-10-19109	3
chr12	26112899	26113351	MajorDMR-10-19110	3
chr12	26150218	26150780	MajorDMR-10-19111	3
chr12	26266177	26266598	MajorDMR-10-19112	3
chr12	26267889	26268892	MajorDMR-10-19113	6
chr12	26269502	26270229	MajorDMR-10-19114	5
chr12	26270794	26271588	MajorDMR-10-19115	4
chr12	26273007	26274802	MajorDMR-10-19116	16
chr12	26279993	26280258	MajorDMR-10-19117	2
chr12	26348092	26348319	MajorDMR-10-19118	10
chr12	26349503	26349604	MajorDMR-10-19119	2
chr12	26356709	26357134	MajorDMR-10-19120	4
chr12	26357815	26358335	MajorDMR-10-19121	6
chr12	26365501	26365833	MajorDMR-10-19122	5
chr12	26379350	26379591	MajorDMR-10-19123	6
chr12	26424986	26425041	MajorDMR-10-19124	4
chr12	26427747	26428079	MajorDMR-10-19125	5
chr12	26441030	26441179	MajorDMR-10-19126	2
chr12	26493178	26493217	MajorDMR-10-19127	3
chr12	26499814	26499905	MajorDMR-10-19128	2
chr12	26527977	26528142	MajorDMR-10-19129	2
chr12	26578971	26579023	MajorDMR-10-19130	2
chr12	26984883	26985211	MajorDMR-10-19131	10
chr12	26986780	26987165	MajorDMR-10-19132	11
chr12	27006627	27006977	MajorDMR-10-19133	4
chr12	27023853	27024161	MajorDMR-10-19134	3
chr12	27031202	27032147	MajorDMR-10-19135	10
chr12	27092795	27093214	MajorDMR-10-19136	3
chr12	27138737	27138786	MajorDMR-10-19137	2
chr12	27157370	27157522	MajorDMR-10-19138	2
chr12	27163264	27163342	MajorDMR-10-19139	2
chr12	27166047	27166179	MajorDMR-10-19140	2
chr12	27167779	27167925	MajorDMR-10-19141	6
chr12	27174846	27174873	MajorDMR-10-19142	2
chr12	27240048	27240391	MajorDMR-10-19143	2
chr12	27295186	27295272	MajorDMR-10-19144	2
chr12	27379432	27379755	MajorDMR-10-19145	2
chr12	27396820	27396938	MajorDMR-10-19146	3
chr12	27433165	27433383	MajorDMR-10-19147	2
chr12	27484388	27484588	MajorDMR-10-19148	4
chr12	27487066	27487177	MajorDMR-10-19149	3
chr12	27535628	27535767	MajorDMR-10-19150	2
chr12	27538977	27539201	MajorDMR-10-19151	2
chr12	27577671	27577686	MajorDMR-10-19152	2
chr12	27626821	27627469	MajorDMR-10-19153	3
chr12	27658168	27658209	MajorDMR-10-19154	2
chr12	27664078	27664253	MajorDMR-10-19155	3
chr12	27678474	27679150	MajorDMR-10-19156	5
chr12	27680607	27680796	MajorDMR-10-19157	2
chr12	27698523	27698725	MajorDMR-10-19158	3
chr12	27703090	27703197	MajorDMR-10-19159	4
chr12	27703943	27704589	MajorDMR-10-19160	4
chr12	27707778	27709296	MajorDMR-10-19161	13
chr12	27714630	27715013	MajorDMR-10-19162	2
chr12	27728707	27728758	MajorDMR-10-19163	2
chr12	27734717	27734915	MajorDMR-10-19164	2
chr12	27738064	27738888	MajorDMR-10-19165	3
chr12	27745288	27745839	MajorDMR-10-19166	3
chr12	27749098	27749228	MajorDMR-10-19167	2
chr12	27751741	27751819	MajorDMR-10-19168	2
chr12	27759357	27759527	MajorDMR-10-19169	2
chr12	27788480	27788970	MajorDMR-10-19170	5
chr12	27798311	27798472	MajorDMR-10-19171	2
chr12	27826347	27826612	MajorDMR-10-19172	3
chr12	27856713	27856866	MajorDMR-10-19173	2
chr12	27886037	27886317	MajorDMR-10-19174	3
chr12	27930471	27930544	MajorDMR-10-19175	2
chr12	27934069	27935341	MajorDMR-10-19176	10
chr12	27940457	27940818	MajorDMR-10-19177	3
chr12	27949072	27949316	MajorDMR-10-19178	4
chr12	27950432	27950443	MajorDMR-10-19179	2
chr12	27953379	27953590	MajorDMR-10-19180	3
chr12	27963924	27964347	MajorDMR-10-19181	4
chr12	27974323	27974412	MajorDMR-10-19182	6
chr12	28135204	28136175	MajorDMR-10-19183	4
chr12	28180181	28180628	MajorDMR-10-19184	5
chr12	28204410	28204934	MajorDMR-10-19185	5
chr12	28207503	28207700	MajorDMR-10-19186	2
chr12	28234899	28235177	MajorDMR-10-19187	2
chr12	28239667	28240440	MajorDMR-10-19188	6
chr12	28258105	28258340	MajorDMR-10-19189	3
chr12	28344461	28344617	MajorDMR-10-19190	3
chr12	28708982	28709255	MajorDMR-10-19191	3
chr12	28754742	28754918	MajorDMR-10-19192	2
chr12	28822858	28822930	MajorDMR-10-19193	2
chr12	29017094	29017349	MajorDMR-10-19194	2
chr12	29029379	29029681	MajorDMR-10-19195	3
chr12	29089397	29089882	MajorDMR-10-19196	2
chr12	29255232	29255859	MajorDMR-10-19197	4
chr12	29302925	29303220	MajorDMR-10-19198	8
chr12	29305119	29305538	MajorDMR-10-19199	2
chr12	29306137	29306843	MajorDMR-10-19200	4
chr12	29311483	29311787	MajorDMR-10-19201	3
chr12	29330029	29330055	MajorDMR-10-19202	3
chr12	29394584	29395617	MajorDMR-10-19203	6
chr12	29486646	29486983	MajorDMR-10-19204	4
chr12	29763684	29764049	MajorDMR-10-19205	3
chr12	29808894	29809140	MajorDMR-10-19206	5
chr12	29815536	29816333	MajorDMR-10-19207	12
chr12	29887972	29887990	MajorDMR-10-19208	2
chr12	29916059	29916195	MajorDMR-10-19209	2
chr12	29937732	29937749	MajorDMR-10-19210	2
chr12	29949913	29950258	MajorDMR-10-19211	4
chr12	30165847	30166198	MajorDMR-10-19212	4
chr12	30322917	30323416	MajorDMR-10-19213	15
chr12	30354445	30354491	MajorDMR-10-19214	6
chr12	30394335	30394446	MajorDMR-10-19215	2
chr12	30474707	30474737	MajorDMR-10-19216	2
chr12	30591383	30591763	MajorDMR-10-19217	4
chr12	30592381	30592567	MajorDMR-10-19218	5
chr12	30733147	30733281	MajorDMR-10-19219	2
chr12	30851660	30851672	MajorDMR-10-19220	4
chr12	30853299	30853822	MajorDMR-10-19221	3
chr12	30896985	30897374	MajorDMR-10-19222	2
chr12	30906092	30906290	MajorDMR-10-19223	2
chr12	30948389	30948894	MajorDMR-10-19224	9
chr12	30975325	30976268	MajorDMR-10-19225	29
chr12	30980232	30980289	MajorDMR-10-19226	2
chr12	31000366	31000629	MajorDMR-10-19227	2
chr12	31129245	31129299	MajorDMR-10-19228	2
chr12	31132836	31133420	MajorDMR-10-19229	13
chr12	31134199	31134528	MajorDMR-10-19230	6
chr12	31138835	31138959	MajorDMR-10-19231	5
chr12	31182467	31183325	MajorDMR-10-19232	16
chr12	31269901	31270061	MajorDMR-10-19233	2
chr12	31273039	31274122	MajorDMR-10-19234	11
chr12	31388396	31388411	MajorDMR-10-19235	2
chr12	31391606	31392069	MajorDMR-10-19236	8
chr12	31404298	31404498	MajorDMR-10-19237	2
chr12	31405029	31405117	MajorDMR-10-19238	3
chr12	31412175	31412814	MajorDMR-10-19239	6
chr12	31444026	31444219	MajorDMR-10-19240	2
chr12	31476661	31476776	MajorDMR-10-19241	2
chr12	31479737	31480301	MajorDMR-10-19242	5
chr12	31521996	31522154	MajorDMR-10-19243	2
chr12	31539807	31540481	MajorDMR-10-19244	3
chr12	31631159	31631302	MajorDMR-10-19245	3
chr12	31641388	31641536	MajorDMR-10-19246	2
chr12	31737777	31738039	MajorDMR-10-19247	3
chr12	31783135	31783229	MajorDMR-10-19248	2
chr12	31789420	31789908	MajorDMR-10-19249	3
chr12	31806128	31806138	MajorDMR-10-19250	2
chr12	31884535	31885820	MajorDMR-10-19251	11
chr12	31899826	31899880	MajorDMR-10-19252	2
chr12	31905407	31905886	MajorDMR-10-19253	3
chr12	32050952	32050968	MajorDMR-10-19254	2
chr12	32119637	32119834	MajorDMR-10-19255	3
chr12	32126453	32126567	MajorDMR-10-19256	5
chr12	32236219	32237008	MajorDMR-10-19257	14
chr12	32259252	32259341	MajorDMR-10-19258	4
chr12	32263548	32263567	MajorDMR-10-19259	2
chr12	32268737	32268775	MajorDMR-10-19260	2
chr12	32286313	32287783	MajorDMR-10-19261	7
chr12	32291011	32291059	MajorDMR-10-19262	3
chr12	32292115	32294154	MajorDMR-10-19263	47
chr12	32312522	32313309	MajorDMR-10-19264	6
chr12	32361201	32361303	MajorDMR-10-19265	3
chr12	32364518	32364529	MajorDMR-10-19266	2
chr12	32369308	32369376	MajorDMR-10-19267	3
chr12	32507024	32507236	MajorDMR-10-19268	3
chr12	32528141	32528488	MajorDMR-10-19269	2
chr12	32537074	32537142	MajorDMR-10-19270	2
chr12	32551857	32552043	MajorDMR-10-19271	5
chr12	32553032	32553361	MajorDMR-10-19272	6
chr12	32635812	32636098	MajorDMR-10-19273	2
chr12	32657748	32658665	MajorDMR-10-19274	7
chr12	32813222	32813243	MajorDMR-10-19275	2
chr12	32833528	32833630	MajorDMR-10-19276	3
chr12	32855145	32855218	MajorDMR-10-19277	3
chr12	32888629	32888670	MajorDMR-10-19278	2
chr12	32895162	32895227	MajorDMR-10-19279	2
chr12	32895897	32895955	MajorDMR-10-19280	2
chr12	32897600	32897643	MajorDMR-10-19281	2
chr12	32905908	32905971	MajorDMR-10-19282	2
chr12	32906748	32907671	MajorDMR-10-19283	5
chr12	32974889	32975561	MajorDMR-10-19284	5
chr12	33048891	33048914	MajorDMR-10-19285	2
chr12	33050181	33050589	MajorDMR-10-19286	10
chr12	33071951	33072327	MajorDMR-10-19287	3
chr12	33101252	33101278	MajorDMR-10-19288	2
chr12	33224966	33225602	MajorDMR-10-19289	4
chr12	33237636	33237798	MajorDMR-10-19290	2
chr12	33309244	33309248	MajorDMR-10-19291	2
chr12	33380533	33380558	MajorDMR-10-19292	2
chr12	33483665	33484071	MajorDMR-10-19293	2
chr12	33531382	33531438	MajorDMR-10-19294	2
chr12	33590750	33590757	MajorDMR-10-19295	2
chr12	34141178	34142210	MajorDMR-10-19296	5
chr12	34276131	34276278	MajorDMR-10-19297	3
chr12	34371653	34372148	MajorDMR-10-19298	2
chr12	34495214	34495450	MajorDMR-10-19299	2
chr12	34792284	34792330	MajorDMR-10-19300	2
chr12	34853573	34853746	MajorDMR-10-19301	2
chr12	37958015	37958396	MajorDMR-10-19302	2
chr12	38003891	38004025	MajorDMR-10-19303	2
chr12	38011974	38012142	MajorDMR-10-19304	2
chr12	38048444	38048782	MajorDMR-10-19305	2
chr12	38057639	38058069	MajorDMR-10-19306	2
chr12	38068465	38068915	MajorDMR-10-19307	2
chr12	38127607	38128074	MajorDMR-10-19308	2
chr12	38167974	38168341	MajorDMR-10-19309	2
chr12	38225438	38225610	MajorDMR-10-19310	2
chr12	38226119	38226296	MajorDMR-10-19311	2
chr12	38394421	38394501	MajorDMR-10-19312	2
chr12	38511083	38511165	MajorDMR-10-19313	2
chr12	38514267	38514299	MajorDMR-10-19314	2
chr12	38519660	38519990	MajorDMR-10-19315	3
chr12	38546086	38546264	MajorDMR-10-19316	2
chr12	38678387	38678830	MajorDMR-10-19317	2
chr12	38705782	38706213	MajorDMR-10-19318	3
chr12	38744515	38744536	MajorDMR-10-19319	2
chr12	38850617	38851063	MajorDMR-10-19320	3
chr12	38883318	38884180	MajorDMR-10-19321	4
chr12	38896249	38896370	MajorDMR-10-19322	3
chr12	38937790	38938270	MajorDMR-10-19323	5
chr12	39298672	39299173	MajorDMR-10-19324	20
chr12	39312877	39313186	MajorDMR-10-19325	4
chr12	39363663	39363968	MajorDMR-10-19326	3
chr12	39436987	39437326	MajorDMR-10-19327	4
chr12	39497517	39497955	MajorDMR-10-19328	3
chr12	39538383	39538743	MajorDMR-10-19329	17
chr12	39694600	39695648	MajorDMR-10-19330	4
chr12	39707773	39707896	MajorDMR-10-19331	2
chr12	39772012	39772576	MajorDMR-10-19332	4
chr12	39795092	39795492	MajorDMR-10-19333	2
chr12	39998265	39998302	MajorDMR-10-19334	2
chr12	40007904	40008544	MajorDMR-10-19335	4
chr12	40009889	40010670	MajorDMR-10-19336	6
chr12	40012187	40012395	MajorDMR-10-19337	2
chr12	40166638	40166904	MajorDMR-10-19338	3
chr12	40228821	40228840	MajorDMR-10-19339	2
chr12	40360015	40360435	MajorDMR-10-19340	3
chr12	40369454	40369824	MajorDMR-10-19341	4
chr12	40371783	40372133	MajorDMR-10-19342	4
chr12	40413278	40413738	MajorDMR-10-19343	4
chr12	40448391	40448537	MajorDMR-10-19344	5
chr12	40457067	40457825	MajorDMR-10-19345	6
chr12	40493222	40493393	MajorDMR-10-19346	2
chr12	40497232	40498826	MajorDMR-10-19347	13
chr12	40602809	40603066	MajorDMR-10-19348	2
chr12	40619200	40619728	MajorDMR-10-19349	9
chr12	40623826	40624291	MajorDMR-10-19350	7
chr12	40719283	40719632	MajorDMR-10-19351	2
chr12	40749148	40749172	MajorDMR-10-19352	2
chr12	40863752	40863921	MajorDMR-10-19353	5
chr12	40955373	40955634	MajorDMR-10-19354	3
chr12	41016070	41016549	MajorDMR-10-19355	2
chr12	41087793	41088537	MajorDMR-10-19356	11
chr12	41095870	41095900	MajorDMR-10-19357	2
chr12	41181934	41182109	MajorDMR-10-19358	2
chr12	41222240	41222249	MajorDMR-10-19359	2
chr12	41228387	41228495	MajorDMR-10-19360	2
chr12	41265395	41266004	MajorDMR-10-19361	3
chr12	41468343	41468428	MajorDMR-10-19362	2
chr12	41502061	41502173	MajorDMR-10-19363	3
chr12	41535275	41535644	MajorDMR-10-19364	2
chr12	41581764	41582138	MajorDMR-10-19365	6
chr12	41584146	41584236	MajorDMR-10-19366	2
chr12	41606679	41607179	MajorDMR-10-19367	7
chr12	41628492	41628705	MajorDMR-10-19368	3
chr12	41705608	41706159	MajorDMR-10-19369	3
chr12	41800573	41802123	MajorDMR-10-19370	10
chr12	41831485	41831875	MajorDMR-10-19371	6
chr12	41833290	41833784	MajorDMR-10-19372	2
chr12	41852905	41853289	MajorDMR-10-19373	2
chr12	41870723	41870851	MajorDMR-10-19374	2
chr12	41907864	41907978	MajorDMR-10-19375	3
chr12	41913096	41913121	MajorDMR-10-19376	2
chr12	41925064	41925167	MajorDMR-10-19377	2
chr12	41939768	41939956	MajorDMR-10-19378	3
chr12	41946564	41946687	MajorDMR-10-19379	3
chr12	41959347	41959406	MajorDMR-10-19380	2
chr12	41965864	41966400	MajorDMR-10-19381	3
chr12	41973033	41973076	MajorDMR-10-19382	2
chr12	42021704	42021924	MajorDMR-10-19383	2
chr12	42188934	42189562	MajorDMR-10-19384	7
chr12	42308043	42308085	MajorDMR-10-19385	2
chr12	42311568	42311829	MajorDMR-10-19386	2
chr12	42313491	42314614	MajorDMR-10-19387	10
chr12	42326056	42326875	MajorDMR-10-19388	22
chr12	42329242	42329742	MajorDMR-10-19389	2
chr12	42336559	42336778	MajorDMR-10-19390	4
chr12	42350219	42350356	MajorDMR-10-19391	2
chr12	42356194	42356458	MajorDMR-10-19392	4
chr12	42392446	42392828	MajorDMR-10-19393	4
chr12	42411001	42411214	MajorDMR-10-19394	4
chr12	42417701	42418342	MajorDMR-10-19395	6
chr12	42458187	42458203	MajorDMR-10-19396	2
chr12	42463871	42464141	MajorDMR-10-19397	4
chr12	42480028	42480137	MajorDMR-10-19398	2
chr12	42539213	42539641	MajorDMR-10-19399	3
chr12	42607916	42608235	MajorDMR-10-19400	2
chr12	42632803	42633007	MajorDMR-10-19401	2
chr12	42701377	42701411	MajorDMR-10-19402	2
chr12	42726437	42726477	MajorDMR-10-19403	2
chr12	42783381	42783423	MajorDMR-10-19404	2
chr12	42850522	42850628	MajorDMR-10-19405	3
chr12	42859413	42859417	MajorDMR-10-19406	2
chr12	42861687	42862593	MajorDMR-10-19407	6
chr12	42863190	42863516	MajorDMR-10-19408	3
chr12	42876095	42876310	MajorDMR-10-19409	4
chr12	42902906	42902926	MajorDMR-10-19410	2
chr12	42919943	42919988	MajorDMR-10-19411	2
chr12	42946283	42946814	MajorDMR-10-19412	6
chr12	42948279	42948363	MajorDMR-10-19413	2
chr12	42976784	42976951	MajorDMR-10-19414	3
chr12	42978460	42978729	MajorDMR-10-19415	6
chr12	42979732	42980267	MajorDMR-10-19416	3
chr12	42981009	42981302	MajorDMR-10-19417	2
chr12	42985180	42985184	MajorDMR-10-19418	2
chr12	43019592	43019607	MajorDMR-10-19419	2
chr12	43021088	43021179	MajorDMR-10-19420	2
chr12	43063493	43063499	MajorDMR-10-19421	2
chr12	43129762	43130341	MajorDMR-10-19422	11
chr12	43285765	43286272	MajorDMR-10-19423	5
chr12	43298459	43299255	MajorDMR-10-19424	16
chr12	43302616	43302678	MajorDMR-10-19425	3
chr12	43315637	43315819	MajorDMR-10-19426	2
chr12	43351189	43351217	MajorDMR-10-19427	2
chr12	43446521	43446901	MajorDMR-10-19428	2
chr12	43607752	43608287	MajorDMR-10-19429	3
chr12	43681286	43681769	MajorDMR-10-19430	2
chr12	43682962	43683530	MajorDMR-10-19431	4
chr12	44054487	44054719	MajorDMR-10-19432	3
chr12	44170172	44170559	MajorDMR-10-19433	2
chr12	44204187	44204238	MajorDMR-10-19434	2
chr12	44415159	44415294	MajorDMR-10-19435	2
chr12	44419348	44419447	MajorDMR-10-19436	2
chr12	44470920	44471322	MajorDMR-10-19437	3
chr12	44486482	44486935	MajorDMR-10-19438	4
chr12	44551235	44551398	MajorDMR-10-19439	2
chr12	44734267	44734317	MajorDMR-10-19440	2
chr12	44785747	44785904	MajorDMR-10-19441	3
chr12	44825679	44825754	MajorDMR-10-19442	2
chr12	44901337	44901668	MajorDMR-10-19443	2
chr12	44903945	44904089	MajorDMR-10-19444	3
chr12	44925368	44926071	MajorDMR-10-19445	3
chr12	45003572	45004007	MajorDMR-10-19446	2
chr12	45012818	45013328	MajorDMR-10-19447	7
chr12	45020843	45021289	MajorDMR-10-19448	2
chr12	45034609	45034855	MajorDMR-10-19449	2
chr12	45048544	45048825	MajorDMR-10-19450	6
chr12	45057088	45057482	MajorDMR-10-19451	2
chr12	45068856	45069131	MajorDMR-10-19452	2
chr12	45087994	45088091	MajorDMR-10-19453	2
chr12	45165083	45165871	MajorDMR-10-19454	9
chr12	45169827	45169927	MajorDMR-10-19455	2
chr12	45229030	45230215	MajorDMR-10-19456	10
chr12	45241044	45241412	MajorDMR-10-19457	2
chr12	45245533	45245623	MajorDMR-10-19458	3
chr12	45246496	45246563	MajorDMR-10-19459	2
chr12	45268356	45268521	MajorDMR-10-19460	2
chr12	45428696	45429673	MajorDMR-10-19461	7
chr12	45445506	45445882	MajorDMR-10-19462	10
chr12	45486434	45487377	MajorDMR-10-19463	8
chr12	45577402	45577416	MajorDMR-10-19464	2
chr12	45610701	45611287	MajorDMR-10-19465	11
chr12	45626812	45626916	MajorDMR-10-19466	2
chr12	45628233	45628418	MajorDMR-10-19467	3
chr12	45653757	45654204	MajorDMR-10-19468	2
chr12	45692551	45692748	MajorDMR-10-19469	2
chr12	45693356	45693402	MajorDMR-10-19470	3
chr12	45795881	45796354	MajorDMR-10-19471	4
chr12	45875810	45875817	MajorDMR-10-19472	2
chr12	45937601	45937834	MajorDMR-10-19473	3
chr12	46004821	46005244	MajorDMR-10-19474	13
chr12	46119072	46119570	MajorDMR-10-19475	7
chr12	46126109	46126356	MajorDMR-10-19476	2
chr12	46327497	46327531	MajorDMR-10-19477	2
chr12	46466052	46466150	MajorDMR-10-19478	2
chr12	46519507	46519597	MajorDMR-10-19479	2
chr12	46554096	46554112	MajorDMR-10-19480	2
chr12	46580954	46581085	MajorDMR-10-19481	2
chr12	46603879	46603892	MajorDMR-10-19482	2
chr12	46663641	46664120	MajorDMR-10-19483	18
chr12	46711529	46711859	MajorDMR-10-19484	3
chr12	46713671	46713899	MajorDMR-10-19485	2
chr12	46745935	46746436	MajorDMR-10-19486	3
chr12	46756365	46756857	MajorDMR-10-19487	3
chr12	46767247	46767448	MajorDMR-10-19488	5
chr12	46780871	46780932	MajorDMR-10-19489	2
chr12	46795580	46795699	MajorDMR-10-19490	2
chr12	46796426	46796954	MajorDMR-10-19491	4
chr12	46856277	46857048	MajorDMR-10-19492	3
chr12	47064950	47065041	MajorDMR-10-19493	2
chr12	47069501	47069771	MajorDMR-10-19494	7
chr12	47096611	47096992	MajorDMR-10-19495	4
chr12	47116675	47117506	MajorDMR-10-19496	3
chr12	47219509	47219921	MajorDMR-10-19497	4
chr12	47225772	47225845	MajorDMR-10-19498	3
chr12	47338052	47338062	MajorDMR-10-19499	2
chr12	47463775	47463987	MajorDMR-10-19500	2
chr12	47474412	47474916	MajorDMR-10-19501	14
chr12	47596108	47596364	MajorDMR-10-19502	2
chr12	47705501	47705572	MajorDMR-10-19503	2
chr12	47771291	47771754	MajorDMR-10-19504	4
chr12	47787066	47787301	MajorDMR-10-19505	2
chr12	47801002	47801495	MajorDMR-10-19506	4
chr12	47812901	47813107	MajorDMR-10-19507	3
chr12	47841275	47841404	MajorDMR-10-19508	2
chr12	47951111	47951373	MajorDMR-10-19509	5
chr12	47970167	47971344	MajorDMR-10-19510	11
chr12	48084335	48084349	MajorDMR-10-19511	2
chr12	48109089	48109746	MajorDMR-10-19512	7
chr12	48111300	48111493	MajorDMR-10-19513	2
chr12	48135324	48135558	MajorDMR-10-19514	7
chr12	48151307	48151489	MajorDMR-10-19515	3
chr12	48161295	48161593	MajorDMR-10-19516	2
chr12	48167910	48168426	MajorDMR-10-19517	4
chr12	48170103	48171879	MajorDMR-10-19518	10
chr12	48172670	48172924	MajorDMR-10-19519	6
chr12	48173587	48173963	MajorDMR-10-19520	3
chr12	48175729	48176466	MajorDMR-10-19521	10
chr12	48176977	48177664	MajorDMR-10-19522	9
chr12	48191329	48191511	MajorDMR-10-19523	4
chr12	48192131	48192293	MajorDMR-10-19524	3
chr12	48193467	48193758	MajorDMR-10-19525	5
chr12	48201833	48202330	MajorDMR-10-19526	9
chr12	48204152	48204861	MajorDMR-10-19527	8
chr12	48206058	48206595	MajorDMR-10-19528	8
chr12	48210389	48210718	MajorDMR-10-19529	3
chr12	48212581	48212855	MajorDMR-10-19530	9
chr12	48214578	48214662	MajorDMR-10-19531	3
chr12	48232254	48232676	MajorDMR-10-19532	3
chr12	48238431	48238649	MajorDMR-10-19533	6
chr12	48244351	48244671	MajorDMR-10-19534	4
chr12	48246268	48246435	MajorDMR-10-19535	2
chr12	48276591	48277144	MajorDMR-10-19536	12
chr12	48290324	48290742	MajorDMR-10-19537	5
chr12	48297857	48297863	MajorDMR-10-19538	2
chr12	48335841	48336695	MajorDMR-10-19539	19
chr12	48340285	48340294	MajorDMR-10-19540	2
chr12	48343335	48343573	MajorDMR-10-19541	6
chr12	48381973	48382446	MajorDMR-10-19542	3
chr12	48389625	48390429	MajorDMR-10-19543	9
chr12	48397054	48397194	MajorDMR-10-19544	3
chr12	48398636	48399170	MajorDMR-10-19545	9
chr12	48545912	48546039	MajorDMR-10-19546	3
chr12	48566520	48566538	MajorDMR-10-19547	2
chr12	48583751	48584147	MajorDMR-10-19548	3
chr12	48592472	48592742	MajorDMR-10-19549	17
chr12	48777057	48777083	MajorDMR-10-19550	2
chr12	48783937	48784316	MajorDMR-10-19551	3
chr12	48807339	48807347	MajorDMR-10-19552	2
chr12	48840420	48840452	MajorDMR-10-19553	2
chr12	49111320	49111441	MajorDMR-10-19554	2
chr12	49180848	49181298	MajorDMR-10-19555	4
chr12	49207647	49208249	MajorDMR-10-19556	10
chr12	49209690	49209805	MajorDMR-10-19557	2
chr12	49216674	49216814	MajorDMR-10-19558	2
chr12	49220073	49220218	MajorDMR-10-19559	2
chr12	49223910	49223915	MajorDMR-10-19560	2
chr12	49252771	49252867	MajorDMR-10-19561	6
chr12	49256032	49256484	MajorDMR-10-19562	2
chr12	49266751	49267387	MajorDMR-10-19563	6
chr12	49275507	49276405	MajorDMR-10-19564	14
chr12	49277194	49277998	MajorDMR-10-19565	8
chr12	49311812	49311886	MajorDMR-10-19566	2
chr12	49315034	49315113	MajorDMR-10-19567	3
chr12	49319980	49320402	MajorDMR-10-19568	2
chr12	49332869	49333135	MajorDMR-10-19569	3
chr12	49340729	49341121	MajorDMR-10-19570	3
chr12	49359968	49360243	MajorDMR-10-19571	5
chr12	49363295	49363696	MajorDMR-10-19572	8
chr12	49364267	49364727	MajorDMR-10-19573	11
chr12	49370300	49370523	MajorDMR-10-19574	2
chr12	49371181	49371801	MajorDMR-10-19575	15
chr12	49372395	49372786	MajorDMR-10-19576	13
chr12	49373837	49374036	MajorDMR-10-19577	7
chr12	49375548	49376585	MajorDMR-10-19578	7
chr12	49379072	49379545	MajorDMR-10-19579	10
chr12	49388375	49389562	MajorDMR-10-19580	16
chr12	49390572	49392315	MajorDMR-10-19581	105
chr12	49413508	49414110	MajorDMR-10-19582	3
chr12	49427307	49428513	MajorDMR-10-19583	10
chr12	49437699	49437810	MajorDMR-10-19584	4
chr12	49443474	49443861	MajorDMR-10-19585	15
chr12	49474138	49474606	MajorDMR-10-19586	2
chr12	49483487	49483668	MajorDMR-10-19587	7
chr12	49484672	49486567	MajorDMR-10-19588	23
chr12	49487565	49488007	MajorDMR-10-19589	11
chr12	49502372	49502868	MajorDMR-10-19590	4
chr12	49520109	49520664	MajorDMR-10-19591	6
chr12	49521670	49522139	MajorDMR-10-19592	2
chr12	49523085	49523510	MajorDMR-10-19593	8
chr12	49556887	49557266	MajorDMR-10-19594	2
chr12	49564386	49565191	MajorDMR-10-19595	6
chr12	49575825	49575843	MajorDMR-10-19596	2
chr12	49577403	49577605	MajorDMR-10-19597	2
chr12	49578117	49579771	MajorDMR-10-19598	11
chr12	49583887	49584423	MajorDMR-10-19599	7
chr12	49592299	49592790	MajorDMR-10-19600	6
chr12	49595885	49596095	MajorDMR-10-19601	5
chr12	49607580	49607685	MajorDMR-10-19602	2
chr12	49608440	49608518	MajorDMR-10-19603	2
chr12	49609177	49609542	MajorDMR-10-19604	2
chr12	49616333	49616656	MajorDMR-10-19605	3
chr12	49626204	49628168	MajorDMR-10-19606	40
chr12	49657988	49658145	MajorDMR-10-19607	5
chr12	49662390	49662732	MajorDMR-10-19608	3
chr12	49673443	49673969	MajorDMR-10-19609	8
chr12	49688873	49689178	MajorDMR-10-19610	6
chr12	49725075	49725769	MajorDMR-10-19611	6
chr12	49726642	49727413	MajorDMR-10-19612	16
chr12	49729830	49730096	MajorDMR-10-19613	4
chr12	49734510	49734883	MajorDMR-10-19614	3
chr12	49738729	49738836	MajorDMR-10-19615	2
chr12	49741663	49741693	MajorDMR-10-19616	3
chr12	49751099	49751191	MajorDMR-10-19617	3
chr12	49751698	49751744	MajorDMR-10-19618	2
chr12	49752876	49753327	MajorDMR-10-19619	2
chr12	49762066	49762548	MajorDMR-10-19620	3
chr12	49763588	49763840	MajorDMR-10-19621	2
chr12	49775680	49776227	MajorDMR-10-19622	6
chr12	49818661	49819228	MajorDMR-10-19623	4
chr12	49822648	49822787	MajorDMR-10-19624	4
chr12	49856283	49856402	MajorDMR-10-19625	3
chr12	49872926	49873012	MajorDMR-10-19626	2
chr12	49904843	49905013	MajorDMR-10-19627	3
chr12	49915096	49915588	MajorDMR-10-19628	6
chr12	49928721	49929016	MajorDMR-10-19629	5
chr12	49930339	49931536	MajorDMR-10-19630	14
chr12	49933133	49934125	MajorDMR-10-19631	40
chr12	49934691	49935710	MajorDMR-10-19632	10
chr12	49936931	49938494	MajorDMR-10-19633	41
chr12	49942386	49943435	MajorDMR-10-19634	77
chr12	49945548	49946650	MajorDMR-10-19635	11
chr12	49947277	49947417	MajorDMR-10-19636	2
chr12	49950447	49950560	MajorDMR-10-19637	3
chr12	49951785	49951937	MajorDMR-10-19638	5
chr12	49958731	49959657	MajorDMR-10-19639	8
chr12	50030115	50031926	MajorDMR-10-19640	17
chr12	50038402	50038915	MajorDMR-10-19641	3
chr12	50041024	50041506	MajorDMR-10-19642	5
chr12	50065741	50068555	MajorDMR-10-19643	30
chr12	50077577	50077806	MajorDMR-10-19644	3
chr12	50099476	50100528	MajorDMR-10-19645	12
chr12	50136522	50136807	MajorDMR-10-19646	2
chr12	50147055	50147104	MajorDMR-10-19647	2
chr12	50147735	50147864	MajorDMR-10-19648	2
chr12	50156942	50156997	MajorDMR-10-19649	3
chr12	50158193	50158246	MajorDMR-10-19650	2
chr12	50213597	50213846	MajorDMR-10-19651	2
chr12	50257906	50258728	MajorDMR-10-19652	11
chr12	50261327	50263511	MajorDMR-10-19653	28
chr12	50279689	50280016	MajorDMR-10-19654	9
chr12	50282078	50282091	MajorDMR-10-19655	2
chr12	50289759	50290174	MajorDMR-10-19656	4
chr12	50296094	50296307	MajorDMR-10-19657	2
chr12	50339206	50339602	MajorDMR-10-19658	14
chr12	50355736	50356195	MajorDMR-10-19659	6
chr12	50356881	50356930	MajorDMR-10-19660	3
chr12	50360522	50360633	MajorDMR-10-19661	4
chr12	50367677	50369163	MajorDMR-10-19662	21
chr12	50411103	50411296	MajorDMR-10-19663	2
chr12	50412110	50412232	MajorDMR-10-19664	2
chr12	50414853	50415084	MajorDMR-10-19665	4
chr12	50426884	50427105	MajorDMR-10-19666	7
chr12	50444197	50444814	MajorDMR-10-19667	30
chr12	50450551	50450597	MajorDMR-10-19668	2
chr12	50452422	50452838	MajorDMR-10-19669	14
chr12	50455940	50456403	MajorDMR-10-19670	3
chr12	50459736	50460412	MajorDMR-10-19671	3
chr12	50474879	50475260	MajorDMR-10-19672	10
chr12	50478378	50478481	MajorDMR-10-19673	2
chr12	50481117	50481206	MajorDMR-10-19674	4
chr12	50481764	50481902	MajorDMR-10-19675	3
chr12	50494911	50494972	MajorDMR-10-19676	2
chr12	50496414	50496824	MajorDMR-10-19677	7
chr12	50498368	50498419	MajorDMR-10-19678	2
chr12	50504019	50504699	MajorDMR-10-19679	4
chr12	50529296	50529537	MajorDMR-10-19680	2
chr12	50561648	50561673	MajorDMR-10-19681	2
chr12	50568551	50568889	MajorDMR-10-19682	2
chr12	50579054	50580005	MajorDMR-10-19683	10
chr12	50580757	50581787	MajorDMR-10-19684	7
chr12	50582330	50582586	MajorDMR-10-19685	3
chr12	50793960	50794031	MajorDMR-10-19686	3
chr12	50849229	50849311	MajorDMR-10-19687	2
chr12	50890682	50891102	MajorDMR-10-19688	5
chr12	50901338	50902510	MajorDMR-10-19689	10
chr12	50923983	50924054	MajorDMR-10-19690	2
chr12	50926656	50926724	MajorDMR-10-19691	2
chr12	50939282	50939714	MajorDMR-10-19692	5
chr12	50940521	50941344	MajorDMR-10-19693	3
chr12	50946294	50946579	MajorDMR-10-19694	2
chr12	50962270	50962770	MajorDMR-10-19695	3
chr12	50968241	50968455	MajorDMR-10-19696	2
chr12	50974386	50974472	MajorDMR-10-19697	2
chr12	50982263	50982654	MajorDMR-10-19698	3
chr12	50991510	50992342	MajorDMR-10-19699	5
chr12	50997853	50998117	MajorDMR-10-19700	3
chr12	51004977	51005256	MajorDMR-10-19701	4
chr12	51007722	51008433	MajorDMR-10-19702	5
chr12	51009026	51009042	MajorDMR-10-19703	2
chr12	51014254	51014278	MajorDMR-10-19704	3
chr12	51054905	51055788	MajorDMR-10-19705	5
chr12	51128786	51128866	MajorDMR-10-19706	4
chr12	51219665	51219783	MajorDMR-10-19707	3
chr12	51227489	51227499	MajorDMR-10-19708	2
chr12	51253866	51254038	MajorDMR-10-19709	2
chr12	51288162	51288363	MajorDMR-10-19710	2
chr12	51318274	51319461	MajorDMR-10-19711	12
chr12	51341631	51341727	MajorDMR-10-19712	4
chr12	51342465	51342752	MajorDMR-10-19713	3
chr12	51381106	51381240	MajorDMR-10-19714	3
chr12	51402859	51404250	MajorDMR-10-19715	21
chr12	51404845	51405113	MajorDMR-10-19716	4
chr12	51405633	51405878	MajorDMR-10-19717	2
chr12	51418021	51418087	MajorDMR-10-19718	2
chr12	51422069	51422133	MajorDMR-10-19719	2
chr12	51453248	51453682	MajorDMR-10-19720	2
chr12	51454914	51455405	MajorDMR-10-19721	2
chr12	51456300	51456483	MajorDMR-10-19722	2
chr12	51461704	51462080	MajorDMR-10-19723	5
chr12	51463543	51463601	MajorDMR-10-19724	2
chr12	51471062	51471118	MajorDMR-10-19725	3
chr12	51474062	51474158	MajorDMR-10-19726	3
chr12	51538735	51538960	MajorDMR-10-19727	2
chr12	51636986	51637049	MajorDMR-10-19728	2
chr12	51663559	51663619	MajorDMR-10-19729	2
chr12	51714617	51714978	MajorDMR-10-19730	2
chr12	51771489	51771629	MajorDMR-10-19731	2
chr12	51775671	51775884	MajorDMR-10-19732	3
chr12	51784975	51785298	MajorDMR-10-19733	9
chr12	51785967	51786470	MajorDMR-10-19734	11
chr12	51813419	51813958	MajorDMR-10-19735	10
chr12	51815469	51815495	MajorDMR-10-19736	2
chr12	51845802	51845923	MajorDMR-10-19737	2
chr12	51865436	51865512	MajorDMR-10-19738	2
chr12	51898854	51898911	MajorDMR-10-19739	3
chr12	51900242	51900785	MajorDMR-10-19740	5
chr12	51901356	51901536	MajorDMR-10-19741	3
chr12	51908901	51908917	MajorDMR-10-19742	2
chr12	51918449	51918514	MajorDMR-10-19743	2
chr12	51925584	51926389	MajorDMR-10-19744	6
chr12	51928069	51928438	MajorDMR-10-19745	5
chr12	51931040	51931087	MajorDMR-10-19746	3
chr12	51983791	51984205	MajorDMR-10-19747	2
chr12	51987302	51988108	MajorDMR-10-19748	11
chr12	51989327	51989608	MajorDMR-10-19749	2
chr12	52026579	52027499	MajorDMR-10-19750	6
chr12	52084033	52084095	MajorDMR-10-19751	2
chr12	52088248	52088619	MajorDMR-10-19752	4
chr12	52128493	52128609	MajorDMR-10-19753	2
chr12	52130824	52130922	MajorDMR-10-19754	2
chr12	52132682	52133367	MajorDMR-10-19755	4
chr12	52143194	52143418	MajorDMR-10-19756	5
chr12	52145295	52145620	MajorDMR-10-19757	4
chr12	52146126	52146459	MajorDMR-10-19758	2
chr12	52203156	52203318	MajorDMR-10-19759	2
chr12	52207007	52207733	MajorDMR-10-19760	4
chr12	52208668	52208900	MajorDMR-10-19761	6
chr12	52215566	52215751	MajorDMR-10-19762	3
chr12	52242806	52243505	MajorDMR-10-19763	19
chr12	52257314	52257871	MajorDMR-10-19764	7
chr12	52262596	52262733	MajorDMR-10-19765	7
chr12	52263386	52263638	MajorDMR-10-19766	10
chr12	52269080	52269235	MajorDMR-10-19767	2
chr12	52279912	52279971	MajorDMR-10-19768	2
chr12	52283457	52283739	MajorDMR-10-19769	4
chr12	52288792	52288996	MajorDMR-10-19770	3
chr12	52299932	52300111	MajorDMR-10-19771	5
chr12	52300626	52300803	MajorDMR-10-19772	5
chr12	52301454	52301500	MajorDMR-10-19773	3
chr12	52317217	52317559	MajorDMR-10-19774	10
chr12	52331680	52331990	MajorDMR-10-19775	2
chr12	52334911	52335556	MajorDMR-10-19776	12
chr12	52349176	52349186	MajorDMR-10-19777	2
chr12	52367559	52368293	MajorDMR-10-19778	6
chr12	52369060	52369192	MajorDMR-10-19779	3
chr12	52388182	52388245	MajorDMR-10-19780	2
chr12	52397926	52398005	MajorDMR-10-19781	3
chr12	52399782	52401942	MajorDMR-10-19782	51
chr12	52404097	52404251	MajorDMR-10-19783	5
chr12	52404840	52405360	MajorDMR-10-19784	4
chr12	52408464	52409384	MajorDMR-10-19785	60
chr12	52414198	52415013	MajorDMR-10-19786	6
chr12	52423630	52423672	MajorDMR-10-19787	2
chr12	52426160	52426574	MajorDMR-10-19788	4
chr12	52427310	52427380	MajorDMR-10-19789	2
chr12	52430404	52430582	MajorDMR-10-19790	2
chr12	52431716	52432350	MajorDMR-10-19791	8
chr12	52435514	52435968	MajorDMR-10-19792	4
chr12	52436709	52438691	MajorDMR-10-19793	36
chr12	52444101	52444495	MajorDMR-10-19794	5
chr12	52445524	52446381	MajorDMR-10-19795	14
chr12	52449707	52450831	MajorDMR-10-19796	10
chr12	52452197	52453497	MajorDMR-10-19797	26
chr12	52457478	52458367	MajorDMR-10-19798	10
chr12	52462838	52462896	MajorDMR-10-19799	3
chr12	52467744	52468168	MajorDMR-10-19800	7
chr12	52473480	52473945	MajorDMR-10-19801	10
chr12	52475147	52475198	MajorDMR-10-19802	4
chr12	52475867	52475958	MajorDMR-10-19803	2
chr12	52477205	52477851	MajorDMR-10-19804	4
chr12	52510197	52510545	MajorDMR-10-19805	2
chr12	52513816	52514196	MajorDMR-10-19806	2
chr12	52515682	52516135	MajorDMR-10-19807	8
chr12	52533407	52533622	MajorDMR-10-19808	3
chr12	52537546	52537574	MajorDMR-10-19809	2
chr12	52545886	52546363	MajorDMR-10-19810	29
chr12	52550607	52550707	MajorDMR-10-19811	2
chr12	52557855	52557984	MajorDMR-10-19812	3
chr12	52575366	52575756	MajorDMR-10-19813	3
chr12	52576280	52576302	MajorDMR-10-19814	2
chr12	52577344	52577793	MajorDMR-10-19815	2
chr12	52578727	52578786	MajorDMR-10-19816	2
chr12	52586021	52586212	MajorDMR-10-19817	6
chr12	52593721	52593759	MajorDMR-10-19818	3
chr12	52596208	52597221	MajorDMR-10-19819	23
chr12	52598197	52598205	MajorDMR-10-19820	2
chr12	52615508	52616251	MajorDMR-10-19821	7
chr12	52626618	52626628	MajorDMR-10-19822	2
chr12	52642705	52643064	MajorDMR-10-19823	3
chr12	52644278	52644743	MajorDMR-10-19824	3
chr12	52652036	52652206	MajorDMR-10-19825	7
chr12	52705024	52705494	MajorDMR-10-19826	4
chr12	52721284	52721719	MajorDMR-10-19827	9
chr12	52748089	52748223	MajorDMR-10-19828	3
chr12	52766182	52766646	MajorDMR-10-19829	5
chr12	52783670	52784023	MajorDMR-10-19830	3
chr12	52785027	52785808	MajorDMR-10-19831	6
chr12	52909551	52909703	MajorDMR-10-19832	2
chr12	52916202	52916592	MajorDMR-10-19833	6
chr12	52930434	52930440	MajorDMR-10-19834	2
chr12	53004425	53004487	MajorDMR-10-19835	3
chr12	53028191	53028296	MajorDMR-10-19836	2
chr12	53061947	53061972	MajorDMR-10-19837	2
chr12	53077921	53077958	MajorDMR-10-19838	2
chr12	53092716	53092749	MajorDMR-10-19839	2
chr12	53107833	53107928	MajorDMR-10-19840	4
chr12	53108446	53108471	MajorDMR-10-19841	5
chr12	53183655	53184385	MajorDMR-10-19842	24
chr12	53216413	53216586	MajorDMR-10-19843	3
chr12	53233087	53233333	MajorDMR-10-19844	3
chr12	53261628	53261642	MajorDMR-10-19845	2
chr12	53264348	53264584	MajorDMR-10-19846	6
chr12	53267456	53268290	MajorDMR-10-19847	29
chr12	53272001	53273676	MajorDMR-10-19848	26
chr12	53297106	53297860	MajorDMR-10-19849	34
chr12	53342494	53342596	MajorDMR-10-19850	5
chr12	53343265	53343274	MajorDMR-10-19851	2
chr12	53359192	53359260	MajorDMR-10-19852	2
chr12	53419706	53420138	MajorDMR-10-19853	10
chr12	53432497	53432728	MajorDMR-10-19854	3
chr12	53440216	53440226	MajorDMR-10-19855	2
chr12	53442289	53443828	MajorDMR-10-19856	10
chr12	53446031	53446630	MajorDMR-10-19857	4
chr12	53448727	53449090	MajorDMR-10-19858	2
chr12	53454551	53454763	MajorDMR-10-19859	6
chr12	53459258	53460209	MajorDMR-10-19860	4
chr12	53462897	53463051	MajorDMR-10-19861	2
chr12	53465903	53466427	MajorDMR-10-19862	5
chr12	53467813	53468273	MajorDMR-10-19863	4
chr12	53490393	53490811	MajorDMR-10-19864	4
chr12	53492048	53492730	MajorDMR-10-19865	7
chr12	53493710	53493868	MajorDMR-10-19866	2
chr12	53525109	53525320	MajorDMR-10-19867	5
chr12	53553031	53553544	MajorDMR-10-19868	13
chr12	53565522	53565790	MajorDMR-10-19869	5
chr12	53583920	53584013	MajorDMR-10-19870	3
chr12	53591489	53591755	MajorDMR-10-19871	2
chr12	53607476	53607933	MajorDMR-10-19872	2
chr12	53611637	53613725	MajorDMR-10-19873	47
chr12	53617238	53617307	MajorDMR-10-19874	5
chr12	53618326	53618471	MajorDMR-10-19875	3
chr12	53619072	53619086	MajorDMR-10-19876	2
chr12	53619712	53619952	MajorDMR-10-19877	2
chr12	53625169	53625421	MajorDMR-10-19878	4
chr12	53628196	53628255	MajorDMR-10-19879	4
chr12	53629047	53629219	MajorDMR-10-19880	3
chr12	53645201	53645432	MajorDMR-10-19881	2
chr12	53646607	53646693	MajorDMR-10-19882	2
chr12	53688813	53688852	MajorDMR-10-19883	2
chr12	53718513	53718589	MajorDMR-10-19884	2
chr12	53729869	53730030	MajorDMR-10-19885	2
chr12	53739801	53739830	MajorDMR-10-19886	3
chr12	53764748	53765432	MajorDMR-10-19887	15
chr12	53774963	53775168	MajorDMR-10-19888	3
chr12	53781924	53782000	MajorDMR-10-19889	2
chr12	53784583	53784729	MajorDMR-10-19890	4
chr12	53806567	53806878	MajorDMR-10-19891	3
chr12	53847876	53849111	MajorDMR-10-19892	4
chr12	53853181	53853563	MajorDMR-10-19893	4
chr12	53854117	53854585	MajorDMR-10-19894	3
chr12	53855170	53855973	MajorDMR-10-19895	3
chr12	53857893	53858137	MajorDMR-10-19896	2
chr12	53859511	53859675	MajorDMR-10-19897	2
chr12	53860939	53861247	MajorDMR-10-19898	4
chr12	53861907	53862614	MajorDMR-10-19899	3
chr12	53864114	53864156	MajorDMR-10-19900	2
chr12	53866935	53870332	MajorDMR-10-19901	30
chr12	53870896	53871399	MajorDMR-10-19902	3
chr12	53872205	53872417	MajorDMR-10-19903	3
chr12	53873203	53873844	MajorDMR-10-19904	5
chr12	53874955	53876137	MajorDMR-10-19905	7
chr12	53880541	53880722	MajorDMR-10-19906	2
chr12	53885594	53885648	MajorDMR-10-19907	2
chr12	53886237	53886249	MajorDMR-10-19908	3
chr12	53895563	53896631	MajorDMR-10-19909	11
chr12	53925973	53926041	MajorDMR-10-19910	2
chr12	54052480	54054222	MajorDMR-10-19911	10
chr12	54088971	54089649	MajorDMR-10-19912	7
chr12	54093523	54093671	MajorDMR-10-19913	2
chr12	54103350	54103885	MajorDMR-10-19914	4
chr12	54145731	54146017	MajorDMR-10-19915	4
chr12	54180351	54180494	MajorDMR-10-19916	4
chr12	54318796	54319410	MajorDMR-10-19917	3
chr12	54361104	54361422	MajorDMR-10-19918	2
chr12	54362738	54363495	MajorDMR-10-19919	4
chr12	54400299	54400477	MajorDMR-10-19920	3
chr12	54402430	54402444	MajorDMR-10-19921	2
chr12	54413006	54413734	MajorDMR-10-19922	6
chr12	54415353	54415743	MajorDMR-10-19923	12
chr12	54417287	54417858	MajorDMR-10-19924	4
chr12	54425200	54425936	MajorDMR-10-19925	4
chr12	54428574	54428619	MajorDMR-10-19926	4
chr12	54431249	54431344	MajorDMR-10-19927	2
chr12	54432807	54434400	MajorDMR-10-19928	26
chr12	54438831	54439019	MajorDMR-10-19929	3
chr12	54452202	54452925	MajorDMR-10-19930	5
chr12	54454149	54454458	MajorDMR-10-19931	3
chr12	54475260	54475272	MajorDMR-10-19932	2
chr12	54479963	54480024	MajorDMR-10-19933	2
chr12	54483937	54484218	MajorDMR-10-19934	4
chr12	54500819	54501337	MajorDMR-10-19935	13
chr12	54509939	54510129	MajorDMR-10-19936	3
chr12	54540493	54540685	MajorDMR-10-19937	2
chr12	54595425	54595595	MajorDMR-10-19938	2
chr12	54608542	54610576	MajorDMR-10-19939	40
chr12	54621829	54622108	MajorDMR-10-19940	4
chr12	54651272	54651876	MajorDMR-10-19941	6
chr12	54668011	54668063	MajorDMR-10-19942	2
chr12	54679173	54679252	MajorDMR-10-19943	2
chr12	54681165	54681654	MajorDMR-10-19944	6
chr12	54682499	54683003	MajorDMR-10-19945	3
chr12	54698070	54698383	MajorDMR-10-19946	3
chr12	54730298	54730316	MajorDMR-10-19947	2
chr12	54754356	54754609	MajorDMR-10-19948	2
chr12	54762026	54764476	MajorDMR-10-19949	32
chr12	54765669	54766149	MajorDMR-10-19950	3
chr12	54798337	54798368	MajorDMR-10-19951	2
chr12	54811841	54812136	MajorDMR-10-19952	12
chr12	54813489	54813595	MajorDMR-10-19953	4
chr12	54920713	54921112	MajorDMR-10-19954	3
chr12	54947620	54947679	MajorDMR-10-19955	2
chr12	54951845	54952474	MajorDMR-10-19956	4
chr12	54955115	54955144	MajorDMR-10-19957	2
chr12	54958150	54960259	MajorDMR-10-19958	14
chr12	54965502	54965807	MajorDMR-10-19959	3
chr12	54973355	54973521	MajorDMR-10-19960	3
chr12	54980219	54980279	MajorDMR-10-19961	2
chr12	54981255	54981812	MajorDMR-10-19962	6
chr12	54982876	54983094	MajorDMR-10-19963	3
chr12	54984610	54985872	MajorDMR-10-19964	9
chr12	54996853	54997136	MajorDMR-10-19965	3
chr12	55082860	55082990	MajorDMR-10-19966	2
chr12	55119048	55119264	MajorDMR-10-19967	4
chr12	55143130	55143144	MajorDMR-10-19968	2
chr12	55335533	55335931	MajorDMR-10-19969	2
chr12	55393067	55393082	MajorDMR-10-19970	2
chr12	55466042	55466053	MajorDMR-10-19971	2
chr12	55466927	55467381	MajorDMR-10-19972	3
chr12	55509688	55509741	MajorDMR-10-19973	2
chr12	55537167	55537306	MajorDMR-10-19974	2
chr12	56075160	56075368	MajorDMR-10-19975	3
chr12	56099257	56100066	MajorDMR-10-19976	7
chr12	56100718	56101098	MajorDMR-10-19977	3
chr12	56110831	56112363	MajorDMR-10-19978	9
chr12	56114264	56115266	MajorDMR-10-19979	10
chr12	56118523	56118619	MajorDMR-10-19980	3
chr12	56121484	56121488	MajorDMR-10-19981	2
chr12	56123960	56123971	MajorDMR-10-19982	2
chr12	56139858	56139979	MajorDMR-10-19983	4
chr12	56190778	56191098	MajorDMR-10-19984	4
chr12	56216105	56216290	MajorDMR-10-19985	3
chr12	56269367	56269406	MajorDMR-10-19986	2
chr12	56324183	56324386	MajorDMR-10-19987	2
chr12	56329321	56329764	MajorDMR-10-19988	13
chr12	56333884	56334285	MajorDMR-10-19989	3
chr12	56407180	56407501	MajorDMR-10-19990	4
chr12	56414292	56414443	MajorDMR-10-19991	2
chr12	56436931	56437026	MajorDMR-10-19992	2
chr12	56556016	56557501	MajorDMR-10-19993	8
chr12	56559400	56559416	MajorDMR-10-19994	2
chr12	56600358	56600529	MajorDMR-10-19995	2
chr12	56614159	56614433	MajorDMR-10-19996	2
chr12	56649626	56649723	MajorDMR-10-19997	2
chr12	56653038	56653049	MajorDMR-10-19998	2
chr12	56863022	56863262	MajorDMR-10-19999	2
chr12	56880841	56880846	MajorDMR-10-20000	2
chr12	56883914	56884076	MajorDMR-10-20001	3
chr12	56890378	56890897	MajorDMR-10-20002	6
chr12	56894741	56894934	MajorDMR-10-20003	2
chr12	56907896	56907937	MajorDMR-10-20004	2
chr12	56967191	56967210	MajorDMR-10-20005	2
chr12	56988098	56988452	MajorDMR-10-20006	2
chr12	57009141	57009267	MajorDMR-10-20007	3
chr12	57021790	57021940	MajorDMR-10-20008	2
chr12	57031046	57031883	MajorDMR-10-20009	3
chr12	57033833	57033927	MajorDMR-10-20010	4
chr12	57077691	57080235	MajorDMR-10-20011	19
chr12	57083218	57083482	MajorDMR-10-20012	2
chr12	57334852	57335150	MajorDMR-10-20013	2
chr12	57382113	57382284	MajorDMR-10-20014	3
chr12	57395322	57395336	MajorDMR-10-20015	2
chr12	57400595	57401054	MajorDMR-10-20016	3
chr12	57479766	57480371	MajorDMR-10-20017	14
chr12	57484134	57485407	MajorDMR-10-20018	18
chr12	57485986	57486585	MajorDMR-10-20019	3
chr12	57487266	57488445	MajorDMR-10-20020	15
chr12	57500005	57500038	MajorDMR-10-20021	2
chr12	57504140	57505530	MajorDMR-10-20022	24
chr12	57520445	57521272	MajorDMR-10-20023	17
chr12	57528450	57528464	MajorDMR-10-20024	2
chr12	57536100	57537518	MajorDMR-10-20025	10
chr12	57539709	57539720	MajorDMR-10-20026	2
chr12	57546072	57546265	MajorDMR-10-20027	4
chr12	57553291	57553376	MajorDMR-10-20028	4
chr12	57559678	57559689	MajorDMR-10-20029	2
chr12	57561794	57562194	MajorDMR-10-20030	9
chr12	57562739	57563823	MajorDMR-10-20031	5
chr12	57569767	57569868	MajorDMR-10-20032	7
chr12	57571799	57572173	MajorDMR-10-20033	2
chr12	57579320	57579368	MajorDMR-10-20034	2
chr12	57581210	57581941	MajorDMR-10-20035	6
chr12	57583793	57584402	MajorDMR-10-20036	10
chr12	57585209	57585338	MajorDMR-10-20037	5
chr12	57589099	57589113	MajorDMR-10-20038	2
chr12	57589887	57590100	MajorDMR-10-20039	5
chr12	57590796	57591092	MajorDMR-10-20040	7
chr12	57594584	57594825	MajorDMR-10-20041	2
chr12	57595326	57596470	MajorDMR-10-20042	12
chr12	57602787	57602993	MajorDMR-10-20043	3
chr12	57604094	57605053	MajorDMR-10-20044	10
chr12	57606313	57606710	MajorDMR-10-20045	5
chr12	57608360	57609886	MajorDMR-10-20046	15
chr12	57611015	57611404	MajorDMR-10-20047	19
chr12	57613855	57614380	MajorDMR-10-20048	7
chr12	57615274	57615958	MajorDMR-10-20049	20
chr12	57618630	57620695	MajorDMR-10-20050	54
chr12	57622962	57623074	MajorDMR-10-20051	2
chr12	57624365	57624626	MajorDMR-10-20052	4
chr12	57628951	57629129	MajorDMR-10-20053	2
chr12	57631686	57632779	MajorDMR-10-20054	8
chr12	57635018	57635480	MajorDMR-10-20055	12
chr12	57637163	57637960	MajorDMR-10-20056	22
chr12	57638958	57639355	MajorDMR-10-20057	7
chr12	57657849	57658004	MajorDMR-10-20058	4
chr12	57659479	57659673	MajorDMR-10-20059	4
chr12	57666253	57666330	MajorDMR-10-20060	3
chr12	57674077	57674184	MajorDMR-10-20061	2
chr12	57701867	57703472	MajorDMR-10-20062	5
chr12	57713331	57713787	MajorDMR-10-20063	2
chr12	57733404	57734085	MajorDMR-10-20064	4
chr12	57734627	57734974	MajorDMR-10-20065	3
chr12	57763226	57763533	MajorDMR-10-20066	4
chr12	57766046	57766192	MajorDMR-10-20067	2
chr12	57778670	57778791	MajorDMR-10-20068	2
chr12	57812173	57812194	MajorDMR-10-20069	2
chr12	57846328	57846387	MajorDMR-10-20070	2
chr12	57848436	57848460	MajorDMR-10-20071	2
chr12	57849785	57850470	MajorDMR-10-20072	10
chr12	57856996	57857070	MajorDMR-10-20073	3
chr12	57869110	57869146	MajorDMR-10-20074	2
chr12	57870109	57870205	MajorDMR-10-20075	2
chr12	57911988	57912603	MajorDMR-10-20076	3
chr12	57915662	57915976	MajorDMR-10-20077	3
chr12	57918065	57918261	MajorDMR-10-20078	4
chr12	57922735	57922791	MajorDMR-10-20079	2
chr12	57923367	57923721	MajorDMR-10-20080	3
chr12	57924493	57924543	MajorDMR-10-20081	2
chr12	57937333	57937455	MajorDMR-10-20082	2
chr12	57943396	57943422	MajorDMR-10-20083	2
chr12	57948057	57948553	MajorDMR-10-20084	2
chr12	57958511	57958565	MajorDMR-10-20085	2
chr12	57973375	57974043	MajorDMR-10-20086	3
chr12	57976651	57977020	MajorDMR-10-20087	2
chr12	58002134	58002188	MajorDMR-10-20088	2
chr12	58003250	58004895	MajorDMR-10-20089	43
chr12	58006179	58006228	MajorDMR-10-20090	2
chr12	58008038	58008059	MajorDMR-10-20091	2
chr12	58013388	58013769	MajorDMR-10-20092	3
chr12	58014754	58016038	MajorDMR-10-20093	20
chr12	58020551	58020715	MajorDMR-10-20094	7
chr12	58021294	58021915	MajorDMR-10-20095	28
chr12	58027446	58027881	MajorDMR-10-20096	3
chr12	58116450	58116576	MajorDMR-10-20097	2
chr12	58117155	58117214	MajorDMR-10-20098	3
chr12	58119272	58120345	MajorDMR-10-20099	25
chr12	58120884	58122171	MajorDMR-10-20100	56
chr12	58122814	58123200	MajorDMR-10-20101	3
chr12	58128700	58129218	MajorDMR-10-20102	3
chr12	58130750	58130884	MajorDMR-10-20103	5
chr12	58133898	58133975	MajorDMR-10-20104	6
chr12	58147887	58148317	MajorDMR-10-20105	2
chr12	58150263	58150274	MajorDMR-10-20106	2
chr12	58158697	58160785	MajorDMR-10-20107	91
chr12	58168846	58168881	MajorDMR-10-20108	2
chr12	58197373	58197503	MajorDMR-10-20109	3
chr12	58208168	58208799	MajorDMR-10-20110	6
chr12	58210715	58210879	MajorDMR-10-20111	4
chr12	58214910	58214991	MajorDMR-10-20112	3
chr12	58223164	58223347	MajorDMR-10-20113	3
chr12	58224123	58224163	MajorDMR-10-20114	2
chr12	58225003	58225554	MajorDMR-10-20115	7
chr12	58229105	58229243	MajorDMR-10-20116	2
chr12	58230453	58232821	MajorDMR-10-20117	15
chr12	58233327	58234818	MajorDMR-10-20118	9
chr12	58236752	58236913	MajorDMR-10-20119	3
chr12	58246143	58246895	MajorDMR-10-20120	10
chr12	58258364	58259703	MajorDMR-10-20121	15
chr12	58262601	58262785	MajorDMR-10-20122	10
chr12	58266314	58266447	MajorDMR-10-20123	2
chr12	58267602	58268267	MajorDMR-10-20124	12
chr12	58281765	58283490	MajorDMR-10-20125	26
chr12	58284118	58284199	MajorDMR-10-20126	2
chr12	58287577	58288292	MajorDMR-10-20127	10
chr12	58288825	58289060	MajorDMR-10-20128	4
chr12	58289763	58290037	MajorDMR-10-20129	3
chr12	58292099	58292497	MajorDMR-10-20130	3
chr12	58293116	58293162	MajorDMR-10-20131	3
chr12	58300095	58300319	MajorDMR-10-20132	2
chr12	58315662	58316055	MajorDMR-10-20133	2
chr12	58377405	58377429	MajorDMR-10-20134	2
chr12	58618230	58618576	MajorDMR-10-20135	2
chr12	58682138	58682211	MajorDMR-10-20136	2
chr12	58704967	58705052	MajorDMR-10-20137	2
chr12	58740261	58740452	MajorDMR-10-20138	3
chr12	58799712	58799754	MajorDMR-10-20139	2
chr12	58934427	58934491	MajorDMR-10-20140	2
chr12	59092907	59093011	MajorDMR-10-20141	2
chr12	59097847	59098037	MajorDMR-10-20142	2
chr12	59252937	59253087	MajorDMR-10-20143	4
chr12	59281878	59282206	MajorDMR-10-20144	2
chr12	59309121	59309592	MajorDMR-10-20145	4
chr12	59313003	59313635	MajorDMR-10-20146	16
chr12	59446997	59447265	MajorDMR-10-20147	3
chr12	59536240	59536271	MajorDMR-10-20148	2
chr12	59580380	59580644	MajorDMR-10-20149	4
chr12	59657661	59657889	MajorDMR-10-20150	3
chr12	59697947	59698016	MajorDMR-10-20151	2
chr12	59825358	59825869	MajorDMR-10-20152	3
chr12	59974062	59974074	MajorDMR-10-20153	2
chr12	60014350	60014528	MajorDMR-10-20154	3
chr12	60044870	60044916	MajorDMR-10-20155	2
chr12	60113643	60113672	MajorDMR-10-20156	2
chr12	60916600	60917364	MajorDMR-10-20157	6
chr12	60997191	60997538	MajorDMR-10-20158	2
chr12	61199251	61199431	MajorDMR-10-20159	3
chr12	61226321	61226757	MajorDMR-10-20160	5
chr12	61602554	61603011	MajorDMR-10-20161	2
chr12	61797554	61797583	MajorDMR-10-20162	2
chr12	61842996	61843110	MajorDMR-10-20163	2
chr12	61884384	61884440	MajorDMR-10-20164	3
chr12	61929780	61930915	MajorDMR-10-20165	9
chr12	62045888	62045923	MajorDMR-10-20166	2
chr12	62081268	62081566	MajorDMR-10-20167	2
chr12	62111779	62112104	MajorDMR-10-20168	3
chr12	62191458	62191591	MajorDMR-10-20169	3
chr12	62221295	62221450	MajorDMR-10-20170	3
chr12	62276107	62276112	MajorDMR-10-20171	2
chr12	62304635	62304824	MajorDMR-10-20172	3
chr12	62392546	62393288	MajorDMR-10-20173	3
chr12	62438457	62439232	MajorDMR-10-20174	5
chr12	62500504	62500664	MajorDMR-10-20175	3
chr12	62580259	62580337	MajorDMR-10-20176	2
chr12	62583788	62584134	MajorDMR-10-20177	12
chr12	62632752	62632771	MajorDMR-10-20178	2
chr12	62650337	62650540	MajorDMR-10-20179	3
chr12	62670444	62670886	MajorDMR-10-20180	2
chr12	62763297	62763449	MajorDMR-10-20181	3
chr12	62802642	62802949	MajorDMR-10-20182	2
chr12	62885746	62885917	MajorDMR-10-20183	2
chr12	62975227	62975274	MajorDMR-10-20184	3
chr12	62991389	62991559	MajorDMR-10-20185	2
chr12	62995598	62995695	MajorDMR-10-20186	2
chr12	62998090	62999070	MajorDMR-10-20187	6
chr12	63022662	63023232	MajorDMR-10-20188	3
chr12	63025210	63026808	MajorDMR-10-20189	42
chr12	63077626	63078898	MajorDMR-10-20190	12
chr12	63097593	63097883	MajorDMR-10-20191	4
chr12	63108548	63109481	MajorDMR-10-20192	6
chr12	63114414	63114760	MajorDMR-10-20193	7
chr12	63124285	63125205	MajorDMR-10-20194	6
chr12	63132548	63132777	MajorDMR-10-20195	4
chr12	63144741	63144887	MajorDMR-10-20196	3
chr12	63161443	63161548	MajorDMR-10-20197	3
chr12	63164879	63165001	MajorDMR-10-20198	2
chr12	63181547	63182103	MajorDMR-10-20199	4
chr12	63186138	63187612	MajorDMR-10-20200	24
chr12	63193380	63193952	MajorDMR-10-20201	3
chr12	63194517	63195504	MajorDMR-10-20202	11
chr12	63197005	63197023	MajorDMR-10-20203	2
chr12	63206914	63207194	MajorDMR-10-20204	2
chr12	63211420	63211877	MajorDMR-10-20205	5
chr12	63228511	63229017	MajorDMR-10-20206	9
chr12	63247744	63248045	MajorDMR-10-20207	2
chr12	63253778	63253821	MajorDMR-10-20208	2
chr12	63254691	63255555	MajorDMR-10-20209	10
chr12	63256189	63256229	MajorDMR-10-20210	2
chr12	63258822	63259145	MajorDMR-10-20211	3
chr12	63259719	63259978	MajorDMR-10-20212	4
chr12	63270001	63270316	MajorDMR-10-20213	2
chr12	63270874	63271717	MajorDMR-10-20214	9
chr12	63274359	63274496	MajorDMR-10-20215	2
chr12	63291600	63292202	MajorDMR-10-20216	5
chr12	63293542	63293983	MajorDMR-10-20217	2
chr12	63297078	63297899	MajorDMR-10-20218	6
chr12	63324288	63324981	MajorDMR-10-20219	4
chr12	63326693	63326705	MajorDMR-10-20220	2
chr12	63463034	63463309	MajorDMR-10-20221	2
chr12	63477639	63478222	MajorDMR-10-20222	7
chr12	63546145	63546357	MajorDMR-10-20223	5
chr12	63833893	63834075	MajorDMR-10-20224	5
chr12	63861949	63862038	MajorDMR-10-20225	4
chr12	63863078	63863122	MajorDMR-10-20226	2
chr12	64059756	64060904	MajorDMR-10-20227	4
chr12	64063203	64063349	MajorDMR-10-20228	3
chr12	64098038	64098099	MajorDMR-10-20229	2
chr12	64131017	64131117	MajorDMR-10-20230	3
chr12	64132103	64132238	MajorDMR-10-20231	2
chr12	64134304	64134790	MajorDMR-10-20232	2
chr12	64215521	64215743	MajorDMR-10-20233	3
chr12	64229882	64230009	MajorDMR-10-20234	2
chr12	64233213	64233377	MajorDMR-10-20235	2
chr12	64234964	64235091	MajorDMR-10-20236	2
chr12	64235676	64236047	MajorDMR-10-20237	3
chr12	64237017	64237205	MajorDMR-10-20238	6
chr12	64309427	64309615	MajorDMR-10-20239	3
chr12	64482369	64482673	MajorDMR-10-20240	3
chr12	64864391	64864519	MajorDMR-10-20241	2
chr12	64916006	64916464	MajorDMR-10-20242	4
chr12	64919340	64919795	MajorDMR-10-20243	5
chr12	64965181	64965502	MajorDMR-10-20244	3
chr12	64981556	64981800	MajorDMR-10-20245	4
chr12	65002788	65003635	MajorDMR-10-20246	20
chr12	65005051	65006014	MajorDMR-10-20247	35
chr12	65006835	65006978	MajorDMR-10-20248	2
chr12	65009884	65010324	MajorDMR-10-20249	3
chr12	65013160	65013432	MajorDMR-10-20250	2
chr12	65019441	65019751	MajorDMR-10-20251	9
chr12	65066767	65066793	MajorDMR-10-20252	2
chr12	65087843	65088710	MajorDMR-10-20253	10
chr12	65089355	65089701	MajorDMR-10-20254	2
chr12	65090402	65090667	MajorDMR-10-20255	2
chr12	65091912	65091927	MajorDMR-10-20256	2
chr12	65127667	65127887	MajorDMR-10-20257	3
chr12	65141625	65141723	MajorDMR-10-20258	2
chr12	65151660	65152058	MajorDMR-10-20259	2
chr12	65174230	65174308	MajorDMR-10-20260	4
chr12	65175267	65175846	MajorDMR-10-20261	10
chr12	65195811	65196143	MajorDMR-10-20262	2
chr12	65201993	65202186	MajorDMR-10-20263	5
chr12	65208442	65208512	MajorDMR-10-20264	2
chr12	65284141	65284372	MajorDMR-10-20265	2
chr12	65294405	65294565	MajorDMR-10-20266	2
chr12	65565743	65566250	MajorDMR-10-20267	3
chr12	65589002	65589142	MajorDMR-10-20268	2
chr12	65611708	65611723	MajorDMR-10-20269	2
chr12	65671941	65672141	MajorDMR-10-20270	3
chr12	65673435	65673652	MajorDMR-10-20271	4
chr12	65700579	65700760	MajorDMR-10-20272	4
chr12	65707411	65707627	MajorDMR-10-20273	4
chr12	65758196	65758349	MajorDMR-10-20274	2
chr12	65904338	65905331	MajorDMR-10-20275	4
chr12	65996039	65997279	MajorDMR-10-20276	10
chr12	66033472	66033832	MajorDMR-10-20277	3
chr12	66134714	66135031	MajorDMR-10-20278	5
chr12	66136633	66136755	MajorDMR-10-20279	4
chr12	66275503	66276102	MajorDMR-10-20280	23
chr12	66285649	66286522	MajorDMR-10-20281	15
chr12	66342517	66342964	MajorDMR-10-20282	8
chr12	66356986	66356996	MajorDMR-10-20283	2
chr12	66460169	66460322	MajorDMR-10-20284	2
chr12	66513028	66513158	MajorDMR-10-20285	2
chr12	66564042	66564120	MajorDMR-10-20286	3
chr12	66582804	66583889	MajorDMR-10-20287	9
chr12	66628748	66628889	MajorDMR-10-20288	6
chr12	66780305	66780369	MajorDMR-10-20289	3
chr12	67041886	67042237	MajorDMR-10-20290	2
chr12	67073622	67073777	MajorDMR-10-20291	4
chr12	67188820	67189281	MajorDMR-10-20292	2
chr12	67193701	67193750	MajorDMR-10-20293	2
chr12	67197546	67198152	MajorDMR-10-20294	18
chr12	67309258	67309348	MajorDMR-10-20295	4
chr12	67365644	67365792	MajorDMR-10-20296	5
chr12	67419456	67419504	MajorDMR-10-20297	3
chr12	67485311	67485362	MajorDMR-10-20298	2
chr12	67531802	67532240	MajorDMR-10-20299	6
chr12	67548797	67548851	MajorDMR-10-20300	2
chr12	67614076	67614090	MajorDMR-10-20301	2
chr12	67616287	67616462	MajorDMR-10-20302	4
chr12	67749465	67749602	MajorDMR-10-20303	2
chr12	67809442	67809488	MajorDMR-10-20304	2
chr12	67835743	67836773	MajorDMR-10-20305	12
chr12	67865453	67866589	MajorDMR-10-20306	7
chr12	67871549	67871672	MajorDMR-10-20307	5
chr12	67878717	67879184	MajorDMR-10-20308	2
chr12	67910768	67911269	MajorDMR-10-20309	6
chr12	67918727	67919191	MajorDMR-10-20310	3
chr12	68041160	68041533	MajorDMR-10-20311	13
chr12	68051585	68053597	MajorDMR-10-20312	12
chr12	68054765	68055367	MajorDMR-10-20313	4
chr12	68061595	68061751	MajorDMR-10-20314	2
chr12	68075124	68075214	MajorDMR-10-20315	2
chr12	68166491	68166942	MajorDMR-10-20316	3
chr12	68191086	68191503	MajorDMR-10-20317	8
chr12	68201916	68202561	MajorDMR-10-20318	3
chr12	68221345	68222211	MajorDMR-10-20319	11
chr12	68246807	68247257	MajorDMR-10-20320	2
chr12	68285601	68286224	MajorDMR-10-20321	4
chr12	68287137	68287237	MajorDMR-10-20322	4
chr12	68336732	68337160	MajorDMR-10-20323	3
chr12	68434561	68434770	MajorDMR-10-20324	2
chr12	68627564	68627595	MajorDMR-10-20325	2
chr12	68654298	68654452	MajorDMR-10-20326	2
chr12	68679281	68679871	MajorDMR-10-20327	7
chr12	68688208	68688347	MajorDMR-10-20328	2
chr12	68689073	68689812	MajorDMR-10-20329	8
chr12	68696443	68696580	MajorDMR-10-20330	2
chr12	68722521	68722593	MajorDMR-10-20331	2
chr12	68724931	68725291	MajorDMR-10-20332	4
chr12	68759116	68759420	MajorDMR-10-20333	4
chr12	68813957	68814673	MajorDMR-10-20334	7
chr12	68845530	68845936	MajorDMR-10-20335	2
chr12	68915275	68915520	MajorDMR-10-20336	4
chr12	69144437	69144497	MajorDMR-10-20337	2
chr12	69162049	69162316	MajorDMR-10-20338	2
chr12	69250411	69250764	MajorDMR-10-20339	3
chr12	69260414	69260897	MajorDMR-10-20340	3
chr12	69353832	69354185	MajorDMR-10-20341	5
chr12	69369422	69369540	MajorDMR-10-20342	3
chr12	69555775	69555844	MajorDMR-10-20343	2
chr12	69576236	69576386	MajorDMR-10-20344	2
chr12	69644720	69644951	MajorDMR-10-20345	2
chr12	69677555	69678039	MajorDMR-10-20346	2
chr12	69683728	69683884	MajorDMR-10-20347	3
chr12	69724650	69724883	MajorDMR-10-20348	3
chr12	69862430	69862511	MajorDMR-10-20349	3
chr12	69867977	69867993	MajorDMR-10-20350	2
chr12	69870515	69870534	MajorDMR-10-20351	2
chr12	69895152	69895163	MajorDMR-10-20352	2
chr12	69909307	69909341	MajorDMR-10-20353	2
chr12	70033367	70033482	MajorDMR-10-20354	2
chr12	70043445	70043656	MajorDMR-10-20355	4
chr12	70060076	70060099	MajorDMR-10-20356	2
chr12	70196284	70196676	MajorDMR-10-20357	2
chr12	70228342	70228785	MajorDMR-10-20358	2
chr12	70237632	70238011	MajorDMR-10-20359	3
chr12	70272830	70272848	MajorDMR-10-20360	2
chr12	70275344	70275714	MajorDMR-10-20361	2
chr12	70279968	70280116	MajorDMR-10-20362	4
chr12	70328828	70330148	MajorDMR-10-20363	13
chr12	70330693	70330712	MajorDMR-10-20364	2
chr12	70382125	70382529	MajorDMR-10-20365	3
chr12	70391826	70392059	MajorDMR-10-20366	5
chr12	70571718	70572418	MajorDMR-10-20367	3
chr12	70757768	70759031	MajorDMR-10-20368	9
chr12	70763316	70763704	MajorDMR-10-20369	2
chr12	70779362	70779670	MajorDMR-10-20370	2
chr12	70781029	70781159	MajorDMR-10-20371	2
chr12	70792825	70793280	MajorDMR-10-20372	2
chr12	70806304	70806781	MajorDMR-10-20373	2
chr12	70812650	70813097	MajorDMR-10-20374	4
chr12	70816212	70816598	MajorDMR-10-20375	3
chr12	70826344	70826548	MajorDMR-10-20376	4
chr12	70872840	70872981	MajorDMR-10-20377	2
chr12	70933618	70934114	MajorDMR-10-20378	3
chr12	70951139	70951313	MajorDMR-10-20379	2
chr12	70970305	70970367	MajorDMR-10-20380	2
chr12	71009043	71009175	MajorDMR-10-20381	3
chr12	71039539	71039934	MajorDMR-10-20382	7
chr12	71042563	71042871	MajorDMR-10-20383	3
chr12	71045067	71045307	MajorDMR-10-20384	4
chr12	71051940	71052644	MajorDMR-10-20385	3
chr12	71055440	71056366	MajorDMR-10-20386	7
chr12	71056942	71057151	MajorDMR-10-20387	4
chr12	71057820	71058502	MajorDMR-10-20388	12
chr12	71085096	71085132	MajorDMR-10-20389	2
chr12	71216122	71216944	MajorDMR-10-20390	5
chr12	71537046	71537117	MajorDMR-10-20391	3
chr12	71556999	71557518	MajorDMR-10-20392	3
chr12	71608789	71609040	MajorDMR-10-20393	3
chr12	71786476	71786589	MajorDMR-10-20394	2
chr12	71809128	71809770	MajorDMR-10-20395	5
chr12	71832409	71832787	MajorDMR-10-20396	6
chr12	71834752	71835077	MajorDMR-10-20397	7
chr12	71863240	71863285	MajorDMR-10-20398	2
chr12	71988071	71988286	MajorDMR-10-20399	3
chr12	72055800	72056058	MajorDMR-10-20400	3
chr12	72073767	72074100	MajorDMR-10-20401	4
chr12	72079235	72079253	MajorDMR-10-20402	3
chr12	72142120	72142150	MajorDMR-10-20403	2
chr12	72265171	72265320	MajorDMR-10-20404	3
chr12	72451350	72451526	MajorDMR-10-20405	2
chr12	72470113	72470157	MajorDMR-10-20406	2
chr12	73143691	73144048	MajorDMR-10-20407	2
chr12	73147465	73147800	MajorDMR-10-20408	3
chr12	73200197	73200340	MajorDMR-10-20409	3
chr12	73604534	73604555	MajorDMR-10-20410	2
chr12	73847359	73847553	MajorDMR-10-20411	2
chr12	73965439	73965885	MajorDMR-10-20412	3
chr12	74120728	74120845	MajorDMR-10-20413	3
chr12	74451296	74451379	MajorDMR-10-20414	2
chr12	74586619	74586882	MajorDMR-10-20415	2
chr12	74597990	74598419	MajorDMR-10-20416	2
chr12	74681654	74681727	MajorDMR-10-20417	2
chr12	74732996	74733092	MajorDMR-10-20418	2
chr12	75017900	75017996	MajorDMR-10-20419	2
chr12	75156589	75156641	MajorDMR-10-20420	2
chr12	75237022	75237337	MajorDMR-10-20421	2
chr12	75284076	75284264	MajorDMR-10-20422	4
chr12	75285919	75286307	MajorDMR-10-20423	2
chr12	75330933	75331013	MajorDMR-10-20424	2
chr12	75474137	75474806	MajorDMR-10-20425	3
chr12	75509995	75510671	MajorDMR-10-20426	5
chr12	75532707	75532756	MajorDMR-10-20427	2
chr12	75545143	75545149	MajorDMR-10-20428	2
chr12	75548616	75549097	MajorDMR-10-20429	3
chr12	75727912	75728779	MajorDMR-10-20430	8
chr12	75783913	75784094	MajorDMR-10-20431	2
chr12	75785388	75785422	MajorDMR-10-20432	2
chr12	75916867	75917537	MajorDMR-10-20433	5
chr12	75944405	75944582	MajorDMR-10-20434	2
chr12	75958822	75958985	MajorDMR-10-20435	2
chr12	76000549	76000627	MajorDMR-10-20436	2
chr12	76060663	76060877	MajorDMR-10-20437	4
chr12	76114790	76114872	MajorDMR-10-20438	2
chr12	76116386	76116816	MajorDMR-10-20439	6
chr12	76118777	76119672	MajorDMR-10-20440	6
chr12	76144595	76145168	MajorDMR-10-20441	3
chr12	76171535	76171798	MajorDMR-10-20442	4
chr12	76214999	76215004	MajorDMR-10-20443	2
chr12	76242238	76242662	MajorDMR-10-20444	6
chr12	76247654	76247820	MajorDMR-10-20445	3
chr12	76262502	76262654	MajorDMR-10-20446	3
chr12	76271309	76271723	MajorDMR-10-20447	6
chr12	76283576	76283594	MajorDMR-10-20448	2
chr12	76302540	76303093	MajorDMR-10-20449	3
chr12	76353359	76353601	MajorDMR-10-20450	2
chr12	76371412	76371859	MajorDMR-10-20451	2
chr12	76375922	76376253	MajorDMR-10-20452	7
chr12	76426288	76426797	MajorDMR-10-20453	7
chr12	76431324	76431592	MajorDMR-10-20454	3
chr12	76474634	76474816	MajorDMR-10-20455	2
chr12	76479514	76479932	MajorDMR-10-20456	3
chr12	76537921	76538031	MajorDMR-10-20457	3
chr12	76545992	76546341	MajorDMR-10-20458	4
chr12	76550477	76551050	MajorDMR-10-20459	4
chr12	76551762	76551806	MajorDMR-10-20460	3
chr12	76552390	76553135	MajorDMR-10-20461	12
chr12	76577086	76577586	MajorDMR-10-20462	5
chr12	76591118	76591279	MajorDMR-10-20463	5
chr12	76595283	76595397	MajorDMR-10-20464	2
chr12	76735883	76736387	MajorDMR-10-20465	2
chr12	76756304	76756349	MajorDMR-10-20466	2
chr12	76882267	76882517	MajorDMR-10-20467	2
chr12	76950045	76950119	MajorDMR-10-20468	2
chr12	77078672	77078694	MajorDMR-10-20469	2
chr12	77092890	77093101	MajorDMR-10-20470	4
chr12	77097317	77098252	MajorDMR-10-20471	11
chr12	77156447	77157072	MajorDMR-10-20472	6
chr12	77178154	77178699	MajorDMR-10-20473	6
chr12	77259506	77260243	MajorDMR-10-20474	5
chr12	77265568	77265727	MajorDMR-10-20475	2
chr12	77271589	77272004	MajorDMR-10-20476	8
chr12	77273256	77273576	MajorDMR-10-20477	9
chr12	77309641	77309855	MajorDMR-10-20478	4
chr12	77361351	77361371	MajorDMR-10-20479	2
chr12	77397224	77397263	MajorDMR-10-20480	2
chr12	77404020	77404262	MajorDMR-10-20481	2
chr12	77434302	77434370	MajorDMR-10-20482	2
chr12	77438506	77438859	MajorDMR-10-20483	2
chr12	77441179	77441750	MajorDMR-10-20484	5
chr12	77443691	77443824	MajorDMR-10-20485	2
chr12	77546405	77546541	MajorDMR-10-20486	2
chr12	77607156	77607353	MajorDMR-10-20487	5
chr12	77623695	77624329	MajorDMR-10-20488	7
chr12	77642157	77642376	MajorDMR-10-20489	2
chr12	77717821	77718082	MajorDMR-10-20490	2
chr12	77719841	77720994	MajorDMR-10-20491	10
chr12	77746662	77747184	MajorDMR-10-20492	3
chr12	77758828	77759292	MajorDMR-10-20493	3
chr12	77815627	77815802	MajorDMR-10-20494	2
chr12	77827690	77827699	MajorDMR-10-20495	2
chr12	77865295	77865651	MajorDMR-10-20496	2
chr12	77869310	77869336	MajorDMR-10-20497	2
chr12	77911445	77911470	MajorDMR-10-20498	2
chr12	77945410	77945448	MajorDMR-10-20499	2
chr12	77949177	77949236	MajorDMR-10-20500	2
chr12	77980450	77980624	MajorDMR-10-20501	2
chr12	77986540	77986868	MajorDMR-10-20502	2
chr12	78079409	78079651	MajorDMR-10-20503	2
chr12	78211258	78211303	MajorDMR-10-20504	2
chr12	78238763	78238870	MajorDMR-10-20505	2
chr12	78240775	78241043	MajorDMR-10-20506	2
chr12	78241549	78241912	MajorDMR-10-20507	3
chr12	78272579	78273011	MajorDMR-10-20508	4
chr12	78412623	78412658	MajorDMR-10-20509	2
chr12	78430767	78430864	MajorDMR-10-20510	3
chr12	78491328	78491615	MajorDMR-10-20511	2
chr12	78521854	78522734	MajorDMR-10-20512	6
chr12	78539240	78539552	MajorDMR-10-20513	2
chr12	78543278	78543691	MajorDMR-10-20514	2
chr12	78544496	78544950	MajorDMR-10-20515	3
chr12	78564122	78564274	MajorDMR-10-20516	2
chr12	78585108	78585762	MajorDMR-10-20517	5
chr12	78593172	78593594	MajorDMR-10-20518	8
chr12	78603096	78604038	MajorDMR-10-20519	9
chr12	78623302	78623719	MajorDMR-10-20520	4
chr12	78812902	78813128	MajorDMR-10-20521	3
chr12	78814450	78814833	MajorDMR-10-20522	3
chr12	78816429	78816641	MajorDMR-10-20523	2
chr12	78955268	78955350	MajorDMR-10-20524	2
chr12	78957787	78958054	MajorDMR-10-20525	2
chr12	78987951	78988315	MajorDMR-10-20526	2
chr12	79039902	79039974	MajorDMR-10-20527	2
chr12	79266697	79266844	MajorDMR-10-20528	2
chr12	79275214	79275293	MajorDMR-10-20529	2
chr12	79276364	79276462	MajorDMR-10-20530	3
chr12	79280559	79281423	MajorDMR-10-20531	6
chr12	79282325	79282636	MajorDMR-10-20532	4
chr12	79286029	79286338	MajorDMR-10-20533	2
chr12	79288077	79288468	MajorDMR-10-20534	2
chr12	79291831	79292050	MajorDMR-10-20535	2
chr12	79294031	79295123	MajorDMR-10-20536	4
chr12	79311354	79311915	MajorDMR-10-20537	3
chr12	79331441	79331810	MajorDMR-10-20538	2
chr12	79332408	79332585	MajorDMR-10-20539	2
chr12	79345591	79346282	MajorDMR-10-20540	8
chr12	79353524	79353565	MajorDMR-10-20541	2
chr12	79357051	79357144	MajorDMR-10-20542	3
chr12	79371584	79371634	MajorDMR-10-20543	2
chr12	79379625	79380337	MajorDMR-10-20544	4
chr12	79392948	79393632	MajorDMR-10-20545	3
chr12	79396340	79396662	MajorDMR-10-20546	3
chr12	79415322	79416170	MajorDMR-10-20547	3
chr12	79419301	79419337	MajorDMR-10-20548	2
chr12	79456466	79456607	MajorDMR-10-20549	2
chr12	79480087	79480881	MajorDMR-10-20550	6
chr12	79519019	79519268	MajorDMR-10-20551	2
chr12	79529476	79529885	MajorDMR-10-20552	2
chr12	79558772	79558901	MajorDMR-10-20553	2
chr12	79567837	79568253	MajorDMR-10-20554	4
chr12	79580638	79581788	MajorDMR-10-20555	9
chr12	79597488	79598633	MajorDMR-10-20556	7
chr12	79613474	79613784	MajorDMR-10-20557	2
chr12	79621562	79621702	MajorDMR-10-20558	3
chr12	79633355	79633438	MajorDMR-10-20559	2
chr12	79656394	79656482	MajorDMR-10-20560	2
chr12	79661260	79661519	MajorDMR-10-20561	2
chr12	79679857	79680061	MajorDMR-10-20562	2
chr12	79685040	79685212	MajorDMR-10-20563	2
chr12	79690664	79690821	MajorDMR-10-20564	3
chr12	79696097	79696257	MajorDMR-10-20565	2
chr12	79711024	79711112	MajorDMR-10-20566	2
chr12	79716028	79716683	MajorDMR-10-20567	4
chr12	79718169	79718445	MajorDMR-10-20568	2
chr12	79731763	79731929	MajorDMR-10-20569	3
chr12	79738863	79738894	MajorDMR-10-20570	2
chr12	79749969	79750789	MajorDMR-10-20571	3
chr12	79754308	79754670	MajorDMR-10-20572	2
chr12	79759109	79759306	MajorDMR-10-20573	2
chr12	79760887	79760930	MajorDMR-10-20574	2
chr12	79765438	79765920	MajorDMR-10-20575	3
chr12	79772074	79772556	MajorDMR-10-20576	3
chr12	79773224	79773285	MajorDMR-10-20577	2
chr12	79787523	79787581	MajorDMR-10-20578	2
chr12	79795770	79796443	MajorDMR-10-20579	3
chr12	79845952	79846135	MajorDMR-10-20580	4
chr12	79941505	79941979	MajorDMR-10-20581	3
chr12	80104595	80104819	MajorDMR-10-20582	10
chr12	80162482	80162585	MajorDMR-10-20583	2
chr12	80212789	80213043	MajorDMR-10-20584	4
chr12	80230173	80230313	MajorDMR-10-20585	2
chr12	80298498	80299119	MajorDMR-10-20586	3
chr12	80322589	80322864	MajorDMR-10-20587	2
chr12	80326312	80326961	MajorDMR-10-20588	7
chr12	80353369	80353749	MajorDMR-10-20589	4
chr12	80367610	80367762	MajorDMR-10-20590	3
chr12	80410587	80411042	MajorDMR-10-20591	3
chr12	80427606	80427705	MajorDMR-10-20592	3
chr12	80446842	80447373	MajorDMR-10-20593	4
chr12	80450054	80450228	MajorDMR-10-20594	2
chr12	80453266	80454103	MajorDMR-10-20595	4
chr12	80502188	80502481	MajorDMR-10-20596	2
chr12	80531627	80531933	MajorDMR-10-20597	3
chr12	80554447	80554716	MajorDMR-10-20598	2
chr12	80580926	80581063	MajorDMR-10-20599	2
chr12	80586223	80586535	MajorDMR-10-20600	2
chr12	80663710	80663924	MajorDMR-10-20601	4
chr12	80750092	80750206	MajorDMR-10-20602	2
chr12	80793824	80794979	MajorDMR-10-20603	24
chr12	81101945	81102973	MajorDMR-10-20604	21
chr12	81107749	81108789	MajorDMR-10-20605	13
chr12	81109336	81109633	MajorDMR-10-20606	3
chr12	81110299	81111020	MajorDMR-10-20607	15
chr12	81141874	81141931	MajorDMR-10-20608	2
chr12	81196551	81197020	MajorDMR-10-20609	3
chr12	81230708	81232681	MajorDMR-10-20610	10
chr12	81239552	81239673	MajorDMR-10-20611	2
chr12	81329565	81329663	MajorDMR-10-20612	3
chr12	81331862	81332216	MajorDMR-10-20613	5
chr12	81340612	81340673	MajorDMR-10-20614	2
chr12	81392044	81392157	MajorDMR-10-20615	2
chr12	81616789	81617178	MajorDMR-10-20616	5
chr12	81688311	81688676	MajorDMR-10-20617	5
chr12	81713130	81713860	MajorDMR-10-20618	4
chr12	81730257	81730679	MajorDMR-10-20619	3
chr12	81773464	81773874	MajorDMR-10-20620	3
chr12	81775006	81775063	MajorDMR-10-20621	2
chr12	81778685	81778757	MajorDMR-10-20622	2
chr12	81859050	81859139	MajorDMR-10-20623	2
chr12	81885844	81885944	MajorDMR-10-20624	2
chr12	81922175	81922595	MajorDMR-10-20625	4
chr12	81964206	81964225	MajorDMR-10-20626	2
chr12	81973541	81973733	MajorDMR-10-20627	3
chr12	81975748	81975777	MajorDMR-10-20628	2
chr12	82194113	82195146	MajorDMR-10-20629	9
chr12	82249143	82249299	MajorDMR-10-20630	2
chr12	82268542	82268632	MajorDMR-10-20631	2
chr12	82347430	82347543	MajorDMR-10-20632	2
chr12	82671688	82671918	MajorDMR-10-20633	3
chr12	82988052	82988187	MajorDMR-10-20634	2
chr12	83076102	83076895	MajorDMR-10-20635	6
chr12	83345161	83345222	MajorDMR-10-20636	2
chr12	83398438	83398953	MajorDMR-10-20637	3
chr12	83409600	83410145	MajorDMR-10-20638	4
chr12	83516958	83516969	MajorDMR-10-20639	2
chr12	83856695	83857092	MajorDMR-10-20640	2
chr12	83871534	83871612	MajorDMR-10-20641	2
chr12	84467251	84467442	MajorDMR-10-20642	3
chr12	84659569	84659619	MajorDMR-10-20643	2
chr12	84824208	84824255	MajorDMR-10-20644	2
chr12	84882164	84882248	MajorDMR-10-20645	2
chr12	85084824	85085245	MajorDMR-10-20646	2
chr12	85285220	85285442	MajorDMR-10-20647	3
chr12	85307098	85307436	MajorDMR-10-20648	6
chr12	85380507	85380702	MajorDMR-10-20649	2
chr12	85818873	85819169	MajorDMR-10-20650	3
chr12	86229919	86230236	MajorDMR-10-20651	8
chr12	86609459	86609493	MajorDMR-10-20652	2
chr12	86658186	86658850	MajorDMR-10-20653	14
chr12	86838335	86838368	MajorDMR-10-20654	2
chr12	87028485	87028995	MajorDMR-10-20655	3
chr12	87064697	87064947	MajorDMR-10-20656	4
chr12	87505913	87505985	MajorDMR-10-20657	2
chr12	87510711	87510884	MajorDMR-10-20658	3
chr12	87727175	87727181	MajorDMR-10-20659	2
chr12	88337644	88337844	MajorDMR-10-20660	3
chr12	88428801	88428840	MajorDMR-10-20661	2
chr12	88756411	88756842	MajorDMR-10-20662	3
chr12	88829667	88829910	MajorDMR-10-20663	4
chr12	88887502	88887575	MajorDMR-10-20664	2
chr12	88889869	88890740	MajorDMR-10-20665	5
chr12	88895895	88896300	MajorDMR-10-20666	2
chr12	88947902	88948196	MajorDMR-10-20667	2
chr12	88953785	88953829	MajorDMR-10-20668	2
chr12	88968099	88968489	MajorDMR-10-20669	3
chr12	88969461	88970002	MajorDMR-10-20670	3
chr12	88972019	88973216	MajorDMR-10-20671	20
chr12	89370937	89371158	MajorDMR-10-20672	2
chr12	89380074	89380267	MajorDMR-10-20673	2
chr12	89387452	89387945	MajorDMR-10-20674	4
chr12	89413031	89413667	MajorDMR-10-20675	5
chr12	89444698	89445166	MajorDMR-10-20676	2
chr12	89453710	89453973	MajorDMR-10-20677	3
chr12	89479392	89479455	MajorDMR-10-20678	3
chr12	89492423	89493013	MajorDMR-10-20679	9
chr12	89534520	89535153	MajorDMR-10-20680	7
chr12	89554656	89554762	MajorDMR-10-20681	3
chr12	89604417	89604421	MajorDMR-10-20682	2
chr12	89632587	89632852	MajorDMR-10-20683	2
chr12	89703685	89704207	MajorDMR-10-20684	4
chr12	89713057	89713160	MajorDMR-10-20685	3
chr12	89721405	89721578	MajorDMR-10-20686	2
chr12	89739452	89744762	MajorDMR-10-20687	63
chr12	89748397	89749378	MajorDMR-10-20688	29
chr12	89764719	89765235	MajorDMR-10-20689	3
chr12	89777487	89778094	MajorDMR-10-20690	7
chr12	89827519	89827609	MajorDMR-10-20691	2
chr12	89845922	89846101	MajorDMR-10-20692	2
chr12	89855054	89855066	MajorDMR-10-20693	2
chr12	89868600	89869085	MajorDMR-10-20694	2
chr12	89918140	89918222	MajorDMR-10-20695	2
chr12	89922830	89922878	MajorDMR-10-20696	2
chr12	89938478	89938775	MajorDMR-10-20697	3
chr12	89986528	89986590	MajorDMR-10-20698	2
chr12	89987883	89987957	MajorDMR-10-20699	2
chr12	90001502	90001794	MajorDMR-10-20700	2
chr12	90003682	90003894	MajorDMR-10-20701	2
chr12	90005221	90005367	MajorDMR-10-20702	2
chr12	90008736	90008930	MajorDMR-10-20703	2
chr12	90015450	90015875	MajorDMR-10-20704	2
chr12	90038694	90039101	MajorDMR-10-20705	2
chr12	90057462	90057768	MajorDMR-10-20706	4
chr12	90059545	90059820	MajorDMR-10-20707	2
chr12	90074894	90074922	MajorDMR-10-20708	2
chr12	90077734	90078155	MajorDMR-10-20709	4
chr12	90082879	90083286	MajorDMR-10-20710	2
chr12	90090396	90090825	MajorDMR-10-20711	2
chr12	90097287	90097564	MajorDMR-10-20712	2
chr12	90098092	90098272	MajorDMR-10-20713	2
chr12	90099129	90099327	MajorDMR-10-20714	2
chr12	90100447	90100734	MajorDMR-10-20715	8
chr12	90104632	90104932	MajorDMR-10-20716	2
chr12	90256773	90257230	MajorDMR-10-20717	3
chr12	90371313	90371524	MajorDMR-10-20718	2
chr12	90423250	90423284	MajorDMR-10-20719	2
chr12	90485035	90485194	MajorDMR-10-20720	2
chr12	90505693	90506243	MajorDMR-10-20721	9
chr12	90516543	90516633	MajorDMR-10-20722	2
chr12	90638943	90639701	MajorDMR-10-20723	4
chr12	90647138	90647748	MajorDMR-10-20724	9
chr12	90899251	90899616	MajorDMR-10-20725	2
chr12	90982019	90982036	MajorDMR-10-20726	2
chr12	91071273	91071561	MajorDMR-10-20727	5
chr12	91134606	91134660	MajorDMR-10-20728	2
chr12	91135567	91135713	MajorDMR-10-20729	4
chr12	91206750	91206834	MajorDMR-10-20730	2
chr12	91252121	91252234	MajorDMR-10-20731	2
chr12	91302970	91303131	MajorDMR-10-20732	2
chr12	91334848	91334925	MajorDMR-10-20733	3
chr12	91749358	91749401	MajorDMR-10-20734	2
chr12	91755745	91755936	MajorDMR-10-20735	4
chr12	91850142	91850155	MajorDMR-10-20736	2
chr12	91972171	91972371	MajorDMR-10-20737	2
chr12	92057325	92057750	MajorDMR-10-20738	2
chr12	92059360	92059803	MajorDMR-10-20739	2
chr12	92114986	92115034	MajorDMR-10-20740	2
chr12	92205631	92205648	MajorDMR-10-20741	2
chr12	92255167	92255207	MajorDMR-10-20742	2
chr12	92286263	92286457	MajorDMR-10-20743	2
chr12	92458390	92459113	MajorDMR-10-20744	8
chr12	92524834	92525571	MajorDMR-10-20745	6
chr12	92602515	92602725	MajorDMR-10-20746	2
chr12	92682367	92683221	MajorDMR-10-20747	7
chr12	92757616	92757620	MajorDMR-10-20748	2
chr12	92905750	92905849	MajorDMR-10-20749	2
chr12	92909512	92909622	MajorDMR-10-20750	2
chr12	93002473	93002487	MajorDMR-10-20751	2
chr12	93023610	93023660	MajorDMR-10-20752	2
chr12	93043973	93043991	MajorDMR-10-20753	2
chr12	93125945	93126896	MajorDMR-10-20754	15
chr12	93128751	93129289	MajorDMR-10-20755	4
chr12	93454886	93455100	MajorDMR-10-20756	5
chr12	93455692	93456139	MajorDMR-10-20757	9
chr12	93503711	93503856	MajorDMR-10-20758	3
chr12	93509209	93510013	MajorDMR-10-20759	6
chr12	93549836	93550301	MajorDMR-10-20760	6
chr12	93561669	93562245	MajorDMR-10-20761	16
chr12	93567812	93568011	MajorDMR-10-20762	3
chr12	93569327	93569826	MajorDMR-10-20763	3
chr12	93577818	93578255	MajorDMR-10-20764	5
chr12	93585761	93586093	MajorDMR-10-20765	8
chr12	93617292	93617806	MajorDMR-10-20766	3
chr12	93641241	93641531	MajorDMR-10-20767	2
chr12	93735651	93735695	MajorDMR-10-20768	2
chr12	93740750	93741417	MajorDMR-10-20769	6
chr12	93755625	93755771	MajorDMR-10-20770	3
chr12	93759780	93759954	MajorDMR-10-20771	3
chr12	93771022	93771347	MajorDMR-10-20772	15
chr12	93773737	93774221	MajorDMR-10-20773	2
chr12	93774766	93775431	MajorDMR-10-20774	6
chr12	93777500	93777818	MajorDMR-10-20775	8
chr12	93779153	93779446	MajorDMR-10-20776	2
chr12	93783623	93783955	MajorDMR-10-20777	2
chr12	93787960	93788782	MajorDMR-10-20778	5
chr12	93791202	93791490	MajorDMR-10-20779	3
chr12	93796264	93796316	MajorDMR-10-20780	2
chr12	93809633	93810092	MajorDMR-10-20781	3
chr12	93813028	93813121	MajorDMR-10-20782	2
chr12	93818203	93818404	MajorDMR-10-20783	2
chr12	93918918	93919517	MajorDMR-10-20784	6
chr12	93930446	93931152	MajorDMR-10-20785	6
chr12	93958123	93958226	MajorDMR-10-20786	2
chr12	93963178	93963355	MajorDMR-10-20787	2
chr12	93967553	93967886	MajorDMR-10-20788	8
chr12	93971212	93971316	MajorDMR-10-20789	2
chr12	93984537	93984974	MajorDMR-10-20790	4
chr12	94006615	94006947	MajorDMR-10-20791	2
chr12	94072182	94072289	MajorDMR-10-20792	2
chr12	94135633	94135840	MajorDMR-10-20793	7
chr12	94136700	94137058	MajorDMR-10-20794	3
chr12	94155317	94155322	MajorDMR-10-20795	2
chr12	94160743	94160829	MajorDMR-10-20796	2
chr12	94171990	94172800	MajorDMR-10-20797	8
chr12	94178451	94179209	MajorDMR-10-20798	7
chr12	94220035	94220269	MajorDMR-10-20799	5
chr12	94251477	94251508	MajorDMR-10-20800	2
chr12	94252119	94252128	MajorDMR-10-20801	2
chr12	94286394	94287149	MajorDMR-10-20802	9
chr12	94287969	94289134	MajorDMR-10-20803	25
chr12	94303039	94303170	MajorDMR-10-20804	4
chr12	94338769	94338995	MajorDMR-10-20805	2
chr12	94354492	94354978	MajorDMR-10-20806	2
chr12	94367983	94368297	MajorDMR-10-20807	4
chr12	94384532	94385333	MajorDMR-10-20808	13
chr12	94386332	94386365	MajorDMR-10-20809	2
chr12	94426330	94426420	MajorDMR-10-20810	2
chr12	94469209	94469228	MajorDMR-10-20811	2
chr12	94478843	94479533	MajorDMR-10-20812	4
chr12	94492342	94492422	MajorDMR-10-20813	2
chr12	94494180	94495053	MajorDMR-10-20814	8
chr12	94539218	94539724	MajorDMR-10-20815	9
chr12	94544783	94544993	MajorDMR-10-20816	3
chr12	94558573	94558818	MajorDMR-10-20817	7
chr12	94561891	94562093	MajorDMR-10-20818	4
chr12	94569982	94570019	MajorDMR-10-20819	2
chr12	94598404	94598468	MajorDMR-10-20820	2
chr12	94601458	94601854	MajorDMR-10-20821	7
chr12	94655791	94656535	MajorDMR-10-20822	17
chr12	94683090	94684275	MajorDMR-10-20823	16
chr12	94821690	94821881	MajorDMR-10-20824	2
chr12	94827833	94828243	MajorDMR-10-20825	4
chr12	94927076	94927089	MajorDMR-10-20826	2
chr12	94928950	94929131	MajorDMR-10-20827	2
chr12	95004526	95004569	MajorDMR-10-20828	3
chr12	95147457	95147843	MajorDMR-10-20829	6
chr12	95158057	95158279	MajorDMR-10-20830	3
chr12	95306612	95306701	MajorDMR-10-20831	3
chr12	95308201	95308232	MajorDMR-10-20832	2
chr12	95434611	95435071	MajorDMR-10-20833	7
chr12	95466159	95466192	MajorDMR-10-20834	4
chr12	95468318	95468820	MajorDMR-10-20835	6
chr12	95511228	95511360	MajorDMR-10-20836	2
chr12	95518057	95518527	MajorDMR-10-20837	2
chr12	95567636	95567862	MajorDMR-10-20838	3
chr12	95594565	95594723	MajorDMR-10-20839	3
chr12	95609371	95610229	MajorDMR-10-20840	8
chr12	95642946	95642964	MajorDMR-10-20841	2
chr12	95718102	95718241	MajorDMR-10-20842	5
chr12	95730056	95730425	MajorDMR-10-20843	9
chr12	95779219	95779980	MajorDMR-10-20844	12
chr12	95822416	95822528	MajorDMR-10-20845	4
chr12	95840387	95840833	MajorDMR-10-20846	9
chr12	95900682	95901263	MajorDMR-10-20847	6
chr12	95968123	95968250	MajorDMR-10-20848	2
chr12	95995190	95995437	MajorDMR-10-20849	2
chr12	96001906	96002599	MajorDMR-10-20850	15
chr12	96023362	96023641	MajorDMR-10-20851	4
chr12	96080707	96080731	MajorDMR-10-20852	2
chr12	96088125	96088133	MajorDMR-10-20853	2
chr12	96153657	96154033	MajorDMR-10-20854	2
chr12	96156650	96156742	MajorDMR-10-20855	2
chr12	96230241	96230262	MajorDMR-10-20856	2
chr12	96251990	96252044	MajorDMR-10-20857	4
chr12	96290377	96291203	MajorDMR-10-20858	11
chr12	96312407	96312499	MajorDMR-10-20859	4
chr12	96350573	96350667	MajorDMR-10-20860	4
chr12	96471935	96472755	MajorDMR-10-20861	7
chr12	96587692	96587735	MajorDMR-10-20862	3
chr12	96589743	96590248	MajorDMR-10-20863	12
chr12	96602888	96603286	MajorDMR-10-20864	6
chr12	96618748	96618968	MajorDMR-10-20865	5
chr12	96626907	96629223	MajorDMR-10-20866	48
chr12	96630134	96630396	MajorDMR-10-20867	8
chr12	96639710	96639842	MajorDMR-10-20868	3
chr12	96642080	96642361	MajorDMR-10-20869	4
chr12	96643153	96643159	MajorDMR-10-20870	2
chr12	96651968	96652116	MajorDMR-10-20871	2
chr12	96652667	96652780	MajorDMR-10-20872	3
chr12	96657412	96657495	MajorDMR-10-20873	2
chr12	96690329	96690740	MajorDMR-10-20874	2
chr12	96740640	96740656	MajorDMR-10-20875	2
chr12	96762308	96762363	MajorDMR-10-20876	2
chr12	96776194	96776573	MajorDMR-10-20877	4
chr12	96779508	96779781	MajorDMR-10-20878	3
chr12	96791334	96792239	MajorDMR-10-20879	5
chr12	96798662	96798675	MajorDMR-10-20880	2
chr12	97144540	97144659	MajorDMR-10-20881	2
chr12	97215293	97215504	MajorDMR-10-20882	3
chr12	97255166	97255615	MajorDMR-10-20883	2
chr12	97374697	97375147	MajorDMR-10-20884	4
chr12	97379290	97380845	MajorDMR-10-20885	43
chr12	97412382	97412448	MajorDMR-10-20886	2
chr12	97432183	97432447	MajorDMR-10-20887	5
chr12	97441069	97441090	MajorDMR-10-20888	2
chr12	97525176	97525191	MajorDMR-10-20889	2
chr12	97538068	97538337	MajorDMR-10-20890	3
chr12	97561201	97561253	MajorDMR-10-20891	2
chr12	97563858	97564222	MajorDMR-10-20892	3
chr12	97567345	97567659	MajorDMR-10-20893	3
chr12	97669106	97669385	MajorDMR-10-20894	6
chr12	97798048	97798494	MajorDMR-10-20895	2
chr12	97850152	97850386	MajorDMR-10-20896	2
chr12	97856921	97857805	MajorDMR-10-20897	5
chr12	97858442	97858621	MajorDMR-10-20898	3
chr12	97875232	97875976	MajorDMR-10-20899	6
chr12	97926421	97926511	MajorDMR-10-20900	2
chr12	98150079	98150322	MajorDMR-10-20901	3
chr12	98151378	98151687	MajorDMR-10-20902	5
chr12	98156915	98157027	MajorDMR-10-20903	3
chr12	98280571	98280652	MajorDMR-10-20904	3
chr12	98378650	98378910	MajorDMR-10-20905	3
chr12	98396801	98396809	MajorDMR-10-20906	2
chr12	98414689	98414976	MajorDMR-10-20907	2
chr12	98504472	98504775	MajorDMR-10-20908	4
chr12	98516753	98516958	MajorDMR-10-20909	2
chr12	98653676	98654077	MajorDMR-10-20910	6
chr12	98656835	98656873	MajorDMR-10-20911	2
chr12	98793476	98793497	MajorDMR-10-20912	2
chr12	98818452	98818618	MajorDMR-10-20913	2
chr12	98833904	98833997	MajorDMR-10-20914	3
chr12	98879499	98880008	MajorDMR-10-20915	6
chr12	98896679	98896683	MajorDMR-10-20916	2
chr12	99040194	99040594	MajorDMR-10-20917	3
chr12	99092752	99093011	MajorDMR-10-20918	2
chr12	99095702	99095913	MajorDMR-10-20919	2
chr12	99119840	99120127	MajorDMR-10-20920	2
chr12	99132259	99132402	MajorDMR-10-20921	2
chr12	99138656	99140000	MajorDMR-10-20922	23
chr12	99144480	99144643	MajorDMR-10-20923	3
chr12	99147857	99148202	MajorDMR-10-20924	4
chr12	99156915	99157023	MajorDMR-10-20925	3
chr12	99163438	99163743	MajorDMR-10-20926	2
chr12	99180635	99180776	MajorDMR-10-20927	3
chr12	99195515	99195798	MajorDMR-10-20928	2
chr12	99197190	99197748	MajorDMR-10-20929	4
chr12	99202207	99202240	MajorDMR-10-20930	3
chr12	99204868	99205243	MajorDMR-10-20931	3
chr12	99207946	99208357	MajorDMR-10-20932	6
chr12	99213929	99214132	MajorDMR-10-20933	4
chr12	99215673	99215784	MajorDMR-10-20934	2
chr12	99217548	99217900	MajorDMR-10-20935	3
chr12	99227052	99227116	MajorDMR-10-20936	2
chr12	99246100	99246399	MajorDMR-10-20937	3
chr12	99251146	99251665	MajorDMR-10-20938	3
chr12	99253845	99253857	MajorDMR-10-20939	2
chr12	99262087	99262433	MajorDMR-10-20940	5
chr12	99279366	99279952	MajorDMR-10-20941	4
chr12	99302807	99302927	MajorDMR-10-20942	2
chr12	99332473	99333328	MajorDMR-10-20943	5
chr12	99393503	99393540	MajorDMR-10-20944	3
chr12	99396926	99397154	MajorDMR-10-20945	2
chr12	99434784	99434934	MajorDMR-10-20946	2
chr12	99453591	99453708	MajorDMR-10-20947	2
chr12	99455033	99455428	MajorDMR-10-20948	5
chr12	99457030	99457382	MajorDMR-10-20949	4
chr12	99460542	99460679	MajorDMR-10-20950	3
chr12	99463861	99464326	MajorDMR-10-20951	3
chr12	99481102	99481385	MajorDMR-10-20952	4
chr12	99485792	99486339	MajorDMR-10-20953	4
chr12	99487202	99487320	MajorDMR-10-20954	2
chr12	99503719	99505780	MajorDMR-10-20955	8
chr12	99506596	99507104	MajorDMR-10-20956	4
chr12	99512544	99512639	MajorDMR-10-20957	2
chr12	99515410	99515464	MajorDMR-10-20958	3
chr12	99524777	99525335	MajorDMR-10-20959	4
chr12	99529113	99529321	MajorDMR-10-20960	2
chr12	99530799	99531185	MajorDMR-10-20961	6
chr12	99540732	99541618	MajorDMR-10-20962	5
chr12	99542285	99542605	MajorDMR-10-20963	2
chr12	99546301	99546354	MajorDMR-10-20964	2
chr12	99547233	99548302	MajorDMR-10-20965	11
chr12	99653232	99653876	MajorDMR-10-20966	7
chr12	99675344	99675411	MajorDMR-10-20967	2
chr12	99724268	99725435	MajorDMR-10-20968	5
chr12	99728091	99728819	MajorDMR-10-20969	5
chr12	99786162	99786453	MajorDMR-10-20970	2
chr12	99836695	99836992	MajorDMR-10-20971	4
chr12	99847303	99847518	MajorDMR-10-20972	3
chr12	99889941	99890153	MajorDMR-10-20973	3
chr12	100031621	100031899	MajorDMR-10-20974	2
chr12	100159164	100159652	MajorDMR-10-20975	2
chr12	100191143	100192183	MajorDMR-10-20976	10
chr12	100230005	100230288	MajorDMR-10-20977	3
chr12	100239517	100239545	MajorDMR-10-20978	2
chr12	100304944	100305091	MajorDMR-10-20979	2
chr12	100353461	100353741	MajorDMR-10-20980	2
chr12	100371521	100371576	MajorDMR-10-20981	2
chr12	100379650	100379779	MajorDMR-10-20982	3
chr12	100523092	100523266	MajorDMR-10-20983	2
chr12	100532414	100532817	MajorDMR-10-20984	5
chr12	100557502	100558018	MajorDMR-10-20985	19
chr12	100564329	100564539	MajorDMR-10-20986	3
chr12	100579232	100580087	MajorDMR-10-20987	11
chr12	100682763	100682906	MajorDMR-10-20988	4
chr12	100689369	100689740	MajorDMR-10-20989	2
chr12	100841197	100841331	MajorDMR-10-20990	3
chr12	100902461	100903278	MajorDMR-10-20991	3
chr12	100968457	100968659	MajorDMR-10-20992	3
chr12	101062699	101062879	MajorDMR-10-20993	3
chr12	101110635	101110773	MajorDMR-10-20994	5
chr12	101111884	101112182	MajorDMR-10-20995	3
chr12	101187092	101187375	MajorDMR-10-20996	3
chr12	101238651	101238981	MajorDMR-10-20997	2
chr12	101250877	101251211	MajorDMR-10-20998	2
chr12	101289091	101289280	MajorDMR-10-20999	2
chr12	101318979	101319063	MajorDMR-10-21000	2
chr12	101348609	101348858	MajorDMR-10-21001	3
chr12	101472765	101472852	MajorDMR-10-21002	2
chr12	101479904	101480631	MajorDMR-10-21003	10
chr12	101603004	101603313	MajorDMR-10-21004	10
chr12	101891934	101892566	MajorDMR-10-21005	4
chr12	101933031	101933095	MajorDMR-10-21006	2
chr12	102063955	102064010	MajorDMR-10-21007	2
chr12	102090326	102090725	MajorDMR-10-21008	8
chr12	102144105	102144597	MajorDMR-10-21009	3
chr12	102153386	102153464	MajorDMR-10-21010	2
chr12	102157718	102158082	MajorDMR-10-21011	4
chr12	102165902	102166634	MajorDMR-10-21012	4
chr12	102186625	102186815	MajorDMR-10-21013	2
chr12	102214813	102214831	MajorDMR-10-21014	2
chr12	102216983	102218838	MajorDMR-10-21015	11
chr12	102222352	102222417	MajorDMR-10-21016	3
chr12	102222978	102223212	MajorDMR-10-21017	2
chr12	102234068	102234076	MajorDMR-10-21018	2
chr12	102270780	102270845	MajorDMR-10-21019	4
chr12	102297889	102297962	MajorDMR-10-21020	2
chr12	102385989	102386314	MajorDMR-10-21021	3
chr12	102733037	102733327	MajorDMR-10-21022	3
chr12	102800102	102800304	MajorDMR-10-21023	2
chr12	102820751	102821990	MajorDMR-10-21024	14
chr12	102857014	102857137	MajorDMR-10-21025	4
chr12	102878282	102878712	MajorDMR-10-21026	9
chr12	103122992	103123183	MajorDMR-10-21027	2
chr12	103150850	103151314	MajorDMR-10-21028	3
chr12	103163258	103163712	MajorDMR-10-21029	2
chr12	103218078	103219336	MajorDMR-10-21030	45
chr12	103311053	103311597	MajorDMR-10-21031	22
chr12	103344358	103345419	MajorDMR-10-21032	10
chr12	103349947	103350154	MajorDMR-10-21033	9
chr12	103352564	103353800	MajorDMR-10-21034	18
chr12	103356535	103356789	MajorDMR-10-21035	2
chr12	103359586	103359837	MajorDMR-10-21036	6
chr12	103384449	103384584	MajorDMR-10-21037	2
chr12	103428472	103428533	MajorDMR-10-21038	2
chr12	103493998	103494259	MajorDMR-10-21039	2
chr12	103548466	103548635	MajorDMR-10-21040	2
chr12	103695909	103696418	MajorDMR-10-21041	16
chr12	103728415	103728600	MajorDMR-10-21042	3
chr12	103809198	103809583	MajorDMR-10-21043	3
chr12	103888408	103888850	MajorDMR-10-21044	8
chr12	103890273	103890312	MajorDMR-10-21045	2
chr12	104026485	104026686	MajorDMR-10-21046	3
chr12	104059789	104059920	MajorDMR-10-21047	4
chr12	104071252	104071506	MajorDMR-10-21048	3
chr12	104073304	104073934	MajorDMR-10-21049	7
chr12	104074580	104075043	MajorDMR-10-21050	8
chr12	104145644	104146165	MajorDMR-10-21051	5
chr12	104194086	104194359	MajorDMR-10-21052	3
chr12	104201338	104201577	MajorDMR-10-21053	3
chr12	104271967	104271976	MajorDMR-10-21054	2
chr12	104325911	104326408	MajorDMR-10-21055	2
chr12	104330176	104330382	MajorDMR-10-21056	2
chr12	104340107	104340340	MajorDMR-10-21057	2
chr12	104449625	104450068	MajorDMR-10-21058	2
chr12	104459411	104459512	MajorDMR-10-21059	2
chr12	104461790	104462348	MajorDMR-10-21060	3
chr12	104503040	104503125	MajorDMR-10-21061	2
chr12	104688021	104688038	MajorDMR-10-21062	2
chr12	104689472	104689596	MajorDMR-10-21063	3
chr12	104733629	104733903	MajorDMR-10-21064	2
chr12	104776119	104776243	MajorDMR-10-21065	3
chr12	104852740	104853132	MajorDMR-10-21066	6
chr12	104917913	104917946	MajorDMR-10-21067	2
chr12	104959911	104960246	MajorDMR-10-21068	3
chr12	104961952	104962070	MajorDMR-10-21069	2
chr12	104990034	104990338	MajorDMR-10-21070	8
chr12	104998105	104998240	MajorDMR-10-21071	4
chr12	104999644	104999689	MajorDMR-10-21072	2
chr12	105006405	105006896	MajorDMR-10-21073	7
chr12	105008897	105009348	MajorDMR-10-21074	8
chr12	105026503	105026889	MajorDMR-10-21075	8
chr12	105064139	105064159	MajorDMR-10-21076	2
chr12	105065350	105066888	MajorDMR-10-21077	12
chr12	105067733	105067779	MajorDMR-10-21078	3
chr12	105074362	105074558	MajorDMR-10-21079	4
chr12	105081670	105081698	MajorDMR-10-21080	2
chr12	105085658	105086192	MajorDMR-10-21081	3
chr12	105104854	105105297	MajorDMR-10-21082	5
chr12	105109496	105109786	MajorDMR-10-21083	2
chr12	105112185	105112616	MajorDMR-10-21084	9
chr12	105136174	105136326	MajorDMR-10-21085	2
chr12	105141272	105142917	MajorDMR-10-21086	20
chr12	105218217	105218224	MajorDMR-10-21087	2
chr12	105221955	105221986	MajorDMR-10-21088	3
chr12	105322004	105322120	MajorDMR-10-21089	2
chr12	105336360	105336633	MajorDMR-10-21090	4
chr12	105347937	105348131	MajorDMR-10-21091	2
chr12	105350714	105351040	MajorDMR-10-21092	2
chr12	105353654	105353720	MajorDMR-10-21093	2
chr12	105392968	105393096	MajorDMR-10-21094	4
chr12	105419693	105420186	MajorDMR-10-21095	6
chr12	105446744	105447170	MajorDMR-10-21096	2
chr12	105479484	105479510	MajorDMR-10-21097	2
chr12	105592942	105593114	MajorDMR-10-21098	2
chr12	105612183	105612383	MajorDMR-10-21099	4
chr12	105615881	105616297	MajorDMR-10-21100	3
chr12	105620190	105620272	MajorDMR-10-21101	3
chr12	105626936	105627191	MajorDMR-10-21102	3
chr12	105701607	105702094	MajorDMR-10-21103	6
chr12	105723868	105724141	MajorDMR-10-21104	5
chr12	105759265	105759389	MajorDMR-10-21105	2
chr12	105776768	105777216	MajorDMR-10-21106	5
chr12	105803893	105804087	MajorDMR-10-21107	4
chr12	105858269	105858360	MajorDMR-10-21108	2
chr12	105901524	105901529	MajorDMR-10-21109	2
chr12	105916953	105917187	MajorDMR-10-21110	6
chr12	106099516	106099801	MajorDMR-10-21111	5
chr12	106131938	106132096	MajorDMR-10-21112	7
chr12	106134028	106136487	MajorDMR-10-21113	22
chr12	106142620	106143180	MajorDMR-10-21114	8
chr12	106178223	106178318	MajorDMR-10-21115	2
chr12	106216125	106217159	MajorDMR-10-21116	7
chr12	106217684	106217800	MajorDMR-10-21117	3
chr12	106234245	106234513	MajorDMR-10-21118	3
chr12	106238219	106238423	MajorDMR-10-21119	5
chr12	106270227	106270270	MajorDMR-10-21120	2
chr12	106276157	106276418	MajorDMR-10-21121	2
chr12	106314220	106314501	MajorDMR-10-21122	4
chr12	106315831	106316570	MajorDMR-10-21123	4
chr12	106325596	106325869	MajorDMR-10-21124	4
chr12	106328137	106328388	MajorDMR-10-21125	7
chr12	106329911	106330044	MajorDMR-10-21126	2
chr12	106388085	106388871	MajorDMR-10-21127	5
chr12	106424132	106424520	MajorDMR-10-21128	5
chr12	106442006	106442971	MajorDMR-10-21129	8
chr12	106443502	106443676	MajorDMR-10-21130	3
chr12	106446084	106446278	MajorDMR-10-21131	3
chr12	106454007	106454231	MajorDMR-10-21132	2
chr12	106465518	106465525	MajorDMR-10-21133	2
chr12	106466367	106466569	MajorDMR-10-21134	4
chr12	106468618	106469114	MajorDMR-10-21135	9
chr12	106471986	106472688	MajorDMR-10-21136	8
chr12	106475896	106476148	MajorDMR-10-21137	2
chr12	106477690	106478859	MajorDMR-10-21138	14
chr12	106480365	106480813	MajorDMR-10-21139	12
chr12	106482779	106483196	MajorDMR-10-21140	8
chr12	106484504	106485038	MajorDMR-10-21141	4
chr12	106487208	106487300	MajorDMR-10-21142	3
chr12	106488259	106488603	MajorDMR-10-21143	7
chr12	106490176	106491044	MajorDMR-10-21144	5
chr12	106492221	106492539	MajorDMR-10-21145	3
chr12	106499792	106500051	MajorDMR-10-21146	3
chr12	106500789	106501214	MajorDMR-10-21147	7
chr12	106501993	106503366	MajorDMR-10-21148	8
chr12	106504106	106504454	MajorDMR-10-21149	3
chr12	106506034	106507409	MajorDMR-10-21150	12
chr12	106508632	106508819	MajorDMR-10-21151	3
chr12	106514115	106514421	MajorDMR-10-21152	3
chr12	106515049	106515171	MajorDMR-10-21153	2
chr12	106519641	106519649	MajorDMR-10-21154	2
chr12	106521370	106522003	MajorDMR-10-21155	5
chr12	106523067	106523307	MajorDMR-10-21156	3
chr12	106525654	106526465	MajorDMR-10-21157	9
chr12	106527729	106528057	MajorDMR-10-21158	3
chr12	106528911	106529579	MajorDMR-10-21159	5
chr12	106530914	106530923	MajorDMR-10-21160	2
chr12	106535323	106535425	MajorDMR-10-21161	2
chr12	106539452	106539656	MajorDMR-10-21162	3
chr12	106541869	106542182	MajorDMR-10-21163	13
chr12	106542996	106543167	MajorDMR-10-21164	2
chr12	106582431	106582497	MajorDMR-10-21165	3
chr12	106617988	106618273	MajorDMR-10-21166	6
chr12	106638927	106639417	MajorDMR-10-21167	6
chr12	106642804	106642938	MajorDMR-10-21168	4
chr12	106643782	106643835	MajorDMR-10-21169	2
chr12	106676508	106676869	MajorDMR-10-21170	3
chr12	106678280	106678430	MajorDMR-10-21171	2
chr12	106693371	106693548	MajorDMR-10-21172	2
chr12	106695563	106695693	MajorDMR-10-21173	2
chr12	106704794	106705238	MajorDMR-10-21174	9
chr12	106723552	106723570	MajorDMR-10-21175	3
chr12	106822600	106823063	MajorDMR-10-21176	4
chr12	106828450	106828474	MajorDMR-10-21177	2
chr12	106975992	106976874	MajorDMR-10-21178	9
chr12	106977956	106979599	MajorDMR-10-21179	51
chr12	106980280	106980618	MajorDMR-10-21180	7
chr12	106981359	106981486	MajorDMR-10-21181	2
chr12	106985067	106985089	MajorDMR-10-21182	2
chr12	107100197	107100325	MajorDMR-10-21183	2
chr12	107153406	107154407	MajorDMR-10-21184	6
chr12	107158622	107158649	MajorDMR-10-21185	3
chr12	107160234	107160835	MajorDMR-10-21186	4
chr12	107222773	107223215	MajorDMR-10-21187	2
chr12	107234546	107234816	MajorDMR-10-21188	2
chr12	107250907	107251316	MajorDMR-10-21189	3
chr12	107292031	107292604	MajorDMR-10-21190	3
chr12	107312599	107312626	MajorDMR-10-21191	2
chr12	107345963	107346020	MajorDMR-10-21192	2
chr12	107351891	107352346	MajorDMR-10-21193	4
chr12	107372161	107372306	MajorDMR-10-21194	6
chr12	107379818	107379842	MajorDMR-10-21195	2
chr12	107484879	107485479	MajorDMR-10-21196	7
chr12	107524875	107525100	MajorDMR-10-21197	2
chr12	107711377	107711804	MajorDMR-10-21198	15
chr12	107792881	107793133	MajorDMR-10-21199	4
chr12	107832501	107832880	MajorDMR-10-21200	2
chr12	107864273	107864475	MajorDMR-10-21201	2
chr12	107930428	107930522	MajorDMR-10-21202	2
chr12	107935163	107935233	MajorDMR-10-21203	2
chr12	107958873	107958961	MajorDMR-10-21204	2
chr12	107974284	107974483	MajorDMR-10-21205	5
chr12	107975470	107975745	MajorDMR-10-21206	6
chr12	107978298	107978485	MajorDMR-10-21207	3
chr12	107984260	107984729	MajorDMR-10-21208	4
chr12	107994340	107994614	MajorDMR-10-21209	3
chr12	108001629	108001831	MajorDMR-10-21210	2
chr12	108003972	108004065	MajorDMR-10-21211	4
chr12	108039855	108039912	MajorDMR-10-21212	2
chr12	108043430	108043652	MajorDMR-10-21213	2
chr12	108045256	108045592	MajorDMR-10-21214	6
chr12	108054779	108055176	MajorDMR-10-21215	8
chr12	108142047	108142102	MajorDMR-10-21216	2
chr12	108169514	108169544	MajorDMR-10-21217	2
chr12	108170092	108170434	MajorDMR-10-21218	5
chr12	108212922	108213100	MajorDMR-10-21219	4
chr12	108241656	108241764	MajorDMR-10-21220	2
chr12	108258385	108258447	MajorDMR-10-21221	3
chr12	108279072	108279551	MajorDMR-10-21222	2
chr12	108306222	108306468	MajorDMR-10-21223	2
chr12	108323288	108323939	MajorDMR-10-21224	12
chr12	108333953	108334323	MajorDMR-10-21225	2
chr12	108384093	108384376	MajorDMR-10-21226	2
chr12	108437157	108437374	MajorDMR-10-21227	2
chr12	108440880	108440892	MajorDMR-10-21228	2
chr12	108509581	108509623	MajorDMR-10-21229	2
chr12	108517119	108517161	MajorDMR-10-21230	2
chr12	108520826	108521644	MajorDMR-10-21231	5
chr12	108522451	108522840	MajorDMR-10-21232	3
chr12	108524578	108526957	MajorDMR-10-21233	21
chr12	108534614	108534643	MajorDMR-10-21234	2
chr12	108549775	108549875	MajorDMR-10-21235	2
chr12	108550699	108550776	MajorDMR-10-21236	3
chr12	108553582	108553928	MajorDMR-10-21237	9
chr12	108555996	108556120	MajorDMR-10-21238	2
chr12	108566998	108567973	MajorDMR-10-21239	7
chr12	108568862	108569680	MajorDMR-10-21240	7
chr12	108574233	108574317	MajorDMR-10-21241	2
chr12	108574975	108575069	MajorDMR-10-21242	3
chr12	108584661	108584693	MajorDMR-10-21243	2
chr12	108586237	108586785	MajorDMR-10-21244	4
chr12	108608090	108608208	MajorDMR-10-21245	3
chr12	108612940	108613094	MajorDMR-10-21246	2
chr12	108622640	108622804	MajorDMR-10-21247	2
chr12	108626512	108626593	MajorDMR-10-21248	2
chr12	108630552	108630696	MajorDMR-10-21249	2
chr12	108634329	108634549	MajorDMR-10-21250	4
chr12	108639800	108639906	MajorDMR-10-21251	2
chr12	108644073	108644149	MajorDMR-10-21252	2
chr12	108646657	108647100	MajorDMR-10-21253	2
chr12	108647978	108648008	MajorDMR-10-21254	2
chr12	108648612	108648839	MajorDMR-10-21255	3
chr12	108698492	108698528	MajorDMR-10-21256	2
chr12	108699256	108700160	MajorDMR-10-21257	15
chr12	108704414	108704719	MajorDMR-10-21258	5
chr12	108710073	108710159	MajorDMR-10-21259	2
chr12	108712676	108712928	MajorDMR-10-21260	2
chr12	108718285	108718333	MajorDMR-10-21261	5
chr12	108733171	108733564	MajorDMR-10-21262	12
chr12	108742742	108743315	MajorDMR-10-21263	15
chr12	108752518	108752677	MajorDMR-10-21264	3
chr12	108784725	108784906	MajorDMR-10-21265	3
chr12	108788067	108788751	MajorDMR-10-21266	7
chr12	108824182	108824311	MajorDMR-10-21267	5
chr12	108840465	108841326	MajorDMR-10-21268	7
chr12	108851063	108853273	MajorDMR-10-21269	14
chr12	108856486	108856669	MajorDMR-10-21270	2
chr12	108861038	108862425	MajorDMR-10-21271	9
chr12	108906155	108906300	MajorDMR-10-21272	3
chr12	108920897	108920947	MajorDMR-10-21273	2
chr12	108932570	108932821	MajorDMR-10-21274	3
chr12	108942294	108943028	MajorDMR-10-21275	7
chr12	108959982	108960009	MajorDMR-10-21276	2
chr12	108983020	108983038	MajorDMR-10-21277	2
chr12	109032224	109032343	MajorDMR-10-21278	4
chr12	109034414	109035680	MajorDMR-10-21279	5
chr12	109043612	109043813	MajorDMR-10-21280	3
chr12	109096054	109097286	MajorDMR-10-21281	10
chr12	109126183	109126393	MajorDMR-10-21282	6
chr12	109144392	109144657	MajorDMR-10-21283	3
chr12	109145859	109145935	MajorDMR-10-21284	2
chr12	109153936	109154201	MajorDMR-10-21285	4
chr12	109162389	109162944	MajorDMR-10-21286	32
chr12	109167483	109168547	MajorDMR-10-21287	12
chr12	109182112	109182346	MajorDMR-10-21288	4
chr12	109188015	109188078	MajorDMR-10-21289	2
chr12	109192386	109192699	MajorDMR-10-21290	9
chr12	109193469	109193555	MajorDMR-10-21291	4
chr12	109198750	109199010	MajorDMR-10-21292	4
chr12	109205598	109205702	MajorDMR-10-21293	2
chr12	109219103	109219109	MajorDMR-10-21294	2
chr12	109238391	109238571	MajorDMR-10-21295	2
chr12	109239891	109240902	MajorDMR-10-21296	11
chr12	109244110	109245032	MajorDMR-10-21297	6
chr12	109246034	109247187	MajorDMR-10-21298	9
chr12	109247692	109247716	MajorDMR-10-21299	2
chr12	109248337	109248622	MajorDMR-10-21300	3
chr12	109249800	109250201	MajorDMR-10-21301	2
chr12	109252673	109253569	MajorDMR-10-21302	5
chr12	109290385	109290548	MajorDMR-10-21303	2
chr12	109298752	109299373	MajorDMR-10-21304	4
chr12	109307411	109308393	MajorDMR-10-21305	7
chr12	109310068	109310315	MajorDMR-10-21306	4
chr12	109311785	109312509	MajorDMR-10-21307	5
chr12	109360291	109360468	MajorDMR-10-21308	2
chr12	109460247	109460300	MajorDMR-10-21309	2
chr12	109490040	109490103	MajorDMR-10-21310	2
chr12	109510016	109510450	MajorDMR-10-21311	2
chr12	109520490	109521112	MajorDMR-10-21312	4
chr12	109525043	109525111	MajorDMR-10-21313	2
chr12	109525910	109525971	MajorDMR-10-21314	2
chr12	109548845	109549596	MajorDMR-10-21315	14
chr12	109592791	109593036	MajorDMR-10-21316	8
chr12	109595937	109596188	MajorDMR-10-21317	3
chr12	109608251	109608432	MajorDMR-10-21318	4
chr12	109674204	109674290	MajorDMR-10-21319	3
chr12	109702407	109702642	MajorDMR-10-21320	2
chr12	109727253	109727659	MajorDMR-10-21321	4
chr12	109728957	109729141	MajorDMR-10-21322	9
chr12	109729741	109730122	MajorDMR-10-21323	9
chr12	109735516	109735705	MajorDMR-10-21324	2
chr12	109746455	109746845	MajorDMR-10-21325	4
chr12	109797052	109797517	MajorDMR-10-21326	3
chr12	109822783	109823007	MajorDMR-10-21327	3
chr12	109823984	109824189	MajorDMR-10-21328	4
chr12	109857092	109857420	MajorDMR-10-21329	3
chr12	109866081	109866113	MajorDMR-10-21330	2
chr12	109873748	109874209	MajorDMR-10-21331	3
chr12	109897224	109897235	MajorDMR-10-21332	2
chr12	109960973	109961083	MajorDMR-10-21333	5
chr12	109988007	109988110	MajorDMR-10-21334	3
chr12	109991941	109991947	MajorDMR-10-21335	2
chr12	109993919	109994012	MajorDMR-10-21336	3
chr12	110044269	110044457	MajorDMR-10-21337	3
chr12	110049365	110049675	MajorDMR-10-21338	5
chr12	110051147	110051949	MajorDMR-10-21339	19
chr12	110053517	110053530	MajorDMR-10-21340	2
chr12	110059788	110059985	MajorDMR-10-21341	5
chr12	110075321	110075466	MajorDMR-10-21342	3
chr12	110116644	110116694	MajorDMR-10-21343	2
chr12	110149805	110150697	MajorDMR-10-21344	36
chr12	110157013	110157220	MajorDMR-10-21345	2
chr12	110158405	110158564	MajorDMR-10-21346	2
chr12	110160863	110161845	MajorDMR-10-21347	17
chr12	110163556	110163584	MajorDMR-10-21348	2
chr12	110167215	110167455	MajorDMR-10-21349	3
chr12	110199613	110199679	MajorDMR-10-21350	2
chr12	110208343	110208439	MajorDMR-10-21351	3
chr12	110208940	110209050	MajorDMR-10-21352	5
chr12	110211284	110211491	MajorDMR-10-21353	4
chr12	110220924	110221079	MajorDMR-10-21354	3
chr12	110235943	110235980	MajorDMR-10-21355	2
chr12	110270439	110271458	MajorDMR-10-21356	9
chr12	110327073	110327775	MajorDMR-10-21357	15
chr12	110474448	110474550	MajorDMR-10-21358	2
chr12	110496806	110497241	MajorDMR-10-21359	9
chr12	110497961	110498221	MajorDMR-10-21360	5
chr12	110510454	110510943	MajorDMR-10-21361	9
chr12	110522428	110522466	MajorDMR-10-21362	2
chr12	110537548	110537847	MajorDMR-10-21363	2
chr12	110552222	110552543	MajorDMR-10-21364	3
chr12	110555311	110556265	MajorDMR-10-21365	12
chr12	110661813	110662835	MajorDMR-10-21366	9
chr12	110691011	110691283	MajorDMR-10-21367	6
chr12	110715836	110715913	MajorDMR-10-21368	2
chr12	110723573	110723578	MajorDMR-10-21369	2
chr12	110724374	110724475	MajorDMR-10-21370	4
chr12	110727311	110727413	MajorDMR-10-21371	2
chr12	110737891	110738223	MajorDMR-10-21372	3
chr12	110741926	110742316	MajorDMR-10-21373	3
chr12	110746747	110747002	MajorDMR-10-21374	2
chr12	110752086	110752303	MajorDMR-10-21375	3
chr12	110754488	110754763	MajorDMR-10-21376	3
chr12	110755341	110755918	MajorDMR-10-21377	4
chr12	110761861	110762211	MajorDMR-10-21378	2
chr12	110767737	110767990	MajorDMR-10-21379	2
chr12	110782923	110783516	MajorDMR-10-21380	4
chr12	110784070	110784939	MajorDMR-10-21381	9
chr12	110790270	110791297	MajorDMR-10-21382	12
chr12	110791847	110792252	MajorDMR-10-21383	8
chr12	110805139	110805291	MajorDMR-10-21384	4
chr12	110806089	110806209	MajorDMR-10-21385	2
chr12	110807004	110807096	MajorDMR-10-21386	2
chr12	110808836	110809442	MajorDMR-10-21387	6
chr12	110810790	110811709	MajorDMR-10-21388	7
chr12	110814972	110815035	MajorDMR-10-21389	2
chr12	110816289	110816414	MajorDMR-10-21390	4
chr12	110817253	110817268	MajorDMR-10-21391	2
chr12	110819720	110819731	MajorDMR-10-21392	2
chr12	110868150	110868191	MajorDMR-10-21393	4
chr12	110869901	110870147	MajorDMR-10-21394	2
chr12	110887053	110887196	MajorDMR-10-21395	3
chr12	110923931	110924002	MajorDMR-10-21396	2
chr12	110950830	110950896	MajorDMR-10-21397	4
chr12	110969647	110969698	MajorDMR-10-21398	2
chr12	111022505	111022855	MajorDMR-10-21399	2
chr12	111037977	111038122	MajorDMR-10-21400	2
chr12	111051037	111051380	MajorDMR-10-21401	2
chr12	111077675	111077708	MajorDMR-10-21402	2
chr12	111079390	111079736	MajorDMR-10-21403	7
chr12	111127107	111127442	MajorDMR-10-21404	11
chr12	111136122	111136365	MajorDMR-10-21405	6
chr12	111181405	111181856	MajorDMR-10-21406	18
chr12	111250970	111251673	MajorDMR-10-21407	7
chr12	111282656	111283042	MajorDMR-10-21408	10
chr12	111284410	111285009	MajorDMR-10-21409	3
chr12	111325677	111325689	MajorDMR-10-21410	2
chr12	111330732	111331128	MajorDMR-10-21411	4
chr12	111343971	111344158	MajorDMR-10-21412	3
chr12	111369257	111370098	MajorDMR-10-21413	7
chr12	111374204	111374855	MajorDMR-10-21414	6
chr12	111375438	111375599	MajorDMR-10-21415	3
chr12	111378913	111378948	MajorDMR-10-21416	2
chr12	111403435	111404337	MajorDMR-10-21417	21
chr12	111436211	111436242	MajorDMR-10-21418	2
chr12	111456699	111457103	MajorDMR-10-21419	3
chr12	111462133	111462318	MajorDMR-10-21420	3
chr12	111463562	111464273	MajorDMR-10-21421	5
chr12	111467757	111468287	MajorDMR-10-21422	3
chr12	111470399	111470776	MajorDMR-10-21423	5
chr12	111473520	111476860	MajorDMR-10-21424	63
chr12	111497054	111497136	MajorDMR-10-21425	2
chr12	111506342	111506507	MajorDMR-10-21426	3
chr12	111539806	111540213	MajorDMR-10-21427	11
chr12	111575936	111576133	MajorDMR-10-21428	3
chr12	111578179	111578464	MajorDMR-10-21429	7
chr12	111604376	111604871	MajorDMR-10-21430	22
chr12	111616067	111616284	MajorDMR-10-21431	3
chr12	111619276	111619503	MajorDMR-10-21432	3
chr12	111631099	111633063	MajorDMR-10-21433	19
chr12	111637483	111637862	MajorDMR-10-21434	2
chr12	111638668	111639317	MajorDMR-10-21435	12
chr12	111647584	111648068	MajorDMR-10-21436	8
chr12	111653821	111653903	MajorDMR-10-21437	7
chr12	111686156	111686509	MajorDMR-10-21438	7
chr12	111688275	111689448	MajorDMR-10-21439	11
chr12	111694857	111694869	MajorDMR-10-21440	2
chr12	111699920	111699983	MajorDMR-10-21441	2
chr12	111707719	111708282	MajorDMR-10-21442	10
chr12	111708804	111709011	MajorDMR-10-21443	2
chr12	111710011	111710074	MajorDMR-10-21444	2
chr12	111712497	111712654	MajorDMR-10-21445	8
chr12	111713246	111713447	MajorDMR-10-21446	7
chr12	111725049	111725542	MajorDMR-10-21447	8
chr12	111735879	111735892	MajorDMR-10-21448	3
chr12	111748153	111748225	MajorDMR-10-21449	5
chr12	111807461	111807468	MajorDMR-10-21450	2
chr12	111834726	111835368	MajorDMR-10-21451	15
chr12	111836370	111836424	MajorDMR-10-21452	2
chr12	111840791	111841795	MajorDMR-10-21453	12
chr12	111842566	111842824	MajorDMR-10-21454	4
chr12	111847125	111847781	MajorDMR-10-21455	8
chr12	111850223	111850289	MajorDMR-10-21456	4
chr12	111851239	111851859	MajorDMR-10-21457	7
chr12	111866742	111866878	MajorDMR-10-21458	3
chr12	111868816	111868835	MajorDMR-10-21459	2
chr12	111872134	111873930	MajorDMR-10-21460	22
chr12	111876334	111876597	MajorDMR-10-21461	5
chr12	111877537	111877577	MajorDMR-10-21462	2
chr12	111879596	111879938	MajorDMR-10-21463	3
chr12	111881307	111881386	MajorDMR-10-21464	3
chr12	111886229	111886547	MajorDMR-10-21465	4
chr12	111887432	111887556	MajorDMR-10-21466	2
chr12	111888514	111889930	MajorDMR-10-21467	5
chr12	112073776	112074615	MajorDMR-10-21468	23
chr12	112078391	112078534	MajorDMR-10-21469	4
chr12	112251313	112251340	MajorDMR-10-21470	2
chr12	112306281	112306625	MajorDMR-10-21471	3
chr12	112308299	112308632	MajorDMR-10-21472	3
chr12	112322639	112322767	MajorDMR-10-21473	2
chr12	112383095	112383201	MajorDMR-10-21474	3
chr12	112418507	112418567	MajorDMR-10-21475	2
chr12	112452215	112452650	MajorDMR-10-21476	2
chr12	112461305	112461737	MajorDMR-10-21477	2
chr12	112545041	112545647	MajorDMR-10-21478	6
chr12	112559667	112559859	MajorDMR-10-21479	5
chr12	112574675	112574710	MajorDMR-10-21480	2
chr12	112591780	112591877	MajorDMR-10-21481	2
chr12	112607394	112607399	MajorDMR-10-21482	2
chr12	112620276	112621040	MajorDMR-10-21483	11
chr12	112623013	112623535	MajorDMR-10-21484	8
chr12	112681554	112681776	MajorDMR-10-21485	4
chr12	112684677	112684812	MajorDMR-10-21486	5
chr12	112692632	112692808	MajorDMR-10-21487	2
chr12	112723449	112723554	MajorDMR-10-21488	3
chr12	112736633	112737090	MajorDMR-10-21489	5
chr12	112743068	112743202	MajorDMR-10-21490	2
chr12	112778334	112778606	MajorDMR-10-21491	2
chr12	112805340	112805662	MajorDMR-10-21492	2
chr12	112806512	112806924	MajorDMR-10-21493	3
chr12	112858171	112858556	MajorDMR-10-21494	4
chr12	112860317	112861006	MajorDMR-10-21495	6
chr12	112861977	112862568	MajorDMR-10-21496	3
chr12	112874223	112874581	MajorDMR-10-21497	2
chr12	112875762	112876023	MajorDMR-10-21498	2
chr12	112888914	112889070	MajorDMR-10-21499	2
chr12	112893892	112893974	MajorDMR-10-21500	2
chr12	112910923	112911030	MajorDMR-10-21501	3
chr12	112917887	112919698	MajorDMR-10-21502	13
chr12	112922944	112923139	MajorDMR-10-21503	3
chr12	112926033	112926380	MajorDMR-10-21504	4
chr12	112926913	112927764	MajorDMR-10-21505	3
chr12	112953246	112953273	MajorDMR-10-21506	2
chr12	112955859	112956513	MajorDMR-10-21507	9
chr12	112977238	112977329	MajorDMR-10-21508	2
chr12	112991451	112991997	MajorDMR-10-21509	3
chr12	113020812	113021019	MajorDMR-10-21510	2
chr12	113047643	113047894	MajorDMR-10-21511	2
chr12	113049128	113050246	MajorDMR-10-21512	12
chr12	113055016	113055469	MajorDMR-10-21513	4
chr12	113123759	113124743	MajorDMR-10-21514	8
chr12	113212415	113212581	MajorDMR-10-21515	3
chr12	113214860	113215327	MajorDMR-10-21516	5
chr12	113215845	113216493	MajorDMR-10-21517	5
chr12	113217030	113217108	MajorDMR-10-21518	2
chr12	113231573	113231895	MajorDMR-10-21519	2
chr12	113233681	113233689	MajorDMR-10-21520	2
chr12	113235325	113235774	MajorDMR-10-21521	4
chr12	113259845	113260235	MajorDMR-10-21522	5
chr12	113276013	113276149	MajorDMR-10-21523	2
chr12	113285025	113285887	MajorDMR-10-21524	3
chr12	113286719	113287114	MajorDMR-10-21525	6
chr12	113288363	113288429	MajorDMR-10-21526	3
chr12	113293801	113293872	MajorDMR-10-21527	2
chr12	113300438	113300640	MajorDMR-10-21528	4
chr12	113304500	113304565	MajorDMR-10-21529	2
chr12	113308586	113308723	MajorDMR-10-21530	2
chr12	113314459	113314742	MajorDMR-10-21531	6
chr12	113319514	113319683	MajorDMR-10-21532	5
chr12	113329119	113329137	MajorDMR-10-21533	3
chr12	113334506	113334542	MajorDMR-10-21534	2
chr12	113375832	113375897	MajorDMR-10-21535	2
chr12	113376587	113376682	MajorDMR-10-21536	5
chr12	113409172	113409182	MajorDMR-10-21537	2
chr12	113493563	113494032	MajorDMR-10-21538	4
chr12	113495671	113496068	MajorDMR-10-21539	5
chr12	113499110	113499277	MajorDMR-10-21540	2
chr12	113500457	113500988	MajorDMR-10-21541	3
chr12	113502936	113503289	MajorDMR-10-21542	5
chr12	113504326	113504996	MajorDMR-10-21543	6
chr12	113515219	113515947	MajorDMR-10-21544	20
chr12	113517492	113517825	MajorDMR-10-21545	2
chr12	113519127	113519346	MajorDMR-10-21546	3
chr12	113524794	113524922	MajorDMR-10-21547	4
chr12	113530521	113531533	MajorDMR-10-21548	14
chr12	113534614	113535966	MajorDMR-10-21549	15
chr12	113547429	113547756	MajorDMR-10-21550	3
chr12	113554687	113554997	MajorDMR-10-21551	3
chr12	113565661	113565933	MajorDMR-10-21552	6
chr12	113566832	113567038	MajorDMR-10-21553	4
chr12	113567993	113568734	MajorDMR-10-21554	22
chr12	113571825	113572081	MajorDMR-10-21555	3
chr12	113572638	113573120	MajorDMR-10-21556	9
chr12	113580088	113581066	MajorDMR-10-21557	16
chr12	113587260	113588199	MajorDMR-10-21558	11
chr12	113590647	113590791	MajorDMR-10-21559	4
chr12	113591457	113591467	MajorDMR-10-21560	2
chr12	113592618	113592750	MajorDMR-10-21561	5
chr12	113600143	113600160	MajorDMR-10-21562	2
chr12	113612098	113612198	MajorDMR-10-21563	3
chr12	113629577	113629947	MajorDMR-10-21564	4
chr12	113631867	113632124	MajorDMR-10-21565	2
chr12	113634992	113635105	MajorDMR-10-21566	2
chr12	113660440	113661315	MajorDMR-10-21567	11
chr12	113665143	113665419	MajorDMR-10-21568	5
chr12	113666759	113666789	MajorDMR-10-21569	2
chr12	113669542	113669755	MajorDMR-10-21570	2
chr12	113670645	113671513	MajorDMR-10-21571	20
chr12	113682214	113682587	MajorDMR-10-21572	2
chr12	113683718	113684390	MajorDMR-10-21573	9
chr12	113690302	113690600	MajorDMR-10-21574	9
chr12	113709487	113710782	MajorDMR-10-21575	13
chr12	113736673	113737526	MajorDMR-10-21576	17
chr12	113741189	113741211	MajorDMR-10-21577	2
chr12	113743156	113743417	MajorDMR-10-21578	8
chr12	113750435	113750691	MajorDMR-10-21579	3
chr12	113772254	113772265	MajorDMR-10-21580	2
chr12	113786986	113787429	MajorDMR-10-21581	15
chr12	113795744	113795947	MajorDMR-10-21582	2
chr12	113798078	113798113	MajorDMR-10-21583	3
chr12	113803980	113804191	MajorDMR-10-21584	4
chr12	113807334	113807467	MajorDMR-10-21585	2
chr12	113814483	113814499	MajorDMR-10-21586	2
chr12	113834572	113835553	MajorDMR-10-21587	7
chr12	113841526	113842185	MajorDMR-10-21588	5
chr12	113845906	113845921	MajorDMR-10-21589	2
chr12	113859918	113860563	MajorDMR-10-21590	6
chr12	113863620	113864150	MajorDMR-10-21591	5
chr12	113877457	113877844	MajorDMR-10-21592	4
chr12	113891088	113891456	MajorDMR-10-21593	4
chr12	113901468	113901921	MajorDMR-10-21594	3
chr12	113903843	113905943	MajorDMR-10-21595	46
chr12	113952896	113953492	MajorDMR-10-21596	7
chr12	113957940	113958171	MajorDMR-10-21597	4
chr12	113966597	113966667	MajorDMR-10-21598	2
chr12	113974935	113975082	MajorDMR-10-21599	5
chr12	113999321	113999376	MajorDMR-10-21600	2
chr12	114012633	114012958	MajorDMR-10-21601	5
chr12	114020281	114020451	MajorDMR-10-21602	4
chr12	114048149	114048192	MajorDMR-10-21603	2
chr12	114075704	114075710	MajorDMR-10-21604	2
chr12	114076432	114076673	MajorDMR-10-21605	4
chr12	114079345	114079484	MajorDMR-10-21606	3
chr12	114099099	114099134	MajorDMR-10-21607	2
chr12	114107747	114107965	MajorDMR-10-21608	3
chr12	114149662	114149900	MajorDMR-10-21609	3
chr12	114162733	114163131	MajorDMR-10-21610	10
chr12	114173095	114173320	MajorDMR-10-21611	9
chr12	114194690	114195516	MajorDMR-10-21612	13
chr12	114199932	114200840	MajorDMR-10-21613	20
chr12	114203966	114204947	MajorDMR-10-21614	5
chr12	114207049	114207988	MajorDMR-10-21615	5
chr12	114211389	114211474	MajorDMR-10-21616	3
chr12	114219827	114219932	MajorDMR-10-21617	3
chr12	114220747	114221220	MajorDMR-10-21618	15
chr12	114242975	114243347	MajorDMR-10-21619	4
chr12	114260748	114261296	MajorDMR-10-21620	15
chr12	114273972	114274433	MajorDMR-10-21621	2
chr12	114291047	114291228	MajorDMR-10-21622	5
chr12	114297867	114297998	MajorDMR-10-21623	5
chr12	114300635	114301138	MajorDMR-10-21624	6
chr12	114337381	114338536	MajorDMR-10-21625	30
chr12	114350410	114351024	MajorDMR-10-21626	9
chr12	114403242	114403444	MajorDMR-10-21627	2
chr12	114449452	114450146	MajorDMR-10-21628	11
chr12	114650932	114651400	MajorDMR-10-21629	2
chr12	114676713	114676907	MajorDMR-10-21630	3
chr12	114712050	114712436	MajorDMR-10-21631	2
chr12	114757376	114757564	MajorDMR-10-21632	4
chr12	114793239	114793376	MajorDMR-10-21633	2
chr12	114809077	114809370	MajorDMR-10-21634	4
chr12	114937327	114937400	MajorDMR-10-21635	2
chr12	115015308	115015590	MajorDMR-10-21636	4
chr12	115063010	115063228	MajorDMR-10-21637	3
chr12	115075132	115075175	MajorDMR-10-21638	3
chr12	115147832	115148188	MajorDMR-10-21639	3
chr12	115174542	115174935	MajorDMR-10-21640	6
chr12	115256045	115256053	MajorDMR-10-21641	2
chr12	115261678	115261843	MajorDMR-10-21642	2
chr12	115302698	115303230	MajorDMR-10-21643	10
chr12	115387108	115387138	MajorDMR-10-21644	2
chr12	115461556	115461827	MajorDMR-10-21645	2
chr12	115535288	115535452	MajorDMR-10-21646	2
chr12	115651257	115651790	MajorDMR-10-21647	4
chr12	115735793	115736147	MajorDMR-10-21648	3
chr12	115757479	115757543	MajorDMR-10-21649	2
chr12	115779275	115779634	MajorDMR-10-21650	6
chr12	115785985	115786409	MajorDMR-10-21651	14
chr12	115792010	115792153	MajorDMR-10-21652	2
chr12	115815886	115816864	MajorDMR-10-21653	11
chr12	116034458	116034487	MajorDMR-10-21654	2
chr12	116036788	116037840	MajorDMR-10-21655	9
chr12	116061909	116061913	MajorDMR-10-21656	2
chr12	116147480	116148138	MajorDMR-10-21657	7
chr12	116456202	116456320	MajorDMR-10-21658	2
chr12	116525257	116525434	MajorDMR-10-21659	3
chr12	116558381	116558436	MajorDMR-10-21660	2
chr12	116559699	116559731	MajorDMR-10-21661	2
chr12	116571722	116571756	MajorDMR-10-21662	2
chr12	116578832	116579224	MajorDMR-10-21663	2
chr12	116596952	116597077	MajorDMR-10-21664	2
chr12	116602936	116603159	MajorDMR-10-21665	2
chr12	116610081	116610764	MajorDMR-10-21666	3
chr12	116634964	116635183	MajorDMR-10-21667	3
chr12	116648342	116648572	MajorDMR-10-21668	2
chr12	116670386	116670630	MajorDMR-10-21669	4
chr12	116674147	116674277	MajorDMR-10-21670	2
chr12	116679319	116679762	MajorDMR-10-21671	2
chr12	116701740	116701809	MajorDMR-10-21672	2
chr12	116703320	116703361	MajorDMR-10-21673	2
chr12	116713279	116713347	MajorDMR-10-21674	2
chr12	116716158	116716331	MajorDMR-10-21675	3
chr12	116739446	116739603	MajorDMR-10-21676	4
chr12	116740247	116740889	MajorDMR-10-21677	6
chr12	116756215	116757011	MajorDMR-10-21678	19
chr12	116758187	116758199	MajorDMR-10-21679	2
chr12	116776379	116776474	MajorDMR-10-21680	2
chr12	116784273	116784910	MajorDMR-10-21681	6
chr12	116796561	116796964	MajorDMR-10-21682	8
chr12	116804445	116804478	MajorDMR-10-21683	2
chr12	116820772	116821351	MajorDMR-10-21684	11
chr12	116824762	116825059	MajorDMR-10-21685	6
chr12	116827782	116828118	MajorDMR-10-21686	6
chr12	116831148	116831329	MajorDMR-10-21687	6
chr12	116872157	116873076	MajorDMR-10-21688	13
chr12	116874572	116874623	MajorDMR-10-21689	2
chr12	116881858	116881891	MajorDMR-10-21690	2
chr12	116887621	116888163	MajorDMR-10-21691	3
chr12	116894023	116894239	MajorDMR-10-21692	3
chr12	116898143	116898399	MajorDMR-10-21693	5
chr12	116922264	116922369	MajorDMR-10-21694	3
chr12	116958651	116959266	MajorDMR-10-21695	13
chr12	116977848	116978243	MajorDMR-10-21696	11
chr12	116990222	116990230	MajorDMR-10-21697	2
chr12	116996681	116997309	MajorDMR-10-21698	7
chr12	117037126	117037766	MajorDMR-10-21699	3
chr12	117042125	117043373	MajorDMR-10-21700	28
chr12	117052984	117053255	MajorDMR-10-21701	3
chr12	117072203	117072237	MajorDMR-10-21702	2
chr12	117096137	117096938	MajorDMR-10-21703	21
chr12	117114692	117115111	MajorDMR-10-21704	5
chr12	117131103	117131954	MajorDMR-10-21705	8
chr12	117138770	117138847	MajorDMR-10-21706	2
chr12	117141014	117141362	MajorDMR-10-21707	4
chr12	117146520	117146613	MajorDMR-10-21708	2
chr12	117147276	117147746	MajorDMR-10-21709	10
chr12	117148312	117148534	MajorDMR-10-21710	2
chr12	117236016	117236072	MajorDMR-10-21711	2
chr12	117256143	117256685	MajorDMR-10-21712	8
chr12	117263917	117264277	MajorDMR-10-21713	6
chr12	117295917	117298318	MajorDMR-10-21714	27
chr12	117299710	117299878	MajorDMR-10-21715	3
chr12	117302765	117302830	MajorDMR-10-21716	2
chr12	117314051	117314451	MajorDMR-10-21717	5
chr12	117316404	117316792	MajorDMR-10-21718	13
chr12	117319889	117321228	MajorDMR-10-21719	24
chr12	117364207	117364643	MajorDMR-10-21720	2
chr12	117370671	117371468	MajorDMR-10-21721	4
chr12	117402535	117402578	MajorDMR-10-21722	2
chr12	117448469	117449045	MajorDMR-10-21723	5
chr12	117463769	117463791	MajorDMR-10-21724	2
chr12	117470502	117471027	MajorDMR-10-21725	15
chr12	117471539	117472025	MajorDMR-10-21726	13
chr12	117477184	117477404	MajorDMR-10-21727	2
chr12	117478601	117478613	MajorDMR-10-21728	2
chr12	117487958	117488095	MajorDMR-10-21729	2
chr12	117497007	117497555	MajorDMR-10-21730	3
chr12	117525198	117525254	MajorDMR-10-21731	3
chr12	117535967	117536207	MajorDMR-10-21732	2
chr12	117537583	117538214	MajorDMR-10-21733	6
chr12	117549425	117550209	MajorDMR-10-21734	4
chr12	117556791	117557754	MajorDMR-10-21735	17
chr12	117558279	117560003	MajorDMR-10-21736	16
chr12	117562813	117563668	MajorDMR-10-21737	8
chr12	117571805	117572291	MajorDMR-10-21738	11
chr12	117583445	117583822	MajorDMR-10-21739	3
chr12	117588115	117589639	MajorDMR-10-21740	12
chr12	117590723	117591075	MajorDMR-10-21741	2
chr12	117593147	117593194	MajorDMR-10-21742	2
chr12	117599593	117600054	MajorDMR-10-21743	3
chr12	117603411	117603527	MajorDMR-10-21744	2
chr12	117607600	117608210	MajorDMR-10-21745	3
chr12	117626241	117626657	MajorDMR-10-21746	4
chr12	117650918	117651300	MajorDMR-10-21747	2
chr12	117665243	117665255	MajorDMR-10-21748	2
chr12	117732044	117732243	MajorDMR-10-21749	7
chr12	117771215	117773354	MajorDMR-10-21750	33
chr12	117797009	117798026	MajorDMR-10-21751	21
chr12	117800186	117800511	MajorDMR-10-21752	2
chr12	117801109	117801256	MajorDMR-10-21753	3
chr12	117845918	117846060	MajorDMR-10-21754	4
chr12	117876054	117876103	MajorDMR-10-21755	2
chr12	117879647	117879697	MajorDMR-10-21756	2
chr12	117911886	117911897	MajorDMR-10-21757	2
chr12	117951309	117951717	MajorDMR-10-21758	5
chr12	118018584	118018769	MajorDMR-10-21759	4
chr12	118025495	118025860	MajorDMR-10-21760	6
chr12	118066668	118066755	MajorDMR-10-21761	2
chr12	118075844	118076298	MajorDMR-10-21762	3
chr12	118084426	118084699	MajorDMR-10-21763	5
chr12	118114368	118114586	MajorDMR-10-21764	3
chr12	118194195	118194204	MajorDMR-10-21765	2
chr12	118213399	118213446	MajorDMR-10-21766	2
chr12	118230436	118230597	MajorDMR-10-21767	2
chr12	118255195	118255221	MajorDMR-10-21768	2
chr12	118285382	118286193	MajorDMR-10-21769	5
chr12	118295714	118295824	MajorDMR-10-21770	2
chr12	118312337	118312580	MajorDMR-10-21771	3
chr12	118316689	118316890	MajorDMR-10-21772	2
chr12	118321634	118322248	MajorDMR-10-21773	4
chr12	118327052	118327098	MajorDMR-10-21774	2
chr12	118334904	118334946	MajorDMR-10-21775	2
chr12	118359921	118360414	MajorDMR-10-21776	6
chr12	118371673	118371810	MajorDMR-10-21777	2
chr12	118421964	118422150	MajorDMR-10-21778	3
chr12	118462953	118463342	MajorDMR-10-21779	5
chr12	118472397	118474460	MajorDMR-10-21780	9
chr12	118486767	118487238	MajorDMR-10-21781	2
chr12	118489004	118489328	MajorDMR-10-21782	3
chr12	118490128	118490826	MajorDMR-10-21783	7
chr12	118493874	118493902	MajorDMR-10-21784	2
chr12	118494520	118494631	MajorDMR-10-21785	6
chr12	118497159	118497224	MajorDMR-10-21786	2
chr12	118501038	118501135	MajorDMR-10-21787	3
chr12	118512167	118512323	MajorDMR-10-21788	3
chr12	118558812	118558968	MajorDMR-10-21789	3
chr12	118564187	118564565	MajorDMR-10-21790	3
chr12	118569280	118569823	MajorDMR-10-21791	7
chr12	118574910	118575034	MajorDMR-10-21792	2
chr12	118582543	118582558	MajorDMR-10-21793	2
chr12	118583289	118583760	MajorDMR-10-21794	4
chr12	118585858	118586638	MajorDMR-10-21795	6
chr12	118588555	118588579	MajorDMR-10-21796	2
chr12	118599688	118599858	MajorDMR-10-21797	5
chr12	118602937	118603052	MajorDMR-10-21798	3
chr12	118619229	118619819	MajorDMR-10-21799	6
chr12	118795215	118795479	MajorDMR-10-21800	3
chr12	118808480	118809023	MajorDMR-10-21801	4
chr12	118813291	118813477	MajorDMR-10-21802	4
chr12	118821973	118822616	MajorDMR-10-21803	4
chr12	118830067	118830432	MajorDMR-10-21804	2
chr12	118843651	118844103	MajorDMR-10-21805	5
chr12	118969838	118970519	MajorDMR-10-21806	10
chr12	118975347	118975720	MajorDMR-10-21807	9
chr12	119016875	119016892	MajorDMR-10-21808	2
chr12	119019878	119020160	MajorDMR-10-21809	2
chr12	119021664	119022134	MajorDMR-10-21810	2
chr12	119075696	119076282	MajorDMR-10-21811	8
chr12	119084747	119084894	MajorDMR-10-21812	2
chr12	119103511	119103585	MajorDMR-10-21813	2
chr12	119132223	119132504	MajorDMR-10-21814	2
chr12	119151016	119151353	MajorDMR-10-21815	2
chr12	119211535	119211982	MajorDMR-10-21816	6
chr12	119212924	119213109	MajorDMR-10-21817	2
chr12	119271277	119271357	MajorDMR-10-21818	3
chr12	119280578	119281120	MajorDMR-10-21819	6
chr12	119289658	119290314	MajorDMR-10-21820	3
chr12	119408528	119409460	MajorDMR-10-21821	6
chr12	119423955	119424372	MajorDMR-10-21822	6
chr12	119424931	119425128	MajorDMR-10-21823	2
chr12	119443948	119444789	MajorDMR-10-21824	8
chr12	119446485	119447149	MajorDMR-10-21825	25
chr12	119455137	119455481	MajorDMR-10-21826	3
chr12	119456958	119457484	MajorDMR-10-21827	5
chr12	119458366	119458784	MajorDMR-10-21828	9
chr12	119461713	119462273	MajorDMR-10-21829	4
chr12	119466564	119466827	MajorDMR-10-21830	2
chr12	119467510	119467838	MajorDMR-10-21831	2
chr12	119474192	119474207	MajorDMR-10-21832	2
chr12	119474845	119475222	MajorDMR-10-21833	5
chr12	119476503	119476691	MajorDMR-10-21834	4
chr12	119486956	119487292	MajorDMR-10-21835	3
chr12	119492556	119494247	MajorDMR-10-21836	14
chr12	119495195	119495650	MajorDMR-10-21837	5
chr12	119496751	119496906	MajorDMR-10-21838	2
chr12	119498467	119499631	MajorDMR-10-21839	16
chr12	119509578	119509587	MajorDMR-10-21840	3
chr12	119519891	119519949	MajorDMR-10-21841	2
chr12	119526869	119527185	MajorDMR-10-21842	3
chr12	119532810	119533423	MajorDMR-10-21843	3
chr12	119552965	119553556	MajorDMR-10-21844	5
chr12	119559692	119559707	MajorDMR-10-21845	2
chr12	119560936	119561006	MajorDMR-10-21846	2
chr12	119576040	119576198	MajorDMR-10-21847	2
chr12	119585857	119586374	MajorDMR-10-21848	5
chr12	119590724	119592253	MajorDMR-10-21849	14
chr12	119593922	119594465	MajorDMR-10-21850	9
chr12	119594981	119596612	MajorDMR-10-21851	14
chr12	119599072	119599189	MajorDMR-10-21852	2
chr12	119609858	119610082	MajorDMR-10-21853	4
chr12	119616389	119617472	MajorDMR-10-21854	34
chr12	119618423	119618793	MajorDMR-10-21855	2
chr12	119676740	119676771	MajorDMR-10-21856	2
chr12	119739333	119739477	MajorDMR-10-21857	6
chr12	119765551	119765788	MajorDMR-10-21858	7
chr12	119776758	119777029	MajorDMR-10-21859	3
chr12	119781018	119781654	MajorDMR-10-21860	10
chr12	119801823	119801927	MajorDMR-10-21861	3
chr12	119882312	119882497	MajorDMR-10-21862	3
chr12	119886978	119887411	MajorDMR-10-21863	2
chr12	119916944	119917310	MajorDMR-10-21864	10
chr12	119989587	119989773	MajorDMR-10-21865	2
chr12	120001332	120001752	MajorDMR-10-21866	2
chr12	120032965	120034320	MajorDMR-10-21867	16
chr12	120097376	120097598	MajorDMR-10-21868	2
chr12	120108336	120108559	MajorDMR-10-21869	2
chr12	120113630	120113692	MajorDMR-10-21870	2
chr12	120118412	120118808	MajorDMR-10-21871	3
chr12	120121398	120121495	MajorDMR-10-21872	4
chr12	120130252	120131248	MajorDMR-10-21873	13
chr12	120137331	120137860	MajorDMR-10-21874	4
chr12	120141324	120142407	MajorDMR-10-21875	16
chr12	120148813	120149528	MajorDMR-10-21876	7
chr12	120151705	120151891	MajorDMR-10-21877	3
chr12	120159030	120159920	MajorDMR-10-21878	10
chr12	120160873	120161099	MajorDMR-10-21879	2
chr12	120163411	120163738	MajorDMR-10-21880	5
chr12	120166334	120166496	MajorDMR-10-21881	5
chr12	120167886	120168260	MajorDMR-10-21882	3
chr12	120175492	120175587	MajorDMR-10-21883	2
chr12	120186282	120186889	MajorDMR-10-21884	8
chr12	120192344	120192580	MajorDMR-10-21885	3
chr12	120203835	120203873	MajorDMR-10-21886	2
chr12	120213304	120213453	MajorDMR-10-21887	3
chr12	120219051	120220414	MajorDMR-10-21888	9
chr12	120224517	120224611	MajorDMR-10-21889	2
chr12	120225824	120226547	MajorDMR-10-21890	4
chr12	120229324	120229792	MajorDMR-10-21891	11
chr12	120234890	120236063	MajorDMR-10-21892	8
chr12	120238159	120239494	MajorDMR-10-21893	12
chr12	120306769	120307158	MajorDMR-10-21894	6
chr12	120339482	120339563	MajorDMR-10-21895	2
chr12	120365627	120365888	MajorDMR-10-21896	5
chr12	120373815	120374149	MajorDMR-10-21897	2
chr12	120429122	120429290	MajorDMR-10-21898	4
chr12	120445265	120445539	MajorDMR-10-21899	2
chr12	120475237	120475265	MajorDMR-10-21900	2
chr12	120478708	120479519	MajorDMR-10-21901	4
chr12	120499640	120499924	MajorDMR-10-21902	3
chr12	120501827	120502920	MajorDMR-10-21903	10
chr12	120507667	120507698	MajorDMR-10-21904	2
chr12	120517101	120517375	MajorDMR-10-21905	3
chr12	120525611	120525956	MajorDMR-10-21906	3
chr12	120527116	120527180	MajorDMR-10-21907	5
chr12	120529249	120529527	MajorDMR-10-21908	5
chr12	120531113	120531747	MajorDMR-10-21909	3
chr12	120532326	120533389	MajorDMR-10-21910	17
chr12	120534920	120534980	MajorDMR-10-21911	2
chr12	120538444	120539229	MajorDMR-10-21912	28
chr12	120540505	120540819	MajorDMR-10-21913	2
chr12	120543258	120543280	MajorDMR-10-21914	2
chr12	120556057	120556069	MajorDMR-10-21915	2
chr12	120574993	120575229	MajorDMR-10-21916	4
chr12	120596739	120596748	MajorDMR-10-21917	2
chr12	120637145	120637269	MajorDMR-10-21918	4
chr12	120654637	120655079	MajorDMR-10-21919	6
chr12	120662541	120662902	MajorDMR-10-21920	5
chr12	120666201	120666999	MajorDMR-10-21921	14
chr12	120672902	120672937	MajorDMR-10-21922	2
chr12	120716806	120717243	MajorDMR-10-21923	2
chr12	120728076	120729010	MajorDMR-10-21924	14
chr12	120773295	120773461	MajorDMR-10-21925	4
chr12	120780749	120780943	MajorDMR-10-21926	9
chr12	120788796	120788984	MajorDMR-10-21927	2
chr12	120794261	120795006	MajorDMR-10-21928	6
chr12	120799999	120800104	MajorDMR-10-21929	3
chr12	120800927	120801097	MajorDMR-10-21930	3
chr12	120803984	120804528	MajorDMR-10-21931	7
chr12	120805237	120805450	MajorDMR-10-21932	3
chr12	120826686	120826805	MajorDMR-10-21933	4
chr12	120827382	120827404	MajorDMR-10-21934	2
chr12	120835627	120836085	MajorDMR-10-21935	13
chr12	120890455	120890623	MajorDMR-10-21936	2
chr12	120895196	120895675	MajorDMR-10-21937	3
chr12	120904053	120904266	MajorDMR-10-21938	2
chr12	120912080	120913103	MajorDMR-10-21939	6
chr12	120925377	120925950	MajorDMR-10-21940	5
chr12	120935648	120936341	MajorDMR-10-21941	6
chr12	120965681	120966001	MajorDMR-10-21942	4
chr12	120967929	120968152	MajorDMR-10-21943	3
chr12	120973750	120974184	MajorDMR-10-21944	5
chr12	120975257	120975568	MajorDMR-10-21945	6
chr12	120976480	120976543	MajorDMR-10-21946	2
chr12	120982225	120982408	MajorDMR-10-21947	3
chr12	120984181	120984250	MajorDMR-10-21948	2
chr12	120988437	120988525	MajorDMR-10-21949	3
chr12	120991331	120992921	MajorDMR-10-21950	6
chr12	120996562	120996706	MajorDMR-10-21951	2
chr12	121015124	121015235	MajorDMR-10-21952	3
chr12	121020554	121021139	MajorDMR-10-21953	4
chr12	121021785	121022112	MajorDMR-10-21954	5
chr12	121022842	121023140	MajorDMR-10-21955	7
chr12	121026639	121027161	MajorDMR-10-21956	15
chr12	121030035	121030083	MajorDMR-10-21957	2
chr12	121036761	121037094	MajorDMR-10-21958	4
chr12	121038085	121039039	MajorDMR-10-21959	23
chr12	121040490	121040858	MajorDMR-10-21960	3
chr12	121056547	121058079	MajorDMR-10-21961	18
chr12	121066311	121069126	MajorDMR-10-21962	21
chr12	121072657	121073127	MajorDMR-10-21963	2
chr12	121077756	121078023	MajorDMR-10-21964	6
chr12	121079515	121079879	MajorDMR-10-21965	3
chr12	121080440	121082810	MajorDMR-10-21966	16
chr12	121084601	121085587	MajorDMR-10-21967	11
chr12	121086440	121086808	MajorDMR-10-21968	6
chr12	121087354	121091848	MajorDMR-10-21969	64
chr12	121092734	121092770	MajorDMR-10-21970	2
chr12	121093380	121093634	MajorDMR-10-21971	3
chr12	121096998	121097075	MajorDMR-10-21972	2
chr12	121106115	121107796	MajorDMR-10-21973	21
chr12	121149736	121150034	MajorDMR-10-21974	3
chr12	121163831	121163888	MajorDMR-10-21975	2
chr12	121197485	121197629	MajorDMR-10-21976	2
chr12	121200099	121200164	MajorDMR-10-21977	3
chr12	121204990	121205354	MajorDMR-10-21978	2
chr12	121212173	121212378	MajorDMR-10-21979	2
chr12	121255606	121256396	MajorDMR-10-21980	5
chr12	121260996	121261123	MajorDMR-10-21981	2
chr12	121268033	121268075	MajorDMR-10-21982	2
chr12	121312474	121312814	MajorDMR-10-21983	4
chr12	121339993	121340472	MajorDMR-10-21984	3
chr12	121345201	121345229	MajorDMR-10-21985	2
chr12	121383617	121384137	MajorDMR-10-21986	3
chr12	121445381	121445561	MajorDMR-10-21987	3
chr12	121447635	121447828	MajorDMR-10-21988	5
chr12	121476595	121477094	MajorDMR-10-21989	8
chr12	121534180	121534317	MajorDMR-10-21990	3
chr12	121550866	121550976	MajorDMR-10-21991	2
chr12	121562770	121562871	MajorDMR-10-21992	2
chr12	121567026	121567100	MajorDMR-10-21993	2
chr12	121570570	121570617	MajorDMR-10-21994	2
chr12	121571488	121571587	MajorDMR-10-21995	2
chr12	121583175	121583291	MajorDMR-10-21996	3
chr12	121592557	121594239	MajorDMR-10-21997	27
chr12	121605335	121605399	MajorDMR-10-21998	2
chr12	121610579	121610697	MajorDMR-10-21999	2
chr12	121613193	121614160	MajorDMR-10-22000	16
chr12	121628396	121628699	MajorDMR-10-22001	2
chr12	121635804	121636094	MajorDMR-10-22002	2
chr12	121640394	121641022	MajorDMR-10-22003	10
chr12	121643388	121643461	MajorDMR-10-22004	2
chr12	121646225	121646325	MajorDMR-10-22005	4
chr12	121648796	121649028	MajorDMR-10-22006	3
chr12	121668133	121668294	MajorDMR-10-22007	9
chr12	121676471	121679596	MajorDMR-10-22008	49
chr12	121688458	121688878	MajorDMR-10-22009	4
chr12	121698246	121698351	MajorDMR-10-22010	3
chr12	121702849	121703139	MajorDMR-10-22011	2
chr12	121716886	121717805	MajorDMR-10-22012	20
chr12	121725224	121727525	MajorDMR-10-22013	24
chr12	121732962	121733483	MajorDMR-10-22014	5
chr12	121738813	121739128	MajorDMR-10-22015	5
chr12	121764906	121765766	MajorDMR-10-22016	5
chr12	121861551	121861940	MajorDMR-10-22017	3
chr12	121881342	121881580	MajorDMR-10-22018	4
chr12	121886867	121886921	MajorDMR-10-22019	3
chr12	121905668	121905857	MajorDMR-10-22020	5
chr12	121906674	121906741	MajorDMR-10-22021	2
chr12	121921689	121921724	MajorDMR-10-22022	2
chr12	121953474	121953500	MajorDMR-10-22023	2
chr12	121962286	121962458	MajorDMR-10-22024	2
chr12	121970591	121971573	MajorDMR-10-22025	13
chr12	121973424	121973588	MajorDMR-10-22026	3
chr12	121990716	121990954	MajorDMR-10-22027	4
chr12	122007051	122007348	MajorDMR-10-22028	4
chr12	122018896	122020503	MajorDMR-10-22029	25
chr12	122027816	122028388	MajorDMR-10-22030	6
chr12	122047942	122049234	MajorDMR-10-22031	13
chr12	122062618	122064058	MajorDMR-10-22032	11
chr12	122111227	122111343	MajorDMR-10-22033	3
chr12	122118949	122120016	MajorDMR-10-22034	7
chr12	122129085	122129547	MajorDMR-10-22035	5
chr12	122134697	122134731	MajorDMR-10-22036	2
chr12	122165703	122165735	MajorDMR-10-22037	2
chr12	122178972	122179075	MajorDMR-10-22038	2
chr12	122205540	122205887	MajorDMR-10-22039	8
chr12	122211281	122211481	MajorDMR-10-22040	3
chr12	122212914	122213060	MajorDMR-10-22041	4
chr12	122214111	122214245	MajorDMR-10-22042	6
chr12	122219268	122220106	MajorDMR-10-22043	9
chr12	122230352	122231140	MajorDMR-10-22044	5
chr12	122233801	122233835	MajorDMR-10-22045	2
chr12	122234856	122234981	MajorDMR-10-22046	5
chr12	122237084	122237290	MajorDMR-10-22047	5
chr12	122248513	122248958	MajorDMR-10-22048	3
chr12	122251440	122251508	MajorDMR-10-22049	2
chr12	122252186	122252317	MajorDMR-10-22050	3
chr12	122259157	122259714	MajorDMR-10-22051	3
chr12	122268507	122268538	MajorDMR-10-22052	2
chr12	122354815	122355440	MajorDMR-10-22053	3
chr12	122356032	122356040	MajorDMR-10-22054	2
chr12	122362315	122363465	MajorDMR-10-22055	16
chr12	122396522	122396574	MajorDMR-10-22056	2
chr12	122442261	122443177	MajorDMR-10-22057	6
chr12	122444662	122444850	MajorDMR-10-22058	6
chr12	122469708	122470787	MajorDMR-10-22059	12
chr12	122488887	122489639	MajorDMR-10-22060	10
chr12	122510675	122510686	MajorDMR-10-22061	2
chr12	122521122	122521142	MajorDMR-10-22062	2
chr12	122590463	122590747	MajorDMR-10-22063	2
chr12	122591407	122591555	MajorDMR-10-22064	3
chr12	122601649	122601688	MajorDMR-10-22065	3
chr12	122607786	122608767	MajorDMR-10-22066	6
chr12	122612955	122613105	MajorDMR-10-22067	2
chr12	122637952	122638371	MajorDMR-10-22068	2
chr12	122667437	122667483	MajorDMR-10-22069	2
chr12	122675620	122675659	MajorDMR-10-22070	3
chr12	122683526	122683853	MajorDMR-10-22071	2
chr12	122689313	122691199	MajorDMR-10-22072	25
chr12	122691992	122692480	MajorDMR-10-22073	4
chr12	122692997	122693044	MajorDMR-10-22074	2
chr12	122706596	122706916	MajorDMR-10-22075	3
chr12	122752107	122752145	MajorDMR-10-22076	2
chr12	122770454	122770495	MajorDMR-10-22077	2
chr12	122781478	122781805	MajorDMR-10-22078	2
chr12	122785635	122785777	MajorDMR-10-22079	4
chr12	122787846	122788526	MajorDMR-10-22080	7
chr12	122789617	122789991	MajorDMR-10-22081	2
chr12	122790627	122791078	MajorDMR-10-22082	4
chr12	122791594	122792309	MajorDMR-10-22083	8
chr12	122793124	122793494	MajorDMR-10-22084	4
chr12	122794149	122794293	MajorDMR-10-22085	4
chr12	122796896	122797691	MajorDMR-10-22086	7
chr12	122803027	122803960	MajorDMR-10-22087	7
chr12	122812721	122812752	MajorDMR-10-22088	2
chr12	122834852	122835432	MajorDMR-10-22089	6
chr12	122837120	122837219	MajorDMR-10-22090	4
chr12	122839122	122840606	MajorDMR-10-22091	31
chr12	122884038	122884654	MajorDMR-10-22092	7
chr12	122896176	122896247	MajorDMR-10-22093	2
chr12	122921858	122922525	MajorDMR-10-22094	11
chr12	122955588	122956037	MajorDMR-10-22095	3
chr12	122978405	122978638	MajorDMR-10-22096	2
chr12	122982726	122982881	MajorDMR-10-22097	3
chr12	123007932	123008486	MajorDMR-10-22098	6
chr12	123097962	123098300	MajorDMR-10-22099	3
chr12	123120108	123120218	MajorDMR-10-22100	2
chr12	123120830	123120864	MajorDMR-10-22101	2
chr12	123150712	123150809	MajorDMR-10-22102	2
chr12	123187907	123188209	MajorDMR-10-22103	2
chr12	123238274	123238337	MajorDMR-10-22104	3
chr12	123258440	123258828	MajorDMR-10-22105	6
chr12	123259690	123259701	MajorDMR-10-22106	2
chr12	123278252	123278635	MajorDMR-10-22107	4
chr12	123303768	123304272	MajorDMR-10-22108	10
chr12	123321108	123321694	MajorDMR-10-22109	12
chr12	123326753	123326862	MajorDMR-10-22110	6
chr12	123337045	123338228	MajorDMR-10-22111	13
chr12	123341914	123342251	MajorDMR-10-22112	4
chr12	123343567	123344463	MajorDMR-10-22113	6
chr12	123345177	123345623	MajorDMR-10-22114	9
chr12	123346287	123347104	MajorDMR-10-22115	11
chr12	123349938	123350908	MajorDMR-10-22116	17
chr12	123352210	123352743	MajorDMR-10-22117	5
chr12	123355411	123355563	MajorDMR-10-22118	3
chr12	123356204	123357689	MajorDMR-10-22119	22
chr12	123364950	123365824	MajorDMR-10-22120	12
chr12	123367566	123367855	MajorDMR-10-22121	5
chr12	123373450	123374464	MajorDMR-10-22122	11
chr12	123376450	123376597	MajorDMR-10-22123	3
chr12	123378839	123379237	MajorDMR-10-22124	4
chr12	123380858	123381157	MajorDMR-10-22125	5
chr12	123381820	123382123	MajorDMR-10-22126	4
chr12	123382867	123383538	MajorDMR-10-22127	3
chr12	123385789	123385891	MajorDMR-10-22128	3
chr12	123394613	123394877	MajorDMR-10-22129	5
chr12	123402155	123402303	MajorDMR-10-22130	2
chr12	123422281	123422357	MajorDMR-10-22131	2
chr12	123425694	123426253	MajorDMR-10-22132	5
chr12	123427594	123428027	MajorDMR-10-22133	9
chr12	123429094	123429974	MajorDMR-10-22134	8
chr12	123432225	123432256	MajorDMR-10-22135	3
chr12	123434716	123435369	MajorDMR-10-22136	7
chr12	123438879	123439197	MajorDMR-10-22137	3
chr12	123442001	123442578	MajorDMR-10-22138	3
chr12	123447893	123449932	MajorDMR-10-22139	16
chr12	123451475	123451617	MajorDMR-10-22140	2
chr12	123466083	123469979	MajorDMR-10-22141	34
chr12	123477125	123477205	MajorDMR-10-22142	6
chr12	123512481	123512803	MajorDMR-10-22143	2
chr12	123517280	123517364	MajorDMR-10-22144	2
chr12	123528163	123528182	MajorDMR-10-22145	2
chr12	123534536	123534567	MajorDMR-10-22146	2
chr12	123535148	123535421	MajorDMR-10-22147	4
chr12	123536007	123536811	MajorDMR-10-22148	8
chr12	123539728	123540919	MajorDMR-10-22149	18
chr12	123544301	123544674	MajorDMR-10-22150	5
chr12	123546524	123546857	MajorDMR-10-22151	2
chr12	123549058	123549989	MajorDMR-10-22152	12
chr12	123555534	123556705	MajorDMR-10-22153	9
chr12	123558175	123558713	MajorDMR-10-22154	7
chr12	123559504	123560681	MajorDMR-10-22155	18
chr12	123561423	123563778	MajorDMR-10-22156	31
chr12	123579091	123580097	MajorDMR-10-22157	15
chr12	123580734	123581886	MajorDMR-10-22158	10
chr12	123582500	123582706	MajorDMR-10-22159	3
chr12	123584515	123585168	MajorDMR-10-22160	4
chr12	123585938	123586179	MajorDMR-10-22161	4
chr12	123592143	123592482	MajorDMR-10-22162	2
chr12	123593898	123594342	MajorDMR-10-22163	2
chr12	123596068	123597828	MajorDMR-10-22164	17
chr12	123598640	123599488	MajorDMR-10-22165	5
chr12	123600584	123600627	MajorDMR-10-22166	2
chr12	123625966	123626133	MajorDMR-10-22167	3
chr12	123626877	123627158	MajorDMR-10-22168	3
chr12	123628012	123628489	MajorDMR-10-22169	4
chr12	123634058	123634160	MajorDMR-10-22170	2
chr12	123645801	123645905	MajorDMR-10-22171	2
chr12	123682079	123682397	MajorDMR-10-22172	2
chr12	123718567	123718880	MajorDMR-10-22173	2
chr12	123726830	123727473	MajorDMR-10-22174	9
chr12	123736956	123737238	MajorDMR-10-22175	3
chr12	123737879	123739654	MajorDMR-10-22176	34
chr12	123752613	123754090	MajorDMR-10-22177	37
chr12	123755057	123755064	MajorDMR-10-22178	2
chr12	123757069	123757230	MajorDMR-10-22179	3
chr12	123771848	123772266	MajorDMR-10-22180	3
chr12	123841178	123841410	MajorDMR-10-22181	2
chr12	123847263	123847740	MajorDMR-10-22182	3
chr12	123874673	123876402	MajorDMR-10-22183	33
chr12	123879533	123880181	MajorDMR-10-22184	3
chr12	123881593	123884066	MajorDMR-10-22185	29
chr12	123886832	123887139	MajorDMR-10-22186	6
chr12	123890096	123890390	MajorDMR-10-22187	2
chr12	123891106	123891553	MajorDMR-10-22188	2
chr12	123892064	123892843	MajorDMR-10-22189	10
chr12	123912509	123912628	MajorDMR-10-22190	3
chr12	123913433	123913596	MajorDMR-10-22191	3
chr12	123917255	123917843	MajorDMR-10-22192	7
chr12	123929168	123929455	MajorDMR-10-22193	3
chr12	123934353	123934447	MajorDMR-10-22194	2
chr12	123943735	123943777	MajorDMR-10-22195	3
chr12	123944358	123944696	MajorDMR-10-22196	3
chr12	123945786	123946010	MajorDMR-10-22197	6
chr12	123951473	123952048	MajorDMR-10-22198	4
chr12	123955961	123956153	MajorDMR-10-22199	4
chr12	123959088	123959680	MajorDMR-10-22200	7
chr12	123962974	123965882	MajorDMR-10-22201	35
chr12	123970318	123970677	MajorDMR-10-22202	10
chr12	123977679	123977937	MajorDMR-10-22203	4
chr12	123998441	123998529	MajorDMR-10-22204	2
chr12	124003740	124004341	MajorDMR-10-22205	7
chr12	124015361	124015809	MajorDMR-10-22206	4
chr12	124016860	124017637	MajorDMR-10-22207	10
chr12	124021016	124021199	MajorDMR-10-22208	2
chr12	124066510	124066560	MajorDMR-10-22209	2
chr12	124129920	124130886	MajorDMR-10-22210	8
chr12	124155353	124155361	MajorDMR-10-22211	2
chr12	124156672	124156679	MajorDMR-10-22212	2
chr12	124198027	124198099	MajorDMR-10-22213	3
chr12	124246599	124247127	MajorDMR-10-22214	44
chr12	124286295	124286397	MajorDMR-10-22215	3
chr12	124298028	124298198	MajorDMR-10-22216	3
chr12	124311427	124311683	MajorDMR-10-22217	2
chr12	124389998	124390003	MajorDMR-10-22218	2
chr12	124393771	124393811	MajorDMR-10-22219	3
chr12	124397659	124397682	MajorDMR-10-22220	2
chr12	124416926	124417017	MajorDMR-10-22221	2
chr12	124423456	124423488	MajorDMR-10-22222	2
chr12	124425039	124425279	MajorDMR-10-22223	5
chr12	124426496	124427499	MajorDMR-10-22224	20
chr12	124428457	124428706	MajorDMR-10-22225	3
chr12	124429744	124431620	MajorDMR-10-22226	29
chr12	124437468	124437922	MajorDMR-10-22227	4
chr12	124453342	124453788	MajorDMR-10-22228	3
chr12	124468559	124468921	MajorDMR-10-22229	3
chr12	124469534	124469569	MajorDMR-10-22230	2
chr12	124505132	124505253	MajorDMR-10-22231	2
chr12	124512890	124513259	MajorDMR-10-22232	2
chr12	124538301	124538951	MajorDMR-10-22233	16
chr12	124592085	124592312	MajorDMR-10-22234	2
chr12	124607740	124608389	MajorDMR-10-22235	11
chr12	124609709	124610427	MajorDMR-10-22236	12
chr12	124672768	124674097	MajorDMR-10-22237	17
chr12	124701989	124702520	MajorDMR-10-22238	19
chr12	124764588	124764598	MajorDMR-10-22239	2
chr12	124771099	124771886	MajorDMR-10-22240	6
chr12	124773502	124774676	MajorDMR-10-22241	25
chr12	124779006	124779123	MajorDMR-10-22242	3
chr12	124780521	124781784	MajorDMR-10-22243	24
chr12	124806416	124806490	MajorDMR-10-22244	3
chr12	124811645	124813425	MajorDMR-10-22245	45
chr12	124819755	124820233	MajorDMR-10-22246	3
chr12	124822124	124822635	MajorDMR-10-22247	16
chr12	124828872	124828945	MajorDMR-10-22248	2
chr12	124830152	124830397	MajorDMR-10-22249	3
chr12	124832006	124833437	MajorDMR-10-22250	34
chr12	124834375	124834567	MajorDMR-10-22251	4
chr12	124837583	124837846	MajorDMR-10-22252	2
chr12	124841980	124842372	MajorDMR-10-22253	4
chr12	124843794	124845660	MajorDMR-10-22254	29
chr12	124846217	124846547	MajorDMR-10-22255	5
chr12	124848011	124849222	MajorDMR-10-22256	20
chr12	124849842	124850195	MajorDMR-10-22257	4
chr12	124850904	124850941	MajorDMR-10-22258	3
chr12	124852051	124852750	MajorDMR-10-22259	11
chr12	124853770	124854639	MajorDMR-10-22260	34
chr12	124856090	124856114	MajorDMR-10-22261	2
chr12	124862487	124862916	MajorDMR-10-22262	5
chr12	124864280	124865520	MajorDMR-10-22263	39
chr12	124866232	124866666	MajorDMR-10-22264	11
chr12	124867201	124867611	MajorDMR-10-22265	2
chr12	124869766	124869808	MajorDMR-10-22266	2
chr12	124871274	124872961	MajorDMR-10-22267	53
chr12	124874241	124874618	MajorDMR-10-22268	9
chr12	124875994	124878054	MajorDMR-10-22269	45
chr12	124879804	124880919	MajorDMR-10-22270	16
chr12	124881420	124882604	MajorDMR-10-22271	18
chr12	124883499	124884360	MajorDMR-10-22272	10
chr12	124885335	124885341	MajorDMR-10-22273	2
chr12	124886202	124889526	MajorDMR-10-22274	44
chr12	124894544	124897209	MajorDMR-10-22275	37
chr12	124897745	124898744	MajorDMR-10-22276	16
chr12	124899897	124900037	MajorDMR-10-22277	2
chr12	124900591	124900745	MajorDMR-10-22278	3
chr12	124903407	124908344	MajorDMR-10-22279	95
chr12	124911294	124914057	MajorDMR-10-22280	61
chr12	124917411	124918529	MajorDMR-10-22281	22
chr12	124919072	124919882	MajorDMR-10-22282	12
chr12	124921179	124921250	MajorDMR-10-22283	2
chr12	124921837	124921910	MajorDMR-10-22284	3
chr12	124922422	124923208	MajorDMR-10-22285	6
chr12	124925858	124926609	MajorDMR-10-22286	17
chr12	124927342	124927825	MajorDMR-10-22287	17
chr12	124929644	124930049	MajorDMR-10-22288	13
chr12	124934339	124935277	MajorDMR-10-22289	22
chr12	124937499	124939924	MajorDMR-10-22290	42
chr12	124941475	124942912	MajorDMR-10-22291	51
chr12	124965000	124965486	MajorDMR-10-22292	8
chr12	124968006	124968038	MajorDMR-10-22293	2
chr12	124971110	124972239	MajorDMR-10-22294	10
chr12	124977650	124977933	MajorDMR-10-22295	4
chr12	124978701	124978799	MajorDMR-10-22296	2
chr12	124981639	124983731	MajorDMR-10-22297	28
chr12	124985149	124985656	MajorDMR-10-22298	4
chr12	124986538	124986579	MajorDMR-10-22299	2
chr12	124990707	124991673	MajorDMR-10-22300	19
chr12	124992614	124992625	MajorDMR-10-22301	2
chr12	124997318	124997488	MajorDMR-10-22302	8
chr12	125001377	125002610	MajorDMR-10-22303	16
chr12	125003557	125005794	MajorDMR-10-22304	15
chr12	125007998	125008142	MajorDMR-10-22305	3
chr12	125009896	125010303	MajorDMR-10-22306	10
chr12	125015898	125016295	MajorDMR-10-22307	2
chr12	125019061	125019242	MajorDMR-10-22308	2
chr12	125023690	125023711	MajorDMR-10-22309	2
chr12	125027776	125028715	MajorDMR-10-22310	51
chr12	125033444	125033933	MajorDMR-10-22311	20
chr12	125034489	125036461	MajorDMR-10-22312	26
chr12	125038243	125038345	MajorDMR-10-22313	2
chr12	125038909	125038998	MajorDMR-10-22314	2
chr12	125040428	125041079	MajorDMR-10-22315	5
chr12	125041803	125042625	MajorDMR-10-22316	10
chr12	125044829	125046153	MajorDMR-10-22317	14
chr12	125048231	125048322	MajorDMR-10-22318	2
chr12	125049385	125050045	MajorDMR-10-22319	7
chr12	125053558	125053715	MajorDMR-10-22320	2
chr12	125073386	125073762	MajorDMR-10-22321	8
chr12	125093621	125093770	MajorDMR-10-22322	6
chr12	125101197	125101638	MajorDMR-10-22323	6
chr12	125102158	125102576	MajorDMR-10-22324	2
chr12	125103472	125103670	MajorDMR-10-22325	2
chr12	125122334	125122377	MajorDMR-10-22326	3
chr12	125124249	125124899	MajorDMR-10-22327	3
chr12	125130465	125131433	MajorDMR-10-22328	16
chr12	125139384	125140026	MajorDMR-10-22329	14
chr12	125140564	125140719	MajorDMR-10-22330	4
chr12	125153412	125153517	MajorDMR-10-22331	3
chr12	125158335	125159351	MajorDMR-10-22332	15
chr12	125160509	125161000	MajorDMR-10-22333	20
chr12	125164186	125164330	MajorDMR-10-22334	6
chr12	125169219	125170718	MajorDMR-10-22335	24
chr12	125200373	125200543	MajorDMR-10-22336	2
chr12	125204747	125205949	MajorDMR-10-22337	14
chr12	125212600	125212702	MajorDMR-10-22338	2
chr12	125221199	125221209	MajorDMR-10-22339	2
chr12	125230173	125231043	MajorDMR-10-22340	28
chr12	125237130	125237521	MajorDMR-10-22341	7
chr12	125243086	125243581	MajorDMR-10-22342	3
chr12	125246588	125246706	MajorDMR-10-22343	2
chr12	125247940	125248000	MajorDMR-10-22344	2
chr12	125249922	125250188	MajorDMR-10-22345	2
chr12	125250735	125251010	MajorDMR-10-22346	5
chr12	125251864	125252201	MajorDMR-10-22347	4
chr12	125258746	125259843	MajorDMR-10-22348	21
chr12	125277447	125278374	MajorDMR-10-22349	10
chr12	125288825	125289005	MajorDMR-10-22350	3
chr12	125293640	125293707	MajorDMR-10-22351	2
chr12	125317121	125317159	MajorDMR-10-22352	2
chr12	125318237	125318621	MajorDMR-10-22353	3
chr12	125322234	125322852	MajorDMR-10-22354	5
chr12	125331497	125333394	MajorDMR-10-22355	36
chr12	125334062	125334154	MajorDMR-10-22356	3
chr12	125341869	125341880	MajorDMR-10-22357	2
chr12	125345835	125347381	MajorDMR-10-22358	18
chr12	125383027	125383925	MajorDMR-10-22359	24
chr12	125389415	125389928	MajorDMR-10-22360	12
chr12	125392798	125392902	MajorDMR-10-22361	4
chr12	125393683	125394674	MajorDMR-10-22362	9
chr12	125400345	125401155	MajorDMR-10-22363	3
chr12	125402851	125402978	MajorDMR-10-22364	4
chr12	125408011	125408769	MajorDMR-10-22365	10
chr12	125411409	125411527	MajorDMR-10-22366	2
chr12	125418194	125418470	MajorDMR-10-22367	3
chr12	125534716	125534845	MajorDMR-10-22368	4
chr12	125550871	125551457	MajorDMR-10-22369	3
chr12	125553111	125555225	MajorDMR-10-22370	14
chr12	125576855	125578922	MajorDMR-10-22371	46
chr12	125579523	125580348	MajorDMR-10-22372	11
chr12	125583484	125583742	MajorDMR-10-22373	3
chr12	125589549	125590257	MajorDMR-10-22374	5
chr12	125613358	125615245	MajorDMR-10-22375	28
chr12	125616547	125617997	MajorDMR-10-22376	16
chr12	125621338	125621450	MajorDMR-10-22377	4
chr12	125622058	125622262	MajorDMR-10-22378	2
chr12	125622806	125623790	MajorDMR-10-22379	5
chr12	125624827	125625113	MajorDMR-10-22380	6
chr12	125627911	125628564	MajorDMR-10-22381	18
chr12	125629868	125630095	MajorDMR-10-22382	8
chr12	125644454	125644649	MajorDMR-10-22383	2
chr12	125646059	125646917	MajorDMR-10-22384	4
chr12	125654257	125654607	MajorDMR-10-22385	5
chr12	125656979	125657030	MajorDMR-10-22386	2
chr12	125657635	125658273	MajorDMR-10-22387	3
chr12	125668159	125670261	MajorDMR-10-22388	20
chr12	125674226	125674646	MajorDMR-10-22389	9
chr12	125676118	125676207	MajorDMR-10-22390	2
chr12	125677115	125677606	MajorDMR-10-22391	6
chr12	125678210	125680225	MajorDMR-10-22392	13
chr12	125682342	125682400	MajorDMR-10-22393	2
chr12	125683201	125683512	MajorDMR-10-22394	4
chr12	125691466	125691584	MajorDMR-10-22395	3
chr12	125692942	125693193	MajorDMR-10-22396	4
chr12	125693771	125694145	MajorDMR-10-22397	2
chr12	125694937	125695145	MajorDMR-10-22398	2
chr12	125695780	125696309	MajorDMR-10-22399	8
chr12	125701150	125701375	MajorDMR-10-22400	3
chr12	125702352	125703131	MajorDMR-10-22401	8
chr12	125703753	125703950	MajorDMR-10-22402	4
chr12	125705238	125705369	MajorDMR-10-22403	2
chr12	125712571	125713696	MajorDMR-10-22404	12
chr12	125714444	125715096	MajorDMR-10-22405	5
chr12	125721783	125721900	MajorDMR-10-22406	3
chr12	125722846	125723255	MajorDMR-10-22407	2
chr12	125724765	125725657	MajorDMR-10-22408	16
chr12	125728441	125728619	MajorDMR-10-22409	3
chr12	125729481	125731441	MajorDMR-10-22410	21
chr12	125734644	125734804	MajorDMR-10-22411	2
chr12	125735321	125735588	MajorDMR-10-22412	3
chr12	125737586	125737869	MajorDMR-10-22413	5
chr12	125739548	125739932	MajorDMR-10-22414	4
chr12	125744192	125744197	MajorDMR-10-22415	2
chr12	125747087	125747846	MajorDMR-10-22416	7
chr12	125751691	125751875	MajorDMR-10-22417	3
chr12	125756606	125757404	MajorDMR-10-22418	8
chr12	125761188	125761365	MajorDMR-10-22419	2
chr12	125762341	125762595	MajorDMR-10-22420	4
chr12	125765069	125766008	MajorDMR-10-22421	8
chr12	125766813	125767783	MajorDMR-10-22422	4
chr12	125769956	125770055	MajorDMR-10-22423	3
chr12	125771287	125771747	MajorDMR-10-22424	2
chr12	125773181	125773554	MajorDMR-10-22425	6
chr12	125779152	125779210	MajorDMR-10-22426	2
chr12	125781331	125781554	MajorDMR-10-22427	8
chr12	125787809	125788286	MajorDMR-10-22428	5
chr12	125795155	125796202	MajorDMR-10-22429	18
chr12	125796707	125796967	MajorDMR-10-22430	3
chr12	125798424	125799441	MajorDMR-10-22431	18
chr12	125803731	125803948	MajorDMR-10-22432	5
chr12	125804705	125805277	MajorDMR-10-22433	8
chr12	125814138	125814859	MajorDMR-10-22434	8
chr12	125824812	125826090	MajorDMR-10-22435	8
chr12	125830123	125830608	MajorDMR-10-22436	4
chr12	125831200	125832201	MajorDMR-10-22437	11
chr12	125836808	125836912	MajorDMR-10-22438	2
chr12	125839980	125840481	MajorDMR-10-22439	6
chr12	125850813	125850883	MajorDMR-10-22440	2
chr12	125860964	125861099	MajorDMR-10-22441	4
chr12	125865095	125865159	MajorDMR-10-22442	2
chr12	125867333	125867675	MajorDMR-10-22443	3
chr12	125878140	125878349	MajorDMR-10-22444	3
chr12	125886137	125886594	MajorDMR-10-22445	3
chr12	125892833	125893044	MajorDMR-10-22446	2
chr12	125897104	125897414	MajorDMR-10-22447	5
chr12	125900563	125900683	MajorDMR-10-22448	2
chr12	125910225	125910516	MajorDMR-10-22449	4
chr12	125915452	125915537	MajorDMR-10-22450	2
chr12	125916063	125916377	MajorDMR-10-22451	4
chr12	125917333	125917542	MajorDMR-10-22452	3
chr12	125920595	125922412	MajorDMR-10-22453	8
chr12	125928426	125928435	MajorDMR-10-22454	2
chr12	125938406	125940975	MajorDMR-10-22455	19
chr12	125956108	125956892	MajorDMR-10-22456	3
chr12	125971899	125972202	MajorDMR-10-22457	3
chr12	125977449	125977562	MajorDMR-10-22458	3
chr12	125987277	125988026	MajorDMR-10-22459	3
chr12	125994117	125994974	MajorDMR-10-22460	10
chr12	125995503	125995639	MajorDMR-10-22461	2
chr12	125996912	125999542	MajorDMR-10-22462	19
chr12	126001316	126001458	MajorDMR-10-22463	5
chr12	126002690	126002813	MajorDMR-10-22464	2
chr12	126003670	126003857	MajorDMR-10-22465	8
chr12	126012358	126013105	MajorDMR-10-22466	10
chr12	126014453	126016134	MajorDMR-10-22467	15
chr12	126016770	126017079	MajorDMR-10-22468	2
chr12	126023115	126023412	MajorDMR-10-22469	3
chr12	126040223	126041025	MajorDMR-10-22470	6
chr12	126048461	126049568	MajorDMR-10-22471	7
chr12	126055503	126055724	MajorDMR-10-22472	4
chr12	126058512	126058970	MajorDMR-10-22473	4
chr12	126088979	126089836	MajorDMR-10-22474	5
chr12	126122365	126122610	MajorDMR-10-22475	2
chr12	126123114	126123218	MajorDMR-10-22476	2
chr12	126132060	126132161	MajorDMR-10-22477	2
chr12	126159127	126159344	MajorDMR-10-22478	2
chr12	126168525	126168658	MajorDMR-10-22479	12
chr12	126226977	126227548	MajorDMR-10-22480	7
chr12	126333569	126334014	MajorDMR-10-22481	2
chr12	126346040	126346440	MajorDMR-10-22482	8
chr12	126366634	126367025	MajorDMR-10-22483	2
chr12	126374063	126375926	MajorDMR-10-22484	15
chr12	126440612	126440969	MajorDMR-10-22485	5
chr12	126467244	126467326	MajorDMR-10-22486	3
chr12	126471097	126471164	MajorDMR-10-22487	2
chr12	126484215	126484420	MajorDMR-10-22488	6
chr12	126552236	126552423	MajorDMR-10-22489	2
chr12	126640391	126641032	MajorDMR-10-22490	6
chr12	126656114	126656535	MajorDMR-10-22491	5
chr12	126667416	126667766	MajorDMR-10-22492	5
chr12	126675405	126675454	MajorDMR-10-22493	4
chr12	126676178	126676477	MajorDMR-10-22494	5
chr12	126686495	126686780	MajorDMR-10-22495	4
chr12	126834057	126834119	MajorDMR-10-22496	4
chr12	126901872	126902381	MajorDMR-10-22497	5
chr12	126903074	126903416	MajorDMR-10-22498	3
chr12	127086440	127086906	MajorDMR-10-22499	3
chr12	127121195	127121988	MajorDMR-10-22500	7
chr12	127148063	127148098	MajorDMR-10-22501	2
chr12	127180357	127180437	MajorDMR-10-22502	4
chr12	127215510	127215535	MajorDMR-10-22503	2
chr12	127359022	127359218	MajorDMR-10-22504	4
chr12	127385173	127385248	MajorDMR-10-22505	3
chr12	127420940	127421304	MajorDMR-10-22506	9
chr12	127564124	127564211	MajorDMR-10-22507	3
chr12	127593059	127593354	MajorDMR-10-22508	3
chr12	127618232	127618325	MajorDMR-10-22509	2
chr12	127650488	127650518	MajorDMR-10-22510	3
chr12	127659452	127659513	MajorDMR-10-22511	2
chr12	127778168	127778317	MajorDMR-10-22512	3
chr12	127785683	127786123	MajorDMR-10-22513	5
chr12	127827584	127827683	MajorDMR-10-22514	4
chr12	127865462	127865481	MajorDMR-10-22515	3
chr12	127867857	127867918	MajorDMR-10-22516	2
chr12	127876239	127876527	MajorDMR-10-22517	2
chr12	127878257	127878641	MajorDMR-10-22518	4
chr12	127939481	127939764	MajorDMR-10-22519	2
chr12	127940905	127941001	MajorDMR-10-22520	2
chr12	127979097	127979119	MajorDMR-10-22521	2
chr12	128044233	128044579	MajorDMR-10-22522	11
chr12	128080057	128080236	MajorDMR-10-22523	3
chr12	128113248	128114183	MajorDMR-10-22524	9
chr12	128117107	128117413	MajorDMR-10-22525	11
chr12	128145657	128146542	MajorDMR-10-22526	5
chr12	128149682	128150420	MajorDMR-10-22527	7
chr12	128155452	128155575	MajorDMR-10-22528	3
chr12	128160690	128160753	MajorDMR-10-22529	2
chr12	128161846	128162707	MajorDMR-10-22530	6
chr12	128177415	128177583	MajorDMR-10-22531	2
chr12	128182819	128183029	MajorDMR-10-22532	2
chr12	128197280	128197378	MajorDMR-10-22533	2
chr12	128246035	128246890	MajorDMR-10-22534	11
chr12	128258229	128258360	MajorDMR-10-22535	6
chr12	128266129	128266341	MajorDMR-10-22536	2
chr12	128270176	128270378	MajorDMR-10-22537	2
chr12	128307411	128307829	MajorDMR-10-22538	3
chr12	128313383	128314753	MajorDMR-10-22539	8
chr12	128342311	128342498	MajorDMR-10-22540	2
chr12	128411072	128412098	MajorDMR-10-22541	6
chr12	128412817	128413843	MajorDMR-10-22542	6
chr12	128414823	128415302	MajorDMR-10-22543	4
chr12	128491719	128491927	MajorDMR-10-22544	3
chr12	128541436	128541977	MajorDMR-10-22545	4
chr12	128553987	128554194	MajorDMR-10-22546	2
chr12	128558493	128559427	MajorDMR-10-22547	13
chr12	128619681	128619702	MajorDMR-10-22548	2
chr12	128674828	128675039	MajorDMR-10-22549	7
chr12	128675567	128675640	MajorDMR-10-22550	4
chr12	128720093	128720334	MajorDMR-10-22551	2
chr12	128741859	128742628	MajorDMR-10-22552	3
chr12	128743416	128743858	MajorDMR-10-22553	5
chr12	128798672	128798809	MajorDMR-10-22554	2
chr12	128801849	128801922	MajorDMR-10-22555	3
chr12	128822053	128823478	MajorDMR-10-22556	9
chr12	128846348	128846558	MajorDMR-10-22557	2
chr12	128850753	128850885	MajorDMR-10-22558	3
chr12	128865963	128866747	MajorDMR-10-22559	11
chr12	128872371	128872563	MajorDMR-10-22560	10
chr12	128873520	128873629	MajorDMR-10-22561	2
chr12	128878048	128878450	MajorDMR-10-22562	3
chr12	128929700	128929816	MajorDMR-10-22563	2
chr12	128953650	128953661	MajorDMR-10-22564	2
chr12	128970985	128971859	MajorDMR-10-22565	6
chr12	128992119	128992235	MajorDMR-10-22566	5
chr12	129034363	129034579	MajorDMR-10-22567	2
chr12	129035517	129036443	MajorDMR-10-22568	14
chr12	129079050	129079164	MajorDMR-10-22569	3
chr12	129148527	129148593	MajorDMR-10-22570	2
chr12	129218950	129219625	MajorDMR-10-22571	6
chr12	129228533	129228725	MajorDMR-10-22572	5
chr12	129233863	129233928	MajorDMR-10-22573	2
chr12	129266693	129267093	MajorDMR-10-22574	6
chr12	129274990	129275394	MajorDMR-10-22575	3
chr12	129275918	129276258	MajorDMR-10-22576	3
chr12	129282056	129282107	MajorDMR-10-22577	2
chr12	129283192	129284125	MajorDMR-10-22578	15
chr12	129286684	129287060	MajorDMR-10-22579	3
chr12	129291963	129292323	MajorDMR-10-22580	7
chr12	129294938	129295688	MajorDMR-10-22581	12
chr12	129298004	129298289	MajorDMR-10-22582	2
chr12	129300607	129301094	MajorDMR-10-22583	3
chr12	129301638	129302786	MajorDMR-10-22584	13
chr12	129303331	129303445	MajorDMR-10-22585	2
chr12	129305905	129306060	MajorDMR-10-22586	3
chr12	129306619	129306986	MajorDMR-10-22587	8
chr12	129329014	129329028	MajorDMR-10-22588	2
chr12	129348640	129350004	MajorDMR-10-22589	13
chr12	129398493	129398565	MajorDMR-10-22590	2
chr12	129405054	129405356	MajorDMR-10-22591	7
chr12	129443869	129444791	MajorDMR-10-22592	8
chr12	129453246	129453472	MajorDMR-10-22593	2
chr12	129454343	129454956	MajorDMR-10-22594	9
chr12	129459353	129459835	MajorDMR-10-22595	2
chr12	129460620	129461307	MajorDMR-10-22596	24
chr12	129465347	129465759	MajorDMR-10-22597	3
chr12	129485740	129486688	MajorDMR-10-22598	5
chr12	129551677	129552245	MajorDMR-10-22599	4
chr12	129585594	129585873	MajorDMR-10-22600	9
chr12	129587943	129587962	MajorDMR-10-22601	2
chr12	129629901	129630732	MajorDMR-10-22602	8
chr12	129634230	129634634	MajorDMR-10-22603	6
chr12	129637026	129638843	MajorDMR-10-22604	21
chr12	129639558	129639607	MajorDMR-10-22605	2
chr12	129686577	129687032	MajorDMR-10-22606	4
chr12	129693209	129693817	MajorDMR-10-22607	9
chr12	129755069	129755587	MajorDMR-10-22608	5
chr12	129760767	129761502	MajorDMR-10-22609	13
chr12	129790331	129790728	MajorDMR-10-22610	6
chr12	129913351	129913459	MajorDMR-10-22611	2
chr12	129943605	129943922	MajorDMR-10-22612	2
chr12	129967862	129968330	MajorDMR-10-22613	11
chr12	130015001	130015261	MajorDMR-10-22614	5
chr12	130022474	130022872	MajorDMR-10-22615	3
chr12	130039487	130039692	MajorDMR-10-22616	2
chr12	130089000	130089065	MajorDMR-10-22617	3
chr12	130092241	130092546	MajorDMR-10-22618	2
chr12	130126648	130126678	MajorDMR-10-22619	2
chr12	130181034	130182075	MajorDMR-10-22620	10
chr12	130186394	130187660	MajorDMR-10-22621	7
chr12	130276090	130276152	MajorDMR-10-22622	2
chr12	130334778	130335193	MajorDMR-10-22623	2
chr12	130338692	130339658	MajorDMR-10-22624	14
chr12	130351442	130351872	MajorDMR-10-22625	2
chr12	130356018	130356103	MajorDMR-10-22626	2
chr12	130376829	130377375	MajorDMR-10-22627	3
chr12	130380897	130381015	MajorDMR-10-22628	2
chr12	130383058	130383450	MajorDMR-10-22629	2
chr12	130384733	130385538	MajorDMR-10-22630	3
chr12	130386098	130387500	MajorDMR-10-22631	22
chr12	130389324	130389675	MajorDMR-10-22632	3
chr12	130395356	130396731	MajorDMR-10-22633	11
chr12	130434303	130434407	MajorDMR-10-22634	4
chr12	130445673	130445682	MajorDMR-10-22635	2
chr12	130450776	130451295	MajorDMR-10-22636	8
chr12	130453971	130454055	MajorDMR-10-22637	2
chr12	130494565	130495488	MajorDMR-10-22638	10
chr12	130498153	130498336	MajorDMR-10-22639	5
chr12	130502037	130502624	MajorDMR-10-22640	16
chr12	130516356	130516663	MajorDMR-10-22641	4
chr12	130554880	130555082	MajorDMR-10-22642	3
chr12	130599416	130599603	MajorDMR-10-22643	4
chr12	130606063	130606419	MajorDMR-10-22644	3
chr12	130613156	130613211	MajorDMR-10-22645	3
chr12	130678589	130678916	MajorDMR-10-22646	5
chr12	130774164	130774217	MajorDMR-10-22647	3
chr12	130788743	130789143	MajorDMR-10-22648	4
chr12	130796379	130796411	MajorDMR-10-22649	2
chr12	130800280	130800420	MajorDMR-10-22650	2
chr12	130818787	130819799	MajorDMR-10-22651	8
chr12	130821896	130822472	MajorDMR-10-22652	3
chr12	130855288	130855737	MajorDMR-10-22653	4
chr12	130880367	130880585	MajorDMR-10-22654	2
chr12	130881139	130883195	MajorDMR-10-22655	18
chr12	130886253	130886903	MajorDMR-10-22656	13
chr12	130903201	130903649	MajorDMR-10-22657	2
chr12	130906106	130906582	MajorDMR-10-22658	6
chr12	130907811	130907824	MajorDMR-10-22659	2
chr12	130910730	130911698	MajorDMR-10-22660	3
chr12	130912803	130913027	MajorDMR-10-22661	8
chr12	130913687	130914049	MajorDMR-10-22662	14
chr12	130916260	130916445	MajorDMR-10-22663	3
chr12	130918778	130919312	MajorDMR-10-22664	9
chr12	130928819	130929090	MajorDMR-10-22665	3
chr12	130929875	130930028	MajorDMR-10-22666	4
chr12	130931966	130931971	MajorDMR-10-22667	2
chr12	130932766	130932991	MajorDMR-10-22668	2
chr12	130935177	130935680	MajorDMR-10-22669	4
chr12	130939574	130939764	MajorDMR-10-22670	2
chr12	130940573	130944321	MajorDMR-10-22671	47
chr12	130945175	130945719	MajorDMR-10-22672	14
chr12	130947102	130948732	MajorDMR-10-22673	34
chr12	130956788	130958206	MajorDMR-10-22674	31
chr12	130958800	130960103	MajorDMR-10-22675	24
chr12	130961304	130963851	MajorDMR-10-22676	23
chr12	130965680	130966285	MajorDMR-10-22677	15
chr12	130967082	130967206	MajorDMR-10-22678	3
chr12	130968063	130968138	MajorDMR-10-22679	2
chr12	130968731	130968928	MajorDMR-10-22680	3
chr12	130970079	130971545	MajorDMR-10-22681	15
chr12	130972495	130973825	MajorDMR-10-22682	16
chr12	130975034	130977306	MajorDMR-10-22683	36
chr12	130978824	130978889	MajorDMR-10-22684	3
chr12	130981623	130982257	MajorDMR-10-22685	11
chr12	130982820	130983382	MajorDMR-10-22686	5
chr12	130988020	130988838	MajorDMR-10-22687	8
chr12	130995664	130995871	MajorDMR-10-22688	2
chr12	130997345	130999202	MajorDMR-10-22689	14
chr12	131003223	131003776	MajorDMR-10-22690	3
chr12	131005270	131005509	MajorDMR-10-22691	2
chr12	131006049	131008000	MajorDMR-10-22692	27
chr12	131009611	131010149	MajorDMR-10-22693	4
chr12	131011540	131012246	MajorDMR-10-22694	8
chr12	131015789	131015848	MajorDMR-10-22695	2
chr12	131018403	131018626	MajorDMR-10-22696	2
chr12	131021800	131023530	MajorDMR-10-22697	20
chr12	131030228	131030412	MajorDMR-10-22698	4
chr12	131031158	131032376	MajorDMR-10-22699	14
chr12	131033577	131033700	MajorDMR-10-22700	2
chr12	131038626	131039182	MajorDMR-10-22701	4
chr12	131039950	131040302	MajorDMR-10-22702	5
chr12	131048634	131048750	MajorDMR-10-22703	2
chr12	131052807	131054193	MajorDMR-10-22704	18
chr12	131055900	131055934	MajorDMR-10-22705	2
chr12	131056666	131062239	MajorDMR-10-22706	87
chr12	131066571	131066585	MajorDMR-10-22707	2
chr12	131074051	131074124	MajorDMR-10-22708	2
chr12	131074629	131074930	MajorDMR-10-22709	4
chr12	131075922	131076021	MajorDMR-10-22710	3
chr12	131081076	131081410	MajorDMR-10-22711	3
chr12	131088158	131088287	MajorDMR-10-22712	2
chr12	131090814	131090973	MajorDMR-10-22713	2
chr12	131098886	131098916	MajorDMR-10-22714	2
chr12	131100397	131100856	MajorDMR-10-22715	5
chr12	131101735	131102054	MajorDMR-10-22716	2
chr12	131104073	131104318	MajorDMR-10-22717	6
chr12	131109291	131109891	MajorDMR-10-22718	5
chr12	131115226	131116081	MajorDMR-10-22719	6
chr12	131116650	131119222	MajorDMR-10-22720	45
chr12	131119852	131120363	MajorDMR-10-22721	3
chr12	131121666	131121772	MajorDMR-10-22722	3
chr12	131125642	131125676	MajorDMR-10-22723	2
chr12	131127590	131127650	MajorDMR-10-22724	3
chr12	131132526	131133224	MajorDMR-10-22725	3
chr12	131134526	131135593	MajorDMR-10-22726	22
chr12	131140309	131140922	MajorDMR-10-22727	6
chr12	131141985	131143441	MajorDMR-10-22728	24
chr12	131148213	131148944	MajorDMR-10-22729	6
chr12	131153128	131153962	MajorDMR-10-22730	7
chr12	131156540	131158144	MajorDMR-10-22731	25
chr12	131160101	131160265	MajorDMR-10-22732	4
chr12	131162526	131162942	MajorDMR-10-22733	13
chr12	131163903	131164174	MajorDMR-10-22734	3
chr12	131166826	131166907	MajorDMR-10-22735	2
chr12	131170523	131173369	MajorDMR-10-22736	63
chr12	131176564	131176794	MajorDMR-10-22737	2
chr12	131179829	131179933	MajorDMR-10-22738	4
chr12	131184553	131186599	MajorDMR-10-22739	20
chr12	131187802	131188815	MajorDMR-10-22740	17
chr12	131189325	131192495	MajorDMR-10-22741	56
chr12	131193698	131194301	MajorDMR-10-22742	5
chr12	131196111	131199146	MajorDMR-10-22743	46
chr12	131201837	131201878	MajorDMR-10-22744	2
chr12	131204180	131204331	MajorDMR-10-22745	2
chr12	131214824	131214921	MajorDMR-10-22746	2
chr12	131232533	131232574	MajorDMR-10-22747	2
chr12	131233087	131233612	MajorDMR-10-22748	8
chr12	131246147	131246745	MajorDMR-10-22749	3
chr12	131260378	131261591	MajorDMR-10-22750	19
chr12	131292281	131292722	MajorDMR-10-22751	2
chr12	131297084	131297185	MajorDMR-10-22752	2
chr12	131299917	131300163	MajorDMR-10-22753	9
chr12	131300960	131302067	MajorDMR-10-22754	4
chr12	131303034	131303219	MajorDMR-10-22755	3
chr12	131310982	131311104	MajorDMR-10-22756	6
chr12	131314724	131314978	MajorDMR-10-22757	2
chr12	131317338	131317703	MajorDMR-10-22758	5
chr12	131320479	131320632	MajorDMR-10-22759	2
chr12	131321371	131322827	MajorDMR-10-22760	10
chr12	131358233	131358674	MajorDMR-10-22761	3
chr12	131360448	131360690	MajorDMR-10-22762	4
chr12	131371740	131371760	MajorDMR-10-22763	2
chr12	131400032	131400679	MajorDMR-10-22764	5
chr12	131413121	131414125	MajorDMR-10-22765	13
chr12	131416771	131417417	MajorDMR-10-22766	6
chr12	131438481	131438827	MajorDMR-10-22767	8
chr12	131486710	131487282	MajorDMR-10-22768	4
chr12	131487901	131488620	MajorDMR-10-22769	6
chr12	131519742	131520383	MajorDMR-10-22770	16
chr12	131527188	131527440	MajorDMR-10-22771	6
chr12	131532236	131532304	MajorDMR-10-22772	2
chr12	131569987	131570189	MajorDMR-10-22773	2
chr12	131574390	131574981	MajorDMR-10-22774	11
chr12	131575944	131576248	MajorDMR-10-22775	5
chr12	131577843	131578183	MajorDMR-10-22776	8
chr12	131582000	131582171	MajorDMR-10-22777	7
chr12	131589650	131589865	MajorDMR-10-22778	5
chr12	131590402	131590876	MajorDMR-10-22779	15
chr12	131601075	131601756	MajorDMR-10-22780	11
chr12	131608453	131608660	MajorDMR-10-22781	6
chr12	131616656	131617173	MajorDMR-10-22782	14
chr12	131618906	131619326	MajorDMR-10-22783	6
chr12	131621684	131621846	MajorDMR-10-22784	3
chr12	131622386	131623205	MajorDMR-10-22785	4
chr12	131627534	131628420	MajorDMR-10-22786	17
chr12	131651959	131652485	MajorDMR-10-22787	7
chr12	131695247	131695758	MajorDMR-10-22788	6
chr12	131699531	131699572	MajorDMR-10-22789	2
chr12	131706383	131707415	MajorDMR-10-22790	14
chr12	131709642	131709799	MajorDMR-10-22791	2
chr12	131719050	131719572	MajorDMR-10-22792	3
chr12	131724403	131724742	MajorDMR-10-22793	3
chr12	131745669	131745786	MajorDMR-10-22794	4
chr12	131752807	131752869	MajorDMR-10-22795	3
chr12	131761950	131762401	MajorDMR-10-22796	3
chr12	131796785	131797470	MajorDMR-10-22797	6
chr12	131832832	131833433	MajorDMR-10-22798	10
chr12	131863977	131865716	MajorDMR-10-22799	39
chr12	131866618	131866789	MajorDMR-10-22800	4
chr12	131873203	131873635	MajorDMR-10-22801	3
chr12	131902672	131903222	MajorDMR-10-22802	7
chr12	131929793	131929975	MajorDMR-10-22803	2
chr12	131930963	131931048	MajorDMR-10-22804	4
chr12	131943835	131945267	MajorDMR-10-22805	26
chr12	131972334	131972986	MajorDMR-10-22806	8
chr12	131990138	131990282	MajorDMR-10-22807	2
chr12	131994355	131994466	MajorDMR-10-22808	2
chr12	131995053	131995203	MajorDMR-10-22809	4
chr12	131995987	131996020	MajorDMR-10-22810	2
chr12	132015056	132015235	MajorDMR-10-22811	4
chr12	132048853	132048889	MajorDMR-10-22812	2
chr12	132062643	132064028	MajorDMR-10-22813	9
chr12	132067698	132068176	MajorDMR-10-22814	10
chr12	132088698	132088960	MajorDMR-10-22815	3
```
