## Supplementary material for "Single nucleus multi-omics links human cortical cell regulatory genome diversity to disease risk variants": Table S9: Inh_MGE_B3GAT2.hyper_dmr.dms2.bed (part 2 of 5)

```
chr12	132093022	132094238	MajorDMR-10-22816	14
chr12	132103088	132103156	MajorDMR-10-22817	4
chr12	132109013	132109510	MajorDMR-10-22818	4
chr12	132110830	132111056	MajorDMR-10-22819	2
chr12	132112002	132112348	MajorDMR-10-22820	3
chr12	132117720	132117836	MajorDMR-10-22821	2
chr12	132124995	132125666	MajorDMR-10-22822	8
chr12	132128321	132128886	MajorDMR-10-22823	4
chr12	132130193	132130332	MajorDMR-10-22824	3
chr12	132133823	132133879	MajorDMR-10-22825	2
chr12	132166903	132167137	MajorDMR-10-22826	2
chr12	132208214	132208392	MajorDMR-10-22827	3
chr12	132230401	132230562	MajorDMR-10-22828	2
chr12	132235988	132236245	MajorDMR-10-22829	4
chr12	132236907	132237307	MajorDMR-10-22830	4
chr12	132239947	132240342	MajorDMR-10-22831	3
chr12	132249309	132249389	MajorDMR-10-22832	3
chr12	132250806	132251233	MajorDMR-10-22833	4
chr12	132258726	132258904	MajorDMR-10-22834	2
chr12	132266654	132267245	MajorDMR-10-22835	3
chr12	132268317	132270487	MajorDMR-10-22836	33
chr12	132278447	132278631	MajorDMR-10-22837	3
chr12	132288864	132288975	MajorDMR-10-22838	2
chr12	132293373	132293536	MajorDMR-10-22839	3
chr12	132309827	132310335	MajorDMR-10-22840	6
chr12	132313937	132314851	MajorDMR-10-22841	31
chr12	132315534	132316333	MajorDMR-10-22842	18
chr12	132316883	132317442	MajorDMR-10-22843	23
chr12	132319182	132320139	MajorDMR-10-22844	9
chr12	132321469	132321717	MajorDMR-10-22845	3
chr12	132322317	132322381	MajorDMR-10-22846	3
chr12	132323032	132323791	MajorDMR-10-22847	6
chr12	132329674	132329763	MajorDMR-10-22848	2
chr12	132333004	132333654	MajorDMR-10-22849	26
chr12	132335298	132335353	MajorDMR-10-22850	2
chr12	132336034	132336119	MajorDMR-10-22851	2
chr12	132337308	132337729	MajorDMR-10-22852	9
chr12	132339380	132340633	MajorDMR-10-22853	23
chr12	132341426	132341541	MajorDMR-10-22854	3
chr12	132347385	132347791	MajorDMR-10-22855	10
chr12	132381126	132381856	MajorDMR-10-22856	19
chr12	132382515	132383004	MajorDMR-10-22857	4
chr12	132385887	132386181	MajorDMR-10-22858	10
chr12	132386799	132386952	MajorDMR-10-22859	2
chr12	132397047	132397324	MajorDMR-10-22860	8
chr12	132403405	132403898	MajorDMR-10-22861	2
chr12	132406502	132406661	MajorDMR-10-22862	5
chr12	132408905	132409337	MajorDMR-10-22863	5
chr12	132412892	132413074	MajorDMR-10-22864	4
chr12	132433579	132433915	MajorDMR-10-22865	7
chr12	132437340	132437358	MajorDMR-10-22866	2
chr12	132442829	132442907	MajorDMR-10-22867	2
chr12	132443823	132444129	MajorDMR-10-22868	3
chr12	132445013	132445030	MajorDMR-10-22869	2
chr12	132446809	132446937	MajorDMR-10-22870	3
chr12	132455767	132456015	MajorDMR-10-22871	2
chr12	132469046	132469369	MajorDMR-10-22872	4
chr12	132473065	132473284	MajorDMR-10-22873	3
chr12	132474510	132475857	MajorDMR-10-22874	7
chr12	132485748	132486530	MajorDMR-10-22875	14
chr12	132497916	132498270	MajorDMR-10-22876	3
chr12	132503146	132503382	MajorDMR-10-22877	4
chr12	132506150	132506236	MajorDMR-10-22878	2
chr12	132506760	132506849	MajorDMR-10-22879	2
chr12	132536432	132536834	MajorDMR-10-22880	5
chr12	132545711	132546707	MajorDMR-10-22881	10
chr12	132560003	132560626	MajorDMR-10-22882	4
chr12	132562684	132562841	MajorDMR-10-22883	2
chr12	132569807	132570019	MajorDMR-10-22884	4
chr12	132593139	132593185	MajorDMR-10-22885	3
chr12	132618936	132619094	MajorDMR-10-22886	4
chr12	132621851	132621901	MajorDMR-10-22887	2
chr12	132638485	132638772	MajorDMR-10-22888	6
chr12	132646768	132647905	MajorDMR-10-22889	29
chr12	132654135	132654985	MajorDMR-10-22890	8
chr12	132657818	132657830	MajorDMR-10-22891	2
chr12	132659720	132660873	MajorDMR-10-22892	7
chr12	132663592	132663773	MajorDMR-10-22893	5
chr12	132667586	132668070	MajorDMR-10-22894	5
chr12	132680463	132680887	MajorDMR-10-22895	11
chr12	132682520	132682731	MajorDMR-10-22896	3
chr12	132687501	132687555	MajorDMR-10-22897	5
chr12	132688509	132690823	MajorDMR-10-22898	41
chr12	132699969	132700265	MajorDMR-10-22899	4
chr12	132701188	132701480	MajorDMR-10-22900	9
chr12	132807342	132807598	MajorDMR-10-22901	2
chr12	132819974	132820421	MajorDMR-10-22902	14
chr12	132825227	132825559	MajorDMR-10-22903	6
chr12	132826250	132826447	MajorDMR-10-22904	4
chr12	132845519	132845576	MajorDMR-10-22905	2
chr12	132847578	132848386	MajorDMR-10-22906	13
chr12	132851578	132852115	MajorDMR-10-22907	8
chr12	132853387	132855188	MajorDMR-10-22908	24
chr12	132857917	132857975	MajorDMR-10-22909	4
chr12	132859887	132861991	MajorDMR-10-22910	21
chr12	132862588	132863195	MajorDMR-10-22911	29
chr12	132864832	132866526	MajorDMR-10-22912	23
chr12	132871293	132872161	MajorDMR-10-22913	23
chr12	132878997	132879018	MajorDMR-10-22914	2
chr12	132884711	132885913	MajorDMR-10-22915	12
chr12	132886694	132887877	MajorDMR-10-22916	19
chr12	132892617	132893244	MajorDMR-10-22917	9
chr12	132896606	132896846	MajorDMR-10-22918	7
chr12	132897904	132898054	MajorDMR-10-22919	4
chr12	132899269	132900828	MajorDMR-10-22920	31
chr12	132903171	132905183	MajorDMR-10-22921	21
chr12	132907922	132907997	MajorDMR-10-22922	3
chr12	132912876	132913629	MajorDMR-10-22923	12
chr12	132931019	132931659	MajorDMR-10-22924	20
chr12	132933265	132933793	MajorDMR-10-22925	19
chr12	132943144	132943281	MajorDMR-10-22926	2
chr12	132950749	132951146	MajorDMR-10-22927	4
chr12	132961639	132961873	MajorDMR-10-22928	3
chr12	132962613	132963015	MajorDMR-10-22929	8
chr12	132964618	132964819	MajorDMR-10-22930	2
chr12	132973887	132974263	MajorDMR-10-22931	6
chr12	132976776	132976881	MajorDMR-10-22932	5
chr12	132981490	132981603	MajorDMR-10-22933	8
chr12	132984245	132984810	MajorDMR-10-22934	10
chr12	132990810	132991480	MajorDMR-10-22935	6
chr12	133000166	133001055	MajorDMR-10-22936	17
chr12	133005177	133007231	MajorDMR-10-22937	35
chr12	133009445	133009657	MajorDMR-10-22938	8
chr12	133010201	133010368	MajorDMR-10-22939	3
chr12	133021660	133021761	MajorDMR-10-22940	4
chr12	133022685	133022689	MajorDMR-10-22941	2
chr12	133036865	133037139	MajorDMR-10-22942	2
chr12	133042311	133042637	MajorDMR-10-22943	3
chr12	133043663	133044196	MajorDMR-10-22944	5
chr12	133045938	133046119	MajorDMR-10-22945	2
chr12	133061609	133061639	MajorDMR-10-22946	2
chr12	133065040	133065855	MajorDMR-10-22947	10
chr12	133068074	133069336	MajorDMR-10-22948	20
chr12	133071021	133071912	MajorDMR-10-22949	15
chr12	133079312	133079666	MajorDMR-10-22950	2
chr12	133080433	133080526	MajorDMR-10-22951	2
chr12	133082597	133083722	MajorDMR-10-22952	8
chr12	133088364	133089282	MajorDMR-10-22953	4
chr12	133094373	133094459	MajorDMR-10-22954	4
chr12	133097399	133097742	MajorDMR-10-22955	4
chr12	133100504	133100644	MajorDMR-10-22956	5
chr12	133101223	133101323	MajorDMR-10-22957	2
chr12	133127589	133127732	MajorDMR-10-22958	2
chr12	133128306	133128442	MajorDMR-10-22959	6
chr12	133134621	133134627	MajorDMR-10-22960	2
chr12	133135817	133136139	MajorDMR-10-22961	2
chr12	133158764	133158779	MajorDMR-10-22962	2
chr12	133159659	133160653	MajorDMR-10-22963	6
chr12	133175831	133175994	MajorDMR-10-22964	3
chr12	133176612	133176875	MajorDMR-10-22965	8
chr12	133179263	133180831	MajorDMR-10-22966	13
chr12	133182816	133183951	MajorDMR-10-22967	20
chr12	133186823	133187670	MajorDMR-10-22968	16
chr12	133191504	133191613	MajorDMR-10-22969	2
chr12	133194623	133194971	MajorDMR-10-22970	2
chr12	133196415	133196556	MajorDMR-10-22971	7
chr12	133199322	133199573	MajorDMR-10-22972	6
chr12	133215532	133215537	MajorDMR-10-22973	2
chr12	133262443	133262455	MajorDMR-10-22974	2
chr12	133276259	133276714	MajorDMR-10-22975	12
chr12	133279402	133279451	MajorDMR-10-22976	2
chr12	133280169	133280709	MajorDMR-10-22977	3
chr12	133295285	133295654	MajorDMR-10-22978	2
chr12	133299672	133300077	MajorDMR-10-22979	4
chr12	133301399	133302267	MajorDMR-10-22980	21
chr12	133317127	133317235	MajorDMR-10-22981	2
chr12	133337255	133337370	MajorDMR-10-22982	3
chr12	133343427	133343589	MajorDMR-10-22983	6
chr12	133344717	133345455	MajorDMR-10-22984	18
chr12	133351316	133351889	MajorDMR-10-22985	6
chr12	133353267	133353848	MajorDMR-10-22986	18
chr12	133361073	133361346	MajorDMR-10-22987	3
chr12	133361929	133362044	MajorDMR-10-22988	4
chr12	133383212	133384355	MajorDMR-10-22989	30
chr12	133386042	133386118	MajorDMR-10-22990	4
chr12	133828536	133829039	MajorDMR-10-22991	2
chr12	133840825	133841109	MajorDMR-10-22992	2
chr13	19141931	19142350	MajorDMR-10-22993	2
chr13	19218225	19218540	MajorDMR-10-22994	2
chr13	19231779	19231810	MajorDMR-10-22995	2
chr13	19240823	19240843	MajorDMR-10-22996	2
chr13	19254690	19255026	MajorDMR-10-22997	3
chr13	19258705	19259009	MajorDMR-10-22998	2
chr13	19263919	19264376	MajorDMR-10-22999	2
chr13	19268385	19268460	MajorDMR-10-23000	2
chr13	19270415	19270856	MajorDMR-10-23001	3
chr13	19280804	19281332	MajorDMR-10-23002	5
chr13	19288789	19289346	MajorDMR-10-23003	3
chr13	19292500	19292687	MajorDMR-10-23004	2
chr13	19296027	19296311	MajorDMR-10-23005	3
chr13	19299114	19299675	MajorDMR-10-23006	4
chr13	19320698	19321283	MajorDMR-10-23007	3
chr13	19323361	19324083	MajorDMR-10-23008	4
chr13	19356254	19356663	MajorDMR-10-23009	2
chr13	19426558	19426885	MajorDMR-10-23010	2
chr13	19473243	19473542	MajorDMR-10-23011	2
chr13	19478245	19478349	MajorDMR-10-23012	2
chr13	19501855	19501940	MajorDMR-10-23013	2
chr13	19578583	19578649	MajorDMR-10-23014	2
chr13	19864825	19865235	MajorDMR-10-23015	2
chr13	19900904	19901180	MajorDMR-10-23016	2
chr13	19918773	19919221	MajorDMR-10-23017	2
chr13	19950464	19950468	MajorDMR-10-23018	2
chr13	20008600	20008847	MajorDMR-10-23019	2
chr13	20161107	20161159	MajorDMR-10-23020	4
chr13	20176837	20176882	MajorDMR-10-23021	2
chr13	20242124	20242497	MajorDMR-10-23022	2
chr13	20247225	20247286	MajorDMR-10-23023	2
chr13	20248378	20248669	MajorDMR-10-23024	3
chr13	20334699	20334815	MajorDMR-10-23025	2
chr13	20340839	20340939	MajorDMR-10-23026	2
chr13	20349677	20350052	MajorDMR-10-23027	2
chr13	20436116	20436364	MajorDMR-10-23028	2
chr13	20494250	20494766	MajorDMR-10-23029	5
chr13	20534808	20535673	MajorDMR-10-23030	5
chr13	20537106	20537407	MajorDMR-10-23031	7
chr13	20538509	20538793	MajorDMR-10-23032	3
chr13	20578067	20578209	MajorDMR-10-23033	2
chr13	20610911	20611099	MajorDMR-10-23034	3
chr13	20672295	20672365	MajorDMR-10-23035	2
chr13	20676494	20677232	MajorDMR-10-23036	10
chr13	20694903	20695522	MajorDMR-10-23037	4
chr13	20699451	20700069	MajorDMR-10-23038	3
chr13	20700718	20700899	MajorDMR-10-23039	3
chr13	20701767	20701850	MajorDMR-10-23040	4
chr13	20711386	20711430	MajorDMR-10-23041	2
chr13	20736001	20736157	MajorDMR-10-23042	4
chr13	20737597	20738029	MajorDMR-10-23043	6
chr13	20751301	20751482	MajorDMR-10-23044	2
chr13	20875990	20876029	MajorDMR-10-23045	3
chr13	20914914	20915613	MajorDMR-10-23046	8
chr13	20941612	20941648	MajorDMR-10-23047	2
chr13	20989173	20989527	MajorDMR-10-23048	7
chr13	21008740	21008744	MajorDMR-10-23049	2
chr13	21010613	21010925	MajorDMR-10-23050	7
chr13	21036194	21036584	MajorDMR-10-23051	3
chr13	21062188	21062401	MajorDMR-10-23052	2
chr13	21070473	21070504	MajorDMR-10-23053	2
chr13	21092866	21093164	MajorDMR-10-23054	5
chr13	21142226	21142249	MajorDMR-10-23055	2
chr13	21278877	21279120	MajorDMR-10-23056	2
chr13	21283085	21284014	MajorDMR-10-23057	11
chr13	21287672	21288419	MajorDMR-10-23058	6
chr13	21291172	21291334	MajorDMR-10-23059	5
chr13	21296353	21296417	MajorDMR-10-23060	2
chr13	21353773	21353833	MajorDMR-10-23061	2
chr13	21388020	21388125	MajorDMR-10-23062	2
chr13	21388723	21388796	MajorDMR-10-23063	2
chr13	21402938	21403175	MajorDMR-10-23064	2
chr13	21417347	21417576	MajorDMR-10-23065	3
chr13	21423446	21423545	MajorDMR-10-23066	2
chr13	21447400	21447839	MajorDMR-10-23067	2
chr13	21499637	21499694	MajorDMR-10-23068	2
chr13	21518017	21518119	MajorDMR-10-23069	2
chr13	21520037	21520529	MajorDMR-10-23070	5
chr13	21535268	21535638	MajorDMR-10-23071	4
chr13	21635819	21635992	MajorDMR-10-23072	7
chr13	21649512	21650636	MajorDMR-10-23073	16
chr13	21685064	21685114	MajorDMR-10-23074	2
chr13	21699089	21699307	MajorDMR-10-23075	5
chr13	21793067	21793089	MajorDMR-10-23076	2
chr13	21814602	21814757	MajorDMR-10-23077	2
chr13	21911006	21911144	MajorDMR-10-23078	2
chr13	21945161	21945571	MajorDMR-10-23079	4
chr13	21951365	21951659	MajorDMR-10-23080	2
chr13	22051074	22051489	MajorDMR-10-23081	6
chr13	22053497	22053825	MajorDMR-10-23082	2
chr13	22180516	22180820	MajorDMR-10-23083	2
chr13	22181836	22181939	MajorDMR-10-23084	3
chr13	22199611	22199801	MajorDMR-10-23085	6
chr13	22250305	22250709	MajorDMR-10-23086	2
chr13	22255393	22256124	MajorDMR-10-23087	3
chr13	22257506	22257711	MajorDMR-10-23088	3
chr13	22258805	22259351	MajorDMR-10-23089	5
chr13	22309713	22310990	MajorDMR-10-23090	21
chr13	22314579	22314687	MajorDMR-10-23091	2
chr13	22370388	22371137	MajorDMR-10-23092	6
chr13	22386502	22386512	MajorDMR-10-23093	2
chr13	22475917	22476687	MajorDMR-10-23094	3
chr13	22487301	22487321	MajorDMR-10-23095	2
chr13	22546283	22546619	MajorDMR-10-23096	5
chr13	22635657	22636178	MajorDMR-10-23097	5
chr13	22682612	22682687	MajorDMR-10-23098	2
chr13	22694913	22694930	MajorDMR-10-23099	2
chr13	22751305	22751586	MajorDMR-10-23100	3
chr13	22772247	22773052	MajorDMR-10-23101	13
chr13	22793067	22793209	MajorDMR-10-23102	3
chr13	22836323	22836355	MajorDMR-10-23103	2
chr13	22885911	22886398	MajorDMR-10-23104	6
chr13	23079753	23079868	MajorDMR-10-23105	2
chr13	23285689	23285850	MajorDMR-10-23106	2
chr13	23299209	23299309	MajorDMR-10-23107	2
chr13	23351125	23351192	MajorDMR-10-23108	2
chr13	23375580	23375798	MajorDMR-10-23109	2
chr13	23387494	23387900	MajorDMR-10-23110	2
chr13	23412024	23412728	MajorDMR-10-23111	6
chr13	23488632	23488948	MajorDMR-10-23112	3
chr13	23490164	23490887	MajorDMR-10-23113	8
chr13	23500353	23501342	MajorDMR-10-23114	36
chr13	23596069	23596583	MajorDMR-10-23115	6
chr13	23641303	23641510	MajorDMR-10-23116	3
chr13	23650320	23650800	MajorDMR-10-23117	4
chr13	23693322	23693528	MajorDMR-10-23118	2
chr13	23708329	23708351	MajorDMR-10-23119	2
chr13	23710140	23710417	MajorDMR-10-23120	2
chr13	23733462	23733819	MajorDMR-10-23121	5
chr13	23776367	23776835	MajorDMR-10-23122	4
chr13	23777812	23777975	MajorDMR-10-23123	2
chr13	23805807	23806245	MajorDMR-10-23124	2
chr13	23893432	23893556	MajorDMR-10-23125	2
chr13	23895704	23896075	MajorDMR-10-23126	3
chr13	23898353	23898865	MajorDMR-10-23127	5
chr13	23946326	23946923	MajorDMR-10-23128	4
chr13	23951533	23952654	MajorDMR-10-23129	13
chr13	23955489	23956418	MajorDMR-10-23130	12
chr13	23960012	23960164	MajorDMR-10-23131	2
chr13	23963637	23964083	MajorDMR-10-23132	4
chr13	23985561	23986125	MajorDMR-10-23133	8
chr13	24001555	24002565	MajorDMR-10-23134	16
chr13	24006577	24006614	MajorDMR-10-23135	2
chr13	24008876	24009040	MajorDMR-10-23136	2
chr13	24080177	24080475	MajorDMR-10-23137	5
chr13	24087734	24087854	MajorDMR-10-23138	2
chr13	24107814	24108023	MajorDMR-10-23139	3
chr13	24121096	24121615	MajorDMR-10-23140	3
chr13	24144984	24145266	MajorDMR-10-23141	3
chr13	24154374	24154720	MajorDMR-10-23142	3
chr13	24212103	24212526	MajorDMR-10-23143	6
chr13	24217696	24217864	MajorDMR-10-23144	4
chr13	24230441	24231151	MajorDMR-10-23145	4
chr13	24237834	24237853	MajorDMR-10-23146	2
chr13	24247648	24247738	MajorDMR-10-23147	2
chr13	24270053	24270302	MajorDMR-10-23148	2
chr13	24293318	24293479	MajorDMR-10-23149	2
chr13	24297455	24297755	MajorDMR-10-23150	2
chr13	24430489	24430714	MajorDMR-10-23151	3
chr13	24462116	24462566	MajorDMR-10-23152	4
chr13	24468235	24468316	MajorDMR-10-23153	4
chr13	24477860	24478279	MajorDMR-10-23154	11
chr13	24521354	24521507	MajorDMR-10-23155	2
chr13	24543790	24544030	MajorDMR-10-23156	4
chr13	24558868	24558908	MajorDMR-10-23157	2
chr13	24594645	24594994	MajorDMR-10-23158	6
chr13	24626721	24626943	MajorDMR-10-23159	5
chr13	24686120	24686541	MajorDMR-10-23160	2
chr13	24846360	24846427	MajorDMR-10-23161	5
chr13	24887620	24887713	MajorDMR-10-23162	3
chr13	24901885	24902036	MajorDMR-10-23163	6
chr13	24902632	24902741	MajorDMR-10-23164	4
chr13	25085853	25086296	MajorDMR-10-23165	2
chr13	25087223	25087311	MajorDMR-10-23166	5
chr13	25115145	25115634	MajorDMR-10-23167	4
chr13	25191531	25191684	MajorDMR-10-23168	6
chr13	25201426	25201531	MajorDMR-10-23169	2
chr13	25245224	25245830	MajorDMR-10-23170	3
chr13	25254028	25254448	MajorDMR-10-23171	5
chr13	25258123	25258276	MajorDMR-10-23172	3
chr13	25258832	25259519	MajorDMR-10-23173	7
chr13	25268435	25268461	MajorDMR-10-23174	3
chr13	25302091	25302489	MajorDMR-10-23175	6
chr13	25316308	25316677	MajorDMR-10-23176	2
chr13	25318663	25318819	MajorDMR-10-23177	2
chr13	25319890	25320781	MajorDMR-10-23178	19
chr13	25322101	25322718	MajorDMR-10-23179	5
chr13	25409437	25409450	MajorDMR-10-23180	2
chr13	25419797	25419945	MajorDMR-10-23181	5
chr13	25439378	25439967	MajorDMR-10-23182	4
chr13	25497815	25497835	MajorDMR-10-23183	2
chr13	25506382	25506488	MajorDMR-10-23184	2
chr13	25592983	25593099	MajorDMR-10-23185	2
chr13	25598955	25599392	MajorDMR-10-23186	2
chr13	25611598	25611665	MajorDMR-10-23187	2
chr13	25675969	25676348	MajorDMR-10-23188	2
chr13	25687236	25687721	MajorDMR-10-23189	4
chr13	25710001	25710255	MajorDMR-10-23190	4
chr13	25754061	25754881	MajorDMR-10-23191	8
chr13	25772861	25773047	MajorDMR-10-23192	4
chr13	25811784	25812011	MajorDMR-10-23193	3
chr13	25910223	25910254	MajorDMR-10-23194	2
chr13	25948667	25950184	MajorDMR-10-23195	11
chr13	25952888	25953060	MajorDMR-10-23196	4
chr13	25970810	25970941	MajorDMR-10-23197	4
chr13	26050961	26051095	MajorDMR-10-23198	2
chr13	26063201	26064775	MajorDMR-10-23199	20
chr13	26068505	26069280	MajorDMR-10-23200	11
chr13	26144472	26144593	MajorDMR-10-23201	5
chr13	26149902	26149921	MajorDMR-10-23202	2
chr13	26233231	26233327	MajorDMR-10-23203	4
chr13	26247397	26247458	MajorDMR-10-23204	2
chr13	26264285	26264504	MajorDMR-10-23205	2
chr13	26265603	26266646	MajorDMR-10-23206	11
chr13	26280845	26281268	MajorDMR-10-23207	2
chr13	26305882	26305909	MajorDMR-10-23208	2
chr13	26313155	26313623	MajorDMR-10-23209	2
chr13	26327429	26327513	MajorDMR-10-23210	2
chr13	26331134	26331181	MajorDMR-10-23211	2
chr13	26350953	26351357	MajorDMR-10-23212	5
chr13	26352678	26353557	MajorDMR-10-23213	5
chr13	26414315	26414351	MajorDMR-10-23214	3
chr13	26438504	26438549	MajorDMR-10-23215	3
chr13	26447179	26447582	MajorDMR-10-23216	3
chr13	26460835	26460863	MajorDMR-10-23217	2
chr13	26487151	26487310	MajorDMR-10-23218	3
chr13	26551196	26551321	MajorDMR-10-23219	2
chr13	26589776	26589835	MajorDMR-10-23220	3
chr13	26591448	26591706	MajorDMR-10-23221	5
chr13	26603056	26603071	MajorDMR-10-23222	2
chr13	26649777	26649811	MajorDMR-10-23223	2
chr13	26669385	26669625	MajorDMR-10-23224	2
chr13	26681318	26681386	MajorDMR-10-23225	2
chr13	26714418	26714425	MajorDMR-10-23226	2
chr13	26758811	26758992	MajorDMR-10-23227	3
chr13	27004132	27004361	MajorDMR-10-23228	2
chr13	27028968	27029104	MajorDMR-10-23229	3
chr13	27050109	27050690	MajorDMR-10-23230	4
chr13	27056642	27056671	MajorDMR-10-23231	2
chr13	27070635	27071047	MajorDMR-10-23232	4
chr13	27075793	27076159	MajorDMR-10-23233	8
chr13	27076929	27078042	MajorDMR-10-23234	17
chr13	27116845	27117031	MajorDMR-10-23235	2
chr13	27221224	27221480	MajorDMR-10-23236	2
chr13	27285425	27285889	MajorDMR-10-23237	7
chr13	27295804	27296478	MajorDMR-10-23238	9
chr13	27335407	27335413	MajorDMR-10-23239	2
chr13	27337095	27337214	MajorDMR-10-23240	3
chr13	27359999	27360162	MajorDMR-10-23241	6
chr13	27361486	27361540	MajorDMR-10-23242	2
chr13	27384689	27384737	MajorDMR-10-23243	2
chr13	27385617	27386159	MajorDMR-10-23244	6
chr13	27391205	27391473	MajorDMR-10-23245	4
chr13	27393149	27393477	MajorDMR-10-23246	5
chr13	27398708	27399480	MajorDMR-10-23247	6
chr13	27408607	27409242	MajorDMR-10-23248	4
chr13	27412527	27412660	MajorDMR-10-23249	2
chr13	27427776	27428336	MajorDMR-10-23250	7
chr13	27438775	27439099	MajorDMR-10-23251	4
chr13	27447113	27447251	MajorDMR-10-23252	8
chr13	27455419	27455771	MajorDMR-10-23253	3
chr13	27482058	27482562	MajorDMR-10-23254	5
chr13	27484961	27485494	MajorDMR-10-23255	7
chr13	27521278	27521421	MajorDMR-10-23256	2
chr13	27540177	27540593	MajorDMR-10-23257	13
chr13	27579740	27580440	MajorDMR-10-23258	10
chr13	27596909	27597103	MajorDMR-10-23259	3
chr13	27608767	27610577	MajorDMR-10-23260	32
chr13	27627104	27627496	MajorDMR-10-23261	4
chr13	27695544	27695578	MajorDMR-10-23262	2
chr13	27700677	27700740	MajorDMR-10-23263	2
chr13	27712012	27712256	MajorDMR-10-23264	6
chr13	27742323	27742400	MajorDMR-10-23265	2
chr13	27747030	27747276	MajorDMR-10-23266	2
chr13	27836720	27836905	MajorDMR-10-23267	4
chr13	27844232	27844409	MajorDMR-10-23268	4
chr13	27845631	27845694	MajorDMR-10-23269	3
chr13	27866738	27866776	MajorDMR-10-23270	2
chr13	27867497	27867587	MajorDMR-10-23271	3
chr13	27913116	27913633	MajorDMR-10-23272	6
chr13	27921685	27922235	MajorDMR-10-23273	4
chr13	27928358	27928840	MajorDMR-10-23274	4
chr13	27936142	27936935	MajorDMR-10-23275	12
chr13	27950007	27950098	MajorDMR-10-23276	3
chr13	27954189	27954296	MajorDMR-10-23277	3
chr13	27969410	27969510	MajorDMR-10-23278	2
chr13	27977507	27977996	MajorDMR-10-23279	3
chr13	27981089	27981141	MajorDMR-10-23280	2
chr13	28000183	28001324	MajorDMR-10-23281	7
chr13	28009667	28010367	MajorDMR-10-23282	7
chr13	28023422	28023685	MajorDMR-10-23283	3
chr13	28025641	28025758	MajorDMR-10-23284	3
chr13	28040555	28041145	MajorDMR-10-23285	7
chr13	28069776	28070703	MajorDMR-10-23286	7
chr13	28078899	28078913	MajorDMR-10-23287	2
chr13	28107674	28107759	MajorDMR-10-23288	2
chr13	28212790	28212849	MajorDMR-10-23289	2
chr13	28239639	28239753	MajorDMR-10-23290	2
chr13	28242249	28242271	MajorDMR-10-23291	2
chr13	28398049	28398165	MajorDMR-10-23292	2
chr13	28399412	28399705	MajorDMR-10-23293	3
chr13	28400274	28400435	MajorDMR-10-23294	2
chr13	28535853	28535879	MajorDMR-10-23295	2
chr13	28538544	28538882	MajorDMR-10-23296	2
chr13	28553093	28557909	MajorDMR-10-23297	61
chr13	28558412	28558943	MajorDMR-10-23298	4
chr13	28574886	28575030	MajorDMR-10-23299	2
chr13	28623346	28623478	MajorDMR-10-23300	2
chr13	28874756	28874806	MajorDMR-10-23301	2
chr13	28975689	28975861	MajorDMR-10-23302	3
chr13	29007099	29007144	MajorDMR-10-23303	2
chr13	29025990	29026369	MajorDMR-10-23304	6
chr13	29039155	29039178	MajorDMR-10-23305	2
chr13	29098023	29098408	MajorDMR-10-23306	3
chr13	29107237	29107457	MajorDMR-10-23307	4
chr13	29157804	29158464	MajorDMR-10-23308	5
chr13	29279645	29280141	MajorDMR-10-23309	4
chr13	29282417	29282719	MajorDMR-10-23310	3
chr13	29290675	29290816	MajorDMR-10-23311	2
chr13	29291700	29292177	MajorDMR-10-23312	2
chr13	29397112	29397180	MajorDMR-10-23313	3
chr13	29481746	29482095	MajorDMR-10-23314	2
chr13	29531948	29532201	MajorDMR-10-23315	2
chr13	29577640	29577711	MajorDMR-10-23316	2
chr13	29579769	29580035	MajorDMR-10-23317	3
chr13	29641662	29641782	MajorDMR-10-23318	3
chr13	29684234	29684600	MajorDMR-10-23319	3
chr13	29703351	29703494	MajorDMR-10-23320	2
chr13	29706514	29706537	MajorDMR-10-23321	2
chr13	29853474	29853928	MajorDMR-10-23322	2
chr13	29855618	29856347	MajorDMR-10-23323	13
chr13	29975624	29975834	MajorDMR-10-23324	3
chr13	29976554	29976688	MajorDMR-10-23325	3
chr13	30024691	30024721	MajorDMR-10-23326	2
chr13	30055455	30055484	MajorDMR-10-23327	2
chr13	30070442	30070637	MajorDMR-10-23328	5
chr13	30079573	30079900	MajorDMR-10-23329	9
chr13	30084757	30085183	MajorDMR-10-23330	8
chr13	30138641	30138754	MajorDMR-10-23331	2
chr13	30144008	30144100	MajorDMR-10-23332	2
chr13	30147354	30147619	MajorDMR-10-23333	2
chr13	30151510	30151532	MajorDMR-10-23334	2
chr13	30168326	30168495	MajorDMR-10-23335	2
chr13	30324113	30324369	MajorDMR-10-23336	2
chr13	30345413	30345597	MajorDMR-10-23337	2
chr13	30478495	30478844	MajorDMR-10-23338	3
chr13	30510178	30510356	MajorDMR-10-23339	6
chr13	30550533	30550666	MajorDMR-10-23340	2
chr13	30554982	30555622	MajorDMR-10-23341	3
chr13	30568022	30568452	MajorDMR-10-23342	5
chr13	30594031	30594616	MajorDMR-10-23343	10
chr13	30598806	30598821	MajorDMR-10-23344	2
chr13	30608158	30608830	MajorDMR-10-23345	4
chr13	30613227	30613376	MajorDMR-10-23346	3
chr13	30688401	30688531	MajorDMR-10-23347	6
chr13	30689527	30689580	MajorDMR-10-23348	4
chr13	30707118	30707140	MajorDMR-10-23349	2
chr13	30716063	30716214	MajorDMR-10-23350	3
chr13	30716860	30717351	MajorDMR-10-23351	8
chr13	30727512	30728129	MajorDMR-10-23352	8
chr13	30744190	30744654	MajorDMR-10-23353	2
chr13	30760498	30761105	MajorDMR-10-23354	3
chr13	30887186	30887736	MajorDMR-10-23355	4
chr13	30914468	30914538	MajorDMR-10-23356	2
chr13	30915224	30916753	MajorDMR-10-23357	12
chr13	30939269	30939682	MajorDMR-10-23358	2
chr13	30948604	30948813	MajorDMR-10-23359	3
chr13	30968910	30968955	MajorDMR-10-23360	2
chr13	30970339	30970470	MajorDMR-10-23361	2
chr13	30983061	30983103	MajorDMR-10-23362	2
chr13	30995215	30995689	MajorDMR-10-23363	7
chr13	30996942	30997064	MajorDMR-10-23364	3
chr13	31036816	31036847	MajorDMR-10-23365	2
chr13	31061793	31062211	MajorDMR-10-23366	3
chr13	31085417	31085666	MajorDMR-10-23367	2
chr13	31194208	31194334	MajorDMR-10-23368	4
chr13	31253880	31254197	MajorDMR-10-23369	5
chr13	31272090	31272457	MajorDMR-10-23370	9
chr13	31305144	31305231	MajorDMR-10-23371	2
chr13	31305945	31306481	MajorDMR-10-23372	25
chr13	31314454	31314651	MajorDMR-10-23373	3
chr13	31370510	31371289	MajorDMR-10-23374	14
chr13	31377461	31377493	MajorDMR-10-23375	3
chr13	31381103	31381167	MajorDMR-10-23376	2
chr13	31407075	31407283	MajorDMR-10-23377	7
chr13	31408070	31408140	MajorDMR-10-23378	2
chr13	31436970	31437051	MajorDMR-10-23379	2
chr13	31445635	31448445	MajorDMR-10-23380	30
chr13	31455731	31456140	MajorDMR-10-23381	2
chr13	31472900	31473296	MajorDMR-10-23382	3
chr13	31480272	31482729	MajorDMR-10-23383	59
chr13	31495156	31495162	MajorDMR-10-23384	2
chr13	31518115	31518274	MajorDMR-10-23385	3
chr13	31572055	31572096	MajorDMR-10-23386	2
chr13	31581236	31581794	MajorDMR-10-23387	4
chr13	31586199	31586668	MajorDMR-10-23388	2
chr13	31609575	31610151	MajorDMR-10-23389	12
chr13	31616633	31617256	MajorDMR-10-23390	13
chr13	31618082	31618338	MajorDMR-10-23391	7
chr13	31618927	31619491	MajorDMR-10-23392	3
chr13	31626963	31627378	MajorDMR-10-23393	2
chr13	31630634	31631010	MajorDMR-10-23394	4
chr13	31653519	31653761	MajorDMR-10-23395	2
chr13	31702987	31703060	MajorDMR-10-23396	2
chr13	31737229	31737467	MajorDMR-10-23397	2
chr13	31775100	31775688	MajorDMR-10-23398	7
chr13	31781873	31784089	MajorDMR-10-23399	24
chr13	31788065	31788993	MajorDMR-10-23400	5
chr13	31926476	31926913	MajorDMR-10-23401	8
chr13	31998367	31998547	MajorDMR-10-23402	5
chr13	32005971	32006124	MajorDMR-10-23403	2
chr13	32042619	32042628	MajorDMR-10-23404	2
chr13	32050528	32051089	MajorDMR-10-23405	7
chr13	32060161	32060359	MajorDMR-10-23406	2
chr13	32088776	32088864	MajorDMR-10-23407	2
chr13	32119981	32120073	MajorDMR-10-23408	2
chr13	32296781	32297003	MajorDMR-10-23409	4
chr13	32422843	32423406	MajorDMR-10-23410	6
chr13	32483914	32484548	MajorDMR-10-23411	3
chr13	32494616	32495047	MajorDMR-10-23412	3
chr13	32519451	32519592	MajorDMR-10-23413	4
chr13	32556799	32556808	MajorDMR-10-23414	2
chr13	32558217	32558294	MajorDMR-10-23415	5
chr13	32584169	32584593	MajorDMR-10-23416	4
chr13	32606754	32606966	MajorDMR-10-23417	4
chr13	32620660	32620958	MajorDMR-10-23418	2
chr13	32621647	32621667	MajorDMR-10-23419	2
chr13	32803723	32803886	MajorDMR-10-23420	3
chr13	32821900	32822012	MajorDMR-10-23421	2
chr13	32828758	32829008	MajorDMR-10-23422	2
chr13	32835630	32836480	MajorDMR-10-23423	10
chr13	32859376	32859895	MajorDMR-10-23424	7
chr13	32863846	32863860	MajorDMR-10-23425	2
chr13	32884367	32884571	MajorDMR-10-23426	3
chr13	32984286	32984458	MajorDMR-10-23427	4
chr13	33001042	33001215	MajorDMR-10-23428	8
chr13	33002520	33003103	MajorDMR-10-23429	7
chr13	33091963	33092091	MajorDMR-10-23430	2
chr13	33162634	33162947	MajorDMR-10-23431	3
chr13	33163847	33163861	MajorDMR-10-23432	2
chr13	33200424	33200581	MajorDMR-10-23433	2
chr13	33213161	33213203	MajorDMR-10-23434	2
chr13	33213722	33213875	MajorDMR-10-23435	3
chr13	33312175	33312297	MajorDMR-10-23436	3
chr13	33357129	33357417	MajorDMR-10-23437	2
chr13	33363050	33363097	MajorDMR-10-23438	2
chr13	33420266	33420665	MajorDMR-10-23439	4
chr13	33422205	33422441	MajorDMR-10-23440	5
chr13	33423744	33424195	MajorDMR-10-23441	8
chr13	33424714	33424760	MajorDMR-10-23442	2
chr13	33455153	33456128	MajorDMR-10-23443	5
chr13	33457862	33457887	MajorDMR-10-23444	2
chr13	33479266	33479698	MajorDMR-10-23445	2
chr13	33510365	33510376	MajorDMR-10-23446	2
chr13	33551610	33551709	MajorDMR-10-23447	2
chr13	33556849	33556974	MajorDMR-10-23448	3
chr13	33591236	33591976	MajorDMR-10-23449	12
chr13	33681363	33681407	MajorDMR-10-23450	2
chr13	33685976	33686072	MajorDMR-10-23451	3
chr13	33694124	33694510	MajorDMR-10-23452	6
chr13	33701352	33701362	MajorDMR-10-23453	2
chr13	33711917	33712119	MajorDMR-10-23454	3
chr13	33713826	33714417	MajorDMR-10-23455	4
chr13	33740076	33740166	MajorDMR-10-23456	2
chr13	33757404	33757533	MajorDMR-10-23457	2
chr13	33762791	33762837	MajorDMR-10-23458	2
chr13	33769543	33769774	MajorDMR-10-23459	2
chr13	33778238	33780363	MajorDMR-10-23460	16
chr13	33788568	33788685	MajorDMR-10-23461	2
chr13	33802380	33803713	MajorDMR-10-23462	6
chr13	33832527	33832681	MajorDMR-10-23463	3
chr13	33834594	33836106	MajorDMR-10-23464	13
chr13	33860055	33860100	MajorDMR-10-23465	4
chr13	33864263	33864536	MajorDMR-10-23466	2
chr13	33924013	33924104	MajorDMR-10-23467	2
chr13	34029797	34029809	MajorDMR-10-23468	2
chr13	34083937	34084318	MajorDMR-10-23469	3
chr13	34112251	34112288	MajorDMR-10-23470	2
chr13	34115670	34115949	MajorDMR-10-23471	4
chr13	34118016	34118373	MajorDMR-10-23472	2
chr13	34184675	34185647	MajorDMR-10-23473	34
chr13	34189734	34190188	MajorDMR-10-23474	4
chr13	34192677	34193108	MajorDMR-10-23475	3
chr13	34218838	34219200	MajorDMR-10-23476	2
chr13	34265073	34265144	MajorDMR-10-23477	3
chr13	34292899	34292943	MajorDMR-10-23478	2
chr13	34336074	34336112	MajorDMR-10-23479	2
chr13	34357989	34358021	MajorDMR-10-23480	2
chr13	34371707	34372177	MajorDMR-10-23481	8
chr13	34567200	34567409	MajorDMR-10-23482	2
chr13	34577478	34578103	MajorDMR-10-23483	4
chr13	34578831	34578928	MajorDMR-10-23484	3
chr13	34661172	34661317	MajorDMR-10-23485	2
chr13	34723666	34724114	MajorDMR-10-23486	5
chr13	34731137	34731453	MajorDMR-10-23487	9
chr13	34732216	34732837	MajorDMR-10-23488	3
chr13	34750973	34751190	MajorDMR-10-23489	3
chr13	34776070	34776201	MajorDMR-10-23490	2
chr13	34840869	34840883	MajorDMR-10-23491	2
chr13	34875193	34875593	MajorDMR-10-23492	2
chr13	34922273	34922536	MajorDMR-10-23493	2
chr13	34982976	34983065	MajorDMR-10-23494	2
chr13	34983933	34984803	MajorDMR-10-23495	6
chr13	34991333	34991453	MajorDMR-10-23496	2
chr13	35161883	35162340	MajorDMR-10-23497	2
chr13	35241739	35242061	MajorDMR-10-23498	2
chr13	35322358	35322418	MajorDMR-10-23499	2
chr13	35324255	35324397	MajorDMR-10-23500	2
chr13	35390689	35390697	MajorDMR-10-23501	2
chr13	35441813	35441974	MajorDMR-10-23502	4
chr13	35545917	35546075	MajorDMR-10-23503	2
chr13	35578753	35579337	MajorDMR-10-23504	4
chr13	35589214	35589257	MajorDMR-10-23505	2
chr13	35630922	35631383	MajorDMR-10-23506	4
chr13	35730287	35730331	MajorDMR-10-23507	2
chr13	35740965	35741059	MajorDMR-10-23508	2
chr13	35884254	35884320	MajorDMR-10-23509	2
chr13	36044844	36046141	MajorDMR-10-23510	34
chr13	36049690	36051395	MajorDMR-10-23511	29
chr13	36052808	36052854	MajorDMR-10-23512	4
chr13	36073805	36073820	MajorDMR-10-23513	2
chr13	36075444	36075936	MajorDMR-10-23514	2
chr13	36076692	36076921	MajorDMR-10-23515	2
chr13	36086669	36086934	MajorDMR-10-23516	3
chr13	36273834	36274676	MajorDMR-10-23517	15
chr13	36295005	36295454	MajorDMR-10-23518	3
chr13	36298230	36298237	MajorDMR-10-23519	2
chr13	36319009	36319146	MajorDMR-10-23520	5
chr13	36339308	36339373	MajorDMR-10-23521	2
chr13	36342610	36343014	MajorDMR-10-23522	3
chr13	36362052	36362414	MajorDMR-10-23523	2
chr13	36368528	36368651	MajorDMR-10-23524	2
chr13	36393016	36393225	MajorDMR-10-23525	2
chr13	36408830	36408869	MajorDMR-10-23526	2
chr13	36410487	36411429	MajorDMR-10-23527	7
chr13	36414219	36415826	MajorDMR-10-23528	10
chr13	36421843	36421885	MajorDMR-10-23529	2
chr13	36423284	36423737	MajorDMR-10-23530	3
chr13	36425486	36426114	MajorDMR-10-23531	5
chr13	36426695	36426865	MajorDMR-10-23532	2
chr13	36428695	36428770	MajorDMR-10-23533	2
chr13	36431784	36431975	MajorDMR-10-23534	2
chr13	36434301	36434525	MajorDMR-10-23535	3
chr13	36437747	36438117	MajorDMR-10-23536	2
chr13	36441012	36441175	MajorDMR-10-23537	3
chr13	36445109	36445267	MajorDMR-10-23538	2
chr13	36449089	36449106	MajorDMR-10-23539	2
chr13	36460170	36461209	MajorDMR-10-23540	8
chr13	36462826	36462914	MajorDMR-10-23541	2
chr13	36484370	36484408	MajorDMR-10-23542	2
chr13	36491569	36492505	MajorDMR-10-23543	11
chr13	36499318	36499576	MajorDMR-10-23544	3
chr13	36519665	36519806	MajorDMR-10-23545	2
chr13	36528186	36528701	MajorDMR-10-23546	5
chr13	36539044	36539936	MajorDMR-10-23547	4
chr13	36550244	36550707	MajorDMR-10-23548	3
chr13	36552488	36552504	MajorDMR-10-23549	3
chr13	36553362	36553946	MajorDMR-10-23550	5
chr13	36558349	36558398	MajorDMR-10-23551	2
chr13	36562309	36562474	MajorDMR-10-23552	4
chr13	36567646	36568129	MajorDMR-10-23553	2
chr13	36569893	36569911	MajorDMR-10-23554	3
chr13	36604644	36605710	MajorDMR-10-23555	11
chr13	36613608	36613617	MajorDMR-10-23556	2
chr13	36621105	36621150	MajorDMR-10-23557	2
chr13	36631985	36632351	MajorDMR-10-23558	2
chr13	36635237	36635447	MajorDMR-10-23559	3
chr13	36648586	36648601	MajorDMR-10-23560	3
chr13	36649346	36649598	MajorDMR-10-23561	4
chr13	36663280	36663377	MajorDMR-10-23562	3
chr13	36667169	36667399	MajorDMR-10-23563	2
chr13	36668780	36668923	MajorDMR-10-23564	3
chr13	36676958	36677124	MajorDMR-10-23565	3
chr13	36680049	36680499	MajorDMR-10-23566	2
chr13	36688048	36688421	MajorDMR-10-23567	2
chr13	36698534	36699582	MajorDMR-10-23568	7
chr13	36737660	36738073	MajorDMR-10-23569	3
chr13	36871245	36871319	MajorDMR-10-23570	3
chr13	36872782	36873070	MajorDMR-10-23571	2
chr13	36931637	36932304	MajorDMR-10-23572	4
chr13	36994946	36995003	MajorDMR-10-23573	2
chr13	37004517	37004542	MajorDMR-10-23574	3
chr13	37057560	37057688	MajorDMR-10-23575	2
chr13	37073379	37073616	MajorDMR-10-23576	2
chr13	37124000	37124124	MajorDMR-10-23577	3
chr13	37247482	37247773	MajorDMR-10-23578	10
chr13	37249086	37250493	MajorDMR-10-23579	25
chr13	37251020	37251174	MajorDMR-10-23580	3
chr13	37254912	37255256	MajorDMR-10-23581	2
chr13	37310603	37310611	MajorDMR-10-23582	2
chr13	37392327	37392625	MajorDMR-10-23583	2
chr13	37401563	37401640	MajorDMR-10-23584	2
chr13	37426103	37426147	MajorDMR-10-23585	2
chr13	37455316	37455471	MajorDMR-10-23586	2
chr13	37492993	37493111	MajorDMR-10-23587	3
chr13	37494801	37495523	MajorDMR-10-23588	4
chr13	37691904	37692292	MajorDMR-10-23589	2
chr13	37701378	37702051	MajorDMR-10-23590	5
chr13	37704073	37704409	MajorDMR-10-23591	5
chr13	38172875	38172893	MajorDMR-10-23592	2
chr13	38176911	38177371	MajorDMR-10-23593	4
chr13	38326340	38326515	MajorDMR-10-23594	2
chr13	38356197	38356258	MajorDMR-10-23595	2
chr13	38444794	38444813	MajorDMR-10-23596	2
chr13	38569197	38569242	MajorDMR-10-23597	2
chr13	38910307	38910353	MajorDMR-10-23598	2
chr13	39007791	39007916	MajorDMR-10-23599	3
chr13	39104797	39104806	MajorDMR-10-23600	2
chr13	39111419	39111903	MajorDMR-10-23601	4
chr13	39262269	39262299	MajorDMR-10-23602	4
chr13	39337771	39338471	MajorDMR-10-23603	3
chr13	39378620	39379366	MajorDMR-10-23604	3
chr13	39396132	39396278	MajorDMR-10-23605	2
chr13	39446949	39447132	MajorDMR-10-23606	5
chr13	39489508	39489933	MajorDMR-10-23607	3
chr13	39541207	39541636	MajorDMR-10-23608	3
chr13	39553984	39554991	MajorDMR-10-23609	11
chr13	39621870	39621965	MajorDMR-10-23610	2
chr13	39648373	39648647	MajorDMR-10-23611	2
chr13	39675537	39675549	MajorDMR-10-23612	2
chr13	39680965	39681149	MajorDMR-10-23613	2
chr13	39891556	39891654	MajorDMR-10-23614	2
chr13	40073890	40074024	MajorDMR-10-23615	3
chr13	40084179	40084328	MajorDMR-10-23616	2
chr13	40102195	40103029	MajorDMR-10-23617	7
chr13	40139807	40140025	MajorDMR-10-23618	3
chr13	40174276	40174657	MajorDMR-10-23619	2
chr13	40175682	40176493	MajorDMR-10-23620	3
chr13	40177840	40178121	MajorDMR-10-23621	5
chr13	40339933	40340264	MajorDMR-10-23622	3
chr13	40400174	40400433	MajorDMR-10-23623	2
chr13	40440189	40440405	MajorDMR-10-23624	2
chr13	40517098	40517331	MajorDMR-10-23625	7
chr13	40519499	40519615	MajorDMR-10-23626	2
chr13	40637434	40638091	MajorDMR-10-23627	6
chr13	40643559	40643816	MajorDMR-10-23628	5
chr13	40707581	40707594	MajorDMR-10-23629	2
chr13	40714167	40714186	MajorDMR-10-23630	2
chr13	40723870	40724167	MajorDMR-10-23631	3
chr13	40746419	40746684	MajorDMR-10-23632	12
chr13	40764022	40764258	MajorDMR-10-23633	3
chr13	40845854	40846742	MajorDMR-10-23634	9
chr13	40847487	40847584	MajorDMR-10-23635	2
chr13	40951405	40951569	MajorDMR-10-23636	3
chr13	40976506	40977275	MajorDMR-10-23637	10
chr13	40984100	40984284	MajorDMR-10-23638	2
chr13	41031928	41032610	MajorDMR-10-23639	7
chr13	41057682	41058453	MajorDMR-10-23640	6
chr13	41068825	41068933	MajorDMR-10-23641	2
chr13	41070630	41070891	MajorDMR-10-23642	3
chr13	41081741	41082174	MajorDMR-10-23643	2
chr13	41161355	41162198	MajorDMR-10-23644	8
chr13	41211782	41211861	MajorDMR-10-23645	2
chr13	41238365	41238396	MajorDMR-10-23646	2
chr13	41241828	41241857	MajorDMR-10-23647	2
chr13	41242555	41242819	MajorDMR-10-23648	5
chr13	41251335	41251433	MajorDMR-10-23649	3
chr13	41351475	41351702	MajorDMR-10-23650	2
chr13	41492857	41492872	MajorDMR-10-23651	2
chr13	41529340	41529587	MajorDMR-10-23652	3
chr13	41648945	41649280	MajorDMR-10-23653	2
chr13	41696907	41696915	MajorDMR-10-23654	2
chr13	41706280	41706291	MajorDMR-10-23655	2
chr13	41768214	41768220	MajorDMR-10-23656	3
chr13	41920359	41920391	MajorDMR-10-23657	2
chr13	41927108	41927308	MajorDMR-10-23658	4
chr13	41959135	41959439	MajorDMR-10-23659	2
chr13	42030786	42031002	MajorDMR-10-23660	4
chr13	42032829	42033013	MajorDMR-10-23661	4
chr13	42041883	42042238	MajorDMR-10-23662	3
chr13	42121845	42122300	MajorDMR-10-23663	8
chr13	42136446	42136512	MajorDMR-10-23664	3
chr13	42142406	42142416	MajorDMR-10-23665	2
chr13	42226982	42227089	MajorDMR-10-23666	2
chr13	42282916	42283181	MajorDMR-10-23667	4
chr13	42586354	42586469	MajorDMR-10-23668	2
chr13	42613038	42613078	MajorDMR-10-23669	2
chr13	42613674	42613943	MajorDMR-10-23670	5
chr13	42615898	42616456	MajorDMR-10-23671	13
chr13	42852889	42853391	MajorDMR-10-23672	3
chr13	42865576	42865586	MajorDMR-10-23673	2
chr13	42894707	42894880	MajorDMR-10-23674	3
chr13	42908228	42908331	MajorDMR-10-23675	2
chr13	42928400	42929005	MajorDMR-10-23676	4
chr13	42952120	42952500	MajorDMR-10-23677	4
chr13	42987689	42987865	MajorDMR-10-23678	3
chr13	43148166	43148256	MajorDMR-10-23679	2
chr13	43255719	43255739	MajorDMR-10-23680	2
chr13	43319853	43319871	MajorDMR-10-23681	2
chr13	43449734	43450023	MajorDMR-10-23682	2
chr13	43454548	43454852	MajorDMR-10-23683	5
chr13	43457980	43457995	MajorDMR-10-23684	2
chr13	43524234	43524665	MajorDMR-10-23685	5
chr13	43545611	43546270	MajorDMR-10-23686	3
chr13	43564403	43565126	MajorDMR-10-23687	4
chr13	43588085	43588909	MajorDMR-10-23688	4
chr13	43597085	43597332	MajorDMR-10-23689	5
chr13	43696956	43697418	MajorDMR-10-23690	7
chr13	43698850	43698885	MajorDMR-10-23691	2
chr13	43700886	43701527	MajorDMR-10-23692	8
chr13	43702319	43704474	MajorDMR-10-23693	33
chr13	43733449	43733484	MajorDMR-10-23694	3
chr13	43770493	43770665	MajorDMR-10-23695	4
chr13	43798942	43798990	MajorDMR-10-23696	2
chr13	43863717	43863788	MajorDMR-10-23697	2
chr13	43877110	43877563	MajorDMR-10-23698	6
chr13	43879514	43879854	MajorDMR-10-23699	4
chr13	43881920	43882187	MajorDMR-10-23700	5
chr13	43891252	43891352	MajorDMR-10-23701	3
chr13	43905930	43906114	MajorDMR-10-23702	2
chr13	43962159	43962236	MajorDMR-10-23703	2
chr13	43984253	43984321	MajorDMR-10-23704	2
chr13	44007216	44007309	MajorDMR-10-23705	2
chr13	44045939	44047762	MajorDMR-10-23706	10
chr13	44085659	44086566	MajorDMR-10-23707	5
chr13	44120177	44120560	MajorDMR-10-23708	2
chr13	44123594	44123713	MajorDMR-10-23709	2
chr13	44157151	44157157	MajorDMR-10-23710	2
chr13	44157659	44158053	MajorDMR-10-23711	2
chr13	44237789	44237829	MajorDMR-10-23712	2
chr13	44361929	44362367	MajorDMR-10-23713	2
chr13	44379086	44379478	MajorDMR-10-23714	4
chr13	44454399	44454658	MajorDMR-10-23715	4
chr13	44497027	44497099	MajorDMR-10-23716	2
chr13	44560600	44560819	MajorDMR-10-23717	2
chr13	44565979	44567093	MajorDMR-10-23718	4
chr13	44619617	44619628	MajorDMR-10-23719	2
chr13	44620280	44620719	MajorDMR-10-23720	4
chr13	44626199	44627437	MajorDMR-10-23721	15
chr13	44629903	44630103	MajorDMR-10-23722	4
chr13	44642479	44642917	MajorDMR-10-23723	3
chr13	44649677	44649738	MajorDMR-10-23724	2
chr13	44677624	44678639	MajorDMR-10-23725	12
chr13	44679464	44680149	MajorDMR-10-23726	3
chr13	44702322	44703010	MajorDMR-10-23727	8
chr13	44710267	44710952	MajorDMR-10-23728	4
chr13	44729749	44730754	MajorDMR-10-23729	13
chr13	44733944	44735537	MajorDMR-10-23730	16
chr13	44760767	44761073	MajorDMR-10-23731	2
chr13	44765642	44766046	MajorDMR-10-23732	14
chr13	44785097	44785732	MajorDMR-10-23733	6
chr13	44794074	44794121	MajorDMR-10-23734	3
chr13	44794634	44794678	MajorDMR-10-23735	2
chr13	44798800	44799042	MajorDMR-10-23736	2
chr13	44811286	44811335	MajorDMR-10-23737	2
chr13	44830691	44830826	MajorDMR-10-23738	3
chr13	44833736	44834309	MajorDMR-10-23739	8
chr13	44838258	44838737	MajorDMR-10-23740	7
chr13	44845973	44846375	MajorDMR-10-23741	3
chr13	44871070	44871889	MajorDMR-10-23742	9
chr13	44875195	44875272	MajorDMR-10-23743	2
chr13	44892245	44892546	MajorDMR-10-23744	5
chr13	44906193	44907158	MajorDMR-10-23745	9
chr13	44937954	44938344	MajorDMR-10-23746	8
chr13	44942544	44942551	MajorDMR-10-23747	2
chr13	44952500	44952742	MajorDMR-10-23748	3
chr13	44958116	44958499	MajorDMR-10-23749	5
chr13	44960184	44960254	MajorDMR-10-23750	2
chr13	44971067	44971769	MajorDMR-10-23751	11
chr13	44976653	44976715	MajorDMR-10-23752	3
chr13	44977491	44977964	MajorDMR-10-23753	5
chr13	44978534	44978876	MajorDMR-10-23754	3
chr13	44997087	44997600	MajorDMR-10-23755	3
chr13	45000726	45000794	MajorDMR-10-23756	3
chr13	45005587	45007534	MajorDMR-10-23757	13
chr13	45008352	45008801	MajorDMR-10-23758	8
chr13	45025284	45026220	MajorDMR-10-23759	17
chr13	45031848	45031935	MajorDMR-10-23760	2
chr13	45045579	45045760	MajorDMR-10-23761	2
chr13	45052863	45052981	MajorDMR-10-23762	2
chr13	45055165	45055361	MajorDMR-10-23763	2
chr13	45115091	45115108	MajorDMR-10-23764	2
chr13	45146548	45146751	MajorDMR-10-23765	2
chr13	45148059	45148382	MajorDMR-10-23766	3
chr13	45337955	45338418	MajorDMR-10-23767	2
chr13	45480928	45481284	MajorDMR-10-23768	7
chr13	45543878	45543955	MajorDMR-10-23769	2
chr13	45545879	45546006	MajorDMR-10-23770	2
chr13	45676495	45676540	MajorDMR-10-23771	2
chr13	45683095	45683125	MajorDMR-10-23772	2
chr13	45728294	45728523	MajorDMR-10-23773	3
chr13	45820166	45820175	MajorDMR-10-23774	2
chr13	45854259	45854535	MajorDMR-10-23775	6
chr13	45871805	45871822	MajorDMR-10-23776	2
chr13	45876560	45877060	MajorDMR-10-23777	4
chr13	45882934	45883506	MajorDMR-10-23778	5
chr13	45903198	45903358	MajorDMR-10-23779	4
chr13	45913939	45914285	MajorDMR-10-23780	3
chr13	45916541	45916558	MajorDMR-10-23781	2
chr13	45954215	45954296	MajorDMR-10-23782	2
chr13	45962987	45963135	MajorDMR-10-23783	2
chr13	45969927	45970136	MajorDMR-10-23784	2
chr13	45991121	45991398	MajorDMR-10-23785	5
chr13	45993133	45993223	MajorDMR-10-23786	3
chr13	46014625	46014687	MajorDMR-10-23787	3
chr13	46085591	46085602	MajorDMR-10-23788	2
chr13	46168930	46169257	MajorDMR-10-23789	3
chr13	46176394	46177095	MajorDMR-10-23790	4
chr13	46197784	46197894	MajorDMR-10-23791	2
chr13	46242292	46242337	MajorDMR-10-23792	2
chr13	46244301	46244866	MajorDMR-10-23793	5
chr13	46343852	46343876	MajorDMR-10-23794	2
chr13	46355742	46356156	MajorDMR-10-23795	7
chr13	46381729	46381910	MajorDMR-10-23796	2
chr13	46386154	46386199	MajorDMR-10-23797	2
chr13	46394497	46394971	MajorDMR-10-23798	5
chr13	46412433	46412859	MajorDMR-10-23799	9
chr13	46453910	46453953	MajorDMR-10-23800	2
chr13	46507818	46508163	MajorDMR-10-23801	8
chr13	46734466	46734743	MajorDMR-10-23802	4
chr13	46869773	46870455	MajorDMR-10-23803	8
chr13	46896068	46896109	MajorDMR-10-23804	2
chr13	46929175	46929426	MajorDMR-10-23805	4
chr13	46960451	46960625	MajorDMR-10-23806	4
chr13	46961925	46962065	MajorDMR-10-23807	3
chr13	47039527	47039715	MajorDMR-10-23808	2
chr13	47041363	47041569	MajorDMR-10-23809	3
chr13	47126186	47126813	MajorDMR-10-23810	11
chr13	47145362	47145633	MajorDMR-10-23811	8
chr13	47215764	47216251	MajorDMR-10-23812	13
chr13	47221946	47222098	MajorDMR-10-23813	2
chr13	47229926	47230247	MajorDMR-10-23814	6
chr13	47242340	47242836	MajorDMR-10-23815	4
chr13	47295456	47295642	MajorDMR-10-23816	3
chr13	47338913	47339065	MajorDMR-10-23817	2
chr13	47350206	47350239	MajorDMR-10-23818	2
chr13	47353374	47353567	MajorDMR-10-23819	3
chr13	47371781	47371788	MajorDMR-10-23820	2
chr13	47408860	47409144	MajorDMR-10-23821	2
chr13	47448286	47448453	MajorDMR-10-23822	5
chr13	47466229	47466481	MajorDMR-10-23823	3
chr13	47467464	47467725	MajorDMR-10-23824	3
chr13	47468633	47468656	MajorDMR-10-23825	4
chr13	47469399	47470355	MajorDMR-10-23826	14
chr13	47471263	47471706	MajorDMR-10-23827	4
chr13	47527421	47527916	MajorDMR-10-23828	4
chr13	47657384	47657429	MajorDMR-10-23829	2
chr13	47661520	47662012	MajorDMR-10-23830	5
chr13	47681005	47681421	MajorDMR-10-23831	2
chr13	47694619	47694645	MajorDMR-10-23832	2
chr13	47716368	47716768	MajorDMR-10-23833	3
chr13	47811884	47812083	MajorDMR-10-23834	2
chr13	47982043	47982206	MajorDMR-10-23835	2
chr13	48033818	48034789	MajorDMR-10-23836	6
chr13	48247400	48247441	MajorDMR-10-23837	2
chr13	48348134	48348627	MajorDMR-10-23838	3
chr13	48371045	48371152	MajorDMR-10-23839	5
chr13	48407544	48407591	MajorDMR-10-23840	2
chr13	48412259	48412265	MajorDMR-10-23841	2
chr13	48459477	48459649	MajorDMR-10-23842	4
chr13	48595529	48595678	MajorDMR-10-23843	2
chr13	48612570	48612662	MajorDMR-10-23844	3
chr13	48669549	48669622	MajorDMR-10-23845	2
chr13	48701426	48701798	MajorDMR-10-23846	4
chr13	48705971	48705999	MajorDMR-10-23847	2
chr13	48766769	48766910	MajorDMR-10-23848	3
chr13	48805246	48805959	MajorDMR-10-23849	9
chr13	48806536	48806634	MajorDMR-10-23850	3
chr13	48812148	48812557	MajorDMR-10-23851	2
chr13	48815833	48815874	MajorDMR-10-23852	2
chr13	48819453	48820116	MajorDMR-10-23853	6
chr13	48825574	48826783	MajorDMR-10-23854	7
chr13	48839388	48839652	MajorDMR-10-23855	6
chr13	48908900	48909312	MajorDMR-10-23856	3
chr13	49033828	49033866	MajorDMR-10-23857	3
chr13	49066668	49067199	MajorDMR-10-23858	16
chr13	49070420	49071016	MajorDMR-10-23859	4
chr13	49079732	49080344	MajorDMR-10-23860	10
chr13	49085915	49086241	MajorDMR-10-23861	5
chr13	49102281	49102648	MajorDMR-10-23862	2
chr13	49106009	49106200	MajorDMR-10-23863	2
chr13	49116963	49117273	MajorDMR-10-23864	9
chr13	49142067	49142373	MajorDMR-10-23865	4
chr13	49145408	49146026	MajorDMR-10-23866	6
chr13	49154777	49154997	MajorDMR-10-23867	3
chr13	49160744	49160851	MajorDMR-10-23868	3
chr13	49366202	49366256	MajorDMR-10-23869	2
chr13	49458502	49458947	MajorDMR-10-23870	8
chr13	49466905	49467134	MajorDMR-10-23871	3
chr13	49536527	49536615	MajorDMR-10-23872	2
chr13	49573221	49573284	MajorDMR-10-23873	2
chr13	49657495	49657621	MajorDMR-10-23874	2
chr13	49714806	49714934	MajorDMR-10-23875	3
chr13	49789368	49789446	MajorDMR-10-23876	3
chr13	49792256	49794012	MajorDMR-10-23877	20
chr13	49813768	49813841	MajorDMR-10-23878	2
chr13	49867056	49867062	MajorDMR-10-23879	2
chr13	49875576	49875966	MajorDMR-10-23880	4
chr13	49882538	49882548	MajorDMR-10-23881	2
chr13	49942548	49942635	MajorDMR-10-23882	2
chr13	49944260	49944549	MajorDMR-10-23883	2
chr13	49962180	49963289	MajorDMR-10-23884	7
chr13	49975382	49976546	MajorDMR-10-23885	10
chr13	50069147	50069357	MajorDMR-10-23886	4
chr13	50070664	50070719	MajorDMR-10-23887	3
chr13	50160426	50160491	MajorDMR-10-23888	2
chr13	50190536	50190761	MajorDMR-10-23889	5
chr13	50194193	50194614	MajorDMR-10-23890	14
chr13	50202569	50202585	MajorDMR-10-23891	2
chr13	50226915	50227137	MajorDMR-10-23892	2
chr13	50256251	50256265	MajorDMR-10-23893	2
chr13	50264625	50264981	MajorDMR-10-23894	6
chr13	50512597	50512652	MajorDMR-10-23895	2
chr13	50513437	50513603	MajorDMR-10-23896	2
chr13	50569836	50570019	MajorDMR-10-23897	3
chr13	50589678	50589695	MajorDMR-10-23898	2
chr13	50591621	50591828	MajorDMR-10-23899	2
chr13	50701890	50701910	MajorDMR-10-23900	2
chr13	50703764	50703953	MajorDMR-10-23901	4
chr13	50783207	50783350	MajorDMR-10-23902	2
chr13	50880397	50880444	MajorDMR-10-23903	2
chr13	51027553	51027598	MajorDMR-10-23904	2
chr13	51041736	51041980	MajorDMR-10-23905	4
chr13	51096220	51096242	MajorDMR-10-23906	2
chr13	51103636	51103704	MajorDMR-10-23907	4
chr13	51257515	51257556	MajorDMR-10-23908	2
chr13	51462798	51463239	MajorDMR-10-23909	2
chr13	51544163	51544197	MajorDMR-10-23910	2
chr13	51565024	51565466	MajorDMR-10-23911	14
chr13	51599477	51600256	MajorDMR-10-23912	9
chr13	51614571	51614614	MajorDMR-10-23913	2
chr13	51640361	51642120	MajorDMR-10-23914	20
chr13	51722963	51723280	MajorDMR-10-23915	5
chr13	51732985	51733227	MajorDMR-10-23916	2
chr13	51764475	51764919	MajorDMR-10-23917	3
chr13	51797228	51797714	MajorDMR-10-23918	4
chr13	51804807	51804896	MajorDMR-10-23919	3
chr13	51815026	51815067	MajorDMR-10-23920	2
chr13	51820532	51821312	MajorDMR-10-23921	4
chr13	51844869	51846004	MajorDMR-10-23922	10
chr13	51852136	51852355	MajorDMR-10-23923	3
chr13	51866506	51866932	MajorDMR-10-23924	2
chr13	51898947	51899384	MajorDMR-10-23925	3
chr13	51899978	51900192	MajorDMR-10-23926	2
chr13	51971559	51971624	MajorDMR-10-23927	2
chr13	52116758	52117060	MajorDMR-10-23928	5
chr13	52132138	52132162	MajorDMR-10-23929	3
chr13	52157545	52157801	MajorDMR-10-23930	3
chr13	52179964	52180100	MajorDMR-10-23931	3
chr13	52188501	52188865	MajorDMR-10-23932	6
chr13	52195050	52195289	MajorDMR-10-23933	2
chr13	52219256	52219722	MajorDMR-10-23934	5
chr13	52240200	52240317	MajorDMR-10-23935	3
chr13	52300671	52300840	MajorDMR-10-23936	2
chr13	52306062	52306306	MajorDMR-10-23937	3
chr13	52321117	52321161	MajorDMR-10-23938	2
chr13	52356485	52356495	MajorDMR-10-23939	2
chr13	52360180	52361264	MajorDMR-10-23940	16
chr13	52376353	52377583	MajorDMR-10-23941	4
chr13	52388939	52389540	MajorDMR-10-23942	4
chr13	52400898	52401093	MajorDMR-10-23943	6
chr13	52419264	52419460	MajorDMR-10-23944	6
chr13	52442806	52443045	MajorDMR-10-23945	4
chr13	52448790	52448922	MajorDMR-10-23946	2
chr13	52470686	52470891	MajorDMR-10-23947	2
chr13	52485741	52487297	MajorDMR-10-23948	16
chr13	52501369	52501487	MajorDMR-10-23949	4
chr13	52569925	52570673	MajorDMR-10-23950	8
chr13	52573476	52573980	MajorDMR-10-23951	15
chr13	52917574	52917780	MajorDMR-10-23952	3
chr13	52933893	52933925	MajorDMR-10-23953	2
chr13	52978999	52979743	MajorDMR-10-23954	9
chr13	52980670	52980917	MajorDMR-10-23955	2
chr13	53023306	53023336	MajorDMR-10-23956	2
chr13	53025154	53025525	MajorDMR-10-23957	8
chr13	53026393	53026820	MajorDMR-10-23958	3
chr13	53144238	53144653	MajorDMR-10-23959	2
chr13	53173506	53174052	MajorDMR-10-23960	5
chr13	53174864	53175034	MajorDMR-10-23961	2
chr13	53190951	53191092	MajorDMR-10-23962	3
chr13	53218363	53218405	MajorDMR-10-23963	2
chr13	53312606	53314143	MajorDMR-10-23964	72
chr13	53328017	53328424	MajorDMR-10-23965	5
chr13	53402177	53402217	MajorDMR-10-23966	2
chr13	53406686	53407004	MajorDMR-10-23967	2
chr13	53416676	53416734	MajorDMR-10-23968	2
chr13	53423351	53424694	MajorDMR-10-23969	16
chr13	53442029	53442058	MajorDMR-10-23970	3
chr13	53480504	53480839	MajorDMR-10-23971	3
chr13	53523935	53523986	MajorDMR-10-23972	2
chr13	53542262	53542589	MajorDMR-10-23973	4
chr13	53613296	53613601	MajorDMR-10-23974	2
chr13	53633158	53633291	MajorDMR-10-23975	4
chr13	53664668	53664850	MajorDMR-10-23976	3
chr13	53726154	53726305	MajorDMR-10-23977	2
chr13	53739530	53739821	MajorDMR-10-23978	4
chr13	53772894	53773209	MajorDMR-10-23979	3
chr13	53774677	53775045	MajorDMR-10-23980	14
chr13	53776038	53776510	MajorDMR-10-23981	22
chr13	53789800	53790060	MajorDMR-10-23982	2
chr13	53811877	53812579	MajorDMR-10-23983	9
chr13	53814570	53814710	MajorDMR-10-23984	2
chr13	53819378	53819541	MajorDMR-10-23985	4
chr13	53940444	53940707	MajorDMR-10-23986	2
chr13	54026987	54027055	MajorDMR-10-23987	2
chr13	54088603	54088685	MajorDMR-10-23988	2
chr13	54241829	54242231	MajorDMR-10-23989	4
chr13	54273726	54273924	MajorDMR-10-23990	2
chr13	54357323	54357383	MajorDMR-10-23991	2
chr13	54395560	54396327	MajorDMR-10-23992	15
chr13	54652825	54653004	MajorDMR-10-23993	3
chr13	54830284	54830312	MajorDMR-10-23994	2
chr13	55070649	55070960	MajorDMR-10-23995	2
chr13	55110247	55110322	MajorDMR-10-23996	2
chr13	55207669	55207961	MajorDMR-10-23997	2
chr13	56071889	56071941	MajorDMR-10-23998	2
chr13	56747590	56747940	MajorDMR-10-23999	4
chr13	57620377	57620574	MajorDMR-10-24000	3
chr13	57697713	57698251	MajorDMR-10-24001	3
chr13	58209370	58209452	MajorDMR-10-24002	2
chr13	58209990	58210851	MajorDMR-10-24003	4
chr13	58215963	58215973	MajorDMR-10-24004	2
chr13	58297815	58298294	MajorDMR-10-24005	2
chr13	58308414	58308771	MajorDMR-10-24006	2
chr13	58313581	58314419	MajorDMR-10-24007	5
chr13	58315013	58315071	MajorDMR-10-24008	2
chr13	58512705	58512955	MajorDMR-10-24009	2
chr13	58713062	58713294	MajorDMR-10-24010	2
chr13	58739920	58741147	MajorDMR-10-24011	5
chr13	58745636	58746064	MajorDMR-10-24012	8
chr13	59124938	59125060	MajorDMR-10-24013	2
chr13	59254273	59254289	MajorDMR-10-24014	2
chr13	59563527	59563880	MajorDMR-10-24015	2
chr13	59853390	59853417	MajorDMR-10-24016	2
chr13	59854331	59854387	MajorDMR-10-24017	2
chr13	59920809	59921742	MajorDMR-10-24018	6
chr13	59930931	59931089	MajorDMR-10-24019	4
chr13	59972038	59972616	MajorDMR-10-24020	5
chr13	60105964	60106215	MajorDMR-10-24021	6
chr13	60324352	60324955	MajorDMR-10-24022	5
chr13	60480654	60480872	MajorDMR-10-24023	3
chr13	60972880	60972890	MajorDMR-10-24024	2
chr13	61158614	61158832	MajorDMR-10-24025	4
chr13	61165503	61165707	MajorDMR-10-24026	3
chr13	61330434	61330690	MajorDMR-10-24027	3
chr13	61333661	61334169	MajorDMR-10-24028	10
chr13	61369924	61370012	MajorDMR-10-24029	3
chr13	61424802	61425040	MajorDMR-10-24030	2
chr13	61496792	61496917	MajorDMR-10-24031	3
chr13	61657918	61658195	MajorDMR-10-24032	2
chr13	61718253	61718616	MajorDMR-10-24033	2
chr13	61736195	61736808	MajorDMR-10-24034	3
chr13	61984494	61984700	MajorDMR-10-24035	2
chr13	61985740	61986437	MajorDMR-10-24036	7
chr13	61987453	61987842	MajorDMR-10-24037	6
chr13	61989816	61990114	MajorDMR-10-24038	5
chr13	62016385	62016493	MajorDMR-10-24039	2
chr13	62044741	62045038	MajorDMR-10-24040	2
chr13	62222567	62222695	MajorDMR-10-24041	2
chr13	62228764	62228789	MajorDMR-10-24042	2
chr13	62270871	62271019	MajorDMR-10-24043	4
chr13	62315430	62315493	MajorDMR-10-24044	2
chr13	62370354	62370712	MajorDMR-10-24045	2
chr13	62457359	62457461	MajorDMR-10-24046	2
chr13	62588850	62588961	MajorDMR-10-24047	2
chr13	62693870	62694436	MajorDMR-10-24048	3
chr13	62785681	62785841	MajorDMR-10-24049	2
chr13	62880209	62880262	MajorDMR-10-24050	2
chr13	62895147	62895295	MajorDMR-10-24051	2
chr13	63632922	63632930	MajorDMR-10-24052	2
chr13	63647034	63647622	MajorDMR-10-24053	3
chr13	64091517	64091854	MajorDMR-10-24054	5
chr13	64484504	64484865	MajorDMR-10-24055	4
chr13	64777130	64777412	MajorDMR-10-24056	3
chr13	65046154	65046377	MajorDMR-10-24057	2
chr13	65910294	65910476	MajorDMR-10-24058	3
chr13	65913528	65913584	MajorDMR-10-24059	2
chr13	66062908	66062965	MajorDMR-10-24060	2
chr13	66319093	66319301	MajorDMR-10-24061	2
chr13	66541288	66541449	MajorDMR-10-24062	2
chr13	66545945	66545953	MajorDMR-10-24063	2
chr13	66790954	66791124	MajorDMR-10-24064	3
chr13	66918967	66920469	MajorDMR-10-24065	9
chr13	66923436	66923588	MajorDMR-10-24066	3
chr13	66934322	66934546	MajorDMR-10-24067	3
chr13	66939010	66939141	MajorDMR-10-24068	2
chr13	66951827	66952277	MajorDMR-10-24069	2
chr13	66978152	66978203	MajorDMR-10-24070	2
chr13	66980292	66980444	MajorDMR-10-24071	2
chr13	66981289	66981554	MajorDMR-10-24072	3
chr13	67056380	67056446	MajorDMR-10-24073	3
chr13	67057128	67057768	MajorDMR-10-24074	6
chr13	67107137	67107303	MajorDMR-10-24075	5
chr13	67230998	67232005	MajorDMR-10-24076	10
chr13	67240244	67240344	MajorDMR-10-24077	2
chr13	67263840	67264058	MajorDMR-10-24078	4
chr13	67274805	67274889	MajorDMR-10-24079	2
chr13	67363263	67363338	MajorDMR-10-24080	2
chr13	67375210	67375249	MajorDMR-10-24081	2
chr13	67409272	67409452	MajorDMR-10-24082	6
chr13	67449677	67450108	MajorDMR-10-24083	2
chr13	67460475	67461530	MajorDMR-10-24084	8
chr13	67463280	67463389	MajorDMR-10-24085	2
chr13	67491660	67491785	MajorDMR-10-24086	2
chr13	67495848	67495963	MajorDMR-10-24087	2
chr13	67522651	67523978	MajorDMR-10-24088	15
chr13	67532950	67533011	MajorDMR-10-24089	3
chr13	67551416	67551522	MajorDMR-10-24090	3
chr13	67568191	67568940	MajorDMR-10-24091	17
chr13	67569471	67569907	MajorDMR-10-24092	3
chr13	67597317	67597785	MajorDMR-10-24093	3
chr13	67610810	67611434	MajorDMR-10-24094	5
chr13	67622581	67622647	MajorDMR-10-24095	2
chr13	67635843	67636221	MajorDMR-10-24096	5
chr13	67649191	67649480	MajorDMR-10-24097	4
chr13	67661697	67662334	MajorDMR-10-24098	4
chr13	67691088	67691670	MajorDMR-10-24099	4
chr13	67693959	67694077	MajorDMR-10-24100	2
chr13	67697374	67697534	MajorDMR-10-24101	3
chr13	67708603	67709028	MajorDMR-10-24102	7
chr13	67709653	67709822	MajorDMR-10-24103	4
chr13	67720743	67720990	MajorDMR-10-24104	3
chr13	67721518	67721698	MajorDMR-10-24105	2
chr13	67790850	67791166	MajorDMR-10-24106	2
chr13	67792432	67792854	MajorDMR-10-24107	3
chr13	67795211	67795576	MajorDMR-10-24108	2
chr13	67796141	67798365	MajorDMR-10-24109	13
chr13	67798899	67798930	MajorDMR-10-24110	2
chr13	67799471	67802707	MajorDMR-10-24111	50
chr13	67803461	67803479	MajorDMR-10-24112	2
chr13	67983143	67983602	MajorDMR-10-24113	2
chr13	67985042	67985237	MajorDMR-10-24114	2
chr13	68443710	68443788	MajorDMR-10-24115	3
chr13	69302087	69302769	MajorDMR-10-24116	4
chr13	70193812	70193949	MajorDMR-10-24117	2
chr13	70654352	70654514	MajorDMR-10-24118	3
chr13	70681467	70681560	MajorDMR-10-24119	2
chr13	70797411	70797439	MajorDMR-10-24120	2
chr13	70841664	70841679	MajorDMR-10-24121	2
chr13	71101954	71101976	MajorDMR-10-24122	3
chr13	71717060	71717286	MajorDMR-10-24123	2
chr13	71816181	71816564	MajorDMR-10-24124	2
chr13	72055879	72056118	MajorDMR-10-24125	5
chr13	72097177	72097205	MajorDMR-10-24126	2
chr13	72226391	72226697	MajorDMR-10-24127	2
chr13	72236196	72236234	MajorDMR-10-24128	2
chr13	72438079	72438424	MajorDMR-10-24129	2
chr13	72441909	72442026	MajorDMR-10-24130	2
chr13	72617660	72618004	MajorDMR-10-24131	6
chr13	73081619	73082184	MajorDMR-10-24132	4
chr13	73211836	73212275	MajorDMR-10-24133	2
chr13	73437973	73438443	MajorDMR-10-24134	2
chr13	73494059	73494490	MajorDMR-10-24135	3
chr13	73681111	73681719	MajorDMR-10-24136	7
chr13	73682228	73682458	MajorDMR-10-24137	4
chr13	73716558	73716639	MajorDMR-10-24138	2
chr13	73764802	73764863	MajorDMR-10-24139	2
chr13	74055618	74056277	MajorDMR-10-24140	8
chr13	74096078	74096450	MajorDMR-10-24141	4
chr13	74192862	74193001	MajorDMR-10-24142	3
chr13	74232323	74232689	MajorDMR-10-24143	6
chr13	74239507	74239762	MajorDMR-10-24144	2
chr13	74242608	74242983	MajorDMR-10-24145	2
chr13	74411447	74411495	MajorDMR-10-24146	2
chr13	74492970	74493147	MajorDMR-10-24147	2
chr13	74532442	74532450	MajorDMR-10-24148	2
chr13	74544827	74545424	MajorDMR-10-24149	5
chr13	74558515	74558558	MajorDMR-10-24150	2
chr13	74559228	74559463	MajorDMR-10-24151	4
chr13	74630818	74631506	MajorDMR-10-24152	3
chr13	74666985	74667376	MajorDMR-10-24153	2
chr13	74820763	74820976	MajorDMR-10-24154	8
chr13	74864345	74864991	MajorDMR-10-24155	9
chr13	74899224	74899655	MajorDMR-10-24156	5
chr13	75149374	75149587	MajorDMR-10-24157	2
chr13	75151456	75151875	MajorDMR-10-24158	2
chr13	75504873	75504981	MajorDMR-10-24159	3
chr13	75552522	75552917	MajorDMR-10-24160	4
chr13	75585292	75585407	MajorDMR-10-24161	2
chr13	75600043	75600357	MajorDMR-10-24162	3
chr13	75874269	75875117	MajorDMR-10-24163	5
chr13	75946565	75947250	MajorDMR-10-24164	4
chr13	75990821	75990877	MajorDMR-10-24165	2
chr13	76004577	76004921	MajorDMR-10-24166	7
chr13	76011785	76011866	MajorDMR-10-24167	2
chr13	76053939	76054507	MajorDMR-10-24168	7
chr13	76063628	76064014	MajorDMR-10-24169	9
chr13	76209324	76209847	MajorDMR-10-24170	23
chr13	76210919	76212435	MajorDMR-10-24171	24
chr13	76323761	76323910	MajorDMR-10-24172	2
chr13	76334324	76335080	MajorDMR-10-24173	3
chr13	76374807	76374999	MajorDMR-10-24174	4
chr13	76376899	76377784	MajorDMR-10-24175	5
chr13	76378355	76380667	MajorDMR-10-24176	24
chr13	76450531	76450603	MajorDMR-10-24177	2
chr13	76488233	76488355	MajorDMR-10-24178	2
chr13	76521005	76521298	MajorDMR-10-24179	3
chr13	76593669	76594054	MajorDMR-10-24180	2
chr13	77021879	77021913	MajorDMR-10-24181	2
chr13	77075207	77075267	MajorDMR-10-24182	3
chr13	77237778	77237993	MajorDMR-10-24183	3
chr13	77285634	77285925	MajorDMR-10-24184	3
chr13	77370063	77370256	MajorDMR-10-24185	3
chr13	77390582	77390726	MajorDMR-10-24186	3
chr13	77404652	77404953	MajorDMR-10-24187	6
chr13	77456779	77458907	MajorDMR-10-24188	11
chr13	77461325	77461715	MajorDMR-10-24189	19
chr13	77575978	77576248	MajorDMR-10-24190	3
chr13	77576792	77576811	MajorDMR-10-24191	2
chr13	77578649	77578875	MajorDMR-10-24192	2
chr13	77596705	77598147	MajorDMR-10-24193	4
chr13	77599631	77600116	MajorDMR-10-24194	4
chr13	77602229	77602640	MajorDMR-10-24195	4
chr13	77622418	77622863	MajorDMR-10-24196	2
chr13	77623808	77623894	MajorDMR-10-24197	2
chr13	77630548	77630874	MajorDMR-10-24198	3
chr13	77672203	77672321	MajorDMR-10-24199	3
chr13	77783969	77783996	MajorDMR-10-24200	2
chr13	77792671	77792796	MajorDMR-10-24201	3
chr13	77884226	77884913	MajorDMR-10-24202	4
chr13	77885568	77885834	MajorDMR-10-24203	3
chr13	77889844	77889955	MajorDMR-10-24204	2
chr13	77893929	77894806	MajorDMR-10-24205	4
chr13	77948619	77949108	MajorDMR-10-24206	2
chr13	78032735	78032951	MajorDMR-10-24207	2
chr13	78053441	78053608	MajorDMR-10-24208	3
chr13	78118517	78119142	MajorDMR-10-24209	3
chr13	78153865	78154536	MajorDMR-10-24210	7
chr13	78157997	78158514	MajorDMR-10-24211	8
chr13	78277036	78277199	MajorDMR-10-24212	3
chr13	78277889	78277898	MajorDMR-10-24213	2
chr13	78299922	78299939	MajorDMR-10-24214	2
chr13	78302482	78302987	MajorDMR-10-24215	3
chr13	78303984	78304058	MajorDMR-10-24216	3
chr13	78312146	78312428	MajorDMR-10-24217	3
chr13	78312979	78313091	MajorDMR-10-24218	3
chr13	78314320	78314796	MajorDMR-10-24219	5
chr13	78315605	78315758	MajorDMR-10-24220	3
chr13	78316866	78317356	MajorDMR-10-24221	4
chr13	78326894	78327421	MajorDMR-10-24222	4
chr13	78401596	78401787	MajorDMR-10-24223	3
chr13	78565199	78565347	MajorDMR-10-24224	4
chr13	78676643	78676996	MajorDMR-10-24225	2
chr13	78815539	78815721	MajorDMR-10-24226	2
chr13	78900458	78901050	MajorDMR-10-24227	3
chr13	78921866	78921975	MajorDMR-10-24228	2
chr13	78956849	78957362	MajorDMR-10-24229	3
chr13	79050868	79051435	MajorDMR-10-24230	9
chr13	79071150	79071156	MajorDMR-10-24231	2
chr13	79140586	79140912	MajorDMR-10-24232	5
chr13	79173631	79174949	MajorDMR-10-24233	8
chr13	79180617	79181188	MajorDMR-10-24234	4
chr13	79395981	79396035	MajorDMR-10-24235	2
chr13	79455451	79455703	MajorDMR-10-24236	2
chr13	79917082	79917120	MajorDMR-10-24237	2
chr13	79959054	79959208	MajorDMR-10-24238	3
chr13	79961395	79961727	MajorDMR-10-24239	3
chr13	79976081	79976308	MajorDMR-10-24240	2
chr13	79977200	79978430	MajorDMR-10-24241	7
chr13	80008408	80008861	MajorDMR-10-24242	3
chr13	80025848	80025936	MajorDMR-10-24243	3
chr13	80052110	80052206	MajorDMR-10-24244	3
chr13	80056209	80056528	MajorDMR-10-24245	2
chr13	80057137	80057454	MajorDMR-10-24246	2
chr13	80076557	80077071	MajorDMR-10-24247	4
chr13	80104510	80104768	MajorDMR-10-24248	2
chr13	80108781	80109104	MajorDMR-10-24249	2
chr13	80114749	80114977	MajorDMR-10-24250	3
chr13	80116365	80116606	MajorDMR-10-24251	2
chr13	80122782	80124015	MajorDMR-10-24252	5
chr13	80147000	80147462	MajorDMR-10-24253	2
chr13	80211396	80211468	MajorDMR-10-24254	2
chr13	80237138	80237251	MajorDMR-10-24255	2
chr13	80297656	80297849	MajorDMR-10-24256	6
chr13	80356791	80357188	MajorDMR-10-24257	5
chr13	80422252	80423315	MajorDMR-10-24258	8
chr13	80480051	80480582	MajorDMR-10-24259	3
chr13	80482391	80483195	MajorDMR-10-24260	4
chr13	80484928	80485274	MajorDMR-10-24261	6
chr13	80572684	80573035	MajorDMR-10-24262	2
chr13	80585617	80586583	MajorDMR-10-24263	4
chr13	80614853	80615132	MajorDMR-10-24264	3
chr13	80621738	80621946	MajorDMR-10-24265	4
chr13	80623572	80624141	MajorDMR-10-24266	3
chr13	80657722	80658172	MajorDMR-10-24267	2
chr13	80690285	80690490	MajorDMR-10-24268	3
chr13	80705173	80705600	MajorDMR-10-24269	8
chr13	80706923	80708636	MajorDMR-10-24270	20
chr13	80712285	80712394	MajorDMR-10-24271	2
chr13	80715007	80715893	MajorDMR-10-24272	10
chr13	80742528	80742887	MajorDMR-10-24273	2
chr13	80754949	80755569	MajorDMR-10-24274	4
chr13	80770601	80771109	MajorDMR-10-24275	3
chr13	80774407	80774794	MajorDMR-10-24276	2
chr13	80809584	80809931	MajorDMR-10-24277	6
chr13	80881675	80882396	MajorDMR-10-24278	7
chr13	80908358	80908914	MajorDMR-10-24279	7
chr13	80910122	80912907	MajorDMR-10-24280	47
chr13	80943579	80943632	MajorDMR-10-24281	2
chr13	81032814	81032840	MajorDMR-10-24282	2
chr13	81043737	81044674	MajorDMR-10-24283	8
chr13	81104127	81104606	MajorDMR-10-24284	4
chr13	81146679	81146755	MajorDMR-10-24285	3
chr13	81147280	81147468	MajorDMR-10-24286	6
chr13	81160625	81161012	MajorDMR-10-24287	2
chr13	81180306	81180460	MajorDMR-10-24288	2
chr13	81185096	81185343	MajorDMR-10-24289	2
chr13	81186936	81187356	MajorDMR-10-24290	4
chr13	81192868	81193005	MajorDMR-10-24291	2
chr13	81462629	81462875	MajorDMR-10-24292	2
chr13	81529494	81529502	MajorDMR-10-24293	2
chr13	81549133	81549197	MajorDMR-10-24294	2
chr13	81553316	81553393	MajorDMR-10-24295	2
chr13	81563072	81563378	MajorDMR-10-24296	4
chr13	81591494	81591690	MajorDMR-10-24297	5
chr13	81622475	81622664	MajorDMR-10-24298	4
chr13	81635895	81635958	MajorDMR-10-24299	3
chr13	82256464	82256707	MajorDMR-10-24300	2
chr13	82319708	82319764	MajorDMR-10-24301	2
chr13	82355632	82355783	MajorDMR-10-24302	2
chr13	82521600	82521872	MajorDMR-10-24303	2
chr13	82794907	82794942	MajorDMR-10-24304	2
chr13	82905347	82905459	MajorDMR-10-24305	2
chr13	83023595	83023963	MajorDMR-10-24306	2
chr13	83187317	83187338	MajorDMR-10-24307	2
chr13	83736572	83736869	MajorDMR-10-24308	3
chr13	84335858	84336423	MajorDMR-10-24309	4
chr13	84418002	84418146	MajorDMR-10-24310	3
chr13	84451680	84453456	MajorDMR-10-24311	29
chr13	84457653	84458215	MajorDMR-10-24312	6
chr13	84603671	84603733	MajorDMR-10-24313	2
chr13	84782453	84783312	MajorDMR-10-24314	4
chr13	84909359	84909424	MajorDMR-10-24315	2
chr13	85181913	85182016	MajorDMR-10-24316	2
chr13	85199474	85199541	MajorDMR-10-24317	2
chr13	85219827	85219987	MajorDMR-10-24318	3
chr13	85722308	85722446	MajorDMR-10-24319	3
chr13	86493033	86493182	MajorDMR-10-24320	2
chr13	86594584	86594662	MajorDMR-10-24321	2
chr13	86640909	86641175	MajorDMR-10-24322	2
chr13	87054857	87055411	MajorDMR-10-24323	4
chr13	87194430	87194707	MajorDMR-10-24324	18
chr13	87377118	87377187	MajorDMR-10-24325	3
chr13	87503408	87503443	MajorDMR-10-24326	2
chr13	87685928	87686391	MajorDMR-10-24327	3
chr13	87784203	87784407	MajorDMR-10-24328	2
chr13	87962536	87962553	MajorDMR-10-24329	2
chr13	88206469	88206724	MajorDMR-10-24330	3
chr13	88256685	88257097	MajorDMR-10-24331	3
chr13	88308501	88308855	MajorDMR-10-24332	2
chr13	88322200	88322986	MajorDMR-10-24333	5
chr13	88327722	88328750	MajorDMR-10-24334	15
chr13	88329316	88330794	MajorDMR-10-24335	83
chr13	88331620	88331629	MajorDMR-10-24336	2
chr13	88359436	88359480	MajorDMR-10-24337	2
chr13	88503645	88504230	MajorDMR-10-24338	6
chr13	88758494	88758990	MajorDMR-10-24339	3
chr13	89514145	89514775	MajorDMR-10-24340	3
chr13	89719256	89719507	MajorDMR-10-24341	4
chr13	89934101	89934234	MajorDMR-10-24342	3
chr13	90053522	90053650	MajorDMR-10-24343	2
chr13	90364408	90364763	MajorDMR-10-24344	2
chr13	90592287	90592381	MajorDMR-10-24345	2
chr13	90899025	90899056	MajorDMR-10-24346	2
chr13	91142511	91142708	MajorDMR-10-24347	2
chr13	91186977	91187694	MajorDMR-10-24348	4
chr13	91205176	91205803	MajorDMR-10-24349	5
chr13	91362765	91362774	MajorDMR-10-24350	2
chr13	91412507	91412586	MajorDMR-10-24351	2
chr13	91417593	91417613	MajorDMR-10-24352	2
chr13	91483019	91483379	MajorDMR-10-24353	3
chr13	91667085	91667099	MajorDMR-10-24354	2
chr13	91697820	91697947	MajorDMR-10-24355	2
chr13	91786601	91786957	MajorDMR-10-24356	4
chr13	91796492	91796892	MajorDMR-10-24357	2
chr13	91810400	91810560	MajorDMR-10-24358	4
chr13	91836601	91836786	MajorDMR-10-24359	3
chr13	91837662	91837706	MajorDMR-10-24360	2
chr13	91868455	91869737	MajorDMR-10-24361	6
chr13	91895314	91895455	MajorDMR-10-24362	3
chr13	91965569	91965731	MajorDMR-10-24363	3
chr13	91997847	91998148	MajorDMR-10-24364	2
chr13	91998995	91999067	MajorDMR-10-24365	2
chr13	92051634	92051798	MajorDMR-10-24366	7
chr13	92216131	92216457	MajorDMR-10-24367	3
chr13	92367085	92367267	MajorDMR-10-24368	4
chr13	92374782	92374834	MajorDMR-10-24369	2
chr13	92477608	92477694	MajorDMR-10-24370	2
chr13	92484890	92484966	MajorDMR-10-24371	2
chr13	92507192	92507406	MajorDMR-10-24372	2
chr13	92543539	92543706	MajorDMR-10-24373	2
chr13	92687527	92687561	MajorDMR-10-24374	2
chr13	92827793	92827828	MajorDMR-10-24375	3
chr13	92848986	92849122	MajorDMR-10-24376	3
chr13	93105221	93105898	MajorDMR-10-24377	9
chr13	93114986	93115768	MajorDMR-10-24378	11
chr13	93459839	93459890	MajorDMR-10-24379	3
chr13	93760597	93760738	MajorDMR-10-24380	3
chr13	93896425	93896888	MajorDMR-10-24381	10
chr13	93907290	93907345	MajorDMR-10-24382	2
chr13	94066471	94067398	MajorDMR-10-24383	4
chr13	94151936	94152949	MajorDMR-10-24384	9
chr13	94537749	94537818	MajorDMR-10-24385	2
chr13	94699853	94700039	MajorDMR-10-24386	3
chr13	94738367	94738582	MajorDMR-10-24387	2
chr13	94981625	94981732	MajorDMR-10-24388	5
chr13	94997701	94997858	MajorDMR-10-24389	2
chr13	95087865	95087966	MajorDMR-10-24390	2
chr13	95130184	95130411	MajorDMR-10-24391	2
chr13	95253622	95253642	MajorDMR-10-24392	2
chr13	95260555	95261863	MajorDMR-10-24393	7
chr13	95313138	95313209	MajorDMR-10-24394	2
chr13	95355784	95357368	MajorDMR-10-24395	8
chr13	95358056	95358691	MajorDMR-10-24396	8
chr13	95360646	95362497	MajorDMR-10-24397	10
chr13	95618777	95618903	MajorDMR-10-24398	2
chr13	95619545	95619579	MajorDMR-10-24399	2
chr13	95621053	95621198	MajorDMR-10-24400	3
chr13	95655082	95655634	MajorDMR-10-24401	11
chr13	95952663	95953098	MajorDMR-10-24402	10
chr13	95954496	95954644	MajorDMR-10-24403	5
chr13	96000026	96000140	MajorDMR-10-24404	2
chr13	96033238	96033804	MajorDMR-10-24405	8
chr13	96039945	96040536	MajorDMR-10-24406	5
chr13	96056099	96056330	MajorDMR-10-24407	4
chr13	96099974	96100251	MajorDMR-10-24408	4
chr13	96109013	96109642	MajorDMR-10-24409	6
chr13	96130125	96130136	MajorDMR-10-24410	2
chr13	96130823	96130852	MajorDMR-10-24411	2
chr13	96168646	96169139	MajorDMR-10-24412	2
chr13	96256360	96256855	MajorDMR-10-24413	9
chr13	96276296	96276401	MajorDMR-10-24414	2
chr13	96293780	96293927	MajorDMR-10-24415	4
chr13	96295151	96295313	MajorDMR-10-24416	2
chr13	96422851	96422903	MajorDMR-10-24417	2
chr13	96443463	96443572	MajorDMR-10-24418	3
chr13	96672439	96672594	MajorDMR-10-24419	2
chr13	96711318	96711528	MajorDMR-10-24420	3
chr13	96741718	96741906	MajorDMR-10-24421	2
chr13	96743951	96745182	MajorDMR-10-24422	16
chr13	96793413	96793433	MajorDMR-10-24423	2
chr13	96968381	96969026	MajorDMR-10-24424	4
chr13	97031290	97031425	MajorDMR-10-24425	2
chr13	97046189	97046454	MajorDMR-10-24426	3
chr13	97047637	97047754	MajorDMR-10-24427	2
chr13	97068037	97068237	MajorDMR-10-24428	2
chr13	97070349	97070978	MajorDMR-10-24429	3
chr13	97072998	97074515	MajorDMR-10-24430	8
chr13	97091995	97092091	MajorDMR-10-24431	2
chr13	97098679	97098823	MajorDMR-10-24432	2
chr13	97126730	97126964	MajorDMR-10-24433	2
chr13	97142940	97143090	MajorDMR-10-24434	3
chr13	97145198	97145294	MajorDMR-10-24435	3
chr13	97188443	97188518	MajorDMR-10-24436	2
chr13	97285395	97285448	MajorDMR-10-24437	6
chr13	97288330	97288495	MajorDMR-10-24438	4
chr13	97336723	97336791	MajorDMR-10-24439	3
chr13	97365018	97365393	MajorDMR-10-24440	3
chr13	97372875	97373100	MajorDMR-10-24441	2
chr13	97374347	97374514	MajorDMR-10-24442	4
chr13	97404483	97404730	MajorDMR-10-24443	2
chr13	97433533	97433612	MajorDMR-10-24444	3
chr13	97469974	97470769	MajorDMR-10-24445	3
chr13	97508639	97508700	MajorDMR-10-24446	2
chr13	97551177	97551332	MajorDMR-10-24447	3
chr13	97562981	97563016	MajorDMR-10-24448	2
chr13	97610644	97610860	MajorDMR-10-24449	3
chr13	97636667	97636742	MajorDMR-10-24450	2
chr13	97646810	97647250	MajorDMR-10-24451	13
chr13	97679148	97679407	MajorDMR-10-24452	2
chr13	97715543	97715555	MajorDMR-10-24453	2
chr13	97746062	97746228	MajorDMR-10-24454	5
chr13	97746747	97746968	MajorDMR-10-24455	3
chr13	97760641	97760897	MajorDMR-10-24456	5
chr13	97761728	97761777	MajorDMR-10-24457	2
chr13	97762670	97762698	MajorDMR-10-24458	2
chr13	97765553	97766358	MajorDMR-10-24459	7
chr13	97772239	97772479	MajorDMR-10-24460	3
chr13	97777065	97778353	MajorDMR-10-24461	15
chr13	97792390	97793363	MajorDMR-10-24462	6
chr13	97794051	97794322	MajorDMR-10-24463	3
chr13	97873806	97873878	MajorDMR-10-24464	2
chr13	97876253	97878520	MajorDMR-10-24465	21
chr13	97888020	97888405	MajorDMR-10-24466	6
chr13	97891951	97892064	MajorDMR-10-24467	2
chr13	97893095	97893312	MajorDMR-10-24468	4
chr13	97896007	97896638	MajorDMR-10-24469	6
chr13	97899009	97899070	MajorDMR-10-24470	3
chr13	97902220	97902268	MajorDMR-10-24471	2
chr13	97910257	97910423	MajorDMR-10-24472	3
chr13	97911798	97912023	MajorDMR-10-24473	4
chr13	97913232	97914927	MajorDMR-10-24474	11
chr13	97918820	97919713	MajorDMR-10-24475	9
chr13	97927597	97927720	MajorDMR-10-24476	3
chr13	97930793	97931274	MajorDMR-10-24477	3
chr13	97932401	97932969	MajorDMR-10-24478	6
chr13	97971443	97971479	MajorDMR-10-24479	2
chr13	97973532	97974647	MajorDMR-10-24480	6
chr13	97986390	97986541	MajorDMR-10-24481	5
chr13	97990982	97992188	MajorDMR-10-24482	28
chr13	97996668	97997267	MajorDMR-10-24483	4
chr13	98008383	98008467	MajorDMR-10-24484	2
chr13	98012931	98013173	MajorDMR-10-24485	2
chr13	98019366	98020111	MajorDMR-10-24486	15
chr13	98026255	98026552	MajorDMR-10-24487	6
chr13	98033076	98033934	MajorDMR-10-24488	3
chr13	98039015	98039576	MajorDMR-10-24489	5
chr13	98076129	98076536	MajorDMR-10-24490	4
chr13	98082703	98083702	MajorDMR-10-24491	6
chr13	98089093	98089186	MajorDMR-10-24492	2
chr13	98206961	98207267	MajorDMR-10-24493	3
chr13	98222271	98222312	MajorDMR-10-24494	2
chr13	98274646	98274879	MajorDMR-10-24495	3
chr13	98279944	98279989	MajorDMR-10-24496	2
chr13	98292518	98292775	MajorDMR-10-24497	2
chr13	98373996	98375334	MajorDMR-10-24498	8
chr13	98376912	98377330	MajorDMR-10-24499	3
chr13	98379092	98379143	MajorDMR-10-24500	2
chr13	98452769	98453123	MajorDMR-10-24501	3
chr13	98537229	98538089	MajorDMR-10-24502	5
chr13	98541093	98541284	MajorDMR-10-24503	4
chr13	98550159	98550301	MajorDMR-10-24504	3
chr13	98552200	98552808	MajorDMR-10-24505	3
chr13	98556346	98556887	MajorDMR-10-24506	5
chr13	98563920	98564324	MajorDMR-10-24507	3
chr13	98586980	98588419	MajorDMR-10-24508	9
chr13	98630228	98630873	MajorDMR-10-24509	5
chr13	98671870	98671963	MajorDMR-10-24510	2
chr13	98674291	98674375	MajorDMR-10-24511	2
chr13	98700253	98700686	MajorDMR-10-24512	4
chr13	98702482	98702491	MajorDMR-10-24513	2
chr13	98824581	98824620	MajorDMR-10-24514	2
chr13	98840296	98840334	MajorDMR-10-24515	2
chr13	98842220	98842323	MajorDMR-10-24516	2
chr13	98866839	98867189	MajorDMR-10-24517	4
chr13	98941305	98941440	MajorDMR-10-24518	2
chr13	98952036	98952046	MajorDMR-10-24519	2
chr13	98953549	98954165	MajorDMR-10-24520	6
chr13	98959798	98960362	MajorDMR-10-24521	8
chr13	98961520	98962112	MajorDMR-10-24522	10
chr13	98976867	98977004	MajorDMR-10-24523	2
chr13	98995783	98996070	MajorDMR-10-24524	2
chr13	98997014	98997550	MajorDMR-10-24525	4
chr13	99000346	99001398	MajorDMR-10-24526	21
chr13	99064003	99064276	MajorDMR-10-24527	3
chr13	99071824	99071846	MajorDMR-10-24528	2
chr13	99079594	99080699	MajorDMR-10-24529	11
chr13	99097687	99098397	MajorDMR-10-24530	3
chr13	99100585	99100890	MajorDMR-10-24531	7
chr13	99102852	99103251	MajorDMR-10-24532	5
chr13	99103791	99104667	MajorDMR-10-24533	14
chr13	99105353	99105961	MajorDMR-10-24534	6
chr13	99106902	99107267	MajorDMR-10-24535	4
chr13	99112119	99112266	MajorDMR-10-24536	3
chr13	99115301	99115425	MajorDMR-10-24537	5
chr13	99119093	99119161	MajorDMR-10-24538	2
chr13	99128824	99128939	MajorDMR-10-24539	6
chr13	99134837	99134965	MajorDMR-10-24540	2
chr13	99136579	99137257	MajorDMR-10-24541	5
chr13	99143017	99143047	MajorDMR-10-24542	2
chr13	99159472	99159985	MajorDMR-10-24543	4
chr13	99172433	99172893	MajorDMR-10-24544	2
chr13	99173980	99174374	MajorDMR-10-24545	7
chr13	99205739	99205975	MajorDMR-10-24546	4
chr13	99217910	99218731	MajorDMR-10-24547	16
chr13	99227795	99228270	MajorDMR-10-24548	2
chr13	99229904	99230292	MajorDMR-10-24549	8
chr13	99237533	99237840	MajorDMR-10-24550	3
chr13	99258681	99258808	MajorDMR-10-24551	3
chr13	99310029	99310093	MajorDMR-10-24552	3
chr13	99349705	99350147	MajorDMR-10-24553	2
chr13	99403817	99404656	MajorDMR-10-24554	11
chr13	99405235	99405295	MajorDMR-10-24555	2
chr13	99435063	99435139	MajorDMR-10-24556	2
chr13	99488972	99489305	MajorDMR-10-24557	2
chr13	99498014	99498406	MajorDMR-10-24558	3
chr13	99509365	99509478	MajorDMR-10-24559	4
chr13	99530797	99531789	MajorDMR-10-24560	9
chr13	99532335	99532373	MajorDMR-10-24561	2
chr13	99542332	99543064	MajorDMR-10-24562	9
chr13	99596839	99596965	MajorDMR-10-24563	2
chr13	99611970	99612964	MajorDMR-10-24564	14
chr13	99615648	99616370	MajorDMR-10-24565	4
chr13	99622834	99622918	MajorDMR-10-24566	3
chr13	99631399	99631532	MajorDMR-10-24567	4
chr13	99706240	99706359	MajorDMR-10-24568	2
chr13	99715092	99715096	MajorDMR-10-24569	2
chr13	99737013	99737944	MajorDMR-10-24570	10
chr13	99755932	99755958	MajorDMR-10-24571	2
chr13	99777074	99777502	MajorDMR-10-24572	7
chr13	99828858	99829329	MajorDMR-10-24573	2
chr13	99842587	99842762	MajorDMR-10-24574	4
chr13	99873426	99873672	MajorDMR-10-24575	3
chr13	99876210	99876691	MajorDMR-10-24576	3
chr13	99878070	99878139	MajorDMR-10-24577	4
chr13	99964555	99965126	MajorDMR-10-24578	7
chr13	99972268	99972594	MajorDMR-10-24579	2
chr13	100084972	100085295	MajorDMR-10-24580	10
chr13	100225224	100225397	MajorDMR-10-24581	7
chr13	100230951	100231094	MajorDMR-10-24582	3
chr13	100258130	100258348	MajorDMR-10-24583	10
chr13	100269203	100269985	MajorDMR-10-24584	9
chr13	100308287	100308809	MajorDMR-10-24585	4
chr13	100310120	100311219	MajorDMR-10-24586	49
chr13	100329557	100329818	MajorDMR-10-24587	3
chr13	100399270	100399549	MajorDMR-10-24588	4
chr13	100410541	100410879	MajorDMR-10-24589	2
chr13	100568872	100569092	MajorDMR-10-24590	2
chr13	100578449	100578945	MajorDMR-10-24591	12
chr13	100617538	100617557	MajorDMR-10-24592	2
chr13	100628058	100628239	MajorDMR-10-24593	4
chr13	100638772	100639516	MajorDMR-10-24594	6
chr13	100752768	100752815	MajorDMR-10-24595	2
chr13	100887464	100887824	MajorDMR-10-24596	5
chr13	100896763	100896941	MajorDMR-10-24597	2
chr13	100959240	100959552	MajorDMR-10-24598	3
chr13	101093356	101093450	MajorDMR-10-24599	2
chr13	101116477	101116658	MajorDMR-10-24600	2
chr13	101174363	101174821	MajorDMR-10-24601	2
chr13	101178508	101178825	MajorDMR-10-24602	16
chr13	101237376	101237508	MajorDMR-10-24603	4
chr13	101241147	101241909	MajorDMR-10-24604	5
chr13	101255227	101255329	MajorDMR-10-24605	3
chr13	101302443	101303067	MajorDMR-10-24606	17
chr13	101347376	101347457	MajorDMR-10-24607	2
chr13	101366701	101366991	MajorDMR-10-24608	2
chr13	101374363	101374573	MajorDMR-10-24609	3
chr13	101405744	101405905	MajorDMR-10-24610	3
chr13	101441702	101442747	MajorDMR-10-24611	7
chr13	101476871	101477052	MajorDMR-10-24612	3
chr13	101506645	101506796	MajorDMR-10-24613	4
chr13	101607255	101607403	MajorDMR-10-24614	3
chr13	101635603	101635707	MajorDMR-10-24615	2
chr13	101640459	101640893	MajorDMR-10-24616	4
chr13	101680629	101680987	MajorDMR-10-24617	2
chr13	101797820	101798040	MajorDMR-10-24618	3
chr13	101830995	101831688	MajorDMR-10-24619	7
chr13	101948969	101949026	MajorDMR-10-24620	2
chr13	102021834	102021859	MajorDMR-10-24621	2
chr13	102034294	102034554	MajorDMR-10-24622	4
chr13	102061744	102061774	MajorDMR-10-24623	2
chr13	102106079	102106424	MajorDMR-10-24624	2
chr13	102181970	102182100	MajorDMR-10-24625	2
chr13	102332657	102332874	MajorDMR-10-24626	2
chr13	102335652	102336000	MajorDMR-10-24627	3
chr13	102359109	102359439	MajorDMR-10-24628	7
chr13	102404066	102404076	MajorDMR-10-24629	2
chr13	102428238	102428417	MajorDMR-10-24630	3
chr13	102695344	102695363	MajorDMR-10-24631	3
chr13	102750029	102750193	MajorDMR-10-24632	3
chr13	102755234	102755297	MajorDMR-10-24633	3
chr13	102783577	102783861	MajorDMR-10-24634	3
chr13	102791929	102792231	MajorDMR-10-24635	3
chr13	102793793	102793838	MajorDMR-10-24636	2
chr13	102805238	102805643	MajorDMR-10-24637	2
chr13	102812974	102813138	MajorDMR-10-24638	2
chr13	102868169	102868199	MajorDMR-10-24639	3
chr13	102889637	102889800	MajorDMR-10-24640	6
chr13	102890970	102891854	MajorDMR-10-24641	4
chr13	102892699	102892803	MajorDMR-10-24642	2
chr13	102893739	102893805	MajorDMR-10-24643	2
chr13	102911868	102912683	MajorDMR-10-24644	4
chr13	102913209	102913913	MajorDMR-10-24645	4
chr13	102961521	102961987	MajorDMR-10-24646	10
chr13	102963834	102964414	MajorDMR-10-24647	5
chr13	102986036	102986429	MajorDMR-10-24648	4
chr13	103039097	103039233	MajorDMR-10-24649	3
chr13	103044740	103045401	MajorDMR-10-24650	4
chr13	103047489	103048389	MajorDMR-10-24651	10
chr13	103049587	103050141	MajorDMR-10-24652	3
chr13	103050715	103051146	MajorDMR-10-24653	4
chr13	103078856	103079763	MajorDMR-10-24654	3
chr13	103109759	103109925	MajorDMR-10-24655	3
chr13	103119266	103119375	MajorDMR-10-24656	2
chr13	103139813	103139962	MajorDMR-10-24657	2
chr13	103141219	103141383	MajorDMR-10-24658	2
chr13	103189505	103190730	MajorDMR-10-24659	8
chr13	103241803	103241886	MajorDMR-10-24660	3
chr13	103264305	103264344	MajorDMR-10-24661	3
chr13	103294950	103295588	MajorDMR-10-24662	6
chr13	103334663	103335114	MajorDMR-10-24663	3
chr13	103338946	103339372	MajorDMR-10-24664	3
chr13	103340819	103340933	MajorDMR-10-24665	5
chr13	103352823	103353144	MajorDMR-10-24666	4
chr13	103359678	103360607	MajorDMR-10-24667	9
chr13	103453406	103453429	MajorDMR-10-24668	2
chr13	103509071	103509168	MajorDMR-10-24669	4
chr13	103532666	103532810	MajorDMR-10-24670	2
chr13	103566060	103566803	MajorDMR-10-24671	6
chr13	103808701	103808906	MajorDMR-10-24672	3
chr13	103848774	103848951	MajorDMR-10-24673	2
chr13	103974779	103974802	MajorDMR-10-24674	2
chr13	104504448	104504581	MajorDMR-10-24675	2
chr13	104535500	104536283	MajorDMR-10-24676	12
chr13	104606016	104606304	MajorDMR-10-24677	2
chr13	104663963	104664566	MajorDMR-10-24678	6
chr13	105223675	105224969	MajorDMR-10-24679	12
chr13	105393008	105393226	MajorDMR-10-24680	3
chr13	105636618	105636843	MajorDMR-10-24681	2
chr13	105644670	105645308	MajorDMR-10-24682	5
chr13	105668810	105668836	MajorDMR-10-24683	2
chr13	105792032	105792328	MajorDMR-10-24684	7
chr13	105799696	105800266	MajorDMR-10-24685	6
chr13	106029986	106030082	MajorDMR-10-24686	3
chr13	106154560	106154820	MajorDMR-10-24687	2
chr13	106156119	106156515	MajorDMR-10-24688	2
chr13	106204230	106204435	MajorDMR-10-24689	2
chr13	106416109	106416146	MajorDMR-10-24690	2
chr13	106457092	106457133	MajorDMR-10-24691	2
chr13	106500041	106500542	MajorDMR-10-24692	3
chr13	106559439	106559575	MajorDMR-10-24693	2
chr13	106567750	106567999	MajorDMR-10-24694	3
chr13	106609080	106609462	MajorDMR-10-24695	7
chr13	106741467	106743343	MajorDMR-10-24696	13
chr13	106771199	106771700	MajorDMR-10-24697	14
chr13	106854095	106854183	MajorDMR-10-24698	4
chr13	106927613	106928229	MajorDMR-10-24699	5
chr13	106929832	106930488	MajorDMR-10-24700	9
chr13	107002272	107002952	MajorDMR-10-24701	6
chr13	107021684	107021743	MajorDMR-10-24702	3
chr13	107132624	107132942	MajorDMR-10-24703	2
chr13	107143745	107145053	MajorDMR-10-24704	13
chr13	107145917	107146769	MajorDMR-10-24705	13
chr13	107148635	107149108	MajorDMR-10-24706	2
chr13	107150691	107151344	MajorDMR-10-24707	5
chr13	107152286	107152344	MajorDMR-10-24708	3
chr13	107152883	107152959	MajorDMR-10-24709	3
chr13	107156608	107156883	MajorDMR-10-24710	4
chr13	107157883	107159446	MajorDMR-10-24711	9
chr13	107160168	107160589	MajorDMR-10-24712	11
chr13	107165483	107165568	MajorDMR-10-24713	2
chr13	107166109	107166598	MajorDMR-10-24714	3
chr13	107173180	107173222	MajorDMR-10-24715	2
chr13	107175461	107176531	MajorDMR-10-24716	11
chr13	107179750	107181064	MajorDMR-10-24717	6
chr13	107181963	107184043	MajorDMR-10-24718	28
chr13	107189273	107189741	MajorDMR-10-24719	4
chr13	107215841	107215880	MajorDMR-10-24720	2
chr13	107221127	107221206	MajorDMR-10-24721	3
chr13	107222802	107222993	MajorDMR-10-24722	3
chr13	107229836	107230169	MajorDMR-10-24723	5
chr13	107272363	107272545	MajorDMR-10-24724	5
chr13	107333647	107334115	MajorDMR-10-24725	7
chr13	107337607	107337758	MajorDMR-10-24726	3
chr13	107362215	107363023	MajorDMR-10-24727	11
chr13	107364786	107365655	MajorDMR-10-24728	8
chr13	107390616	107390983	MajorDMR-10-24729	2
chr13	107504804	107505086	MajorDMR-10-24730	2
chr13	107510716	107511266	MajorDMR-10-24731	3
chr13	107519534	107520280	MajorDMR-10-24732	17
chr13	107534161	107534793	MajorDMR-10-24733	4
chr13	107568789	107568800	MajorDMR-10-24734	2
chr13	107571554	107571680	MajorDMR-10-24735	4
chr13	107633435	107633928	MajorDMR-10-24736	3
chr13	107639574	107640254	MajorDMR-10-24737	10
chr13	107659144	107659395	MajorDMR-10-24738	2
chr13	107687647	107688304	MajorDMR-10-24739	5
chr13	107695761	107697180	MajorDMR-10-24740	6
chr13	107721450	107721548	MajorDMR-10-24741	2
chr13	107769859	107770052	MajorDMR-10-24742	3
chr13	107809768	107809820	MajorDMR-10-24743	2
chr13	107862130	107863003	MajorDMR-10-24744	7
chr13	107868931	107869825	MajorDMR-10-24745	6
chr13	107948260	107948609	MajorDMR-10-24746	2
chr13	107982480	107983004	MajorDMR-10-24747	3
chr13	107996395	107996721	MajorDMR-10-24748	2
chr13	108025999	108026361	MajorDMR-10-24749	2
chr13	108102974	108103999	MajorDMR-10-24750	20
chr13	108134812	108135181	MajorDMR-10-24751	2
chr13	108177069	108177188	MajorDMR-10-24752	2
chr13	108221856	108221954	MajorDMR-10-24753	2
chr13	108255867	108256481	MajorDMR-10-24754	6
chr13	108295052	108295277	MajorDMR-10-24755	3
chr13	108321696	108322295	MajorDMR-10-24756	9
chr13	108334050	108334313	MajorDMR-10-24757	5
chr13	108342607	108342809	MajorDMR-10-24758	2
chr13	108387434	108387780	MajorDMR-10-24759	2
chr13	108396574	108396777	MajorDMR-10-24760	4
chr13	108417213	108417893	MajorDMR-10-24761	7
chr13	108458241	108458497	MajorDMR-10-24762	2
chr13	108495081	108495262	MajorDMR-10-24763	3
chr13	108516705	108517157	MajorDMR-10-24764	5
chr13	108616809	108617019	MajorDMR-10-24765	3
chr13	108629545	108629712	MajorDMR-10-24766	2
chr13	108657789	108657850	MajorDMR-10-24767	3
chr13	108749066	108749111	MajorDMR-10-24768	2
chr13	108755306	108755312	MajorDMR-10-24769	2
chr13	108772629	108773366	MajorDMR-10-24770	8
chr13	108922505	108922644	MajorDMR-10-24771	6
chr13	108928584	108928746	MajorDMR-10-24772	2
chr13	108957009	108957363	MajorDMR-10-24773	4
chr13	108994843	108994936	MajorDMR-10-24774	2
chr13	109036595	109037312	MajorDMR-10-24775	6
chr13	109039675	109039724	MajorDMR-10-24776	3
chr13	109055534	109056018	MajorDMR-10-24777	7
chr13	109180722	109181064	MajorDMR-10-24778	2
chr13	109212615	109212623	MajorDMR-10-24779	2
chr13	109247910	109248857	MajorDMR-10-24780	12
chr13	109261963	109262175	MajorDMR-10-24781	4
chr13	109319395	109319403	MajorDMR-10-24782	2
chr13	109326835	109327191	MajorDMR-10-24783	3
chr13	109348434	109348920	MajorDMR-10-24784	2
chr13	109352749	109353148	MajorDMR-10-24785	5
chr13	109361730	109361969	MajorDMR-10-24786	3
chr13	109387192	109387219	MajorDMR-10-24787	2
chr13	109394931	109395387	MajorDMR-10-24788	3
chr13	109438544	109440941	MajorDMR-10-24789	17
chr13	109613049	109614409	MajorDMR-10-24790	6
chr13	109632767	109632966	MajorDMR-10-24791	5
chr13	109740366	109741320	MajorDMR-10-24792	9
chr13	109743095	109743872	MajorDMR-10-24793	6
chr13	109753047	109753198	MajorDMR-10-24794	2
chr13	109762686	109762978	MajorDMR-10-24795	2
chr13	109778684	109778761	MajorDMR-10-24796	2
chr13	109779683	109779895	MajorDMR-10-24797	5
chr13	109792837	109793414	MajorDMR-10-24798	38
chr13	109806689	109807571	MajorDMR-10-24799	6
chr13	109808525	109808626	MajorDMR-10-24800	5
chr13	109809138	109809204	MajorDMR-10-24801	3
chr13	109849466	109849526	MajorDMR-10-24802	2
chr13	109856376	109856542	MajorDMR-10-24803	2
chr13	109863398	109863716	MajorDMR-10-24804	4
chr13	109896147	109896222	MajorDMR-10-24805	3
chr13	109901617	109901639	MajorDMR-10-24806	2
chr13	109933475	109934138	MajorDMR-10-24807	5
chr13	109934743	109934815	MajorDMR-10-24808	2
chr13	109984396	109984580	MajorDMR-10-24809	6
chr13	110021726	110022606	MajorDMR-10-24810	17
chr13	110027280	110027300	MajorDMR-10-24811	2
chr13	110034317	110034390	MajorDMR-10-24812	3
chr13	110101150	110101383	MajorDMR-10-24813	4
chr13	110146918	110147634	MajorDMR-10-24814	8
chr13	110152637	110152922	MajorDMR-10-24815	3
chr13	110309649	110310005	MajorDMR-10-24816	4
chr13	110337479	110337540	MajorDMR-10-24817	2
chr13	110416836	110417532	MajorDMR-10-24818	7
chr13	110430759	110432369	MajorDMR-10-24819	9
chr13	110434052	110434630	MajorDMR-10-24820	9
chr13	110440359	110440682	MajorDMR-10-24821	2
chr13	110441309	110441857	MajorDMR-10-24822	4
chr13	110487125	110487367	MajorDMR-10-24823	2
chr13	110521818	110522485	MajorDMR-10-24824	3
chr13	110552795	110553144	MajorDMR-10-24825	4
chr13	110635850	110636033	MajorDMR-10-24826	4
chr13	110651513	110651849	MajorDMR-10-24827	2
chr13	110699882	110700307	MajorDMR-10-24828	2
chr13	110747048	110747453	MajorDMR-10-24829	8
chr13	110762147	110762714	MajorDMR-10-24830	11
chr13	110779116	110779204	MajorDMR-10-24831	3
chr13	110780922	110781350	MajorDMR-10-24832	10
chr13	110784008	110785526	MajorDMR-10-24833	18
chr13	110787309	110787355	MajorDMR-10-24834	2
chr13	110789133	110789879	MajorDMR-10-24835	12
chr13	110851927	110851935	MajorDMR-10-24836	2
chr13	110874112	110874917	MajorDMR-10-24837	19
chr13	110884610	110886062	MajorDMR-10-24838	32
chr13	110918619	110918696	MajorDMR-10-24839	5
chr13	110939242	110940215	MajorDMR-10-24840	7
chr13	110953579	110954195	MajorDMR-10-24841	6
chr13	110957805	110958936	MajorDMR-10-24842	18
chr13	110961293	110961607	MajorDMR-10-24843	4
chr13	110968124	110968366	MajorDMR-10-24844	3
chr13	110976083	110976200	MajorDMR-10-24845	3
chr13	110995737	110996053	MajorDMR-10-24846	2
chr13	111013700	111013913	MajorDMR-10-24847	2
chr13	111026195	111026962	MajorDMR-10-24848	4
chr13	111040745	111040796	MajorDMR-10-24849	3
chr13	111045376	111045440	MajorDMR-10-24850	3
chr13	111049872	111050231	MajorDMR-10-24851	6
chr13	111063527	111063690	MajorDMR-10-24852	2
chr13	111064452	111064805	MajorDMR-10-24853	6
chr13	111068317	111068596	MajorDMR-10-24854	5
chr13	111069157	111070136	MajorDMR-10-24855	10
chr13	111094627	111094728	MajorDMR-10-24856	2
chr13	111127879	111129943	MajorDMR-10-24857	38
chr13	111135591	111136247	MajorDMR-10-24858	12
chr13	111159655	111159728	MajorDMR-10-24859	3
chr13	111173781	111173800	MajorDMR-10-24860	3
chr13	111213105	111213439	MajorDMR-10-24861	8
chr13	111246059	111246095	MajorDMR-10-24862	3
chr13	111269834	111270332	MajorDMR-10-24863	4
chr13	111280088	111282302	MajorDMR-10-24864	25
chr13	111288372	111288535	MajorDMR-10-24865	4
chr13	111292575	111294405	MajorDMR-10-24866	21
chr13	111294934	111295111	MajorDMR-10-24867	7
chr13	111297169	111297638	MajorDMR-10-24868	20
chr13	111300729	111301563	MajorDMR-10-24869	24
chr13	111332270	111332286	MajorDMR-10-24870	2
chr13	111335208	111335682	MajorDMR-10-24871	2
chr13	111451880	111452576	MajorDMR-10-24872	22
chr13	111454764	111454846	MajorDMR-10-24873	5
chr13	111464503	111465749	MajorDMR-10-24874	16
chr13	111471685	111472034	MajorDMR-10-24875	3
chr13	111479527	111479694	MajorDMR-10-24876	3
chr13	111538793	111538913	MajorDMR-10-24877	3
chr13	111550134	111550175	MajorDMR-10-24878	2
chr13	111560472	111560763	MajorDMR-10-24879	3
chr13	111565383	111565781	MajorDMR-10-24880	6
chr13	111572899	111573225	MajorDMR-10-24881	4
chr13	111633462	111633470	MajorDMR-10-24882	2
chr13	111636956	111637009	MajorDMR-10-24883	3
chr13	111658906	111659282	MajorDMR-10-24884	6
chr13	111680227	111680390	MajorDMR-10-24885	2
chr13	111689978	111690757	MajorDMR-10-24886	17
chr13	111697264	111697288	MajorDMR-10-24887	2
chr13	111702742	111703110	MajorDMR-10-24888	4
chr13	111719236	111719531	MajorDMR-10-24889	4
chr13	111720209	111720816	MajorDMR-10-24890	4
chr13	111747936	111748013	MajorDMR-10-24891	2
chr13	111766368	111766782	MajorDMR-10-24892	8
chr13	111772997	111773317	MajorDMR-10-24893	4
chr13	111776207	111776416	MajorDMR-10-24894	2
chr13	111806964	111807283	MajorDMR-10-24895	5
chr13	111807811	111807910	MajorDMR-10-24896	2
chr13	111813800	111814046	MajorDMR-10-24897	3
chr13	111825144	111825950	MajorDMR-10-24898	3
chr13	111829382	111830297	MajorDMR-10-24899	18
chr13	111830902	111831265	MajorDMR-10-24900	8
chr13	111836536	111839787	MajorDMR-10-24901	49
chr13	111840449	111840680	MajorDMR-10-24902	7
chr13	111853741	111854946	MajorDMR-10-24903	8
chr13	111855679	111857969	MajorDMR-10-24904	23
chr13	111858470	111858891	MajorDMR-10-24905	11
chr13	111860392	111861143	MajorDMR-10-24906	4
chr13	111861823	111862312	MajorDMR-10-24907	5
chr13	111864487	111865043	MajorDMR-10-24908	4
chr13	111866933	111866969	MajorDMR-10-24909	3
chr13	111867835	111868452	MajorDMR-10-24910	6
chr13	111869000	111869311	MajorDMR-10-24911	4
chr13	111870096	111870905	MajorDMR-10-24912	13
chr13	111871460	111871984	MajorDMR-10-24913	7
chr13	111876705	111877068	MajorDMR-10-24914	4
chr13	111882362	111883114	MajorDMR-10-24915	8
chr13	111892905	111893481	MajorDMR-10-24916	5
chr13	111894042	111894357	MajorDMR-10-24917	4
chr13	111901416	111901472	MajorDMR-10-24918	2
chr13	111905678	111905887	MajorDMR-10-24919	2
chr13	111908322	111908596	MajorDMR-10-24920	3
chr13	111918462	111918621	MajorDMR-10-24921	2
chr13	111920487	111920531	MajorDMR-10-24922	2
chr13	111922095	111922991	MajorDMR-10-24923	11
chr13	111923977	111925227	MajorDMR-10-24924	11
chr13	111931823	111932290	MajorDMR-10-24925	4
chr13	111934542	111935350	MajorDMR-10-24926	7
chr13	111936077	111936524	MajorDMR-10-24927	4
chr13	111937040	111937416	MajorDMR-10-24928	4
chr13	111941713	111941934	MajorDMR-10-24929	5
chr13	111943627	111943693	MajorDMR-10-24930	2
chr13	111945205	111945327	MajorDMR-10-24931	6
chr13	111948557	111948920	MajorDMR-10-24932	4
chr13	111950442	111950758	MajorDMR-10-24933	3
chr13	111954562	111955043	MajorDMR-10-24934	4
chr13	111976752	111977241	MajorDMR-10-24935	6
chr13	111979983	111980295	MajorDMR-10-24936	2
chr13	111987653	111988146	MajorDMR-10-24937	6
chr13	112007382	112007755	MajorDMR-10-24938	2
chr13	112012562	112013044	MajorDMR-10-24939	3
chr13	112023605	112024144	MajorDMR-10-24940	7
chr13	112041608	112041938	MajorDMR-10-24941	10
chr13	112062648	112063198	MajorDMR-10-24942	3
chr13	112063938	112064430	MajorDMR-10-24943	10
chr13	112074771	112075140	MajorDMR-10-24944	13
chr13	112081469	112081789	MajorDMR-10-24945	6
chr13	112098338	112098355	MajorDMR-10-24946	2
chr13	112103099	112103582	MajorDMR-10-24947	3
chr13	112111352	112111481	MajorDMR-10-24948	2
chr13	112112904	112113380	MajorDMR-10-24949	15
chr13	112127558	112127995	MajorDMR-10-24950	2
chr13	112133454	112133463	MajorDMR-10-24951	2
chr13	112156376	112156536	MajorDMR-10-24952	3
chr13	112157500	112158042	MajorDMR-10-24953	3
chr13	112181893	112182147	MajorDMR-10-24954	7
chr13	112183207	112183696	MajorDMR-10-24955	7
chr13	112184389	112184758	MajorDMR-10-24956	6
chr13	112185263	112185434	MajorDMR-10-24957	2
chr13	112186558	112188956	MajorDMR-10-24958	37
chr13	112190259	112190415	MajorDMR-10-24959	3
chr13	112191053	112191464	MajorDMR-10-24960	2
chr13	112212171	112212543	MajorDMR-10-24961	5
chr13	112236486	112237490	MajorDMR-10-24962	22
chr13	112278708	112279348	MajorDMR-10-24963	5
chr13	112281555	112281869	MajorDMR-10-24964	2
chr13	112282379	112283017	MajorDMR-10-24965	17
chr13	112310324	112310684	MajorDMR-10-24966	2
chr13	112311807	112312367	MajorDMR-10-24967	3
chr13	112315909	112316698	MajorDMR-10-24968	13
chr13	112330047	112330725	MajorDMR-10-24969	9
chr13	112331686	112333328	MajorDMR-10-24970	39
chr13	112341759	112342078	MajorDMR-10-24971	3
chr13	112344250	112344896	MajorDMR-10-24972	8
chr13	112507181	112507222	MajorDMR-10-24973	3
chr13	112546993	112547059	MajorDMR-10-24974	2
chr13	112547998	112548899	MajorDMR-10-24975	28
chr13	112553465	112554123	MajorDMR-10-24976	20
chr13	112554868	112555310	MajorDMR-10-24977	3
chr13	112593417	112593794	MajorDMR-10-24978	4
chr13	112610466	112610745	MajorDMR-10-24979	7
chr13	112621464	112622259	MajorDMR-10-24980	9
chr13	112625289	112625434	MajorDMR-10-24981	2
chr13	112626276	112628171	MajorDMR-10-24982	30
chr13	112630209	112631010	MajorDMR-10-24983	36
chr13	112658227	112658505	MajorDMR-10-24984	2
chr13	112707462	112709760	MajorDMR-10-24985	74
chr13	112715237	112718032	MajorDMR-10-24986	131
chr13	112718619	112720412	MajorDMR-10-24987	31
chr13	112723817	112726483	MajorDMR-10-24988	66
chr13	112755587	112757398	MajorDMR-10-24989	22
chr13	112757944	112761524	MajorDMR-10-24990	144
chr13	112774529	112774589	MajorDMR-10-24991	3
chr13	112783964	112786740	MajorDMR-10-24992	43
chr13	112805126	112805356	MajorDMR-10-24993	6
chr13	112813799	112814123	MajorDMR-10-24994	6
chr13	112815578	112815798	MajorDMR-10-24995	2
chr13	112816470	112816530	MajorDMR-10-24996	2
chr13	112819582	112819885	MajorDMR-10-24997	3
chr13	112831726	112832203	MajorDMR-10-24998	7
chr13	112858713	112860057	MajorDMR-10-24999	34
chr13	112861593	112861601	MajorDMR-10-25000	2
chr13	112873417	112874068	MajorDMR-10-25001	7
chr13	112886609	112886760	MajorDMR-10-25002	2
chr13	112984699	112986364	MajorDMR-10-25003	80
chr13	113013589	113013708	MajorDMR-10-25004	3
chr13	113030503	113030721	MajorDMR-10-25005	2
chr13	113097106	113098091	MajorDMR-10-25006	21
chr13	113099847	113100540	MajorDMR-10-25007	6
chr13	113141135	113141527	MajorDMR-10-25008	2
chr13	113164398	113164618	MajorDMR-10-25009	10
chr13	113261141	113261153	MajorDMR-10-25010	3
chr13	113274011	113274491	MajorDMR-10-25011	7
chr13	113294891	113295283	MajorDMR-10-25012	14
chr13	113323284	113323434	MajorDMR-10-25013	3
chr13	113325354	113325384	MajorDMR-10-25014	2
chr13	113343326	113343866	MajorDMR-10-25015	3
chr13	113345934	113346138	MajorDMR-10-25016	2
chr13	113379897	113380156	MajorDMR-10-25017	4
chr13	113389206	113389755	MajorDMR-10-25018	14
chr13	113398842	113399353	MajorDMR-10-25019	6
chr13	113401664	113401744	MajorDMR-10-25020	5
chr13	113403467	113403527	MajorDMR-10-25021	5
chr13	113407073	113407825	MajorDMR-10-25022	20
chr13	113435044	113435057	MajorDMR-10-25023	2
chr13	113491200	113492196	MajorDMR-10-25024	33
chr13	113528722	113529134	MajorDMR-10-25025	8
chr13	113540188	113540426	MajorDMR-10-25026	4
chr13	113546929	113547396	MajorDMR-10-25027	15
chr13	113547946	113548206	MajorDMR-10-25028	4
chr13	113549182	113549701	MajorDMR-10-25029	12
chr13	113578394	113578604	MajorDMR-10-25030	5
chr13	113582725	113583166	MajorDMR-10-25031	5
chr13	113585882	113585945	MajorDMR-10-25032	2
chr13	113594173	113595253	MajorDMR-10-25033	22
chr13	113596215	113596365	MajorDMR-10-25034	8
chr13	113621760	113622547	MajorDMR-10-25035	12
chr13	113625429	113625518	MajorDMR-10-25036	2
chr13	113626139	113626199	MajorDMR-10-25037	2
chr13	113627388	113627626	MajorDMR-10-25038	10
chr13	113628293	113628711	MajorDMR-10-25039	3
chr13	113634530	113635159	MajorDMR-10-25040	10
chr13	113636639	113637904	MajorDMR-10-25041	35
chr13	113640649	113641651	MajorDMR-10-25042	6
chr13	113647313	113647821	MajorDMR-10-25043	3
chr13	113648424	113648521	MajorDMR-10-25044	5
chr13	113649952	113653054	MajorDMR-10-25045	39
chr13	113653703	113655204	MajorDMR-10-25046	39
chr13	113658420	113659598	MajorDMR-10-25047	11
chr13	113660307	113660516	MajorDMR-10-25048	4
chr13	113661102	113661126	MajorDMR-10-25049	2
chr13	113664175	113664664	MajorDMR-10-25050	4
chr13	113668420	113669160	MajorDMR-10-25051	17
chr13	113674484	113675021	MajorDMR-10-25052	4
chr13	113677566	113677778	MajorDMR-10-25053	8
chr13	113680998	113681548	MajorDMR-10-25054	8
chr13	113683003	113684113	MajorDMR-10-25055	11
chr13	113685616	113686770	MajorDMR-10-25056	9
chr13	113689655	113689784	MajorDMR-10-25057	4
chr13	113691437	113691554	MajorDMR-10-25058	4
chr13	113695443	113696008	MajorDMR-10-25059	5
chr13	113697304	113697646	MajorDMR-10-25060	7
chr13	113699415	113699817	MajorDMR-10-25061	19
chr13	113700469	113703138	MajorDMR-10-25062	53
chr13	113703790	113703862	MajorDMR-10-25063	3
chr13	113704556	113708807	MajorDMR-10-25064	57
chr13	113709402	113710350	MajorDMR-10-25065	13
chr13	113714387	113715109	MajorDMR-10-25066	16
chr13	113715675	113717014	MajorDMR-10-25067	17
chr13	113718029	113720957	MajorDMR-10-25068	46
chr13	113724270	113725575	MajorDMR-10-25069	39
chr13	113728223	113728305	MajorDMR-10-25070	2
chr13	113731284	113731372	MajorDMR-10-25071	3
chr13	113732895	113734285	MajorDMR-10-25072	24
chr13	113737842	113738491	MajorDMR-10-25073	14
chr13	113739197	113739817	MajorDMR-10-25074	11
chr13	113740409	113740924	MajorDMR-10-25075	3
chr13	113743179	113743864	MajorDMR-10-25076	13
chr13	113744662	113745179	MajorDMR-10-25077	3
chr13	113747084	113748722	MajorDMR-10-25078	28
chr13	113756668	113757228	MajorDMR-10-25079	16
chr13	113758133	113758143	MajorDMR-10-25080	2
chr13	113758675	113758719	MajorDMR-10-25081	4
chr13	113760100	113760869	MajorDMR-10-25082	6
chr13	113761449	113762509	MajorDMR-10-25083	7
chr13	113763751	113764469	MajorDMR-10-25084	20
chr13	113807302	113808030	MajorDMR-10-25085	8
chr13	113809140	113809254	MajorDMR-10-25086	4
chr13	113815670	113817799	MajorDMR-10-25087	50
chr13	113846832	113846880	MajorDMR-10-25088	2
chr13	113851351	113851421	MajorDMR-10-25089	2
chr13	113870599	113871142	MajorDMR-10-25090	3
chr13	113932126	113932205	MajorDMR-10-25091	2
chr13	113958713	113958955	MajorDMR-10-25092	2
chr13	113975038	113975171	MajorDMR-10-25093	2
chr13	113976106	113976617	MajorDMR-10-25094	3
chr13	113978763	113979112	MajorDMR-10-25095	6
chr13	113981854	113982666	MajorDMR-10-25096	8
chr13	114017315	114017890	MajorDMR-10-25097	12
chr13	114019107	114019224	MajorDMR-10-25098	4
chr13	114047601	114047810	MajorDMR-10-25099	4
chr13	114053393	114053605	MajorDMR-10-25100	4
chr13	114054825	114055672	MajorDMR-10-25101	22
chr13	114064189	114064254	MajorDMR-10-25102	3
chr13	114064809	114065474	MajorDMR-10-25103	4
chr13	114076308	114076657	MajorDMR-10-25104	3
chr13	114104010	114104513	MajorDMR-10-25105	5
chr13	114105431	114105939	MajorDMR-10-25106	5
chr13	114107930	114108029	MajorDMR-10-25107	4
chr13	114112674	114113327	MajorDMR-10-25108	13
chr13	114122902	114123435	MajorDMR-10-25109	3
chr13	114141109	114141295	MajorDMR-10-25110	4
chr13	114149981	114150443	MajorDMR-10-25111	13
chr13	114160469	114160507	MajorDMR-10-25112	2
chr13	114186913	114187270	MajorDMR-10-25113	2
chr13	114201954	114201979	MajorDMR-10-25114	2
chr13	114202935	114203088	MajorDMR-10-25115	2
chr13	114216225	114217122	MajorDMR-10-25116	10
chr13	114240191	114240301	MajorDMR-10-25117	3
chr13	114251950	114252272	MajorDMR-10-25118	3
chr13	114274397	114274510	MajorDMR-10-25119	3
chr13	114275943	114276072	MajorDMR-10-25120	4
chr13	114287869	114287990	MajorDMR-10-25121	3
chr13	114293940	114294305	MajorDMR-10-25122	5
chr13	114301254	114302348	MajorDMR-10-25123	25
chr13	114313492	114313518	MajorDMR-10-25124	2
chr13	114318547	114318813	MajorDMR-10-25125	3
chr13	114427128	114427831	MajorDMR-10-25126	11
chr13	114446718	114446881	MajorDMR-10-25127	2
chr13	114452913	114453436	MajorDMR-10-25128	13
chr13	114455029	114455343	MajorDMR-10-25129	14
chr13	114480466	114480702	MajorDMR-10-25130	8
chr13	114498326	114498384	MajorDMR-10-25131	2
chr13	114519767	114520521	MajorDMR-10-25132	3
chr13	114523827	114524658	MajorDMR-10-25133	40
chr13	114539083	114539166	MajorDMR-10-25134	2
chr13	114539924	114541220	MajorDMR-10-25135	23
chr13	114544796	114545284	MajorDMR-10-25136	2
chr13	114557925	114558119	MajorDMR-10-25137	3
chr13	114560712	114560776	MajorDMR-10-25138	2
chr13	114564832	114564852	MajorDMR-10-25139	2
chr13	114579253	114579501	MajorDMR-10-25140	2
chr13	114590661	114590873	MajorDMR-10-25141	2
chr13	114604388	114604512	MajorDMR-10-25142	2
chr13	114615308	114615773	MajorDMR-10-25143	2
chr13	114617969	114618049	MajorDMR-10-25144	2
chr13	114625607	114625815	MajorDMR-10-25145	5
chr13	114637788	114638280	MajorDMR-10-25146	3
chr13	114746975	114747520	MajorDMR-10-25147	6
chr13	114756715	114757202	MajorDMR-10-25148	8
chr13	114791109	114793454	MajorDMR-10-25149	40
chr13	114796970	114797404	MajorDMR-10-25150	5
chr13	114801306	114801312	MajorDMR-10-25151	2
chr13	114822079	114822487	MajorDMR-10-25152	6
chr13	114826330	114826459	MajorDMR-10-25153	3
chr13	114829336	114831374	MajorDMR-10-25154	23
chr13	114833054	114833436	MajorDMR-10-25155	4
chr13	114842583	114843684	MajorDMR-10-25156	36
chr13	114862822	114863216	MajorDMR-10-25157	14
chr13	114864738	114865074	MajorDMR-10-25158	10
chr13	114866623	114868009	MajorDMR-10-25159	22
chr13	114870330	114870378	MajorDMR-10-25160	2
chr13	114884531	114884571	MajorDMR-10-25161	2
chr13	114896155	114896553	MajorDMR-10-25162	12
chr13	114899900	114900269	MajorDMR-10-25163	8
chr13	114906085	114906658	MajorDMR-10-25164	5
chr13	114913957	114914038	MajorDMR-10-25165	2
chr13	114918643	114918818	MajorDMR-10-25166	5
chr13	114921474	114921513	MajorDMR-10-25167	2
chr13	114931943	114932406	MajorDMR-10-25168	9
chr13	114938786	114938850	MajorDMR-10-25169	3
chr13	114942612	114942974	MajorDMR-10-25170	2
chr13	114964233	114964237	MajorDMR-10-25171	2
chr13	114965036	114965499	MajorDMR-10-25172	2
chr13	114966004	114966151	MajorDMR-10-25173	4
chr13	114996637	114996896	MajorDMR-10-25174	2
chr13	115025078	115025540	MajorDMR-10-25175	2
chr13	115027248	115027336	MajorDMR-10-25176	3
chr13	115030830	115030911	MajorDMR-10-25177	2
chr13	115051867	115051945	MajorDMR-10-25178	3
chr13	115105362	115105627	MajorDMR-10-25179	3
chr14	19018477	19018935	MajorDMR-10-25180	2
chr14	19021911	19022333	MajorDMR-10-25181	2
chr14	19034096	19034417	MajorDMR-10-25182	2
chr14	19048351	19048374	MajorDMR-10-25183	2
chr14	19401208	19401681	MajorDMR-10-25184	2
chr14	19465041	19465523	MajorDMR-10-25185	2
chr14	19760359	19760493	MajorDMR-10-25186	2
chr14	19859754	19860204	MajorDMR-10-25187	2
chr14	19889293	19889734	MajorDMR-10-25188	2
chr14	20110954	20111066	MajorDMR-10-25189	2
chr14	20156228	20156277	MajorDMR-10-25190	2
chr14	20222569	20222700	MajorDMR-10-25191	2
chr14	20224730	20224964	MajorDMR-10-25192	2
chr14	20434044	20434139	MajorDMR-10-25193	2
chr14	20612219	20612259	MajorDMR-10-25194	2
chr14	20898389	20898633	MajorDMR-10-25195	5
chr14	20903223	20903629	MajorDMR-10-25196	8
chr14	21074731	21074739	MajorDMR-10-25197	2
chr14	21080780	21080940	MajorDMR-10-25198	3
chr14	21082763	21082792	MajorDMR-10-25199	2
chr14	21091214	21091667	MajorDMR-10-25200	2
chr14	21094908	21095772	MajorDMR-10-25201	6
chr14	21106525	21106590	MajorDMR-10-25202	2
chr14	21128614	21128648	MajorDMR-10-25203	2
chr14	21132442	21132491	MajorDMR-10-25204	2
chr14	21183180	21183362	MajorDMR-10-25205	4
chr14	21191556	21192209	MajorDMR-10-25206	7
chr14	21219167	21219239	MajorDMR-10-25207	2
chr14	21250666	21250762	MajorDMR-10-25208	2
chr14	21267675	21268216	MajorDMR-10-25209	5
chr14	21271114	21271473	MajorDMR-10-25210	6
chr14	21276223	21276423	MajorDMR-10-25211	2
chr14	21279760	21280217	MajorDMR-10-25212	2
chr14	21288714	21288737	MajorDMR-10-25213	2
chr14	21292569	21292605	MajorDMR-10-25214	2
chr14	21304994	21305254	MajorDMR-10-25215	4
chr14	21325844	21325868	MajorDMR-10-25216	3
chr14	21328576	21328880	MajorDMR-10-25217	2
chr14	21335265	21335387	MajorDMR-10-25218	2
chr14	21342118	21342131	MajorDMR-10-25219	2
chr14	21402422	21402598	MajorDMR-10-25220	2
chr14	21438999	21439042	MajorDMR-10-25221	2
chr14	21492272	21492740	MajorDMR-10-25222	9
chr14	21493903	21495147	MajorDMR-10-25223	15
chr14	21509977	21510057	MajorDMR-10-25224	3
chr14	21528161	21528641	MajorDMR-10-25225	7
chr14	21536452	21537577	MajorDMR-10-25226	28
chr14	21549891	21549927	MajorDMR-10-25227	3
chr14	21563869	21565231	MajorDMR-10-25228	7
chr14	21605481	21605719	MajorDMR-10-25229	3
chr14	21652166	21653096	MajorDMR-10-25230	6
chr14	21653648	21653706	MajorDMR-10-25231	3
chr14	21667738	21668056	MajorDMR-10-25232	3
chr14	21689843	21690560	MajorDMR-10-25233	3
chr14	21691174	21691554	MajorDMR-10-25234	5
chr14	21701751	21702058	MajorDMR-10-25235	3
chr14	21705965	21706092	MajorDMR-10-25236	2
chr14	21714719	21714745	MajorDMR-10-25237	2
chr14	21718933	21719013	MajorDMR-10-25238	3
chr14	21725646	21725857	MajorDMR-10-25239	2
chr14	21727395	21727491	MajorDMR-10-25240	3
chr14	21735173	21735250	MajorDMR-10-25241	2
chr14	21897257	21897431	MajorDMR-10-25242	2
chr14	21917667	21917741	MajorDMR-10-25243	2
chr14	21966453	21966876	MajorDMR-10-25244	2
chr14	21995025	21995363	MajorDMR-10-25245	4
chr14	22003294	22003416	MajorDMR-10-25246	3
chr14	22005044	22005294	MajorDMR-10-25247	4
chr14	22025511	22025541	MajorDMR-10-25248	2
chr14	22191381	22191681	MajorDMR-10-25249	2
chr14	22217132	22217355	MajorDMR-10-25250	3
chr14	22324142	22324461	MajorDMR-10-25251	7
chr14	22382015	22382178	MajorDMR-10-25252	3
chr14	22515641	22515823	MajorDMR-10-25253	2
chr14	22556838	22557026	MajorDMR-10-25254	3
chr14	22568605	22568666	MajorDMR-10-25255	3
chr14	22720524	22720744	MajorDMR-10-25256	3
chr14	22722998	22723138	MajorDMR-10-25257	3
chr14	22745337	22745359	MajorDMR-10-25258	2
chr14	22749482	22749606	MajorDMR-10-25259	4
chr14	22771402	22771635	MajorDMR-10-25260	2
chr14	22788573	22788931	MajorDMR-10-25261	2
chr14	22807543	22807907	MajorDMR-10-25262	5
chr14	22856392	22856711	MajorDMR-10-25263	3
chr14	22860340	22860599	MajorDMR-10-25264	4
chr14	22881421	22881437	MajorDMR-10-25265	2
chr14	22897580	22897820	MajorDMR-10-25266	2
chr14	22938721	22938729	MajorDMR-10-25267	2
chr14	22942047	22942157	MajorDMR-10-25268	2
chr14	22947280	22948298	MajorDMR-10-25269	11
chr14	22948982	22949188	MajorDMR-10-25270	2
chr14	22961559	22961767	MajorDMR-10-25271	2
chr14	23020680	23020920	MajorDMR-10-25272	4
chr14	23026390	23026518	MajorDMR-10-25273	2
chr14	23033019	23033192	MajorDMR-10-25274	3
chr14	23039114	23039271	MajorDMR-10-25275	4
chr14	23058974	23058985	MajorDMR-10-25276	2
chr14	23122416	23122601	MajorDMR-10-25277	3
chr14	23218870	23218929	MajorDMR-10-25278	2
chr14	23239013	23239051	MajorDMR-10-25279	4
chr14	23291329	23291932	MajorDMR-10-25280	22
chr14	23305584	23307294	MajorDMR-10-25281	40
chr14	23322656	23322834	MajorDMR-10-25282	2
chr14	23340537	23340895	MajorDMR-10-25283	13
chr14	23341916	23342142	MajorDMR-10-25284	3
chr14	23351389	23351666	MajorDMR-10-25285	2
chr14	23352587	23353539	MajorDMR-10-25286	7
chr14	23355949	23356288	MajorDMR-10-25287	9
chr14	23367827	23368186	MajorDMR-10-25288	3
chr14	23380809	23380844	MajorDMR-10-25289	2
chr14	23386365	23386638	MajorDMR-10-25290	4
chr14	23426671	23426705	MajorDMR-10-25291	2
chr14	23452293	23452731	MajorDMR-10-25292	4
chr14	23455614	23455779	MajorDMR-10-25293	2
chr14	23464070	23464311	MajorDMR-10-25294	4
chr14	23467279	23467506	MajorDMR-10-25295	6
chr14	23475652	23475672	MajorDMR-10-25296	2
chr14	23480054	23480117	MajorDMR-10-25297	3
chr14	23485034	23485050	MajorDMR-10-25298	2
chr14	23494858	23495244	MajorDMR-10-25299	2
chr14	23497903	23498159	MajorDMR-10-25300	2
chr14	23521570	23521792	MajorDMR-10-25301	13
chr14	23523738	23524047	MajorDMR-10-25302	6
chr14	23525371	23526192	MajorDMR-10-25303	15
chr14	23528883	23529054	MajorDMR-10-25304	3
chr14	23530907	23531454	MajorDMR-10-25305	4
chr14	23536661	23536677	MajorDMR-10-25306	2
chr14	23537859	23537869	MajorDMR-10-25307	2
chr14	23538502	23538534	MajorDMR-10-25308	2
chr14	23559750	23559770	MajorDMR-10-25309	2
chr14	23592765	23593005	MajorDMR-10-25310	5
chr14	23595337	23595490	MajorDMR-10-25311	2
chr14	23599721	23600757	MajorDMR-10-25312	8
chr14	23606827	23606913	MajorDMR-10-25313	4
chr14	23611366	23611544	MajorDMR-10-25314	4
chr14	23617157	23617369	MajorDMR-10-25315	2
chr14	23623181	23624028	MajorDMR-10-25316	21
chr14	23630264	23630508	MajorDMR-10-25317	6
chr14	23641896	23641954	MajorDMR-10-25318	2
chr14	23646926	23646990	MajorDMR-10-25319	2
chr14	23647502	23647882	MajorDMR-10-25320	4
chr14	23648739	23649411	MajorDMR-10-25321	9
chr14	23650049	23650332	MajorDMR-10-25322	12
chr14	23653276	23653379	MajorDMR-10-25323	4
chr14	23656298	23656536	MajorDMR-10-25324	3
chr14	23707457	23707541	MajorDMR-10-25325	4
chr14	23734186	23734310	MajorDMR-10-25326	2
chr14	23763072	23763189	MajorDMR-10-25327	3
chr14	23763897	23764167	MajorDMR-10-25328	3
chr14	23766009	23766476	MajorDMR-10-25329	3
chr14	23794904	23794917	MajorDMR-10-25330	2
chr14	23795777	23795937	MajorDMR-10-25331	4
chr14	23833818	23835756	MajorDMR-10-25332	57
chr14	23849062	23849315	MajorDMR-10-25333	3
chr14	23878591	23878668	MajorDMR-10-25334	2
chr14	23912035	23912215	MajorDMR-10-25335	3
chr14	23947421	23947566	MajorDMR-10-25336	3
chr14	23951156	23951350	MajorDMR-10-25337	3
chr14	23955204	23955521	MajorDMR-10-25338	3
chr14	23956653	23956726	MajorDMR-10-25339	3
chr14	23963308	23963484	MajorDMR-10-25340	2
chr14	23990114	23990700	MajorDMR-10-25341	5
chr14	23994198	23994242	MajorDMR-10-25342	2
chr14	24002096	24002202	MajorDMR-10-25343	2
chr14	24006296	24006554	MajorDMR-10-25344	7
chr14	24007556	24008102	MajorDMR-10-25345	5
chr14	24016891	24016998	MajorDMR-10-25346	2
chr14	24017881	24018717	MajorDMR-10-25347	6
chr14	24019304	24019647	MajorDMR-10-25348	2
chr14	24029563	24029945	MajorDMR-10-25349	4
chr14	24031231	24031348	MajorDMR-10-25350	2
chr14	24037168	24037324	MajorDMR-10-25351	3
chr14	24038386	24040359	MajorDMR-10-25352	16
chr14	24041073	24041935	MajorDMR-10-25353	14
chr14	24042489	24042667	MajorDMR-10-25354	3
chr14	24043421	24043677	MajorDMR-10-25355	6
chr14	24044441	24045236	MajorDMR-10-25356	7
chr14	24058531	24058550	MajorDMR-10-25357	2
chr14	24101586	24101708	MajorDMR-10-25358	3
chr14	24127366	24127393	MajorDMR-10-25359	3
chr14	24129251	24129742	MajorDMR-10-25360	2
chr14	24163582	24163955	MajorDMR-10-25361	4
chr14	24164560	24164777	MajorDMR-10-25362	3
chr14	24398427	24398922	MajorDMR-10-25363	7
chr14	24421154	24421188	MajorDMR-10-25364	3
chr14	24424252	24424550	MajorDMR-10-25365	15
chr14	24455989	24456465	MajorDMR-10-25366	4
chr14	24459268	24459697	MajorDMR-10-25367	18
chr14	24476699	24476767	MajorDMR-10-25368	3
chr14	24480735	24481133	MajorDMR-10-25369	2
chr14	24482299	24482451	MajorDMR-10-25370	2
chr14	24482989	24483459	MajorDMR-10-25371	6
chr14	24503881	24503946	MajorDMR-10-25372	2
chr14	24512159	24512198	MajorDMR-10-25373	2
chr14	24522656	24523086	MajorDMR-10-25374	4
chr14	24538946	24539102	MajorDMR-10-25375	2
chr14	24540024	24542822	MajorDMR-10-25376	40
chr14	24548718	24548989	MajorDMR-10-25377	8
chr14	24551173	24551290	MajorDMR-10-25378	2
chr14	24560027	24560098	MajorDMR-10-25379	2
chr14	24563094	24563098	MajorDMR-10-25380	2
chr14	24564386	24564967	MajorDMR-10-25381	5
chr14	24609514	24609597	MajorDMR-10-25382	3
chr14	24617484	24617533	MajorDMR-10-25383	2
chr14	24620513	24620581	MajorDMR-10-25384	2
chr14	24631380	24631614	MajorDMR-10-25385	4
chr14	24640736	24640783	MajorDMR-10-25386	2
chr14	24649169	24649768	MajorDMR-10-25387	9
chr14	24663924	24663967	MajorDMR-10-25388	3
chr14	24779717	24780635	MajorDMR-10-25389	78
chr14	24785655	24786079	MajorDMR-10-25390	6
chr14	24801300	24802847	MajorDMR-10-25391	35
chr14	24804424	24804676	MajorDMR-10-25392	4
chr14	24808858	24808862	MajorDMR-10-25393	2
chr14	24835977	24836149	MajorDMR-10-25394	3
chr14	24837022	24837147	MajorDMR-10-25395	4
chr14	24838401	24838880	MajorDMR-10-25396	4
chr14	24861264	24861347	MajorDMR-10-25397	3
chr14	24871289	24871531	MajorDMR-10-25398	2
chr14	24898749	24898806	MajorDMR-10-25399	4
chr14	24900866	24901194	MajorDMR-10-25400	4
chr14	25148047	25148811	MajorDMR-10-25401	10
chr14	25204200	25204238	MajorDMR-10-25402	2
chr14	25235796	25236285	MajorDMR-10-25403	4
chr14	25249607	25250017	MajorDMR-10-25404	6
chr14	25264204	25264236	MajorDMR-10-25405	2
chr14	25660449	25660685	MajorDMR-10-25406	2
chr14	25707192	25707333	MajorDMR-10-25407	3
chr14	25865292	25865418	MajorDMR-10-25408	2
chr14	25876138	25876160	MajorDMR-10-25409	2
chr14	26169214	26169476	MajorDMR-10-25410	2
chr14	26302074	26302433	MajorDMR-10-25411	2
chr14	26331585	26331728	MajorDMR-10-25412	2
chr14	26399172	26399328	MajorDMR-10-25413	3
chr14	26422855	26423143	MajorDMR-10-25414	2
chr14	26547719	26548255	MajorDMR-10-25415	4
chr14	26598085	26598584	MajorDMR-10-25416	3
chr14	26599093	26599206	MajorDMR-10-25417	2
chr14	26599709	26599738	MajorDMR-10-25418	2
chr14	26673736	26674922	MajorDMR-10-25419	19
chr14	26685939	26686386	MajorDMR-10-25420	4
chr14	26808222	26808601	MajorDMR-10-25421	2
chr14	26884750	26885439	MajorDMR-10-25422	9
chr14	26896400	26896651	MajorDMR-10-25423	2
chr14	27064381	27064755	MajorDMR-10-25424	3
chr14	27068807	27069296	MajorDMR-10-25425	2
chr14	27105827	27106236	MajorDMR-10-25426	7
chr14	27305704	27305950	MajorDMR-10-25427	2
chr14	27336259	27336560	MajorDMR-10-25428	3
chr14	27339952	27340129	MajorDMR-10-25429	3
chr14	27341553	27342494	MajorDMR-10-25430	8
chr14	27374529	27374648	MajorDMR-10-25431	2
chr14	27453769	27453869	MajorDMR-10-25432	2
chr14	27721815	27722090	MajorDMR-10-25433	3
chr14	27723202	27723211	MajorDMR-10-25434	2
chr14	28285004	28285319	MajorDMR-10-25435	2
chr14	28465153	28465497	MajorDMR-10-25436	3
chr14	28836953	28837037	MajorDMR-10-25437	2
chr14	29047308	29047341	MajorDMR-10-25438	2
chr14	29220701	29220956	MajorDMR-10-25439	2
chr14	29223872	29228289	MajorDMR-10-25440	51
chr14	29229498	29232259	MajorDMR-10-25441	59
chr14	29250408	29250437	MajorDMR-10-25442	4
chr14	29337104	29337232	MajorDMR-10-25443	3
chr14	29345056	29345355	MajorDMR-10-25444	3
chr14	29504258	29504812	MajorDMR-10-25445	5
chr14	29531675	29532038	MajorDMR-10-25446	4
chr14	29561524	29562468	MajorDMR-10-25447	13
chr14	29567837	29568199	MajorDMR-10-25448	3
chr14	29630894	29631413	MajorDMR-10-25449	3
chr14	29634830	29635055	MajorDMR-10-25450	2
chr14	29650608	29651291	MajorDMR-10-25451	3
chr14	29684754	29685629	MajorDMR-10-25452	4
chr14	29687204	29687570	MajorDMR-10-25453	3
chr14	29689224	29690904	MajorDMR-10-25454	13
chr14	29692071	29692498	MajorDMR-10-25455	4
chr14	29693396	29694268	MajorDMR-10-25456	6
chr14	29702616	29702704	MajorDMR-10-25457	2
chr14	29712760	29712875	MajorDMR-10-25458	4
chr14	29744221	29744706	MajorDMR-10-25459	9
chr14	29757048	29757086	MajorDMR-10-25460	2
chr14	29823704	29823988	MajorDMR-10-25461	4
chr14	29845671	29845804	MajorDMR-10-25462	2
chr14	29850038	29850370	MajorDMR-10-25463	8
chr14	29859145	29860230	MajorDMR-10-25464	21
chr14	29861000	29861171	MajorDMR-10-25465	3
chr14	29911736	29911922	MajorDMR-10-25466	2
chr14	29930004	29931479	MajorDMR-10-25467	12
chr14	29933007	29933340	MajorDMR-10-25468	5
chr14	29960941	29961313	MajorDMR-10-25469	5
chr14	29968972	29969859	MajorDMR-10-25470	4
chr14	29986837	29987532	MajorDMR-10-25471	5
chr14	29998323	29998826	MajorDMR-10-25472	4
chr14	30057386	30057832	MajorDMR-10-25473	2
chr14	30106823	30106829	MajorDMR-10-25474	2
chr14	30124063	30124858	MajorDMR-10-25475	6
chr14	30150223	30150447	MajorDMR-10-25476	2
chr14	30283600	30284006	MajorDMR-10-25477	4
chr14	30290533	30290774	MajorDMR-10-25478	2
chr14	30291485	30291494	MajorDMR-10-25479	2
chr14	30395523	30395575	MajorDMR-10-25480	2
chr14	30500600	30500627	MajorDMR-10-25481	2
chr14	30548044	30548380	MajorDMR-10-25482	5
chr14	30628441	30628865	MajorDMR-10-25483	5
chr14	30684383	30684524	MajorDMR-10-25484	2
chr14	30688427	30688454	MajorDMR-10-25485	2
chr14	30690294	30690804	MajorDMR-10-25486	3
chr14	30696780	30696790	MajorDMR-10-25487	3
chr14	30730159	30730371	MajorDMR-10-25488	2
chr14	30739769	30742968	MajorDMR-10-25489	30
chr14	30768917	30769238	MajorDMR-10-25490	3
chr14	30858562	30859604	MajorDMR-10-25491	10
chr14	30910813	30911068	MajorDMR-10-25492	4
chr14	30912330	30913017	MajorDMR-10-25493	4
chr14	30952974	30953069	MajorDMR-10-25494	3
chr14	31080029	31080268	MajorDMR-10-25495	4
chr14	31343355	31343405	MajorDMR-10-25496	2
chr14	31344748	31345085	MajorDMR-10-25497	15
chr14	31394027	31394482	MajorDMR-10-25498	3
chr14	31464360	31464390	MajorDMR-10-25499	2
chr14	31492737	31493057	MajorDMR-10-25500	2
chr14	31548646	31548660	MajorDMR-10-25501	2
chr14	31551483	31551501	MajorDMR-10-25502	2
chr14	31635175	31635254	MajorDMR-10-25503	2
chr14	31641356	31641539	MajorDMR-10-25504	2
chr14	31664265	31664626	MajorDMR-10-25505	2
chr14	31674284	31674554	MajorDMR-10-25506	2
chr14	31698996	31699079	MajorDMR-10-25507	2
chr14	31722762	31722864	MajorDMR-10-25508	2
chr14	31731417	31731491	MajorDMR-10-25509	2
chr14	31753195	31753296	MajorDMR-10-25510	3
chr14	31858138	31858203	MajorDMR-10-25511	2
chr14	31890261	31890283	MajorDMR-10-25512	2
chr14	31919287	31919500	MajorDMR-10-25513	2
chr14	32037387	32037809	MajorDMR-10-25514	6
chr14	32047560	32048612	MajorDMR-10-25515	7
chr14	32051775	32052275	MajorDMR-10-25516	3
chr14	32187013	32187325	MajorDMR-10-25517	3
chr14	32388981	32389437	MajorDMR-10-25518	3
chr14	32404014	32404208	MajorDMR-10-25519	2
chr14	32417551	32418082	MajorDMR-10-25520	3
chr14	32420204	32420606	MajorDMR-10-25521	9
chr14	32433035	32433094	MajorDMR-10-25522	2
chr14	32437551	32437677	MajorDMR-10-25523	2
chr14	32467678	32467999	MajorDMR-10-25524	3
chr14	32644387	32644421	MajorDMR-10-25525	2
chr14	32669691	32670432	MajorDMR-10-25526	13
chr14	32671359	32672190	MajorDMR-10-25527	14
chr14	32767712	32768111	MajorDMR-10-25528	2
chr14	32797148	32797256	MajorDMR-10-25529	3
chr14	32827953	32828284	MajorDMR-10-25530	3
chr14	32835018	32835432	MajorDMR-10-25531	2
chr14	32839565	32839772	MajorDMR-10-25532	2
chr14	32841579	32841640	MajorDMR-10-25533	2
chr14	32842995	32843074	MajorDMR-10-25534	2
chr14	32876603	32877581	MajorDMR-10-25535	8
chr14	32884135	32884330	MajorDMR-10-25536	2
chr14	32886148	32886662	MajorDMR-10-25537	6
chr14	32896291	32896741	MajorDMR-10-25538	2
chr14	32902066	32902139	MajorDMR-10-25539	4
chr14	32906353	32906652	MajorDMR-10-25540	2
chr14	32907940	32908127	MajorDMR-10-25541	2
chr14	32923569	32923678	MajorDMR-10-25542	4
chr14	32933245	32933355	MajorDMR-10-25543	2
chr14	32938263	32938638	MajorDMR-10-25544	2
chr14	32941727	32942065	MajorDMR-10-25545	2
chr14	32942874	32943015	MajorDMR-10-25546	3
chr14	32944230	32944294	MajorDMR-10-25547	2
chr14	32946819	32946835	MajorDMR-10-25548	2
chr14	32953645	32953746	MajorDMR-10-25549	2
chr14	32964718	32964775	MajorDMR-10-25550	2
chr14	32966227	32966252	MajorDMR-10-25551	3
chr14	32976793	32976978	MajorDMR-10-25552	2
chr14	32979089	32979179	MajorDMR-10-25553	5
chr14	32980796	32980927	MajorDMR-10-25554	2
chr14	32981482	32981942	MajorDMR-10-25555	2
chr14	32994599	32994682	MajorDMR-10-25556	2
chr14	33003645	33003871	MajorDMR-10-25557	3
chr14	33014438	33014766	MajorDMR-10-25558	3
chr14	33015395	33015699	MajorDMR-10-25559	3
chr14	33021072	33021404	MajorDMR-10-25560	3
chr14	33029519	33029908	MajorDMR-10-25561	3
chr14	33071966	33072230	MajorDMR-10-25562	4
chr14	33098141	33098544	MajorDMR-10-25563	3
chr14	33102526	33102892	MajorDMR-10-25564	3
chr14	33104490	33104689	MajorDMR-10-25565	2
chr14	33107111	33107565	MajorDMR-10-25566	2
chr14	33154711	33155058	MajorDMR-10-25567	2
chr14	33166716	33167158	MajorDMR-10-25568	2
chr14	33168978	33169334	MajorDMR-10-25569	5
chr14	33171841	33173196	MajorDMR-10-25570	16
chr14	33178256	33178560	MajorDMR-10-25571	4
chr14	33179481	33179917	MajorDMR-10-25572	7
chr14	33194104	33194332	MajorDMR-10-25573	2
chr14	33198186	33198511	MajorDMR-10-25574	4
chr14	33278359	33278878	MajorDMR-10-25575	5
chr14	33282441	33282800	MajorDMR-10-25576	3
chr14	33287729	33287921	MajorDMR-10-25577	2
chr14	34268961	34269824	MajorDMR-10-25578	5
chr14	34308579	34309289	MajorDMR-10-25579	7
chr14	34367177	34367251	MajorDMR-10-25580	2
chr14	34405582	34405925	MajorDMR-10-25581	2
chr14	34407645	34407892	MajorDMR-10-25582	7
chr14	34415741	34415946	MajorDMR-10-25583	4
chr14	34418330	34419464	MajorDMR-10-25584	13
chr14	34431276	34431432	MajorDMR-10-25585	2
chr14	34458990	34459212	MajorDMR-10-25586	2
chr14	34529017	34529210	MajorDMR-10-25587	10
chr14	34533696	34533812	MajorDMR-10-25588	3
chr14	34597872	34598149	MajorDMR-10-25589	7
chr14	34606410	34606794	MajorDMR-10-25590	2
chr14	34609166	34609228	MajorDMR-10-25591	2
chr14	34659631	34659951	MajorDMR-10-25592	2
chr14	34731491	34732095	MajorDMR-10-25593	7
chr14	34771785	34772067	MajorDMR-10-25594	7
chr14	34797572	34797587	MajorDMR-10-25595	2
chr14	34955565	34955729	MajorDMR-10-25596	4
chr14	34966211	34966391	MajorDMR-10-25597	6
chr14	34991844	34991908	MajorDMR-10-25598	2
chr14	35034760	35034919	MajorDMR-10-25599	2
chr14	35111123	35111142	MajorDMR-10-25600	3
chr14	35155188	35155375	MajorDMR-10-25601	2
chr14	35179084	35179355	MajorDMR-10-25602	2
chr14	35180133	35180803	MajorDMR-10-25603	6
chr14	35182514	35182648	MajorDMR-10-25604	3
chr14	35184552	35184674	MajorDMR-10-25605	4
chr14	35342232	35342642	MajorDMR-10-25606	7
chr14	35449992	35450247	MajorDMR-10-25607	3
chr14	35717151	35717309	MajorDMR-10-25608	3
chr14	35854683	35855210	MajorDMR-10-25609	10
chr14	35856044	35856108	MajorDMR-10-25610	2
chr14	35871082	35872889	MajorDMR-10-25611	15
chr14	35874502	35874833	MajorDMR-10-25612	5
chr14	35895915	35896514	MajorDMR-10-25613	4
chr14	35939886	35940289	MajorDMR-10-25614	3
chr14	36004827	36005184	MajorDMR-10-25615	9
chr14	36027380	36028297	MajorDMR-10-25616	5
chr14	36276330	36276490	MajorDMR-10-25617	2
chr14	36405203	36405312	MajorDMR-10-25618	2
chr14	36478929	36479827	MajorDMR-10-25619	3
chr14	36538051	36538612	MajorDMR-10-25620	3
chr14	36690422	36690780	MajorDMR-10-25621	2
chr14	36741172	36741385	MajorDMR-10-25622	2
chr14	36742139	36742502	MajorDMR-10-25623	11
chr14	36748503	36749552	MajorDMR-10-25624	6
chr14	36791814	36792244	MajorDMR-10-25625	3
chr14	36911298	36911349	MajorDMR-10-25626	4
chr14	36912439	36912988	MajorDMR-10-25627	4
chr14	36922128	36922301	MajorDMR-10-25628	2
chr14	36964123	36964335	MajorDMR-10-25629	2
chr14	36965042	36966305	MajorDMR-10-25630	6
chr14	36967236	36967260	MajorDMR-10-25631	2
chr14	36968391	36968414	MajorDMR-10-25632	2
chr14	36971538	36971823	MajorDMR-10-25633	3
chr14	36972394	36973274	MajorDMR-10-25634	19
chr14	36974120	36977410	MajorDMR-10-25635	30
chr14	36978594	36980432	MajorDMR-10-25636	30
chr14	36981322	36982956	MajorDMR-10-25637	25
chr14	36983472	36986607	MajorDMR-10-25638	41
chr14	36990873	36995430	MajorDMR-10-25639	159
chr14	36996567	36997328	MajorDMR-10-25640	4
chr14	37022977	37023026	MajorDMR-10-25641	2
chr14	37026231	37026327	MajorDMR-10-25642	3
chr14	37049066	37049967	MajorDMR-10-25643	45
chr14	37052236	37053817	MajorDMR-10-25644	80
chr14	37054508	37054750	MajorDMR-10-25645	5
chr14	37055256	37055737	MajorDMR-10-25646	3
chr14	37056413	37059956	MajorDMR-10-25647	31
chr14	37060650	37061136	MajorDMR-10-25648	2
chr14	37135308	37135517	MajorDMR-10-25649	3
chr14	37517274	37517407	MajorDMR-10-25650	2
chr14	37525980	37526718	MajorDMR-10-25651	4
chr14	37562762	37562832	MajorDMR-10-25652	3
chr14	37619983	37620355	MajorDMR-10-25653	2
chr14	37667749	37667930	MajorDMR-10-25654	2
chr14	38080195	38080250	MajorDMR-10-25655	4
chr14	38091996	38092171	MajorDMR-10-25656	3
chr14	38288390	38288763	MajorDMR-10-25657	3
chr14	38334206	38334492	MajorDMR-10-25658	4
chr14	38358385	38358685	MajorDMR-10-25659	4
chr14	38401331	38401574	MajorDMR-10-25660	4
chr14	38612498	38612580	MajorDMR-10-25661	2
chr14	38614717	38615835	MajorDMR-10-25662	8
chr14	38680105	38681036	MajorDMR-10-25663	7
chr14	38725243	38725537	MajorDMR-10-25664	9
chr14	38856883	38857057	MajorDMR-10-25665	3
chr14	38888906	38889099	MajorDMR-10-25666	4
chr14	39037403	39037424	MajorDMR-10-25667	2
chr14	39207017	39207672	MajorDMR-10-25668	12
chr14	39344961	39344991	MajorDMR-10-25669	2
chr14	39413516	39414175	MajorDMR-10-25670	5
chr14	39570820	39571431	MajorDMR-10-25671	6
chr14	39640417	39640724	MajorDMR-10-25672	2
chr14	39651470	39651696	MajorDMR-10-25673	4
chr14	39699075	39699389	MajorDMR-10-25674	2
chr14	39734963	39735285	MajorDMR-10-25675	4
chr14	39837672	39837745	MajorDMR-10-25676	2
chr14	39861214	39861254	MajorDMR-10-25677	4
chr14	39867748	39867757	MajorDMR-10-25678	2
chr14	39895868	39896160	MajorDMR-10-25679	5
chr14	39906982	39907471	MajorDMR-10-25680	6
chr14	40204332	40204346	MajorDMR-10-25681	2
chr14	40458449	40458514	MajorDMR-10-25682	2
chr14	40522950	40522987	MajorDMR-10-25683	2
chr14	40558092	40558139	MajorDMR-10-25684	2
chr14	40591908	40591925	MajorDMR-10-25685	2
chr14	41050370	41050624	MajorDMR-10-25686	3
chr14	41211115	41211170	MajorDMR-10-25687	3
chr14	41452842	41453040	MajorDMR-10-25688	3
chr14	41766995	41767496	MajorDMR-10-25689	5
chr14	42073790	42074222	MajorDMR-10-25690	3
chr14	42307021	42307297	MajorDMR-10-25691	3
chr14	42342314	42342733	MajorDMR-10-25692	4
chr14	42692089	42692726	MajorDMR-10-25693	5
chr14	42781248	42781589	MajorDMR-10-25694	7
chr14	43413438	43413503	MajorDMR-10-25695	2
chr14	44324980	44325061	MajorDMR-10-25696	2
chr14	44418967	44419526	MajorDMR-10-25697	4
chr14	44549784	44550225	MajorDMR-10-25698	2
chr14	44665181	44665336	MajorDMR-10-25699	2
chr14	44786160	44786547	MajorDMR-10-25700	4
chr14	45382900	45382944	MajorDMR-10-25701	3
chr14	45436629	45436804	MajorDMR-10-25702	2
chr14	45450444	45450511	MajorDMR-10-25703	2
chr14	45459446	45459482	MajorDMR-10-25704	2
chr14	45579227	45579701	MajorDMR-10-25705	3
chr14	45721475	45722074	MajorDMR-10-25706	3
chr14	45757019	45757260	MajorDMR-10-25707	3
chr14	45767852	45767911	MajorDMR-10-25708	2
chr14	45996608	45996699	MajorDMR-10-25709	2
chr14	46308029	46308359	MajorDMR-10-25710	4
chr14	46360795	46361265	MajorDMR-10-25711	7
chr14	46559618	46559896	MajorDMR-10-25712	2
chr14	46714638	46714942	MajorDMR-10-25713	3
chr14	46804135	46804315	MajorDMR-10-25714	2
chr14	47099741	47099771	MajorDMR-10-25715	2
chr14	47371474	47372366	MajorDMR-10-25716	5
chr14	47411892	47411972	MajorDMR-10-25717	2
chr14	47492398	47492550	MajorDMR-10-25718	2
chr14	47730042	47730326	MajorDMR-10-25719	2
chr14	47740041	47740114	MajorDMR-10-25720	2
chr14	47814442	47814474	MajorDMR-10-25721	2
chr14	47856304	47856784	MajorDMR-10-25722	4
chr14	47859928	47860023	MajorDMR-10-25723	2
chr14	47868475	47868942	MajorDMR-10-25724	4
chr14	47897075	47897235	MajorDMR-10-25725	2
chr14	47915759	47915852	MajorDMR-10-25726	3
chr14	47950301	47950411	MajorDMR-10-25727	2
chr14	47968944	47969037	MajorDMR-10-25728	4
chr14	47977113	47977363	MajorDMR-10-25729	2
chr14	47995748	47995997	MajorDMR-10-25730	2
chr14	48006353	48006511	MajorDMR-10-25731	3
chr14	48010553	48011218	MajorDMR-10-25732	4
chr14	48060387	48060734	MajorDMR-10-25733	2
chr14	48105064	48105144	MajorDMR-10-25734	2
chr14	48124686	48124715	MajorDMR-10-25735	2
chr14	48142589	48142694	MajorDMR-10-25736	4
chr14	48247948	48248250	MajorDMR-10-25737	4
chr14	48305176	48305358	MajorDMR-10-25738	2
chr14	48326891	48327148	MajorDMR-10-25739	2
chr14	48930777	48930826	MajorDMR-10-25740	2
chr14	49173117	49173166	MajorDMR-10-25741	2
chr14	49413248	49414063	MajorDMR-10-25742	6
chr14	49503806	49504086	MajorDMR-10-25743	5
chr14	49516160	49516207	MajorDMR-10-25744	3
chr14	49581301	49581374	MajorDMR-10-25745	2
chr14	49660369	49661076	MajorDMR-10-25746	6
chr14	49673441	49673749	MajorDMR-10-25747	3
chr14	49685229	49685548	MajorDMR-10-25748	3
chr14	49770479	49771071	MajorDMR-10-25749	6
chr14	49869973	49870206	MajorDMR-10-25750	3
chr14	50089348	50089717	MajorDMR-10-25751	2
chr14	50158608	50159069	MajorDMR-10-25752	3
chr14	50170841	50170926	MajorDMR-10-25753	2
chr14	50236150	50236381	MajorDMR-10-25754	2
chr14	50246034	50246408	MajorDMR-10-25755	3
chr14	50254920	50255345	MajorDMR-10-25756	3
chr14	50320410	50320431	MajorDMR-10-25757	2
chr14	50331960	50332341	MajorDMR-10-25758	3
chr14	50335665	50336150	MajorDMR-10-25759	5
chr14	50411689	50411722	MajorDMR-10-25760	3
chr14	50412899	50413396	MajorDMR-10-25761	3
chr14	50418439	50418579	MajorDMR-10-25762	2
chr14	50428576	50429633	MajorDMR-10-25763	13
chr14	50439133	50439818	MajorDMR-10-25764	6
chr14	50453340	50453623	MajorDMR-10-25765	5
chr14	50468050	50468097	MajorDMR-10-25766	3
chr14	50469877	50470495	MajorDMR-10-25767	8
chr14	50504734	50504915	MajorDMR-10-25768	2
chr14	50522731	50522782	MajorDMR-10-25769	2
chr14	50527530	50528126	MajorDMR-10-25770	8
chr14	50552522	50552686	MajorDMR-10-25771	2
chr14	50572687	50572808	MajorDMR-10-25772	2
chr14	50692299	50692378	MajorDMR-10-25773	2
chr14	50784951	50785389	MajorDMR-10-25774	2
chr14	50799710	50799973	MajorDMR-10-25775	2
chr14	50801929	50802453	MajorDMR-10-25776	9
chr14	50809184	50809977	MajorDMR-10-25777	9
chr14	50811759	50811853	MajorDMR-10-25778	2
chr14	50812790	50813110	MajorDMR-10-25779	2
chr14	50819420	50819449	MajorDMR-10-25780	2
chr14	50830437	50830750	MajorDMR-10-25781	3
chr14	50842991	50843045	MajorDMR-10-25782	2
chr14	50843711	50843987	MajorDMR-10-25783	2
chr14	50862383	50862836	MajorDMR-10-25784	5
chr14	50866479	50866545	MajorDMR-10-25785	2
chr14	50968859	50969046	MajorDMR-10-25786	3
chr14	50999915	51000213	MajorDMR-10-25787	6
chr14	51012423	51012543	MajorDMR-10-25788	2
chr14	51135778	51135786	MajorDMR-10-25789	2
chr14	51144604	51144609	MajorDMR-10-25790	2
chr14	51183268	51183300	MajorDMR-10-25791	2
chr14	51184415	51184720	MajorDMR-10-25792	2
chr14	51194438	51194747	MajorDMR-10-25793	6
chr14	51202137	51202596	MajorDMR-10-25794	2
chr14	51223927	51225227	MajorDMR-10-25795	13
chr14	51228515	51228802	MajorDMR-10-25796	3
chr14	51229625	51229844	MajorDMR-10-25797	3
chr14	51236417	51237077	MajorDMR-10-25798	9
chr14	51244963	51245116	MajorDMR-10-25799	2
chr14	51251597	51252756	MajorDMR-10-25800	10
chr14	51259200	51259801	MajorDMR-10-25801	13
chr14	51261196	51261211	MajorDMR-10-25802	2
chr14	51263143	51263289	MajorDMR-10-25803	5
chr14	51265000	51265454	MajorDMR-10-25804	3
chr14	51270802	51271278	MajorDMR-10-25805	5
chr14	51293390	51294730	MajorDMR-10-25806	12
chr14	51306431	51306848	MajorDMR-10-25807	6
chr14	51326659	51326705	MajorDMR-10-25808	4
chr14	51338599	51339146	MajorDMR-10-25809	26
chr14	51410314	51410323	MajorDMR-10-25810	2
chr14	51434653	51434714	MajorDMR-10-25811	2
chr14	51441014	51441458	MajorDMR-10-25812	4
chr14	51467447	51467459	MajorDMR-10-25813	2
chr14	51481529	51481572	MajorDMR-10-25814	2
chr14	51492724	51493987	MajorDMR-10-25815	6
chr14	51495614	51495938	MajorDMR-10-25816	2
chr14	51502592	51502799	MajorDMR-10-25817	2
chr14	51532670	51534106	MajorDMR-10-25818	8
chr14	51534950	51535283	MajorDMR-10-25819	3
chr14	51538659	51539194	MajorDMR-10-25820	5
chr14	51541798	51542117	MajorDMR-10-25821	4
chr14	51547713	51548059	MajorDMR-10-25822	2
chr14	51643682	51643874	MajorDMR-10-25823	3
chr14	51648541	51649371	MajorDMR-10-25824	6
chr14	51709418	51709650	MajorDMR-10-25825	3
chr14	51777053	51777911	MajorDMR-10-25826	5
chr14	51794846	51795025	MajorDMR-10-25827	3
chr14	51832407	51832659	MajorDMR-10-25828	5
chr14	51920582	51920927	MajorDMR-10-25829	5
chr14	51974913	51975283	MajorDMR-10-25830	9
chr14	52060260	52060295	MajorDMR-10-25831	2
chr14	52202741	52202890	MajorDMR-10-25832	2
chr14	52243110	52243206	MajorDMR-10-25833	2
chr14	52382687	52383216	MajorDMR-10-25834	8
chr14	52389767	52389801	MajorDMR-10-25835	2
chr14	52395787	52396011	MajorDMR-10-25836	2
chr14	52437223	52437647	MajorDMR-10-25837	2
chr14	52479681	52480121	MajorDMR-10-25838	2
chr14	52493015	52493030	MajorDMR-10-25839	2
chr14	52503057	52503396	MajorDMR-10-25840	2
chr14	52534646	52534698	MajorDMR-10-25841	2
chr14	52536342	52536667	MajorDMR-10-25842	9
chr14	52780633	52780644	MajorDMR-10-25843	2
chr14	52781842	52782191	MajorDMR-10-25844	19
chr14	52818648	52819524	MajorDMR-10-25845	3
chr14	52933084	52933193	MajorDMR-10-25846	2
chr14	53197937	53198040	MajorDMR-10-25847	3
chr14	53290321	53290655	MajorDMR-10-25848	2
chr14	53327767	53328099	MajorDMR-10-25849	2
chr14	53394188	53394211	MajorDMR-10-25850	2
chr14	53415067	53415489	MajorDMR-10-25851	4
chr14	53418557	53419381	MajorDMR-10-25852	12
chr14	53477404	53477902	MajorDMR-10-25853	3
chr14	53499159	53499542	MajorDMR-10-25854	3
chr14	53529765	53529893	MajorDMR-10-25855	2
chr14	53575924	53576258	MajorDMR-10-25856	3
chr14	53593448	53593993	MajorDMR-10-25857	7
chr14	53677431	53677550	MajorDMR-10-25858	3
chr14	53684707	53684729	MajorDMR-10-25859	3
chr14	53759232	53759294	MajorDMR-10-25860	2
chr14	53762820	53762960	MajorDMR-10-25861	2
chr14	53772850	53773878	MajorDMR-10-25862	10
chr14	54006359	54006732	MajorDMR-10-25863	3
chr14	54095658	54095807	MajorDMR-10-25864	2
chr14	54097126	54097205	MajorDMR-10-25865	2
chr14	54130702	54130732	MajorDMR-10-25866	2
chr14	54245764	54246010	MajorDMR-10-25867	2
chr14	54246736	54247027	MajorDMR-10-25868	2
chr14	54361338	54361415	MajorDMR-10-25869	2
chr14	54419799	54419932	MajorDMR-10-25870	2
chr14	54423496	54423535	MajorDMR-10-25871	2
chr14	54430605	54430806	MajorDMR-10-25872	4
chr14	54573808	54573847	MajorDMR-10-25873	2
chr14	54687306	54687631	MajorDMR-10-25874	6
chr14	54795766	54796201	MajorDMR-10-25875	5
chr14	54815744	54816323	MajorDMR-10-25876	9
chr14	54887301	54887428	MajorDMR-10-25877	3
chr14	54894791	54894906	MajorDMR-10-25878	3
chr14	54913149	54913528	MajorDMR-10-25879	5
chr14	55002497	55002635	MajorDMR-10-25880	2
chr14	55029120	55029326	MajorDMR-10-25881	3
chr14	55077111	55077209	MajorDMR-10-25882	2
chr14	55079441	55079505	MajorDMR-10-25883	2
chr14	55094371	55094447	MajorDMR-10-25884	2
chr14	55095012	55095055	MajorDMR-10-25885	4
chr14	55096550	55097166	MajorDMR-10-25886	4
chr14	55135975	55136155	MajorDMR-10-25887	2
chr14	55138368	55138531	MajorDMR-10-25888	3
chr14	55142794	55142798	MajorDMR-10-25889	2
chr14	55155175	55155257	MajorDMR-10-25890	3
chr14	55178703	55179397	MajorDMR-10-25891	6
chr14	55224928	55225058	MajorDMR-10-25892	2
chr14	55227777	55227887	MajorDMR-10-25893	5
chr14	55230722	55230774	MajorDMR-10-25894	2
chr14	55241007	55241724	MajorDMR-10-25895	7
chr14	55242553	55243271	MajorDMR-10-25896	10
chr14	55248582	55249352	MajorDMR-10-25897	21
chr14	55271666	55272404	MajorDMR-10-25898	4
chr14	55348233	55349343	MajorDMR-10-25899	12
chr14	55491642	55492097	MajorDMR-10-25900	2
chr14	55519676	55519769	MajorDMR-10-25901	2
chr14	55529114	55529552	MajorDMR-10-25902	6
chr14	55530666	55530680	MajorDMR-10-25903	2
chr14	55556174	55556598	MajorDMR-10-25904	4
chr14	55568988	55569238	MajorDMR-10-25905	5
chr14	55574426	55574867	MajorDMR-10-25906	10
chr14	55589234	55590041	MajorDMR-10-25907	10
chr14	55595818	55595823	MajorDMR-10-25908	2
chr14	55596787	55596863	MajorDMR-10-25909	2
chr14	55656969	55657034	MajorDMR-10-25910	2
chr14	55723389	55723724	MajorDMR-10-25911	3
chr14	55740259	55741288	MajorDMR-10-25912	7
chr14	55743306	55743314	MajorDMR-10-25913	2
chr14	55764277	55764937	MajorDMR-10-25914	4
chr14	55792502	55793449	MajorDMR-10-25915	5
chr14	55796537	55797059	MajorDMR-10-25916	6
chr14	55809238	55810008	MajorDMR-10-25917	6
chr14	55815092	55815543	MajorDMR-10-25918	5
chr14	55817391	55817406	MajorDMR-10-25919	2
chr14	55837389	55837624	MajorDMR-10-25920	2
chr14	55849795	55850067	MajorDMR-10-25921	4
chr14	55879601	55879681	MajorDMR-10-25922	2
chr14	55904903	55905106	MajorDMR-10-25923	4
chr14	55907220	55907375	MajorDMR-10-25924	2
chr14	56014104	56014235	MajorDMR-10-25925	2
chr14	56045343	56045522	MajorDMR-10-25926	5
chr14	56313522	56314005	MajorDMR-10-25927	3
chr14	56370856	56371170	MajorDMR-10-25928	4
chr14	56405168	56405400	MajorDMR-10-25929	5
chr14	56584195	56584592	MajorDMR-10-25930	4
chr14	56586508	56587325	MajorDMR-10-25931	20
chr14	56683528	56683553	MajorDMR-10-25932	2
chr14	56686872	56687532	MajorDMR-10-25933	4
chr14	56714517	56715209	MajorDMR-10-25934	7
chr14	56740611	56740686	MajorDMR-10-25935	2
chr14	56823929	56824632	MajorDMR-10-25936	4
chr14	56957185	56957409	MajorDMR-10-25937	2
chr14	57021758	57022424	MajorDMR-10-25938	3
chr14	57113715	57114128	MajorDMR-10-25939	2
chr14	57126374	57126775	MajorDMR-10-25940	3
chr14	57143446	57143724	MajorDMR-10-25941	2
chr14	57182722	57182917	MajorDMR-10-25942	3
chr14	57260890	57261194	MajorDMR-10-25943	6
chr14	57264069	57264111	MajorDMR-10-25944	2
chr14	57264668	57265911	MajorDMR-10-25945	40
chr14	57271060	57271155	MajorDMR-10-25946	4
chr14	57272052	57272152	MajorDMR-10-25947	2
chr14	57277994	57281944	MajorDMR-10-25948	54
chr14	57282669	57282926	MajorDMR-10-25949	4
chr14	57283767	57284681	MajorDMR-10-25950	9
chr14	57322489	57323021	MajorDMR-10-25951	3
chr14	57324044	57324120	MajorDMR-10-25952	4
chr14	57327319	57327437	MajorDMR-10-25953	3
chr14	57329474	57329854	MajorDMR-10-25954	7
chr14	57351330	57351594	MajorDMR-10-25955	6
chr14	57367498	57367526	MajorDMR-10-25956	2
chr14	57428950	57429275	MajorDMR-10-25957	3
chr14	57476328	57477270	MajorDMR-10-25958	9
chr14	57533758	57534101	MajorDMR-10-25959	10
chr14	57550439	57550505	MajorDMR-10-25960	2
chr14	57552708	57552963	MajorDMR-10-25961	3
chr14	57597785	57597869	MajorDMR-10-25962	2
chr14	57603425	57603668	MajorDMR-10-25963	8
chr14	57649687	57649721	MajorDMR-10-25964	2
chr14	57732985	57733422	MajorDMR-10-25965	2
chr14	57789749	57789810	MajorDMR-10-25966	2
chr14	57810481	57810580	MajorDMR-10-25967	4
chr14	57861926	57861969	MajorDMR-10-25968	2
chr14	58179054	58179074	MajorDMR-10-25969	2
chr14	58181314	58181682	MajorDMR-10-25970	5
chr14	58298908	58298932	MajorDMR-10-25971	2
chr14	58331432	58331742	MajorDMR-10-25972	14
chr14	58343159	58343330	MajorDMR-10-25973	3
chr14	58396814	58397171	MajorDMR-10-25974	3
chr14	58429370	58429605	MajorDMR-10-25975	6
chr14	58449705	58449799	MajorDMR-10-25976	3
chr14	58454488	58455019	MajorDMR-10-25977	6
chr14	58554592	58554899	MajorDMR-10-25978	5
chr14	58585218	58585701	MajorDMR-10-25979	3
chr14	58586234	58586389	MajorDMR-10-25980	2
chr14	58617353	58617996	MajorDMR-10-25981	7
chr14	58633430	58633595	MajorDMR-10-25982	2
chr14	58634682	58634955	MajorDMR-10-25983	4
chr14	58636447	58636531	MajorDMR-10-25984	2
chr14	58668034	58668352	MajorDMR-10-25985	2
chr14	58705465	58705834	MajorDMR-10-25986	5
chr14	58706427	58706454	MajorDMR-10-25987	2
chr14	58707500	58707605	MajorDMR-10-25988	2
chr14	58712895	58713559	MajorDMR-10-25989	6
chr14	58808174	58808247	MajorDMR-10-25990	2
chr14	58863175	58863209	MajorDMR-10-25991	3
chr14	59098267	59098781	MajorDMR-10-25992	8
chr14	59101718	59102533	MajorDMR-10-25993	7
chr14	59168010	59168053	MajorDMR-10-25994	2
chr14	59192646	59192763	MajorDMR-10-25995	2
chr14	59250620	59250871	MajorDMR-10-25996	5
chr14	59272796	59273194	MajorDMR-10-25997	3
chr14	59284064	59284091	MajorDMR-10-25998	2
chr14	59410912	59411768	MajorDMR-10-25999	8
chr14	59495454	59495587	MajorDMR-10-26000	4
chr14	59558030	59558296	MajorDMR-10-26001	4
chr14	59560842	59560918	MajorDMR-10-26002	4
chr14	59592842	59592970	MajorDMR-10-26003	2
chr14	59599439	59599853	MajorDMR-10-26004	3
chr14	59628482	59628752	MajorDMR-10-26005	4
chr14	59682227	59682367	MajorDMR-10-26006	6
chr14	59721333	59722103	MajorDMR-10-26007	10
chr14	59741663	59742350	MajorDMR-10-26008	4
chr14	59760630	59761127	MajorDMR-10-26009	4
chr14	59767097	59767288	MajorDMR-10-26010	2
chr14	59782147	59782617	MajorDMR-10-26011	3
chr14	59785390	59785801	MajorDMR-10-26012	4
chr14	59787675	59787776	MajorDMR-10-26013	3
chr14	59809591	59809700	MajorDMR-10-26014	3
chr14	59810535	59810860	MajorDMR-10-26015	2
chr14	59827678	59827891	MajorDMR-10-26016	2
chr14	59894706	59895019	MajorDMR-10-26017	3
chr14	59896334	59896803	MajorDMR-10-26018	4
chr14	59911383	59911519	MajorDMR-10-26019	3
chr14	60053032	60053036	MajorDMR-10-26020	2
chr14	60062350	60062406	MajorDMR-10-26021	2
chr14	60089562	60089901	MajorDMR-10-26022	4
chr14	60091873	60093394	MajorDMR-10-26023	8
chr14	60144780	60144997	MajorDMR-10-26024	4
chr14	60158267	60158346	MajorDMR-10-26025	2
chr14	60170869	60171080	MajorDMR-10-26026	2
chr14	60221069	60221146	MajorDMR-10-26027	2
chr14	60618621	60618746	MajorDMR-10-26028	3
chr14	60770582	60771531	MajorDMR-10-26029	11
chr14	60778142	60778463	MajorDMR-10-26030	4
chr14	60793937	60794116	MajorDMR-10-26031	2
chr14	60794990	60795106	MajorDMR-10-26032	2
chr14	61410263	61410605	MajorDMR-10-26033	2
chr14	61492122	61492126	MajorDMR-10-26034	2
chr14	61578003	61578360	MajorDMR-10-26035	7
chr14	61612333	61612806	MajorDMR-10-26036	3
chr14	61638392	61638653	MajorDMR-10-26037	3
chr14	61733749	61734062	MajorDMR-10-26038	3
chr14	61735817	61736703	MajorDMR-10-26039	3
chr14	61748242	61748575	MajorDMR-10-26040	2
chr14	61752580	61753387	MajorDMR-10-26041	5
chr14	61782053	61782118	MajorDMR-10-26042	2
chr14	61896140	61896404	MajorDMR-10-26043	2
chr14	61915749	61916081	MajorDMR-10-26044	2
chr14	61927969	61927999	MajorDMR-10-26045	2
chr14	61937051	61937687	MajorDMR-10-26046	7
chr14	61938529	61938693	MajorDMR-10-26047	3
chr14	61943737	61944037	MajorDMR-10-26048	4
chr14	61945711	61945941	MajorDMR-10-26049	3
chr14	62011348	62011614	MajorDMR-10-26050	2
chr14	62035091	62035812	MajorDMR-10-26051	25
chr14	62042062	62042387	MajorDMR-10-26052	3
chr14	62052969	62053041	MajorDMR-10-26053	3
chr14	62106445	62106841	MajorDMR-10-26054	2
chr14	62120421	62120576	MajorDMR-10-26055	5
chr14	62164193	62164585	MajorDMR-10-26056	3
chr14	62170408	62170741	MajorDMR-10-26057	2
chr14	62197460	62197933	MajorDMR-10-26058	3
chr14	62203621	62204297	MajorDMR-10-26059	4
chr14	62280199	62280217	MajorDMR-10-26060	2
chr14	62282170	62282813	MajorDMR-10-26061	4
chr14	62305558	62306445	MajorDMR-10-26062	5
chr14	62334030	62334245	MajorDMR-10-26063	3
chr14	62346532	62346925	MajorDMR-10-26064	4
chr14	62361375	62361532	MajorDMR-10-26065	2
chr14	62391884	62392146	MajorDMR-10-26066	4
chr14	62416638	62416719	MajorDMR-10-26067	2
chr14	62417349	62417358	MajorDMR-10-26068	2
chr14	62463506	62463717	MajorDMR-10-26069	3
chr14	62473660	62473667	MajorDMR-10-26070	2
chr14	62496155	62496476	MajorDMR-10-26071	2
chr14	62531381	62531729	MajorDMR-10-26072	2
chr14	62553598	62553909	MajorDMR-10-26073	3
chr14	62582825	62583389	MajorDMR-10-26074	4
chr14	62609902	62610725	MajorDMR-10-26075	6
chr14	62701714	62702116	MajorDMR-10-26076	3
chr14	62757714	62757857	MajorDMR-10-26077	2
chr14	62775442	62775939	MajorDMR-10-26078	5
chr14	62780588	62780795	MajorDMR-10-26079	3
chr14	63121422	63121835	MajorDMR-10-26080	5
chr14	63131937	63132370	MajorDMR-10-26081	4
chr14	63163164	63163630	MajorDMR-10-26082	2
chr14	63417870	63418213	MajorDMR-10-26083	2
chr14	63426742	63426829	MajorDMR-10-26084	3
chr14	63671814	63672007	MajorDMR-10-26085	7
chr14	63734478	63734972	MajorDMR-10-26086	9
chr14	63768928	63769015	MajorDMR-10-26087	2
chr14	63890627	63890801	MajorDMR-10-26088	2
chr14	63893598	63893803	MajorDMR-10-26089	3
chr14	64004735	64004916	MajorDMR-10-26090	5
chr14	64014966	64015364	MajorDMR-10-26091	2
chr14	64017661	64018149	MajorDMR-10-26092	2
chr14	64081651	64082149	MajorDMR-10-26093	5
chr14	64172624	64173001	MajorDMR-10-26094	2
chr14	64266594	64267034	MajorDMR-10-26095	2
chr14	64358312	64358681	MajorDMR-10-26096	5
chr14	64520859	64521479	MajorDMR-10-26097	5
chr14	64650619	64650661	MajorDMR-10-26098	3
chr14	64662795	64662827	MajorDMR-10-26099	2
chr14	64664922	64665793	MajorDMR-10-26100	3
chr14	64684565	64684640	MajorDMR-10-26101	4
chr14	64685251	64685395	MajorDMR-10-26102	2
chr14	64687204	64687550	MajorDMR-10-26103	13
chr14	64711188	64711250	MajorDMR-10-26104	3
chr14	64761269	64761732	MajorDMR-10-26105	11
chr14	64888156	64888188	MajorDMR-10-26106	2
chr14	64909149	64909297	MajorDMR-10-26107	2
chr14	64912008	64912029	MajorDMR-10-26108	2
chr14	64933313	64933995	MajorDMR-10-26109	4
chr14	64964598	64964807	MajorDMR-10-26110	2
chr14	64967963	64968479	MajorDMR-10-26111	4
chr14	64977931	64978002	MajorDMR-10-26112	2
chr14	64989063	64989162	MajorDMR-10-26113	2
chr14	65006169	65006360	MajorDMR-10-26114	4
chr14	65009185	65009683	MajorDMR-10-26115	4
chr14	65016519	65017193	MajorDMR-10-26116	3
chr14	65068368	65068464	MajorDMR-10-26117	3
chr14	65079678	65079886	MajorDMR-10-26118	2
chr14	65103087	65103670	MajorDMR-10-26119	10
chr14	65123900	65123932	MajorDMR-10-26120	2
chr14	65138378	65138472	MajorDMR-10-26121	2
chr14	65152355	65152681	MajorDMR-10-26122	4
chr14	65170208	65170700	MajorDMR-10-26123	7
chr14	65171872	65172356	MajorDMR-10-26124	17
chr14	65225330	65225501	MajorDMR-10-26125	2
chr14	65229315	65229359	MajorDMR-10-26126	2
chr14	65230609	65231772	MajorDMR-10-26127	22
chr14	65246437	65246463	MajorDMR-10-26128	3
chr14	65290019	65290604	MajorDMR-10-26129	9
chr14	65331497	65332266	MajorDMR-10-26130	9
chr14	65345580	65345836	MajorDMR-10-26131	4
chr14	65351056	65351211	MajorDMR-10-26132	2
chr14	65412530	65412626	MajorDMR-10-26133	2
chr14	65414549	65415560	MajorDMR-10-26134	13
chr14	65417575	65418239	MajorDMR-10-26135	13
chr14	65419851	65421038	MajorDMR-10-26136	18
chr14	65422103	65422972	MajorDMR-10-26137	7
chr14	65425349	65425535	MajorDMR-10-26138	3
chr14	65427370	65427839	MajorDMR-10-26139	8
chr14	65428653	65428826	MajorDMR-10-26140	3
chr14	65432100	65432996	MajorDMR-10-26141	13
chr14	65434870	65435695	MajorDMR-10-26142	7
chr14	65437037	65437375	MajorDMR-10-26143	4
chr14	65439834	65439892	MajorDMR-10-26144	2
chr14	65441217	65441423	MajorDMR-10-26145	4
chr14	65464411	65464690	MajorDMR-10-26146	2
chr14	65468455	65468810	MajorDMR-10-26147	2
chr14	65469715	65469930	MajorDMR-10-26148	3
chr14	65482109	65482359	MajorDMR-10-26149	3
chr14	65482860	65482874	MajorDMR-10-26150	2
chr14	65483536	65483635	MajorDMR-10-26151	2
chr14	65486675	65486939	MajorDMR-10-26152	4
chr14	65510830	65511444	MajorDMR-10-26153	5
chr14	65562618	65562737	MajorDMR-10-26154	2
chr14	65640590	65641193	MajorDMR-10-26155	7
chr14	65667163	65667242	MajorDMR-10-26156	2
chr14	65673830	65673969	MajorDMR-10-26157	2
chr14	65683493	65683686	MajorDMR-10-26158	2
chr14	65689259	65689293	MajorDMR-10-26159	2
chr14	65697260	65697363	MajorDMR-10-26160	2
chr14	65733513	65733722	MajorDMR-10-26161	7
chr14	65748775	65748837	MajorDMR-10-26162	2
chr14	65790710	65790726	MajorDMR-10-26163	2
chr14	65890362	65890406	MajorDMR-10-26164	2
chr14	65934633	65934684	MajorDMR-10-26165	2
chr14	66170867	66171299	MajorDMR-10-26166	2
chr14	66174180	66174311	MajorDMR-10-26167	3
chr14	66176481	66176519	MajorDMR-10-26168	3
chr14	66270938	66271742	MajorDMR-10-26169	10
chr14	66293545	66293649	MajorDMR-10-26170	2
chr14	66317361	66317726	MajorDMR-10-26171	7
chr14	66426243	66426271	MajorDMR-10-26172	3
chr14	66537618	66537792	MajorDMR-10-26173	2
chr14	66826663	66827006	MajorDMR-10-26174	2
chr14	66842396	66842541	MajorDMR-10-26175	2
chr14	66847182	66847307	MajorDMR-10-26176	2
chr14	66855427	66855663	MajorDMR-10-26177	2
chr14	66870048	66870067	MajorDMR-10-26178	2
chr14	66870923	66870975	MajorDMR-10-26179	3
chr14	66962739	66963019	MajorDMR-10-26180	2
chr14	67035067	67035168	MajorDMR-10-26181	2
chr14	67138119	67138250	MajorDMR-10-26182	2
chr14	67290121	67290568	MajorDMR-10-26183	2
chr14	67347644	67348083	MajorDMR-10-26184	3
chr14	67517923	67517935	MajorDMR-10-26185	2
chr14	67595097	67595129	MajorDMR-10-26186	3
chr14	67633094	67633426	MajorDMR-10-26187	2
chr14	67658628	67658962	MajorDMR-10-26188	3
chr14	67736844	67737076	MajorDMR-10-26189	3
chr14	67752531	67752712	MajorDMR-10-26190	2
chr14	67893686	67894294	MajorDMR-10-26191	11
chr14	67914740	67914776	MajorDMR-10-26192	2
chr14	67958885	67959101	MajorDMR-10-26193	6
chr14	67981087	67981274	MajorDMR-10-26194	2
chr14	67983595	67984141	MajorDMR-10-26195	13
chr14	68171027	68171868	MajorDMR-10-26196	4
chr14	68195911	68196402	MajorDMR-10-26197	2
chr14	68206013	68206061	MajorDMR-10-26198	2
chr14	68215837	68217064	MajorDMR-10-26199	10
chr14	68400710	68401205	MajorDMR-10-26200	4
chr14	68555325	68555329	MajorDMR-10-26201	2
chr14	68584604	68584614	MajorDMR-10-26202	2
chr14	68610154	68610553	MajorDMR-10-26203	4
chr14	68677484	68677510	MajorDMR-10-26204	2
chr14	68715461	68715833	MajorDMR-10-26205	3
chr14	68830444	68830866	MajorDMR-10-26206	7
chr14	68853387	68854280	MajorDMR-10-26207	8
chr14	69010978	69011196	MajorDMR-10-26208	4
chr14	69015414	69015447	MajorDMR-10-26209	3
chr14	69093874	69094247	MajorDMR-10-26210	2
chr14	69095230	69095700	MajorDMR-10-26211	13
chr14	69096875	69096912	MajorDMR-10-26212	2
chr14	69104796	69105358	MajorDMR-10-26213	3
chr14	69106047	69106576	MajorDMR-10-26214	6
chr14	69118346	69118959	MajorDMR-10-26215	5
chr14	69121909	69122391	MajorDMR-10-26216	6
chr14	69126136	69126287	MajorDMR-10-26217	2
chr14	69129186	69129458	MajorDMR-10-26218	3
chr14	69149422	69149960	MajorDMR-10-26219	7
chr14	69155614	69155679	MajorDMR-10-26220	4
chr14	69157272	69158427	MajorDMR-10-26221	24
chr14	69197243	69197847	MajorDMR-10-26222	4
chr14	69202665	69202818	MajorDMR-10-26223	3
chr14	69247734	69247844	MajorDMR-10-26224	3
chr14	69251248	69251448	MajorDMR-10-26225	2
chr14	69255494	69255719	MajorDMR-10-26226	3
chr14	69256289	69256446	MajorDMR-10-26227	5
chr14	69257293	69258769	MajorDMR-10-26228	17
chr14	69262671	69263104	MajorDMR-10-26229	25
chr14	69273919	69274234	MajorDMR-10-26230	6
chr14	69281274	69281703	MajorDMR-10-26231	5
chr14	69282951	69283048	MajorDMR-10-26232	3
chr14	69283753	69283878	MajorDMR-10-26233	3
chr14	69291681	69291714	MajorDMR-10-26234	2
chr14	69310471	69310499	MajorDMR-10-26235	2
chr14	69330381	69330421	MajorDMR-10-26236	3
chr14	69334835	69334842	MajorDMR-10-26237	2
chr14	69340304	69340561	MajorDMR-10-26238	2
chr14	69345900	69345950	MajorDMR-10-26239	2
chr14	69352895	69352995	MajorDMR-10-26240	2
chr14	69361016	69361050	MajorDMR-10-26241	2
chr14	69364271	69365277	MajorDMR-10-26242	9
chr14	69372161	69372695	MajorDMR-10-26243	5
chr14	69378420	69378955	MajorDMR-10-26244	5
chr14	69381926	69382056	MajorDMR-10-26245	3
chr14	69383208	69383604	MajorDMR-10-26246	4
chr14	69384326	69384478	MajorDMR-10-26247	2
chr14	69388916	69389794	MajorDMR-10-26248	9
chr14	69397953	69398434	MajorDMR-10-26249	3
chr14	69402868	69403349	MajorDMR-10-26250	8
chr14	69404625	69404908	MajorDMR-10-26251	5
chr14	69406257	69407084	MajorDMR-10-26252	6
chr14	69410573	69411207	MajorDMR-10-26253	7
chr14	69412062	69412153	MajorDMR-10-26254	3
chr14	69414624	69414912	MajorDMR-10-26255	4
chr14	69415609	69415832	MajorDMR-10-26256	2
chr14	69417937	69417958	MajorDMR-10-26257	2
chr14	69419079	69419976	MajorDMR-10-26258	7
chr14	69422516	69422824	MajorDMR-10-26259	4
chr14	69425324	69425885	MajorDMR-10-26260	7
chr14	69428034	69428263	MajorDMR-10-26261	2
chr14	69428771	69429134	MajorDMR-10-26262	9
chr14	69431090	69431591	MajorDMR-10-26263	2
chr14	69436030	69437219	MajorDMR-10-26264	14
chr14	69438357	69438642	MajorDMR-10-26265	3
chr14	69442452	69444606	MajorDMR-10-26266	29
chr14	69446806	69447211	MajorDMR-10-26267	12
chr14	69471444	69471654	MajorDMR-10-26268	2
chr14	69472512	69472653	MajorDMR-10-26269	4
chr14	69475373	69475626	MajorDMR-10-26270	2
chr14	69505355	69505843	MajorDMR-10-26271	3
chr14	69506363	69506426	MajorDMR-10-26272	2
chr14	69509010	69510405	MajorDMR-10-26273	12
chr14	69511949	69513452	MajorDMR-10-26274	11
chr14	69517114	69517636	MajorDMR-10-26275	3
chr14	69518205	69518571	MajorDMR-10-26276	2
chr14	69520860	69521041	MajorDMR-10-26277	5
chr14	69574200	69574379	MajorDMR-10-26278	2
chr14	69598554	69598981	MajorDMR-10-26279	2
chr14	69617773	69617888	MajorDMR-10-26280	2
chr14	69620755	69620912	MajorDMR-10-26281	5
chr14	69637294	69637930	MajorDMR-10-26282	3
chr14	69689781	69689857	MajorDMR-10-26283	3
chr14	69692989	69693065	MajorDMR-10-26284	2
chr14	69716826	69717159	MajorDMR-10-26285	3
chr14	69719494	69720129	MajorDMR-10-26286	4
chr14	69722117	69722727	MajorDMR-10-26287	7
chr14	69728243	69728887	MajorDMR-10-26288	11
chr14	69730663	69730712	MajorDMR-10-26289	2
chr14	69735671	69735750	MajorDMR-10-26290	2
chr14	69788394	69788494	MajorDMR-10-26291	2
chr14	69795197	69795750	MajorDMR-10-26292	6
chr14	69813635	69813651	MajorDMR-10-26293	2
chr14	69815749	69815816	MajorDMR-10-26294	2
chr14	69821247	69821922	MajorDMR-10-26295	5
chr14	69822611	69822736	MajorDMR-10-26296	2
chr14	69829907	69829998	MajorDMR-10-26297	2
chr14	69868702	69868836	MajorDMR-10-26298	2
chr14	69942101	69942194	MajorDMR-10-26299	4
chr14	69950386	69950526	MajorDMR-10-26300	4
chr14	69951777	69951913	MajorDMR-10-26301	7
chr14	69967543	69968857	MajorDMR-10-26302	11
chr14	69970494	69971241	MajorDMR-10-26303	7
chr14	70014414	70014633	MajorDMR-10-26304	9
chr14	70025871	70026079	MajorDMR-10-26305	4
chr14	70039804	70039992	MajorDMR-10-26306	4
chr14	70046990	70047106	MajorDMR-10-26307	3
chr14	70059626	70060721	MajorDMR-10-26308	10
chr14	70082311	70083257	MajorDMR-10-26309	7
chr14	70092158	70092302	MajorDMR-10-26310	5
chr14	70102930	70103320	MajorDMR-10-26311	4
chr14	70104456	70104630	MajorDMR-10-26312	2
chr14	70110145	70110375	MajorDMR-10-26313	2
chr14	70115020	70116164	MajorDMR-10-26314	6
chr14	70152570	70152719	MajorDMR-10-26315	5
chr14	70175720	70175802	MajorDMR-10-26316	3
chr14	70177876	70178019	MajorDMR-10-26317	2
chr14	70178795	70179435	MajorDMR-10-26318	7
chr14	70182674	70183078	MajorDMR-10-26319	6
chr14	70193407	70194215	MajorDMR-10-26320	10
chr14	70231059	70231077	MajorDMR-10-26321	2
chr14	70316847	70317302	MajorDMR-10-26322	17
chr14	70326407	70326579	MajorDMR-10-26323	5
chr14	70345958	70345973	MajorDMR-10-26324	3
chr14	70346812	70347503	MajorDMR-10-26325	17
chr14	70368486	70368686	MajorDMR-10-26326	2
chr14	70376737	70377192	MajorDMR-10-26327	3
chr14	70449339	70449841	MajorDMR-10-26328	11
chr14	70494565	70494778	MajorDMR-10-26329	3
chr14	70516541	70516727	MajorDMR-10-26330	3
chr14	70524563	70524572	MajorDMR-10-26331	2
chr14	70530900	70531696	MajorDMR-10-26332	9
chr14	70574702	70575533	MajorDMR-10-26333	8
chr14	70690078	70690092	MajorDMR-10-26334	3
chr14	70721301	70721323	MajorDMR-10-26335	2
chr14	70748927	70749220	MajorDMR-10-26336	12
chr14	70870064	70870302	MajorDMR-10-26337	4
chr14	70939576	70939653	MajorDMR-10-26338	2
chr14	70956595	70956662	MajorDMR-10-26339	2
chr14	71005047	71005152	MajorDMR-10-26340	2
chr14	71022679	71023004	MajorDMR-10-26341	4
chr14	71073149	71073514	MajorDMR-10-26342	3
chr14	71078070	71078543	MajorDMR-10-26343	4
chr14	71107038	71107314	MajorDMR-10-26344	2
chr14	71121445	71121564	MajorDMR-10-26345	5
chr14	71122321	71122420	MajorDMR-10-26346	2
chr14	71138030	71138445	MajorDMR-10-26347	2
chr14	71180254	71180334	MajorDMR-10-26348	2
chr14	71201874	71201924	MajorDMR-10-26349	3
chr14	71246517	71246521	MajorDMR-10-26350	2
chr14	71247227	71247653	MajorDMR-10-26351	8
chr14	71284924	71284951	MajorDMR-10-26352	2
chr14	71289526	71290444	MajorDMR-10-26353	17
chr14	71372237	71372312	MajorDMR-10-26354	3
chr14	71373234	71373412	MajorDMR-10-26355	2
chr14	71378843	71378931	MajorDMR-10-26356	2
chr14	71386660	71386742	MajorDMR-10-26357	2
chr14	71605400	71605674	MajorDMR-10-26358	7
chr14	71606201	71606715	MajorDMR-10-26359	8
chr14	71610367	71610432	MajorDMR-10-26360	2
chr14	71636668	71637147	MajorDMR-10-26361	7
chr14	71645548	71645609	MajorDMR-10-26362	2
chr14	71651075	71651187	MajorDMR-10-26363	2
chr14	71673150	71673892	MajorDMR-10-26364	11
chr14	71676694	71676939	MajorDMR-10-26365	3
chr14	71679317	71679819	MajorDMR-10-26366	9
chr14	71683211	71683256	MajorDMR-10-26367	4
chr14	71699312	71699821	MajorDMR-10-26368	6
chr14	71702735	71703277	MajorDMR-10-26369	8
chr14	71790989	71791630	MajorDMR-10-26370	4
chr14	71821670	71822207	MajorDMR-10-26371	4
chr14	71830098	71830948	MajorDMR-10-26372	4
chr14	71851855	71852165	MajorDMR-10-26373	2
chr14	71882046	71882263	MajorDMR-10-26374	2
chr14	71905034	71905596	MajorDMR-10-26375	6
chr14	71912124	71912277	MajorDMR-10-26376	2
chr14	71933936	71934267	MajorDMR-10-26377	4
chr14	71941056	71941605	MajorDMR-10-26378	4
chr14	71945388	71945496	MajorDMR-10-26379	3
chr14	71953444	71953578	MajorDMR-10-26380	2
chr14	71955533	71956126	MajorDMR-10-26381	4
chr14	71958766	71958890	MajorDMR-10-26382	3
chr14	71971042	71971061	MajorDMR-10-26383	2
chr14	71992348	71992698	MajorDMR-10-26384	3
chr14	71996682	71997093	MajorDMR-10-26385	4
chr14	72003468	72003537	MajorDMR-10-26386	2
chr14	72005780	72006115	MajorDMR-10-26387	2
chr14	72019709	72020086	MajorDMR-10-26388	3
chr14	72054159	72054403	MajorDMR-10-26389	2
chr14	72061513	72062370	MajorDMR-10-26390	6
chr14	72073445	72074042	MajorDMR-10-26391	4
chr14	72091181	72091227	MajorDMR-10-26392	3
chr14	72092140	72092977	MajorDMR-10-26393	4
chr14	72096251	72097223	MajorDMR-10-26394	6
chr14	72117031	72117553	MajorDMR-10-26395	6
chr14	72121182	72121210	MajorDMR-10-26396	2
chr14	72142332	72142445	MajorDMR-10-26397	2
chr14	72162101	72162390	MajorDMR-10-26398	5
chr14	72170377	72170518	MajorDMR-10-26399	4
chr14	72188709	72188807	MajorDMR-10-26400	2
chr14	72193012	72193536	MajorDMR-10-26401	3
chr14	72200769	72201032	MajorDMR-10-26402	13
chr14	72204705	72205026	MajorDMR-10-26403	2
chr14	72206760	72207001	MajorDMR-10-26404	2
chr14	72219600	72219615	MajorDMR-10-26405	2
chr14	72220238	72220403	MajorDMR-10-26406	3
chr14	72224465	72225053	MajorDMR-10-26407	3
chr14	72357061	72357448	MajorDMR-10-26408	2
chr14	72452422	72453064	MajorDMR-10-26409	4
chr14	72455328	72455986	MajorDMR-10-26410	5
chr14	72736883	72736970	MajorDMR-10-26411	2
chr14	72758924	72759123	MajorDMR-10-26412	3
chr14	72798507	72799020	MajorDMR-10-26413	9
chr14	72800148	72800273	MajorDMR-10-26414	2
chr14	72867474	72868791	MajorDMR-10-26415	5
chr14	72918103	72918982	MajorDMR-10-26416	17
chr14	72980663	72981000	MajorDMR-10-26417	4
chr14	72983275	72983613	MajorDMR-10-26418	2
chr14	72984329	72984381	MajorDMR-10-26419	2
chr14	73011208	73011694	MajorDMR-10-26420	10
chr14	73020023	73020828	MajorDMR-10-26421	7
chr14	73021338	73021634	MajorDMR-10-26422	6
chr14	73032940	73032998	MajorDMR-10-26423	3
chr14	73040502	73041060	MajorDMR-10-26424	9
chr14	73064056	73064440	MajorDMR-10-26425	3
chr14	73082348	73082608	MajorDMR-10-26426	2
chr14	73110072	73111002	MajorDMR-10-26427	9
chr14	73117913	73117942	MajorDMR-10-26428	2
chr14	73145855	73146130	MajorDMR-10-26429	5
chr14	73167792	73168260	MajorDMR-10-26430	4
chr14	73182035	73182113	MajorDMR-10-26431	4
chr14	73182652	73182904	MajorDMR-10-26432	4
chr14	73243689	73244172	MajorDMR-10-26433	5
chr14	73258936	73259620	MajorDMR-10-26434	12
chr14	73279023	73279463	MajorDMR-10-26435	11
chr14	73280200	73280265	MajorDMR-10-26436	2
chr14	73343542	73343578	MajorDMR-10-26437	2
chr14	73361445	73361811	MajorDMR-10-26438	4
chr14	73376144	73376153	MajorDMR-10-26439	2
chr14	73468898	73469511	MajorDMR-10-26440	8
chr14	73535187	73535374	MajorDMR-10-26441	3
chr14	73551384	73551852	MajorDMR-10-26442	8
chr14	73603950	73604381	MajorDMR-10-26443	2
chr14	73686942	73687013	MajorDMR-10-26444	2
chr14	73694824	73695342	MajorDMR-10-26445	6
chr14	73703518	73704233	MajorDMR-10-26446	6
chr14	73705221	73705458	MajorDMR-10-26447	6
chr14	73706156	73706672	MajorDMR-10-26448	15
chr14	73712364	73713552	MajorDMR-10-26449	9
chr14	73727914	73727963	MajorDMR-10-26450	2
chr14	73736187	73737178	MajorDMR-10-26451	15
chr14	73739192	73739528	MajorDMR-10-26452	5
chr14	73750847	73751063	MajorDMR-10-26453	8
chr14	73756004	73756714	MajorDMR-10-26454	5
chr14	73853145	73853379	MajorDMR-10-26455	2
chr14	73912142	73912554	MajorDMR-10-26456	2
chr14	73919750	73919862	MajorDMR-10-26457	3
chr14	73923878	73924097	MajorDMR-10-26458	2
chr14	73926537	73929571	MajorDMR-10-26459	19
chr14	73939747	73939825	MajorDMR-10-26460	2
chr14	73942838	73943722	MajorDMR-10-26461	8
chr14	73956868	73957181	MajorDMR-10-26462	5
chr14	73959331	73959732	MajorDMR-10-26463	3
chr14	74004705	74005272	MajorDMR-10-26464	7
chr14	74026567	74026620	MajorDMR-10-26465	3
chr14	74036828	74037166	MajorDMR-10-26466	10
chr14	74037706	74038214	MajorDMR-10-26467	4
chr14	74058197	74058226	MajorDMR-10-26468	2
chr14	74059097	74059152	MajorDMR-10-26469	5
chr14	74099959	74100185	MajorDMR-10-26470	4
chr14	74171695	74171754	MajorDMR-10-26471	2
chr14	74190235	74191182	MajorDMR-10-26472	8
chr14	74195317	74195490	MajorDMR-10-26473	4
chr14	74207531	74207904	MajorDMR-10-26474	4
chr14	74208950	74209048	MajorDMR-10-26475	3
chr14	74213609	74214130	MajorDMR-10-26476	4
chr14	74217430	74217471	MajorDMR-10-26477	3
chr14	74221538	74222354	MajorDMR-10-26478	12
chr14	74224775	74224930	MajorDMR-10-26479	3
chr14	74238704	74238867	MajorDMR-10-26480	5
chr14	74252191	74253517	MajorDMR-10-26481	51
chr14	74254417	74255418	MajorDMR-10-26482	19
chr14	74255947	74256068	MajorDMR-10-26483	3
chr14	74256788	74257448	MajorDMR-10-26484	12
chr14	74292272	74292653	MajorDMR-10-26485	4
chr14	74617647	74617897	MajorDMR-10-26486	3
chr14	74685152	74685512	MajorDMR-10-26487	3
chr14	74709391	74709641	MajorDMR-10-26488	3
chr14	74718503	74718908	MajorDMR-10-26489	4
chr14	74723874	74723915	MajorDMR-10-26490	4
chr14	74725040	74725528	MajorDMR-10-26491	21
chr14	74829468	74829489	MajorDMR-10-26492	2
chr14	74958540	74959072	MajorDMR-10-26493	10
chr14	74961582	74961624	MajorDMR-10-26494	2
chr14	74967705	74969044	MajorDMR-10-26495	21
chr14	74969931	74970225	MajorDMR-10-26496	4
chr14	74987691	74987738	MajorDMR-10-26497	3
chr14	75038692	75039947	MajorDMR-10-26498	18
chr14	75075504	75075713	MajorDMR-10-26499	2
chr14	75077344	75077590	MajorDMR-10-26500	6
chr14	75111054	75111515	MajorDMR-10-26501	5
chr14	75114642	75114964	MajorDMR-10-26502	2
chr14	75259618	75260322	MajorDMR-10-26503	4
chr14	75326770	75326927	MajorDMR-10-26504	6
chr14	75327746	75327986	MajorDMR-10-26505	3
chr14	75334385	75335147	MajorDMR-10-26506	8
chr14	75345068	75345370	MajorDMR-10-26507	2
chr14	75359650	75359731	MajorDMR-10-26508	2
chr14	75360417	75360615	MajorDMR-10-26509	2
chr14	75374578	75375353	MajorDMR-10-26510	8
chr14	75380856	75381114	MajorDMR-10-26511	3
chr14	75382621	75382710	MajorDMR-10-26512	3
chr14	75384574	75384699	MajorDMR-10-26513	5
chr14	75406464	75407017	MajorDMR-10-26514	7
chr14	75411950	75412119	MajorDMR-10-26515	2
chr14	75413359	75413578	MajorDMR-10-26516	3
chr14	75420937	75421409	MajorDMR-10-26517	6
chr14	75447582	75447767	MajorDMR-10-26518	5
chr14	75535373	75535610	MajorDMR-10-26519	4
chr14	75548580	75548750	MajorDMR-10-26520	2
chr14	75594191	75594521	MajorDMR-10-26521	5
chr14	75595936	75595959	MajorDMR-10-26522	2
chr14	75605053	75605082	MajorDMR-10-26523	2
chr14	75614371	75614651	MajorDMR-10-26524	3
chr14	75664927	75665684	MajorDMR-10-26525	12
chr14	75684788	75684860	MajorDMR-10-26526	2
chr14	75703677	75703970	MajorDMR-10-26527	5
chr14	75705489	75705917	MajorDMR-10-26528	2
chr14	75724992	75725012	MajorDMR-10-26529	2
chr14	75740720	75740765	MajorDMR-10-26530	3
chr14	75746845	75747370	MajorDMR-10-26531	5
chr14	75762305	75762557	MajorDMR-10-26532	2
chr14	75770686	75770774	MajorDMR-10-26533	3
chr14	75774342	75774545	MajorDMR-10-26534	2
chr14	75777586	75778259	MajorDMR-10-26535	6
chr14	75839030	75839505	MajorDMR-10-26536	8
chr14	75847276	75847686	MajorDMR-10-26537	3
chr14	75867016	75867500	MajorDMR-10-26538	8
chr14	75868082	75868455	MajorDMR-10-26539	2
chr14	75895945	75896407	MajorDMR-10-26540	2
chr14	75896915	75897568	MajorDMR-10-26541	11
chr14	75905589	75905870	MajorDMR-10-26542	2
chr14	75906464	75907167	MajorDMR-10-26543	14
chr14	75907820	75908374	MajorDMR-10-26544	7
chr14	75909550	75910477	MajorDMR-10-26545	15
chr14	75919733	75919820	MajorDMR-10-26546	2
chr14	75936228	75937494	MajorDMR-10-26547	8
chr14	75946558	75947310	MajorDMR-10-26548	7
chr14	75981535	75981931	MajorDMR-10-26549	2
chr14	75989195	75989204	MajorDMR-10-26550	2
chr14	76044343	76044635	MajorDMR-10-26551	4
chr14	76114806	76115344	MajorDMR-10-26552	6
chr14	76123837	76123860	MajorDMR-10-26553	2
chr14	76185131	76185467	MajorDMR-10-26554	4
chr14	76187030	76187441	MajorDMR-10-26555	6
chr14	76238050	76238158	MajorDMR-10-26556	4
chr14	76272732	76273219	MajorDMR-10-26557	2
chr14	76289882	76290014	MajorDMR-10-26558	2
chr14	76334297	76334770	MajorDMR-10-26559	8
chr14	76443718	76443996	MajorDMR-10-26560	2
chr14	76445772	76447008	MajorDMR-10-26561	20
chr14	76447632	76448077	MajorDMR-10-26562	8
chr14	76449370	76449389	MajorDMR-10-26563	3
chr14	76466082	76466677	MajorDMR-10-26564	7
chr14	76478252	76479059	MajorDMR-10-26565	7
chr14	76555532	76555605	MajorDMR-10-26566	2
chr14	76566650	76567280	MajorDMR-10-26567	22
chr14	76571435	76571751	MajorDMR-10-26568	3
chr14	76597376	76597955	MajorDMR-10-26569	10
chr14	76604822	76605449	MajorDMR-10-26570	3
chr14	76674739	76674886	MajorDMR-10-26571	2
chr14	76733853	76734652	MajorDMR-10-26572	14
chr14	76736893	76737151	MajorDMR-10-26573	4
chr14	76737783	76738029	MajorDMR-10-26574	8
chr14	76779968	76780257	MajorDMR-10-26575	2
chr14	76796423	76796800	MajorDMR-10-26576	6
chr14	76819100	76819773	MajorDMR-10-26577	3
chr14	76878865	76878922	MajorDMR-10-26578	2
chr14	76880179	76880486	MajorDMR-10-26579	13
chr14	76939880	76940148	MajorDMR-10-26580	9
chr14	77111411	77111544	MajorDMR-10-26581	3
chr14	77117035	77117274	MajorDMR-10-26582	3
chr14	77144719	77144827	MajorDMR-10-26583	2
chr14	77176308	77176462	MajorDMR-10-26584	2
chr14	77177001	77177185	MajorDMR-10-26585	2
chr14	77218989	77219436	MajorDMR-10-26586	4
chr14	77222141	77222833	MajorDMR-10-26587	8
chr14	77226982	77227167	MajorDMR-10-26588	3
chr14	77229220	77230034	MajorDMR-10-26589	15
chr14	77230535	77230670	MajorDMR-10-26590	2
chr14	77231370	77232195	MajorDMR-10-26591	10
chr14	77233960	77235397	MajorDMR-10-26592	17
chr14	77238895	77240241	MajorDMR-10-26593	14
chr14	77241570	77241758	MajorDMR-10-26594	2
chr14	77243813	77244342	MajorDMR-10-26595	3
chr14	77246890	77248050	MajorDMR-10-26596	7
chr14	77248698	77248771	MajorDMR-10-26597	3
chr14	77249303	77250211	MajorDMR-10-26598	10
chr14	77250768	77251408	MajorDMR-10-26599	4
chr14	77294905	77295488	MajorDMR-10-26600	4
chr14	77310813	77310845	MajorDMR-10-26601	2
chr14	77339967	77339985	MajorDMR-10-26602	2
chr14	77353648	77353777	MajorDMR-10-26603	4
chr14	77370556	77370717	MajorDMR-10-26604	2
chr14	77371340	77371386	MajorDMR-10-26605	2
chr14	77383883	77384719	MajorDMR-10-26606	6
chr14	77385488	77386037	MajorDMR-10-26607	5
chr14	77386741	77387657	MajorDMR-10-26608	4
chr14	77389525	77390833	MajorDMR-10-26609	17
chr14	77414280	77414553	MajorDMR-10-26610	6
chr14	77417505	77417775	MajorDMR-10-26611	3
chr14	77423886	77424082	MajorDMR-10-26612	2
chr14	77427652	77428467	MajorDMR-10-26613	18
chr14	77473468	77473862	MajorDMR-10-26614	3
chr14	77498979	77499520	MajorDMR-10-26615	14
chr14	77503344	77506408	MajorDMR-10-26616	64
chr14	77507429	77508635	MajorDMR-10-26617	15
chr14	77509534	77509611	MajorDMR-10-26618	3
chr14	77511452	77512219	MajorDMR-10-26619	3
chr14	77517564	77517978	MajorDMR-10-26620	5
chr14	77519763	77519824	MajorDMR-10-26621	2
chr14	77529657	77530373	MajorDMR-10-26622	7
chr14	77535100	77536949	MajorDMR-10-26623	14
chr14	77566260	77566654	MajorDMR-10-26624	3
chr14	77573145	77573758	MajorDMR-10-26625	4
chr14	77590795	77591168	MajorDMR-10-26626	6
chr14	77591772	77592025	MajorDMR-10-26627	4
chr14	77595019	77595202	MajorDMR-10-26628	2
chr14	77600170	77600779	MajorDMR-10-26629	3
chr14	77603900	77604013	MajorDMR-10-26630	2
chr14	77617189	77618026	MajorDMR-10-26631	6
chr14	77621012	77621655	MajorDMR-10-26632	9
chr14	77625424	77625696	MajorDMR-10-26633	2
chr14	77639042	77639657	MajorDMR-10-26634	7
chr14	77665111	77665158	MajorDMR-10-26635	2
chr14	77666207	77667428	MajorDMR-10-26636	9
chr14	77669881	77670236	MajorDMR-10-26637	2
chr14	77679451	77679928	MajorDMR-10-26638	7
chr14	77682016	77682747	MajorDMR-10-26639	7
chr14	77687125	77687207	MajorDMR-10-26640	2
chr14	77687764	77687947	MajorDMR-10-26641	3
chr14	77698248	77698358	MajorDMR-10-26642	2
chr14	77699379	77699591	MajorDMR-10-26643	5
chr14	77719649	77720052	MajorDMR-10-26644	4
chr14	77730976	77731028	MajorDMR-10-26645	2
chr14	77732014	77732286	MajorDMR-10-26646	7
chr14	77735827	77736759	MajorDMR-10-26647	14
chr14	77737616	77737750	MajorDMR-10-26648	7
chr14	77741405	77742067	MajorDMR-10-26649	8
chr14	77748382	77748894	MajorDMR-10-26650	7
chr14	77767548	77767651	MajorDMR-10-26651	3
chr14	77772324	77772444	MajorDMR-10-26652	4
chr14	77773006	77773593	MajorDMR-10-26653	5
chr14	77783298	77783448	MajorDMR-10-26654	2
chr14	77785541	77785929	MajorDMR-10-26655	2
chr14	77961688	77962046	MajorDMR-10-26656	5
chr14	77964477	77964518	MajorDMR-10-26657	2
chr14	77965661	77965870	MajorDMR-10-26658	3
chr14	78032303	78032422	MajorDMR-10-26659	2
chr14	78107999	78108279	MajorDMR-10-26660	7
chr14	78108821	78108834	MajorDMR-10-26661	2
chr14	78121106	78121141	MajorDMR-10-26662	2
chr14	78126903	78127866	MajorDMR-10-26663	10
chr14	78194337	78194441	MajorDMR-10-26664	2
chr14	78327719	78327749	MajorDMR-10-26665	2
chr14	78416911	78417013	MajorDMR-10-26666	2
chr14	78432778	78432789	MajorDMR-10-26667	2
chr14	78447028	78447843	MajorDMR-10-26668	11
chr14	78477106	78477328	MajorDMR-10-26669	4
chr14	78488503	78488525	MajorDMR-10-26670	2
chr14	78496097	78496102	MajorDMR-10-26671	2
chr14	78505568	78505776	MajorDMR-10-26672	2
chr14	78541147	78541243	MajorDMR-10-26673	3
chr14	78598161	78598260	MajorDMR-10-26674	2
chr14	78603278	78603422	MajorDMR-10-26675	3
chr14	78618670	78619334	MajorDMR-10-26676	11
chr14	78630459	78630841	MajorDMR-10-26677	5
chr14	78648140	78648600	MajorDMR-10-26678	3
chr14	78649987	78650820	MajorDMR-10-26679	6
chr14	78688575	78688852	MajorDMR-10-26680	4
chr14	78721465	78722068	MajorDMR-10-26681	4
chr14	78795527	78795658	MajorDMR-10-26682	2
chr14	78869351	78871265	MajorDMR-10-26683	12
chr14	78871784	78872154	MajorDMR-10-26684	5
chr14	78892113	78892276	MajorDMR-10-26685	3
chr14	78924862	78924990	MajorDMR-10-26686	2
chr14	79032352	79033058	MajorDMR-10-26687	12
chr14	79072889	79072985	MajorDMR-10-26688	3
chr14	79076553	79076584	MajorDMR-10-26689	2
chr14	79077467	79077664	MajorDMR-10-26690	2
chr14	79163409	79163771	MajorDMR-10-26691	2
chr14	79230751	79230980	MajorDMR-10-26692	2
chr14	79251666	79252038	MajorDMR-10-26693	5
chr14	79300581	79301100	MajorDMR-10-26694	3
chr14	79303369	79303428	MajorDMR-10-26695	2
chr14	79305356	79305548	MajorDMR-10-26696	2
chr14	79313870	79315263	MajorDMR-10-26697	9
chr14	79341468	79341608	MajorDMR-10-26698	2
chr14	79342115	79342217	MajorDMR-10-26699	2
chr14	79354008	79354372	MajorDMR-10-26700	3
chr14	79418029	79418230	MajorDMR-10-26701	2
chr14	79464140	79464845	MajorDMR-10-26702	3
chr14	79477330	79477515	MajorDMR-10-26703	4
chr14	79497228	79497318	MajorDMR-10-26704	2
chr14	79517553	79517967	MajorDMR-10-26705	2
chr14	79641991	79642495	MajorDMR-10-26706	9
chr14	79717549	79717575	MajorDMR-10-26707	2
chr14	79746211	79746781	MajorDMR-10-26708	17
chr14	79784741	79784997	MajorDMR-10-26709	5
chr14	79849927	79850001	MajorDMR-10-26710	2
chr14	79939811	79940227	MajorDMR-10-26711	3
chr14	79973484	79973585	MajorDMR-10-26712	3
chr14	79995598	79995746	MajorDMR-10-26713	3
chr14	80046910	80046956	MajorDMR-10-26714	2
chr14	80053449	80053826	MajorDMR-10-26715	7
chr14	80075688	80075986	MajorDMR-10-26716	2
chr14	80104859	80105434	MajorDMR-10-26717	6
chr14	80172588	80173043	MajorDMR-10-26718	3
chr14	80258041	80258502	MajorDMR-10-26719	3
chr14	80302173	80302396	MajorDMR-10-26720	3
chr14	80521239	80521647	MajorDMR-10-26721	2
chr14	80522211	80522451	MajorDMR-10-26722	2
chr14	81151276	81151335	MajorDMR-10-26723	2
chr14	81421762	81422447	MajorDMR-10-26724	7
chr14	81439640	81440520	MajorDMR-10-26725	17
chr14	81441037	81441208	MajorDMR-10-26726	2
chr14	81453933	81454084	MajorDMR-10-26727	3
chr14	81672111	81672123	MajorDMR-10-26728	2
chr14	81679694	81680039	MajorDMR-10-26729	3
chr14	81781592	81781864	MajorDMR-10-26730	5
chr14	81832591	81832911	MajorDMR-10-26731	4
chr14	81901125	81901826	MajorDMR-10-26732	6
chr14	81915451	81916074	MajorDMR-10-26733	8
chr14	81919216	81920002	MajorDMR-10-26734	6
chr14	81930783	81930830	MajorDMR-10-26735	2
chr14	81931412	81931579	MajorDMR-10-26736	2
chr14	81932082	81932556	MajorDMR-10-26737	2
chr14	81944104	81944542	MajorDMR-10-26738	4
chr14	82032312	82032629	MajorDMR-10-26739	3
chr14	82105985	82105991	MajorDMR-10-26740	3
chr14	82123224	82123315	MajorDMR-10-26741	2
chr14	82152678	82153472	MajorDMR-10-26742	8
chr14	82176128	82176165	MajorDMR-10-26743	2
chr14	82268372	82268894	MajorDMR-10-26744	6
chr14	82325184	82325609	MajorDMR-10-26745	3
chr14	82356191	82356772	MajorDMR-10-26746	3
chr14	82522300	82522495	MajorDMR-10-26747	2
chr14	82855035	82855633	MajorDMR-10-26748	6
chr14	82861538	82861807	MajorDMR-10-26749	2
chr14	82864412	82864856	MajorDMR-10-26750	4
chr14	82912312	82912744	MajorDMR-10-26751	2
chr14	82916492	82916734	MajorDMR-10-26752	3
chr14	83322469	83322669	MajorDMR-10-26753	2
chr14	83558558	83559074	MajorDMR-10-26754	7
chr14	83599161	83599967	MajorDMR-10-26755	4
chr14	83600509	83600850	MajorDMR-10-26756	6
chr14	83697171	83697233	MajorDMR-10-26757	2
chr14	83767525	83768373	MajorDMR-10-26758	10
chr14	83846181	83846254	MajorDMR-10-26759	2
chr14	84091148	84091915	MajorDMR-10-26760	4
chr14	84127112	84127560	MajorDMR-10-26761	3
chr14	84484111	84484192	MajorDMR-10-26762	3
chr14	84531335	84531492	MajorDMR-10-26763	2
chr14	85010885	85011238	MajorDMR-10-26764	3
chr14	85123615	85123671	MajorDMR-10-26765	2
chr14	85146619	85146770	MajorDMR-10-26766	2
chr14	85273934	85274297	MajorDMR-10-26767	4
chr14	85349369	85349785	MajorDMR-10-26768	2
chr14	85393794	85394121	MajorDMR-10-26769	6
chr14	85426312	85426796	MajorDMR-10-26770	6
chr14	85523647	85523819	MajorDMR-10-26771	2
chr14	85707389	85707999	MajorDMR-10-26772	13
chr14	85775183	85775568	MajorDMR-10-26773	6
chr14	85869138	85869160	MajorDMR-10-26774	3
chr14	85881959	85881983	MajorDMR-10-26775	2
chr14	85920384	85920554	MajorDMR-10-26776	2
chr14	85963799	85963892	MajorDMR-10-26777	2
chr14	85994526	85994658	MajorDMR-10-26778	2
chr14	86004210	86004452	MajorDMR-10-26779	2
chr14	86006649	86006933	MajorDMR-10-26780	2
chr14	86031442	86033232	MajorDMR-10-26781	10
chr14	86035262	86035724	MajorDMR-10-26782	5
chr14	86039984	86040088	MajorDMR-10-26783	2
chr14	86042160	86043449	MajorDMR-10-26784	9
chr14	86045386	86045489	MajorDMR-10-26785	2
chr14	86046823	86047687	MajorDMR-10-26786	7
chr14	86053731	86053755	MajorDMR-10-26787	2
chr14	86066221	86066622	MajorDMR-10-26788	4
chr14	86071272	86071429	MajorDMR-10-26789	2
chr14	86081456	86081969	MajorDMR-10-26790	5
chr14	86082975	86083386	MajorDMR-10-26791	3
chr14	86086327	86086444	MajorDMR-10-26792	3
chr14	86111189	86111264	MajorDMR-10-26793	3
chr14	86228745	86229111	MajorDMR-10-26794	2
chr14	86401313	86401772	MajorDMR-10-26795	2
chr14	86523243	86523587	MajorDMR-10-26796	4
chr14	86930659	86930950	MajorDMR-10-26797	6
chr14	87120961	87121122	MajorDMR-10-26798	3
chr14	87265924	87266149	MajorDMR-10-26799	2
chr14	87369945	87370085	MajorDMR-10-26800	2
chr14	87575031	87575378	MajorDMR-10-26801	3
chr14	87608042	87608391	MajorDMR-10-26802	2
chr14	87616332	87616374	MajorDMR-10-26803	2
chr14	87928097	87928171	MajorDMR-10-26804	3
chr14	87963510	87964128	MajorDMR-10-26805	9
chr14	88033171	88033800	MajorDMR-10-26806	4
chr14	88083668	88083685	MajorDMR-10-26807	2
chr14	88093432	88093565	MajorDMR-10-26808	2
chr14	88094906	88095027	MajorDMR-10-26809	2
chr14	88109491	88109654	MajorDMR-10-26810	3
chr14	88341865	88342125	MajorDMR-10-26811	2
chr14	88367086	88367575	MajorDMR-10-26812	2
chr14	88375135	88375181	MajorDMR-10-26813	3
chr14	88480285	88480470	MajorDMR-10-26814	2
chr14	88496509	88497042	MajorDMR-10-26815	3
chr14	88596076	88596441	MajorDMR-10-26816	3
chr14	88655614	88655954	MajorDMR-10-26817	3
chr14	88675473	88675904	MajorDMR-10-26818	11
chr14	88676884	88677144	MajorDMR-10-26819	7
chr14	88708852	88709107	MajorDMR-10-26820	4
chr14	88710236	88710563	MajorDMR-10-26821	3
chr14	88724020	88724397	MajorDMR-10-26822	4
chr14	88784396	88784481	MajorDMR-10-26823	2
chr14	88814692	88814906	MajorDMR-10-26824	2
chr14	88846423	88846849	MajorDMR-10-26825	3
chr14	89077249	89077272	MajorDMR-10-26826	2
chr14	89405706	89405868	MajorDMR-10-26827	6
chr14	89419260	89419880	MajorDMR-10-26828	8
chr14	89421662	89421824	MajorDMR-10-26829	2
chr14	89427209	89427726	MajorDMR-10-26830	3
chr14	89444880	89445559	MajorDMR-10-26831	8
chr14	89493135	89493415	MajorDMR-10-26832	10
chr14	89494301	89494324	MajorDMR-10-26833	2
chr14	89506662	89508064	MajorDMR-10-26834	27
chr14	89551675	89551714	MajorDMR-10-26835	2
chr14	89588523	89588834	MajorDMR-10-26836	3
chr14	89632294	89632355	MajorDMR-10-26837	2
chr14	89651101	89652543	MajorDMR-10-26838	6
chr14	89653046	89653651	MajorDMR-10-26839	3
chr14	89657692	89657780	MajorDMR-10-26840	4
chr14	89677115	89677176	MajorDMR-10-26841	2
chr14	89687506	89687582	MajorDMR-10-26842	2
chr14	89693143	89693369	MajorDMR-10-26843	6
chr14	89709211	89710287	MajorDMR-10-26844	12
chr14	89721028	89721098	MajorDMR-10-26845	2
chr14	89771961	89772121	MajorDMR-10-26846	2
chr14	89803949	89803998	MajorDMR-10-26847	2
chr14	89811278	89811654	MajorDMR-10-26848	11
chr14	89815484	89815512	MajorDMR-10-26849	2
chr14	89817055	89818371	MajorDMR-10-26850	14
chr14	89825861	89826466	MajorDMR-10-26851	6
chr14	89831293	89831593	MajorDMR-10-26852	7
chr14	89833483	89833721	MajorDMR-10-26853	3
chr14	89844791	89845083	MajorDMR-10-26854	3
chr14	89849196	89850004	MajorDMR-10-26855	10
chr14	89852172	89852474	MajorDMR-10-26856	4
chr14	89858977	89859190	MajorDMR-10-26857	2
chr14	89860983	89861600	MajorDMR-10-26858	6
chr14	89867983	89868177	MajorDMR-10-26859	2
chr14	89875895	89876649	MajorDMR-10-26860	7
chr14	89881772	89881873	MajorDMR-10-26861	2
chr14	89894409	89896313	MajorDMR-10-26862	28
chr14	89955958	89956654	MajorDMR-10-26863	18
chr14	89969409	89970141	MajorDMR-10-26864	11
chr14	89981198	89981356	MajorDMR-10-26865	5
chr14	90001183	90001525	MajorDMR-10-26866	3
chr14	90008802	90008860	MajorDMR-10-26867	2
chr14	90009451	90010213	MajorDMR-10-26868	6
chr14	90082540	90082894	MajorDMR-10-26869	2
chr14	90091673	90091956	MajorDMR-10-26870	2
chr14	90115828	90116011	MajorDMR-10-26871	4
chr14	90126896	90127153	MajorDMR-10-26872	2
chr14	90167271	90167486	MajorDMR-10-26873	3
chr14	90168656	90169050	MajorDMR-10-26874	2
chr14	90377095	90377598	MajorDMR-10-26875	2
chr14	90399406	90399630	MajorDMR-10-26876	4
chr14	90526383	90526499	MajorDMR-10-26877	2
chr14	90578319	90578837	MajorDMR-10-26878	5
chr14	90609690	90610197	MajorDMR-10-26879	5
chr14	90621988	90622226	MajorDMR-10-26880	4
chr14	90733939	90734051	MajorDMR-10-26881	2
chr14	90738655	90738889	MajorDMR-10-26882	2
chr14	90739895	90740442	MajorDMR-10-26883	4
chr14	90741625	90741724	MajorDMR-10-26884	4
chr14	90743356	90743545	MajorDMR-10-26885	2
chr14	90754187	90755186	MajorDMR-10-26886	8
chr14	90765592	90766093	MajorDMR-10-26887	4
chr14	90768386	90769434	MajorDMR-10-26888	6
chr14	90792263	90792443	MajorDMR-10-26889	2
chr14	90866731	90866795	MajorDMR-10-26890	2
chr14	90867910	90868299	MajorDMR-10-26891	9
chr14	90870460	90870840	MajorDMR-10-26892	3
chr14	90871388	90871640	MajorDMR-10-26893	7
chr14	90872797	90873002	MajorDMR-10-26894	2
chr14	90873538	90875653	MajorDMR-10-26895	18
chr14	90880527	90880701	MajorDMR-10-26896	2
chr14	90883067	90883194	MajorDMR-10-26897	4
chr14	90885549	90885860	MajorDMR-10-26898	12
chr14	90891230	90891645	MajorDMR-10-26899	5
chr14	90893125	90893259	MajorDMR-10-26900	6
chr14	90896227	90896895	MajorDMR-10-26901	3
chr14	90906600	90906951	MajorDMR-10-26902	9
chr14	90919322	90920199	MajorDMR-10-26903	17
chr14	90921021	90921903	MajorDMR-10-26904	18
chr14	90923075	90923346	MajorDMR-10-26905	5
chr14	90953542	90953723	MajorDMR-10-26906	3
chr14	90956705	90956858	MajorDMR-10-26907	4
chr14	90957702	90957727	MajorDMR-10-26908	2
chr14	90958266	90958501	MajorDMR-10-26909	5
chr14	90976722	90976731	MajorDMR-10-26910	2
chr14	90978595	90978897	MajorDMR-10-26911	3
chr14	90987515	90987676	MajorDMR-10-26912	2
chr14	90989000	90989765	MajorDMR-10-26913	14
chr14	90990737	90991479	MajorDMR-10-26914	7
chr14	91002574	91003149	MajorDMR-10-26915	18
chr14	91011885	91013108	MajorDMR-10-26916	12
chr14	91017825	91018304	MajorDMR-10-26917	9
chr14	91019969	91021307	MajorDMR-10-26918	27
chr14	91022985	91022998	MajorDMR-10-26919	2
chr14	91026608	91027019	MajorDMR-10-26920	4
chr14	91032967	91033025	MajorDMR-10-26921	2
chr14	91034227	91035761	MajorDMR-10-26922	17
chr14	91038029	91038147	MajorDMR-10-26923	2
chr14	91040870	91041426	MajorDMR-10-26924	3
chr14	91043580	91044847	MajorDMR-10-26925	17
chr14	91046865	91046885	MajorDMR-10-26926	2
chr14	91065577	91066573	MajorDMR-10-26927	15
chr14	91068559	91069269	MajorDMR-10-26928	9
chr14	91075377	91076139	MajorDMR-10-26929	7
chr14	91078057	91078436	MajorDMR-10-26930	4
chr14	91080320	91080451	MajorDMR-10-26931	2
chr14	91081062	91082817	MajorDMR-10-26932	23
chr14	91086747	91087492	MajorDMR-10-26933	12
chr14	91091568	91091680	MajorDMR-10-26934	2
chr14	91093002	91093066	MajorDMR-10-26935	2
chr14	91093864	91095863	MajorDMR-10-26936	23
chr14	91096445	91097914	MajorDMR-10-26937	14
chr14	91107940	91109232	MajorDMR-10-26938	10
chr14	91115433	91115717	MajorDMR-10-26939	2
chr14	91118624	91119234	MajorDMR-10-26940	7
chr14	91121336	91121629	MajorDMR-10-26941	4
chr14	91122694	91123673	MajorDMR-10-26942	8
chr14	91127418	91128774	MajorDMR-10-26943	18
chr14	91131567	91131877	MajorDMR-10-26944	3
chr14	91137493	91137538	MajorDMR-10-26945	2
chr14	91138320	91138482	MajorDMR-10-26946	4
chr14	91140720	91141163	MajorDMR-10-26947	4
chr14	91141757	91142385	MajorDMR-10-26948	8
chr14	91143302	91144252	MajorDMR-10-26949	10
chr14	91148263	91148665	MajorDMR-10-26950	3
chr14	91159795	91159877	MajorDMR-10-26951	2
chr14	91162831	91162894	MajorDMR-10-26952	3
chr14	91163401	91163765	MajorDMR-10-26953	2
chr14	91164679	91165401	MajorDMR-10-26954	8
chr14	91186709	91186959	MajorDMR-10-26955	5
chr14	91188324	91188368	MajorDMR-10-26956	3
chr14	91192816	91193644	MajorDMR-10-26957	9
chr14	91210029	91210135	MajorDMR-10-26958	3
chr14	91223435	91224391	MajorDMR-10-26959	12
chr14	91225365	91226469	MajorDMR-10-26960	9
chr14	91238644	91239038	MajorDMR-10-26961	2
chr14	91240780	91240856	MajorDMR-10-26962	2
chr14	91245032	91245265	MajorDMR-10-26963	5
chr14	91252040	91252159	MajorDMR-10-26964	3
chr14	91270062	91270149	MajorDMR-10-26965	3
chr14	91272379	91273144	MajorDMR-10-26966	15
chr14	91281568	91281579	MajorDMR-10-26967	2
chr14	91308815	91309332	MajorDMR-10-26968	8
chr14	91323790	91325034	MajorDMR-10-26969	20
chr14	91360619	91361020	MajorDMR-10-26970	5
chr14	91429032	91429704	MajorDMR-10-26971	6
chr14	91508040	91508411	MajorDMR-10-26972	2
chr14	91525486	91525770	MajorDMR-10-26973	6
chr14	91561735	91562114	MajorDMR-10-26974	6
chr14	91563214	91563398	MajorDMR-10-26975	2
chr14	91569508	91569858	MajorDMR-10-26976	8
chr14	91581152	91582489	MajorDMR-10-26977	15
chr14	91611064	91611437	MajorDMR-10-26978	3
chr14	91613218	91613322	MajorDMR-10-26979	3
chr14	91621510	91621667	MajorDMR-10-26980	4
chr14	91629495	91630115	MajorDMR-10-26981	19
chr14	91639422	91639970	MajorDMR-10-26982	4
chr14	91641460	91641470	MajorDMR-10-26983	2
chr14	91643890	91644321	MajorDMR-10-26984	3
chr14	91704822	91705311	MajorDMR-10-26985	2
chr14	91708424	91708478	MajorDMR-10-26986	2
chr14	91710905	91711366	MajorDMR-10-26987	14
chr14	91716873	91717454	MajorDMR-10-26988	5
chr14	91720371	91720437	MajorDMR-10-26989	2
chr14	91751657	91752303	MajorDMR-10-26990	4
chr14	91783699	91784131	MajorDMR-10-26991	9
chr14	91790013	91791761	MajorDMR-10-26992	30
chr14	91798478	91798861	MajorDMR-10-26993	4
chr14	91799436	91799479	MajorDMR-10-26994	2
chr14	91818648	91818669	MajorDMR-10-26995	2
chr14	91820483	91820899	MajorDMR-10-26996	9
chr14	91833409	91834260	MajorDMR-10-26997	6
chr14	91836037	91836733	MajorDMR-10-26998	17
chr14	91839840	91840089	MajorDMR-10-26999	4
chr14	91841733	91842117	MajorDMR-10-27000	15
chr14	91846993	91847294	MajorDMR-10-27001	7
chr14	91856597	91856765	MajorDMR-10-27002	6
chr14	91876679	91877249	MajorDMR-10-27003	4
chr14	91883112	91883430	MajorDMR-10-27004	10
chr14	91885444	91885582	MajorDMR-10-27005	4
chr14	91931378	91931382	MajorDMR-10-27006	2
chr14	91932619	91932756	MajorDMR-10-27007	3
chr14	91961718	91962136	MajorDMR-10-27008	2
chr14	91973993	91974232	MajorDMR-10-27009	2
chr14	92041495	92041710	MajorDMR-10-27010	3
chr14	92042362	92042420	MajorDMR-10-27011	2
chr14	92066378	92066730	MajorDMR-10-27012	4
chr14	92116288	92116412	MajorDMR-10-27013	2
chr14	92343952	92344202	MajorDMR-10-27014	5
chr14	92357554	92357785	MajorDMR-10-27015	3
chr14	92359434	92359862	MajorDMR-10-27016	3
chr14	92363465	92364040	MajorDMR-10-27017	9
chr14	92378144	92378269	MajorDMR-10-27018	5
chr14	92412344	92412606	MajorDMR-10-27019	2
chr14	92413254	92413311	MajorDMR-10-27020	3
chr14	92504487	92504816	MajorDMR-10-27021	2
chr14	92507617	92507907	MajorDMR-10-27022	3
chr14	92594750	92594782	MajorDMR-10-27023	2
chr14	92665937	92665989	MajorDMR-10-27024	2
chr14	92714858	92715183	MajorDMR-10-27025	4
chr14	92718563	92719029	MajorDMR-10-27026	16
chr14	92721009	92721809	MajorDMR-10-27027	28
chr14	92775367	92775751	MajorDMR-10-27028	2
chr14	92776541	92777025	MajorDMR-10-27029	5
chr14	92781515	92781803	MajorDMR-10-27030	4
chr14	92788579	92789137	MajorDMR-10-27031	15
chr14	92790453	92791064	MajorDMR-10-27032	15
chr14	92814780	92814815	MajorDMR-10-27033	3
chr14	92829260	92829535	MajorDMR-10-27034	9
chr14	92863513	92864766	MajorDMR-10-27035	10
chr14	92870486	92870553	MajorDMR-10-27036	2
chr14	92879169	92880060	MajorDMR-10-27037	13
chr14	92923179	92923260	MajorDMR-10-27038	3
chr14	92929484	92929698	MajorDMR-10-27039	7
chr14	92979605	92979805	MajorDMR-10-27040	7
chr14	93015876	93016274	MajorDMR-10-27041	3
chr14	93052226	93053142	MajorDMR-10-27042	10
chr14	93069780	93070381	MajorDMR-10-27043	8
chr14	93156815	93156820	MajorDMR-10-27044	2
chr14	93159235	93159606	MajorDMR-10-27045	3
chr14	93176640	93176654	MajorDMR-10-27046	2
chr14	93179228	93179543	MajorDMR-10-27047	6
chr14	93249532	93249546	MajorDMR-10-27048	2
chr14	93347261	93347514	MajorDMR-10-27049	10
chr14	93368634	93369468	MajorDMR-10-27050	22
chr14	93373374	93374329	MajorDMR-10-27051	9
chr14	93390460	93391195	MajorDMR-10-27052	5
chr14	93391849	93392143	MajorDMR-10-27053	6
chr14	93393444	93395322	MajorDMR-10-27054	12
chr14	93397094	93397837	MajorDMR-10-27055	3
chr14	93398421	93400113	MajorDMR-10-27056	10
chr14	93400976	93401460	MajorDMR-10-27057	3
chr14	93404736	93405038	MajorDMR-10-27058	5
chr14	93411549	93411665	MajorDMR-10-27059	3
chr14	93412199	93412231	MajorDMR-10-27060	2
chr14	93417822	93420071	MajorDMR-10-27061	48
chr14	93421497	93421783	MajorDMR-10-27062	4
chr14	93422292	93422314	MajorDMR-10-27063	2
chr14	93425627	93427146	MajorDMR-10-27064	20
chr14	93431098	93431263	MajorDMR-10-27065	2
chr14	93435383	93436702	MajorDMR-10-27066	26
chr14	93438751	93440157	MajorDMR-10-27067	18
chr14	93449514	93449976	MajorDMR-10-27068	10
chr14	93463924	93464183	MajorDMR-10-27069	6
chr14	93464762	93464909	MajorDMR-10-27070	3
chr14	93471792	93473504	MajorDMR-10-27071	13
chr14	93483573	93484002	MajorDMR-10-27072	12
chr14	93485493	93486495	MajorDMR-10-27073	16
chr14	93495130	93495162	MajorDMR-10-27074	2
chr14	93496232	93496876	MajorDMR-10-27075	9
chr14	93500849	93501130	MajorDMR-10-27076	2
chr14	93502324	93503627	MajorDMR-10-27077	22
chr14	93505302	93505509	MajorDMR-10-27078	2
chr14	93506031	93507135	MajorDMR-10-27079	13
chr14	93508615	93508701	MajorDMR-10-27080	2
chr14	93515960	93516650	MajorDMR-10-27081	8
chr14	93523389	93523718	MajorDMR-10-27082	8
chr14	93524995	93525443	MajorDMR-10-27083	5
chr14	93525950	93526336	MajorDMR-10-27084	3
chr14	93532475	93532775	MajorDMR-10-27085	4
chr14	93533533	93534003	MajorDMR-10-27086	7
chr14	93535195	93535349	MajorDMR-10-27087	6
chr14	93540377	93540797	MajorDMR-10-27088	9
chr14	93550457	93550545	MajorDMR-10-27089	2
chr14	93551304	93552093	MajorDMR-10-27090	8
chr14	93557253	93557963	MajorDMR-10-27091	11
chr14	93559028	93559119	MajorDMR-10-27092	2
chr14	93563401	93563504	MajorDMR-10-27093	2
chr14	93565730	93566357	MajorDMR-10-27094	4
chr14	93567101	93567130	MajorDMR-10-27095	2
chr14	93571524	93571891	MajorDMR-10-27096	2
chr14	93576526	93576532	MajorDMR-10-27097	2
chr14	93598911	93598986	MajorDMR-10-27098	3
chr14	93604396	93604503	MajorDMR-10-27099	8
chr14	93605010	93605021	MajorDMR-10-27100	2
chr14	93605803	93605855	MajorDMR-10-27101	2
chr14	93644747	93644751	MajorDMR-10-27102	2
chr14	93650170	93650363	MajorDMR-10-27103	2
chr14	93672807	93672817	MajorDMR-10-27104	2
chr14	93697488	93697580	MajorDMR-10-27105	5
chr14	93751651	93751719	MajorDMR-10-27106	2
chr14	93901627	93901859	MajorDMR-10-27107	3
chr14	93930716	93931212	MajorDMR-10-27108	4
chr14	93934354	93934814	MajorDMR-10-27109	2
chr14	93959542	93959854	MajorDMR-10-27110	5
chr14	94004293	94004350	MajorDMR-10-27111	2
chr14	94025656	94025746	MajorDMR-10-27112	2
chr14	94040576	94040802	MajorDMR-10-27113	3
chr14	94121412	94121537	MajorDMR-10-27114	2
chr14	94178343	94179008	MajorDMR-10-27115	4
chr14	94180917	94182003	MajorDMR-10-27116	8
chr14	94208252	94208301	MajorDMR-10-27117	2
chr14	94209223	94209429	MajorDMR-10-27118	6
chr14	94218704	94218769	MajorDMR-10-27119	5
chr14	94225898	94226612	MajorDMR-10-27120	13
chr14	94238757	94238790	MajorDMR-10-27121	2
chr14	94254080	94254624	MajorDMR-10-27122	20
chr14	94255540	94255910	MajorDMR-10-27123	15
chr14	94278170	94278265	MajorDMR-10-27124	2
chr14	94291539	94291641	MajorDMR-10-27125	2
chr14	94332245	94332416	MajorDMR-10-27126	2
chr14	94373192	94373269	MajorDMR-10-27127	5
chr14	94392537	94394282	MajorDMR-10-27128	35
chr14	94402636	94402902	MajorDMR-10-27129	3
chr14	94406218	94406407	MajorDMR-10-27130	3
chr14	94422343	94422415	MajorDMR-10-27131	2
chr14	94442921	94443121	MajorDMR-10-27132	6
chr14	94446901	94447611	MajorDMR-10-27133	12
chr14	94451347	94451511	MajorDMR-10-27134	6
chr14	94453914	94453940	MajorDMR-10-27135	2
chr14	94461474	94462426	MajorDMR-10-27136	21
chr14	94462969	94463090	MajorDMR-10-27137	3
chr14	94478102	94478444	MajorDMR-10-27138	2
chr14	94497886	94498308	MajorDMR-10-27139	5
chr14	94502899	94503358	MajorDMR-10-27140	7
chr14	94508304	94508312	MajorDMR-10-27141	2
chr14	94515410	94515736	MajorDMR-10-27142	5
chr14	94517569	94517979	MajorDMR-10-27143	7
chr14	94531695	94531837	MajorDMR-10-27144	2
chr14	94532367	94532971	MajorDMR-10-27145	4
chr14	94581457	94581722	MajorDMR-10-27146	3
chr14	94624812	94624838	MajorDMR-10-27147	2
chr14	94801446	94801782	MajorDMR-10-27148	2
chr14	94808380	94808442	MajorDMR-10-27149	3
chr14	94809193	94809404	MajorDMR-10-27150	2
chr14	94810864	94810901	MajorDMR-10-27151	3
chr14	94811684	94811950	MajorDMR-10-27152	2
chr14	94821985	94822189	MajorDMR-10-27153	4
chr14	94873727	94873929	MajorDMR-10-27154	3
chr14	94874875	94875671	MajorDMR-10-27155	4
chr14	94893802	94894145	MajorDMR-10-27156	2
chr14	94895184	94895217	MajorDMR-10-27157	2
chr14	94914502	94914713	MajorDMR-10-27158	7
chr14	94932803	94932863	MajorDMR-10-27159	2
chr14	94953424	94953512	MajorDMR-10-27160	2
chr14	94984380	94984535	MajorDMR-10-27161	3
chr14	95015609	95015970	MajorDMR-10-27162	4
chr14	95215144	95215841	MajorDMR-10-27163	6
chr14	95233542	95234473	MajorDMR-10-27164	10
chr14	95238705	95238931	MajorDMR-10-27165	3
chr14	95330796	95331263	MajorDMR-10-27166	18
chr14	95334127	95334845	MajorDMR-10-27167	9
chr14	95371957	95371966	MajorDMR-10-27168	2
chr14	95374326	95374526	MajorDMR-10-27169	4
chr14	95402515	95403565	MajorDMR-10-27170	37
chr14	95455677	95456212	MajorDMR-10-27171	3
chr14	95468587	95468916	MajorDMR-10-27172	7
chr14	95558036	95558155	MajorDMR-10-27173	3
chr14	95618479	95618620	MajorDMR-10-27174	5
chr14	95757133	95757714	MajorDMR-10-27175	14
chr14	95758357	95758396	MajorDMR-10-27176	3
chr14	95759067	95759277	MajorDMR-10-27177	4
chr14	95759945	95760306	MajorDMR-10-27178	4
chr14	95766916	95766967	MajorDMR-10-27179	3
chr14	95770178	95770401	MajorDMR-10-27180	3
chr14	95786549	95786879	MajorDMR-10-27181	5
chr14	95791600	95791661	MajorDMR-10-27182	2
chr14	95795273	95795590	MajorDMR-10-27183	4
chr14	95797433	95797666	MajorDMR-10-27184	6
chr14	95826569	95826981	MajorDMR-10-27185	14
chr14	95828020	95828278	MajorDMR-10-27186	4
chr14	95829472	95830041	MajorDMR-10-27187	4
chr14	95856041	95856128	MajorDMR-10-27188	3
chr14	95861929	95861938	MajorDMR-10-27189	2
chr14	95893546	95893646	MajorDMR-10-27190	5
chr14	95898670	95898863	MajorDMR-10-27191	5
chr14	95922706	95922762	MajorDMR-10-27192	3
chr14	95923975	95924000	MajorDMR-10-27193	2
chr14	95926745	95927951	MajorDMR-10-27194	32
chr14	95938846	95939562	MajorDMR-10-27195	9
chr14	95949686	95949712	MajorDMR-10-27196	4
chr14	95973688	95973719	MajorDMR-10-27197	2
chr14	95981293	95981690	MajorDMR-10-27198	6
chr14	95983302	95984138	MajorDMR-10-27199	15
chr14	95986189	95986256	MajorDMR-10-27200	4
chr14	95997078	95997129	MajorDMR-10-27201	2
chr14	96010422	96011060	MajorDMR-10-27202	6
chr14	96027249	96027724	MajorDMR-10-27203	3
chr14	96075205	96075975	MajorDMR-10-27204	7
chr14	96126115	96127412	MajorDMR-10-27205	12
chr14	96130480	96131000	MajorDMR-10-27206	4
chr14	96137291	96138161	MajorDMR-10-27207	6
chr14	96167663	96167693	MajorDMR-10-27208	2
chr14	96240713	96240905	MajorDMR-10-27209	7
chr14	96253101	96253138	MajorDMR-10-27210	2
chr14	96269280	96269514	MajorDMR-10-27211	3
chr14	96309711	96309786	MajorDMR-10-27212	3
chr14	96343630	96343772	MajorDMR-10-27213	5
chr14	96362097	96362429	MajorDMR-10-27214	4
chr14	96367349	96367596	MajorDMR-10-27215	4
chr14	96410986	96411104	MajorDMR-10-27216	3
chr14	96446071	96446291	MajorDMR-10-27217	3
chr14	96448554	96449686	MajorDMR-10-27218	6
chr14	96459808	96460173	MajorDMR-10-27219	4
chr14	96493810	96494479	MajorDMR-10-27220	8
chr14	96508833	96509095	MajorDMR-10-27221	4
chr14	96516928	96518249	MajorDMR-10-27222	6
chr14	96520232	96520788	MajorDMR-10-27223	14
chr14	96527073	96527372	MajorDMR-10-27224	2
chr14	96530344	96530640	MajorDMR-10-27225	2
chr14	96531193	96531497	MajorDMR-10-27226	3
chr14	96534528	96534634	MajorDMR-10-27227	3
chr14	96544394	96544907	MajorDMR-10-27228	10
chr14	96552261	96552631	MajorDMR-10-27229	3
chr14	96556713	96557919	MajorDMR-10-27230	13
chr14	96562059	96562328	MajorDMR-10-27231	2
chr14	96566572	96567212	MajorDMR-10-27232	11
chr14	96592038	96592121	MajorDMR-10-27233	3
chr14	96643228	96643458	MajorDMR-10-27234	5
chr14	96651096	96651357	MajorDMR-10-27235	5
chr14	96659682	96660048	MajorDMR-10-27236	10
chr14	96670619	96671577	MajorDMR-10-27237	21
chr14	96722464	96722619	MajorDMR-10-27238	3
chr14	96741855	96742527	MajorDMR-10-27239	3
chr14	96748022	96748178	MajorDMR-10-27240	2
chr14	96837062	96837128	MajorDMR-10-27241	3
chr14	96856802	96857310	MajorDMR-10-27242	3
chr14	96858990	96859275	MajorDMR-10-27243	10
chr14	97036723	97037012	MajorDMR-10-27244	2
chr14	97080754	97081323	MajorDMR-10-27245	9
chr14	97082681	97083215	MajorDMR-10-27246	14
chr14	97128708	97130020	MajorDMR-10-27247	12
chr14	97145602	97145655	MajorDMR-10-27248	2
chr14	97179704	97180413	MajorDMR-10-27249	11
chr14	97201794	97202743	MajorDMR-10-27250	5
chr14	97203275	97203686	MajorDMR-10-27251	3
chr14	97204352	97204642	MajorDMR-10-27252	8
chr14	97207188	97207535	MajorDMR-10-27253	6
chr14	97208296	97208527	MajorDMR-10-27254	2
chr14	97229056	97229161	MajorDMR-10-27255	3
chr14	97272466	97272574	MajorDMR-10-27256	4
chr14	97288073	97288395	MajorDMR-10-27257	2
chr14	97410773	97410887	MajorDMR-10-27258	2
chr14	97493737	97494037	MajorDMR-10-27259	2
chr14	97499098	97500118	MajorDMR-10-27260	33
chr14	97513123	97513950	MajorDMR-10-27261	16
chr14	97524296	97524734	MajorDMR-10-27262	2
chr14	97536567	97536751	MajorDMR-10-27263	4
chr14	97553786	97554108	MajorDMR-10-27264	3
chr14	97555924	97556119	MajorDMR-10-27265	4
chr14	97609842	97610012	MajorDMR-10-27266	4
chr14	97630200	97630684	MajorDMR-10-27267	7
chr14	97642386	97642573	MajorDMR-10-27268	2
chr14	97643541	97643667	MajorDMR-10-27269	4
chr14	97646752	97646934	MajorDMR-10-27270	8
chr14	97672962	97673727	MajorDMR-10-27271	21
chr14	97684565	97684890	MajorDMR-10-27272	9
chr14	97686087	97686138	MajorDMR-10-27273	3
chr14	97699639	97700456	MajorDMR-10-27274	5
chr14	97704554	97704799	MajorDMR-10-27275	4
chr14	97738367	97738699	MajorDMR-10-27276	3
chr14	97743573	97744286	MajorDMR-10-27277	12
chr14	97761033	97762186	MajorDMR-10-27278	10
chr14	97763733	97764650	MajorDMR-10-27279	7
chr14	97792138	97792248	MajorDMR-10-27280	2
chr14	97841406	97841436	MajorDMR-10-27281	2
chr14	97853835	97853901	MajorDMR-10-27282	2
chr14	97877000	97879897	MajorDMR-10-27283	50
chr14	97880582	97880598	MajorDMR-10-27284	2
chr14	97882393	97882409	MajorDMR-10-27285	2
chr14	97924303	97925510	MajorDMR-10-27286	37
chr14	97991386	97991723	MajorDMR-10-27287	3
chr14	98002822	98003095	MajorDMR-10-27288	3
chr14	98005680	98005948	MajorDMR-10-27289	2
chr14	98037763	98037811	MajorDMR-10-27290	2
chr14	98099802	98100005	MajorDMR-10-27291	4
chr14	98101540	98102008	MajorDMR-10-27292	12
chr14	98161737	98162204	MajorDMR-10-27293	5
chr14	98264595	98264793	MajorDMR-10-27294	5
chr14	98273499	98273728	MajorDMR-10-27295	3
chr14	98317922	98318062	MajorDMR-10-27296	5
chr14	98442076	98442502	MajorDMR-10-27297	3
chr14	98443973	98444669	MajorDMR-10-27298	17
chr14	98597290	98597553	MajorDMR-10-27299	2
chr14	98603275	98605228	MajorDMR-10-27300	23
chr14	98611567	98611574	MajorDMR-10-27301	2
chr14	98613265	98613768	MajorDMR-10-27302	2
chr14	98629174	98629900	MajorDMR-10-27303	7
chr14	98759962	98760144	MajorDMR-10-27304	2
chr14	98814149	98814188	MajorDMR-10-27305	2
chr14	98849185	98849228	MajorDMR-10-27306	2
chr14	98869301	98869450	MajorDMR-10-27307	3
chr14	98874466	98874739	MajorDMR-10-27308	6
chr14	98880459	98880503	MajorDMR-10-27309	2
chr14	98888672	98888754	MajorDMR-10-27310	2
chr14	98933038	98933907	MajorDMR-10-27311	17
chr14	99014859	99014878	MajorDMR-10-27312	2
chr14	99048057	99048929	MajorDMR-10-27313	12
chr14	99060736	99060839	MajorDMR-10-27314	2
chr14	99099896	99099947	MajorDMR-10-27315	2
chr14	99130840	99130908	MajorDMR-10-27316	2
chr14	99181078	99181138	MajorDMR-10-27317	2
chr14	99276265	99276592	MajorDMR-10-27318	8
chr14	99372874	99373703	MajorDMR-10-27319	11
chr14	99411800	99412140	MajorDMR-10-27320	3
chr14	99449599	99449813	MajorDMR-10-27321	2
chr14	99482302	99482413	MajorDMR-10-27322	2
chr14	99491032	99491064	MajorDMR-10-27323	2
chr14	99583843	99584422	MajorDMR-10-27324	5
chr14	99585336	99585604	MajorDMR-10-27325	3
chr14	99586294	99587031	MajorDMR-10-27326	8
chr14	99599496	99600191	MajorDMR-10-27327	7
chr14	99603645	99603858	MajorDMR-10-27328	5
chr14	99655139	99655925	MajorDMR-10-27329	9
chr14	99662039	99662634	MajorDMR-10-27330	9
chr14	99666214	99666295	MajorDMR-10-27331	3
chr14	99680159	99680174	MajorDMR-10-27332	2
chr14	99681325	99681507	MajorDMR-10-27333	4
chr14	99682254	99682765	MajorDMR-10-27334	4
chr14	99692147	99692743	MajorDMR-10-27335	9
chr14	99697022	99698573	MajorDMR-10-27336	20
chr14	99712000	99712089	MajorDMR-10-27337	2
chr14	99713342	99713679	MajorDMR-10-27338	14
chr14	99739423	99740607	MajorDMR-10-27339	53
chr14	99741418	99741528	MajorDMR-10-27340	2
chr14	99742097	99742496	MajorDMR-10-27341	5
chr14	99743139	99744661	MajorDMR-10-27342	15
chr14	99786609	99787051	MajorDMR-10-27343	5
chr14	99794039	99794328	MajorDMR-10-27344	4
chr14	99805401	99805573	MajorDMR-10-27345	2
chr14	99815720	99815776	MajorDMR-10-27346	2
chr14	99823953	99824168	MajorDMR-10-27347	3
chr14	99847318	99847530	MajorDMR-10-27348	2
chr14	99850543	99851508	MajorDMR-10-27349	9
chr14	99855758	99856113	MajorDMR-10-27350	12
chr14	99893887	99894464	MajorDMR-10-27351	12
chr14	99897712	99897771	MajorDMR-10-27352	2
chr14	99903110	99903174	MajorDMR-10-27353	2
chr14	99916482	99916994	MajorDMR-10-27354	6
chr14	99930538	99930821	MajorDMR-10-27355	3
chr14	99933907	99934056	MajorDMR-10-27356	3
chr14	99941778	99941790	MajorDMR-10-27357	2
chr14	99944648	99945873	MajorDMR-10-27358	11
chr14	99969444	99969615	MajorDMR-10-27359	6
chr14	99976820	99978669	MajorDMR-10-27360	15
chr14	99982939	99983001	MajorDMR-10-27361	3
chr14	99984440	99985492	MajorDMR-10-27362	8
chr14	99990545	99990860	MajorDMR-10-27363	13
chr14	99997449	99997632	MajorDMR-10-27364	2
chr14	100001300	100001726	MajorDMR-10-27365	16
chr14	100012450	100013014	MajorDMR-10-27366	5
chr14	100014742	100015637	MajorDMR-10-27367	18
chr14	100016175	100016313	MajorDMR-10-27368	4
chr14	100020623	100020652	MajorDMR-10-27369	2
chr14	100027408	100027482	MajorDMR-10-27370	3
chr14	100029822	100030167	MajorDMR-10-27371	7
chr14	100031053	100031116	MajorDMR-10-27372	2
chr14	100032533	100032542	MajorDMR-10-27373	2
chr14	100040708	100040827	MajorDMR-10-27374	4
chr14	100043407	100043610	MajorDMR-10-27375	7
chr14	100045040	100045075	MajorDMR-10-27376	4
chr14	100046793	100046826	MajorDMR-10-27377	2
chr14	100057471	100057499	MajorDMR-10-27378	2
chr14	100059504	100059709	MajorDMR-10-27379	5
chr14	100067769	100069674	MajorDMR-10-27380	38
chr14	100082245	100082438	MajorDMR-10-27381	2
chr14	100092299	100092646	MajorDMR-10-27382	2
chr14	100095830	100095996	MajorDMR-10-27383	2
chr14	100111153	100111520	MajorDMR-10-27384	11
chr14	100112049	100112260	MajorDMR-10-27385	2
chr14	100125865	100126712	MajorDMR-10-27386	21
chr14	100130464	100130576	MajorDMR-10-27387	3
chr14	100132915	100133413	MajorDMR-10-27388	2
chr14	100143134	100143193	MajorDMR-10-27389	2
chr14	100151533	100151922	MajorDMR-10-27390	6
chr14	100193025	100193029	MajorDMR-10-27391	2
chr14	100197064	100197291	MajorDMR-10-27392	3
chr14	100199443	100199610	MajorDMR-10-27393	2
chr14	100201128	100201352	MajorDMR-10-27394	5
chr14	100203507	100204262	MajorDMR-10-27395	10
chr14	100211044	100211095	MajorDMR-10-27396	3
chr14	100212957	100213309	MajorDMR-10-27397	3
chr14	100219566	100219581	MajorDMR-10-27398	2
chr14	100233100	100233374	MajorDMR-10-27399	3
chr14	100239808	100240660	MajorDMR-10-27400	8
chr14	100255908	100256101	MajorDMR-10-27401	2
chr14	100258681	100259038	MajorDMR-10-27402	9
chr14	100260656	100260873	MajorDMR-10-27403	3
chr14	100288324	100289665	MajorDMR-10-27404	22
chr14	100298558	100299035	MajorDMR-10-27405	4
chr14	100319709	100319806	MajorDMR-10-27406	4
chr14	100321139	100321147	MajorDMR-10-27407	2
chr14	100330102	100330314	MajorDMR-10-27408	2
chr14	100338348	100339304	MajorDMR-10-27409	5
chr14	100346148	100346530	MajorDMR-10-27410	3
chr14	100347215	100347709	MajorDMR-10-27411	7
chr14	100358416	100359302	MajorDMR-10-27412	8
chr14	100410624	100410877	MajorDMR-10-27413	3
chr14	100413421	100414185	MajorDMR-10-27414	5
chr14	100415324	100415816	MajorDMR-10-27415	14
chr14	100416403	100418097	MajorDMR-10-27416	14
chr14	100420665	100420793	MajorDMR-10-27417	3
chr14	100421533	100421726	MajorDMR-10-27418	5
chr14	100445245	100445412	MajorDMR-10-27419	2
chr14	100448692	100449684	MajorDMR-10-27420	5
chr14	100458012	100458030	MajorDMR-10-27421	2
chr14	100476797	100477257	MajorDMR-10-27422	2
chr14	100497997	100498146	MajorDMR-10-27423	3
chr14	100534701	100535347	MajorDMR-10-27424	10
chr14	100539283	100539413	MajorDMR-10-27425	5
chr14	100545495	100545825	MajorDMR-10-27426	5
chr14	100568908	100569433	MajorDMR-10-27427	7
chr14	100572729	100573039	MajorDMR-10-27428	4
chr14	100574961	100575337	MajorDMR-10-27429	3
chr14	100578412	100578524	MajorDMR-10-27430	4
chr14	100598475	100600167	MajorDMR-10-27431	22
chr14	100606965	100607354	MajorDMR-10-27432	8
chr14	100608797	100609170	MajorDMR-10-27433	5
chr14	100613677	100614993	MajorDMR-10-27434	10
chr14	100616310	100616764	MajorDMR-10-27435	4
chr14	100625002	100625111	MajorDMR-10-27436	5
chr14	100631879	100632682	MajorDMR-10-27437	10
chr14	100712087	100713382	MajorDMR-10-27438	8
chr14	100729015	100729047	MajorDMR-10-27439	3
chr14	100735268	100735375	MajorDMR-10-27440	3
chr14	100761036	100761060	MajorDMR-10-27441	2
chr14	100763694	100764471	MajorDMR-10-27442	19
chr14	100769162	100769572	MajorDMR-10-27443	2
chr14	100770416	100770434	MajorDMR-10-27444	2
chr14	100771063	100771367	MajorDMR-10-27445	7
chr14	100784636	100784729	MajorDMR-10-27446	5
chr14	100806296	100806538	MajorDMR-10-27447	2
chr14	100851331	100851574	MajorDMR-10-27448	2
chr14	100903171	100903546	MajorDMR-10-27449	2
chr14	100906957	100907553	MajorDMR-10-27450	4
chr14	100913657	100913800	MajorDMR-10-27451	2
chr14	100933522	100933629	MajorDMR-10-27452	2
chr14	100955575	100956072	MajorDMR-10-27453	4
chr14	100974434	100974567	MajorDMR-10-27454	2
chr14	100999738	101000715	MajorDMR-10-27455	10
chr14	101016372	101016534	MajorDMR-10-27456	5
chr14	101023705	101024456	MajorDMR-10-27457	8
chr14	101027399	101027478	MajorDMR-10-27458	2
chr14	101030861	101030875	MajorDMR-10-27459	2
chr14	101033412	101033740	MajorDMR-10-27460	13
chr14	101035606	101036077	MajorDMR-10-27461	4
chr14	101039373	101039900	MajorDMR-10-27462	3
chr14	101040661	101041001	MajorDMR-10-27463	10
chr14	101047567	101048231	MajorDMR-10-27464	16
chr14	101051865	101052808	MajorDMR-10-27465	31
chr14	101054048	101055763	MajorDMR-10-27466	17
chr14	101072457	101072473	MajorDMR-10-27467	2
chr14	101083607	101084998	MajorDMR-10-27468	20
chr14	101111973	101112379	MajorDMR-10-27469	8
chr14	101120345	101121496	MajorDMR-10-27470	28
chr14	101129511	101129856	MajorDMR-10-27471	3
chr14	101131551	101132267	MajorDMR-10-27472	11
chr14	101135763	101136430	MajorDMR-10-27473	12
chr14	101140626	101140638	MajorDMR-10-27474	2
chr14	101143429	101143964	MajorDMR-10-27475	5
chr14	101157935	101157941	MajorDMR-10-27476	2
chr14	101175301	101176432	MajorDMR-10-27477	25
chr14	101180381	101180975	MajorDMR-10-27478	20
chr14	101189529	101190207	MajorDMR-10-27479	11
chr14	101193948	101194642	MajorDMR-10-27480	4
chr14	101290525	101291441	MajorDMR-10-27481	33
chr14	101298023	101299151	MajorDMR-10-27482	8
chr14	101302506	101302515	MajorDMR-10-27483	2
chr14	101306133	101306424	MajorDMR-10-27484	6
chr14	101308245	101308684	MajorDMR-10-27485	4
chr14	101309650	101310163	MajorDMR-10-27486	5
chr14	101310695	101311416	MajorDMR-10-27487	5
chr14	101315513	101315871	MajorDMR-10-27488	2
chr14	101318056	101318704	MajorDMR-10-27489	8
chr14	101321524	101322118	MajorDMR-10-27490	4
chr14	101322792	101323537	MajorDMR-10-27491	6
chr14	101324718	101324980	MajorDMR-10-27492	10
chr14	101327415	101327588	MajorDMR-10-27493	3
chr14	101334183	101334234	MajorDMR-10-27494	3
chr14	101335437	101335503	MajorDMR-10-27495	4
chr14	101339154	101340091	MajorDMR-10-27496	3
chr14	101345990	101346026	MajorDMR-10-27497	2
chr14	101347193	101347340	MajorDMR-10-27498	2
chr14	101351773	101352001	MajorDMR-10-27499	2
chr14	101354034	101354047	MajorDMR-10-27500	2
chr14	101364485	101364678	MajorDMR-10-27501	3
chr14	101365511	101366190	MajorDMR-10-27502	7
chr14	101366715	101366746	MajorDMR-10-27503	2
chr14	101367278	101367432	MajorDMR-10-27504	4
chr14	101368296	101368310	MajorDMR-10-27505	2
chr14	101370073	101371419	MajorDMR-10-27506	25
chr14	101375983	101376063	MajorDMR-10-27507	6
chr14	101471465	101471616	MajorDMR-10-27508	2
chr14	101472409	101472468	MajorDMR-10-27509	2
chr14	101525090	101525340	MajorDMR-10-27510	2
chr14	101532577	101532749	MajorDMR-10-27511	4
chr14	101537318	101537322	MajorDMR-10-27512	2
chr14	101537902	101540504	MajorDMR-10-27513	39
chr14	101541529	101541562	MajorDMR-10-27514	2
chr14	101543319	101543608	MajorDMR-10-27515	9
chr14	101617767	101618603	MajorDMR-10-27516	25
chr14	101639055	101639094	MajorDMR-10-27517	2
chr14	101662058	101662543	MajorDMR-10-27518	7
chr14	101708805	101709534	MajorDMR-10-27519	11
chr14	101801825	101802061	MajorDMR-10-27520	3
chr14	101825819	101826051	MajorDMR-10-27521	5
chr14	101834412	101834467	MajorDMR-10-27522	2
chr14	101873810	101873881	MajorDMR-10-27523	4
chr14	101874562	101874784	MajorDMR-10-27524	8
chr14	101911428	101911563	MajorDMR-10-27525	3
chr14	101923032	101923254	MajorDMR-10-27526	3
chr14	101923968	101924910	MajorDMR-10-27527	24
chr14	101942046	101942295	MajorDMR-10-27528	5
chr14	101963675	101964114	MajorDMR-10-27529	8
chr14	101968233	101968297	MajorDMR-10-27530	3
chr14	101969256	101969539	MajorDMR-10-27531	7
chr14	101973287	101973865	MajorDMR-10-27532	23
chr14	101987577	101987764	MajorDMR-10-27533	2
chr14	101992201	101992346	MajorDMR-10-27534	3
chr14	101995534	101995906	MajorDMR-10-27535	9
chr14	102014891	102015050	MajorDMR-10-27536	2
chr14	102054753	102055029	MajorDMR-10-27537	8
chr14	102095186	102095508	MajorDMR-10-27538	5
chr14	102101659	102101769	MajorDMR-10-27539	4
chr14	102131828	102132679	MajorDMR-10-27540	4
chr14	102171901	102172614	MajorDMR-10-27541	34
chr14	102197165	102198272	MajorDMR-10-27542	8
chr14	102204857	102205418	MajorDMR-10-27543	6
chr14	102230496	102230805	MajorDMR-10-27544	3
chr14	102240862	102241399	MajorDMR-10-27545	7
chr14	102242247	102242453	MajorDMR-10-27546	7
chr14	102255726	102256125	MajorDMR-10-27547	2
chr14	102274384	102274609	MajorDMR-10-27548	4
chr14	102275173	102275572	MajorDMR-10-27549	2
chr14	102289433	102289635	MajorDMR-10-27550	2
chr14	102302580	102302772	MajorDMR-10-27551	6
chr14	102304166	102304287	MajorDMR-10-27552	2
chr14	102312188	102312534	MajorDMR-10-27553	3
chr14	102356359	102356451	MajorDMR-10-27554	3
chr14	102392595	102392661	MajorDMR-10-27555	3
chr14	102394372	102394779	MajorDMR-10-27556	8
chr14	102403710	102403748	MajorDMR-10-27557	2
chr14	102405202	102405423	MajorDMR-10-27558	4
chr14	102416548	102416759	MajorDMR-10-27559	2
chr14	102426472	102426687	MajorDMR-10-27560	5
chr14	102430243	102430538	MajorDMR-10-27561	9
chr14	102441746	102441902	MajorDMR-10-27562	5
chr14	102442826	102442911	MajorDMR-10-27563	2
chr14	102446715	102447188	MajorDMR-10-27564	5
chr14	102447953	102448168	MajorDMR-10-27565	2
chr14	102449033	102449530	MajorDMR-10-27566	6
chr14	102453213	102453876	MajorDMR-10-27567	6
chr14	102463609	102464255	MajorDMR-10-27568	6
chr14	102474570	102475450	MajorDMR-10-27569	8
chr14	102501540	102501562	MajorDMR-10-27570	3
chr14	102508797	102511011	MajorDMR-10-27571	47
chr14	102512428	102513121	MajorDMR-10-27572	13
chr14	102515025	102516218	MajorDMR-10-27573	11
chr14	102529241	102529406	MajorDMR-10-27574	3
chr14	102529996	102530496	MajorDMR-10-27575	2
chr14	102551918	102551933	MajorDMR-10-27576	2
chr14	102554447	102555227	MajorDMR-10-27577	9
chr14	102560527	102560586	MajorDMR-10-27578	5
chr14	102562633	102562843	MajorDMR-10-27579	4
chr14	102607664	102607860	MajorDMR-10-27580	3
chr14	102679176	102679282	MajorDMR-10-27581	2
chr14	102681321	102682465	MajorDMR-10-27582	23
chr14	102685016	102685282	MajorDMR-10-27583	13
chr14	102687399	102687409	MajorDMR-10-27584	2
chr14	102701742	102701958	MajorDMR-10-27585	5
chr14	102712470	102712657	MajorDMR-10-27586	4
chr14	102723251	102723600	MajorDMR-10-27587	2
chr14	102730951	102731025	MajorDMR-10-27588	2
chr14	102761188	102761900	MajorDMR-10-27589	6
chr14	102777453	102777470	MajorDMR-10-27590	2
chr14	102781135	102781393	MajorDMR-10-27591	4
chr14	102782462	102782526	MajorDMR-10-27592	2
chr14	102784135	102784638	MajorDMR-10-27593	10
chr14	102789566	102789931	MajorDMR-10-27594	4
chr14	102830518	102831488	MajorDMR-10-27595	5
chr14	102851481	102851490	MajorDMR-10-27596	2
chr14	102856977	102857125	MajorDMR-10-27597	2
chr14	102859018	102859270	MajorDMR-10-27598	6
chr14	102861147	102861529	MajorDMR-10-27599	6
chr14	102863097	102863660	MajorDMR-10-27600	3
chr14	102873663	102873683	MajorDMR-10-27601	2
chr14	102874397	102874705	MajorDMR-10-27602	5
chr14	102883472	102883712	MajorDMR-10-27603	5
chr14	102884554	102885656	MajorDMR-10-27604	13
chr14	102887686	102888206	MajorDMR-10-27605	4
chr14	102904166	102905298	MajorDMR-10-27606	13
chr14	102941400	102941414	MajorDMR-10-27607	2
chr14	102946239	102946305	MajorDMR-10-27608	2
chr14	102953521	102953598	MajorDMR-10-27609	2
chr14	102959283	102959602	MajorDMR-10-27610	2
chr14	102964476	102966957	MajorDMR-10-27611	21
chr14	102970224	102971188	MajorDMR-10-27612	4
chr14	102975329	102975404	MajorDMR-10-27613	2
chr14	102976627	102977317	MajorDMR-10-27614	7
chr14	102983942	102983984	MajorDMR-10-27615	3
chr14	103006379	103006988	MajorDMR-10-27616	14
chr14	103010788	103012087	MajorDMR-10-27617	15
chr14	103021153	103021373	MajorDMR-10-27618	7
chr14	103022167	103022314	MajorDMR-10-27619	3
chr14	103045984	103046572	MajorDMR-10-27620	6
chr14	103053389	103053483	MajorDMR-10-27621	2
chr14	103057249	103057549	MajorDMR-10-27622	3
chr14	103060904	103061091	MajorDMR-10-27623	5
chr14	103118499	103119177	MajorDMR-10-27624	3
chr14	103156061	103156112	MajorDMR-10-27625	2
chr14	103162489	103163244	MajorDMR-10-27626	7
chr14	103216298	103216312	MajorDMR-10-27627	2
chr14	103241117	103241258	MajorDMR-10-27628	3
chr14	103243241	103243366	MajorDMR-10-27629	7
chr14	103245306	103247553	MajorDMR-10-27630	18
chr14	103256627	103256983	MajorDMR-10-27631	2
chr14	103291287	103291481	MajorDMR-10-27632	2
chr14	103294076	103294622	MajorDMR-10-27633	5
chr14	103315528	103316349	MajorDMR-10-27634	11
chr14	103337449	103337520	MajorDMR-10-27635	3
chr14	103360035	103360089	MajorDMR-10-27636	3
chr14	103367284	103367762	MajorDMR-10-27637	13
chr14	103384217	103384393	MajorDMR-10-27638	3
chr14	103394552	103394831	MajorDMR-10-27639	8
chr14	103396950	103397451	MajorDMR-10-27640	8
chr14	103407396	103408094	MajorDMR-10-27641	14
chr14	103414644	103416506	MajorDMR-10-27642	20
chr14	103422458	103422895	MajorDMR-10-27643	5
chr14	103433543	103433615	MajorDMR-10-27644	2
chr14	103439104	103439127	MajorDMR-10-27645	3
chr14	103440407	103440473	MajorDMR-10-27646	5
chr14	103453236	103453612	MajorDMR-10-27647	4
chr14	103467552	103468173	MajorDMR-10-27648	14
chr14	103475429	103476003	MajorDMR-10-27649	4
chr14	103482515	103483157	MajorDMR-10-27650	8
chr14	103488574	103489158	MajorDMR-10-27651	7
chr14	103490304	103490734	MajorDMR-10-27652	13
chr14	103494822	103495026	MajorDMR-10-27653	6
chr14	103495615	103495675	MajorDMR-10-27654	4
chr14	103497550	103497992	MajorDMR-10-27655	8
chr14	103511767	103512390	MajorDMR-10-27656	9
chr14	103518805	103519019	MajorDMR-10-27657	2
chr14	103521752	103522222	MajorDMR-10-27658	2
chr14	103525377	103525947	MajorDMR-10-27659	4
chr14	103541442	103541582	MajorDMR-10-27660	5
chr14	103544564	103544834	MajorDMR-10-27661	2
chr14	103550200	103550797	MajorDMR-10-27662	5
chr14	103553657	103553906	MajorDMR-10-27663	9
chr14	103557240	103558210	MajorDMR-10-27664	28
chr14	103568718	103570294	MajorDMR-10-27665	19
chr14	103571572	103572257	MajorDMR-10-27666	6
chr14	103576393	103577425	MajorDMR-10-27667	16
chr14	103588195	103588582	MajorDMR-10-27668	7
chr14	103589436	103590619	MajorDMR-10-27669	14
chr14	103593070	103593089	MajorDMR-10-27670	3
chr14	103593769	103593917	MajorDMR-10-27671	12
chr14	103603201	103603649	MajorDMR-10-27672	3
chr14	103604736	103605465	MajorDMR-10-27673	9
chr14	103607264	103607857	MajorDMR-10-27674	3
chr14	103637318	103637550	MajorDMR-10-27675	3
chr14	103638062	103638079	MajorDMR-10-27676	2
chr14	103673344	103673544	MajorDMR-10-27677	7
chr14	103674283	103674480	MajorDMR-10-27678	2
chr14	103702155	103702326	MajorDMR-10-27679	6
chr14	103726709	103727284	MajorDMR-10-27680	19
chr14	103739331	103739373	MajorDMR-10-27681	2
chr14	103740415	103740846	MajorDMR-10-27682	2
chr14	103746010	103746298	MajorDMR-10-27683	12
chr14	103746949	103747125	MajorDMR-10-27684	5
chr14	103777773	103778104	MajorDMR-10-27685	11
chr14	103802086	103802424	MajorDMR-10-27686	2
chr14	103803308	103803508	MajorDMR-10-27687	2
chr14	103807688	103808155	MajorDMR-10-27688	3
chr14	103809366	103809594	MajorDMR-10-27689	2
chr14	103811845	103812502	MajorDMR-10-27690	11
chr14	103834752	103834946	MajorDMR-10-27691	3
chr14	103853858	103854627	MajorDMR-10-27692	5
chr14	103857567	103857920	MajorDMR-10-27693	2
chr14	103860807	103860817	MajorDMR-10-27694	2
chr14	103884130	103884355	MajorDMR-10-27695	2
chr14	103929105	103929738	MajorDMR-10-27696	7
chr14	103931979	103932388	MajorDMR-10-27697	3
chr14	103950012	103950099	MajorDMR-10-27698	3
chr14	103966146	103966204	MajorDMR-10-27699	4
chr14	103967702	103969851	MajorDMR-10-27700	35
chr14	103977769	103978488	MajorDMR-10-27701	6
chr14	103978989	103979920	MajorDMR-10-27702	9
chr14	103981617	103986978	MajorDMR-10-27703	76
chr14	103999597	104001260	MajorDMR-10-27704	20
chr14	104004665	104006137	MajorDMR-10-27705	26
chr14	104006691	104007596	MajorDMR-10-27706	11
chr14	104008839	104011267	MajorDMR-10-27707	51
chr14	104012662	104013097	MajorDMR-10-27708	12
chr14	104014261	104014267	MajorDMR-10-27709	2
chr14	104016721	104019074	MajorDMR-10-27710	19
chr14	104021378	104021507	MajorDMR-10-27711	3
chr14	104022026	104022137	MajorDMR-10-27712	4
chr14	104023395	104023688	MajorDMR-10-27713	4
chr14	104026186	104026398	MajorDMR-10-27714	6
chr14	104027188	104027273	MajorDMR-10-27715	3
chr14	104035595	104036024	MajorDMR-10-27716	3
chr14	104038355	104038780	MajorDMR-10-27717	6
chr14	104040907	104040964	MajorDMR-10-27718	2
chr14	104042663	104043477	MajorDMR-10-27719	9
chr14	104060382	104061472	MajorDMR-10-27720	30
chr14	104064107	104064189	MajorDMR-10-27721	4
chr14	104073439	104073453	MajorDMR-10-27722	2
chr14	104074318	104074513	MajorDMR-10-27723	3
chr14	104103814	104104504	MajorDMR-10-27724	7
chr14	104116417	104116776	MajorDMR-10-27725	4
chr14	104118988	104120343	MajorDMR-10-27726	13
chr14	104122886	104123272	MajorDMR-10-27727	3
chr14	104123846	104123941	MajorDMR-10-27728	2
chr14	104143086	104143238	MajorDMR-10-27729	2
chr14	104145866	104147412	MajorDMR-10-27730	11
chr14	104149393	104151428	MajorDMR-10-27731	18
chr14	104153155	104153700	MajorDMR-10-27732	6
chr14	104155641	104156153	MajorDMR-10-27733	7
chr14	104158649	104159313	MajorDMR-10-27734	9
chr14	104161617	104164437	MajorDMR-10-27735	31
chr14	104165182	104165341	MajorDMR-10-27736	2
chr14	104166824	104167065	MajorDMR-10-27737	4
chr14	104169016	104169707	MajorDMR-10-27738	13
chr14	104175095	104176190	MajorDMR-10-27739	30
chr14	104183294	104184004	MajorDMR-10-27740	5
chr14	104184539	104185717	MajorDMR-10-27741	29
chr14	104188125	104188447	MajorDMR-10-27742	9
chr14	104189265	104190923	MajorDMR-10-27743	35
chr14	104194114	104196230	MajorDMR-10-27744	32
chr14	104196883	104197340	MajorDMR-10-27745	11
chr14	104199343	104199362	MajorDMR-10-27746	2
chr14	104201058	104202246	MajorDMR-10-27747	19
chr14	104205588	104205854	MajorDMR-10-27748	9
chr14	104207141	104208525	MajorDMR-10-27749	14
chr14	104211488	104211494	MajorDMR-10-27750	2
chr14	104220401	104220575	MajorDMR-10-27751	5
chr14	104248912	104248938	MajorDMR-10-27752	2
chr14	104274887	104274953	MajorDMR-10-27753	2
chr14	104321803	104322042	MajorDMR-10-27754	4
chr14	104327849	104327883	MajorDMR-10-27755	2
chr14	104338344	104338552	MajorDMR-10-27756	4
chr14	104345980	104347387	MajorDMR-10-27757	39
chr14	104352640	104352978	MajorDMR-10-27758	12
chr14	104367522	104367540	MajorDMR-10-27759	3
chr14	104372440	104372490	MajorDMR-10-27760	2
chr14	104376025	104376409	MajorDMR-10-27761	4
chr14	104377189	104377215	MajorDMR-10-27762	2
chr14	104383102	104383476	MajorDMR-10-27763	13
chr14	104446921	104447196	MajorDMR-10-27764	8
chr14	104542085	104542208	MajorDMR-10-27765	2
chr14	104549166	104549460	MajorDMR-10-27766	7
chr14	104552288	104552292	MajorDMR-10-27767	2
chr14	104560281	104560325	MajorDMR-10-27768	2
chr14	104560848	104561122	MajorDMR-10-27769	6
chr14	104563356	104563711	MajorDMR-10-27770	3
chr14	104575049	104575086	MajorDMR-10-27771	2
chr14	104580561	104580677	MajorDMR-10-27772	4
chr14	104584148	104584386	MajorDMR-10-27773	3
chr14	104597435	104597932	MajorDMR-10-27774	7
chr14	104600805	104602172	MajorDMR-10-27775	30
chr14	104605531	104605933	MajorDMR-10-27776	5
chr14	104616644	104616656	MajorDMR-10-27777	2
chr14	104621706	104622119	MajorDMR-10-27778	18
chr14	104623860	104623873	MajorDMR-10-27779	2
chr14	104625331	104626147	MajorDMR-10-27780	25
chr14	104635765	104635813	MajorDMR-10-27781	2
chr14	104662989	104663278	MajorDMR-10-27782	4
chr14	104665594	104666503	MajorDMR-10-27783	18
chr14	104668295	104669128	MajorDMR-10-27784	32
chr14	104677510	104677639	MajorDMR-10-27785	4
chr14	104686064	104686475	MajorDMR-10-27786	2
chr14	104689714	104689992	MajorDMR-10-27787	4
chr14	104690702	104690946	MajorDMR-10-27788	2
chr14	104706262	104706353	MajorDMR-10-27789	3
chr14	104737651	104738074	MajorDMR-10-27790	3
chr14	104741699	104742357	MajorDMR-10-27791	25
chr14	104743291	104743370	MajorDMR-10-27792	2
chr14	104745311	104745789	MajorDMR-10-27793	7
chr14	104750125	104750708	MajorDMR-10-27794	6
chr14	104758226	104758628	MajorDMR-10-27795	4
chr14	104759335	104760509	MajorDMR-10-27796	11
chr14	104781431	104781836	MajorDMR-10-27797	5
chr14	104787187	104787661	MajorDMR-10-27798	6
chr14	104820781	104821064	MajorDMR-10-27799	2
chr14	104835037	104835978	MajorDMR-10-27800	4
chr14	104845103	104845402	MajorDMR-10-27801	6
chr14	104849721	104850634	MajorDMR-10-27802	9
chr14	104858017	104858024	MajorDMR-10-27803	2
chr14	104888764	104889401	MajorDMR-10-27804	5
chr14	104890636	104891603	MajorDMR-10-27805	19
chr14	104921022	104921045	MajorDMR-10-27806	3
chr14	104925518	104925541	MajorDMR-10-27807	2
chr14	104926376	104926569	MajorDMR-10-27808	2
chr14	104928744	104928812	MajorDMR-10-27809	2
chr14	104940134	104940890	MajorDMR-10-27810	39
chr14	104970014	104970219	MajorDMR-10-27811	2
chr14	104976971	104977079	MajorDMR-10-27812	2
chr14	104979222	104979787	MajorDMR-10-27813	28
chr14	104980382	104980776	MajorDMR-10-27814	6
chr14	105010923	105011740	MajorDMR-10-27815	16
chr14	105012415	105012809	MajorDMR-10-27816	16
chr14	105017115	105017429	MajorDMR-10-27817	12
chr14	105019802	105019865	MajorDMR-10-27818	2
chr14	105020976	105021310	MajorDMR-10-27819	14
chr14	105030324	105030862	MajorDMR-10-27820	6
chr14	105035667	105036514	MajorDMR-10-27821	23
chr14	105045704	105046089	MajorDMR-10-27822	5
chr14	105047442	105047493	MajorDMR-10-27823	3
chr14	105050374	105050505	MajorDMR-10-27824	2
chr14	105051829	105051876	MajorDMR-10-27825	2
chr14	105052857	105054172	MajorDMR-10-27826	14
chr14	105055839	105056223	MajorDMR-10-27827	4
chr14	105059113	105059463	MajorDMR-10-27828	4
chr14	105066373	105066500	MajorDMR-10-27829	2
chr14	105067886	105068963	MajorDMR-10-27830	5
chr14	105070115	105070207	MajorDMR-10-27831	2
chr14	105105993	105106007	MajorDMR-10-27832	2
chr14	105116313	105116368	MajorDMR-10-27833	4
chr14	105117131	105117256	MajorDMR-10-27834	2
chr14	105122534	105123058	MajorDMR-10-27835	4
chr14	105126446	105126698	MajorDMR-10-27836	4
chr14	105143280	105144007	MajorDMR-10-27837	20
chr14	105144569	105145171	MajorDMR-10-27838	16
chr14	105146931	105148858	MajorDMR-10-27839	44
chr14	105154424	105155592	MajorDMR-10-27840	31
chr14	105156542	105158329	MajorDMR-10-27841	23
chr14	105159428	105160068	MajorDMR-10-27842	6
chr14	105160638	105165785	MajorDMR-10-27843	77
chr14	105166507	105167002	MajorDMR-10-27844	8
chr14	105168632	105169634	MajorDMR-10-27845	10
chr14	105173791	105174192	MajorDMR-10-27846	4
chr14	105174720	105176155	MajorDMR-10-27847	12
chr14	105181757	105181790	MajorDMR-10-27848	2
chr14	105183603	105183642	MajorDMR-10-27849	3
chr14	105184250	105184663	MajorDMR-10-27850	3
chr14	105187467	105187662	MajorDMR-10-27851	2
chr14	105188488	105188500	MajorDMR-10-27852	2
chr14	105189950	105190042	MajorDMR-10-27853	4
chr14	105190888	105191942	MajorDMR-10-27854	20
chr14	105218527	105218766	MajorDMR-10-27855	3
chr14	105235410	105235914	MajorDMR-10-27856	2
chr14	105239996	105240189	MajorDMR-10-27857	7
chr14	105244222	105244652	MajorDMR-10-27858	2
chr14	105247330	105247341	MajorDMR-10-27859	2
chr14	105252683	105252747	MajorDMR-10-27860	4
chr14	105253498	105253859	MajorDMR-10-27861	4
chr14	105258754	105258938	MajorDMR-10-27862	2
chr14	105266198	105266715	MajorDMR-10-27863	18
chr14	105267792	105267826	MajorDMR-10-27864	2
chr14	105281376	105281498	MajorDMR-10-27865	2
chr14	105286770	105287238	MajorDMR-10-27866	6
chr14	105293928	105294228	MajorDMR-10-27867	6
chr14	105309811	105309816	MajorDMR-10-27868	2
chr14	105323428	105323655	MajorDMR-10-27869	3
chr14	105330229	105330257	MajorDMR-10-27870	2
chr14	105338623	105339520	MajorDMR-10-27871	14
chr14	105340608	105340665	MajorDMR-10-27872	2
chr14	105347438	105348062	MajorDMR-10-27873	11
chr14	105351172	105351364	MajorDMR-10-27874	4
chr14	105361743	105362433	MajorDMR-10-27875	15
chr14	105371096	105371772	MajorDMR-10-27876	7
chr14	105392951	105393305	MajorDMR-10-27877	5
chr14	105398310	105399386	MajorDMR-10-27878	19
chr14	105433798	105434892	MajorDMR-10-27879	15
chr14	105439613	105440515	MajorDMR-10-27880	20
chr14	105442225	105443108	MajorDMR-10-27881	7
chr14	105478226	105478782	MajorDMR-10-27882	9
chr14	105479648	105479699	MajorDMR-10-27883	3
chr14	105517109	105517128	MajorDMR-10-27884	2
chr14	105521732	105522216	MajorDMR-10-27885	10
chr14	105535482	105535686	MajorDMR-10-27886	2
chr14	105541044	105542549	MajorDMR-10-27887	29
chr14	105547357	105547504	MajorDMR-10-27888	3
chr14	105554327	105555102	MajorDMR-10-27889	11
chr14	105556734	105559134	MajorDMR-10-27890	23
chr14	105585241	105585602	MajorDMR-10-27891	2
chr14	105589160	105589930	MajorDMR-10-27892	3
chr14	105590917	105591160	MajorDMR-10-27893	3
chr14	105593409	105593774	MajorDMR-10-27894	8
chr14	105599770	105599800	MajorDMR-10-27895	2
chr14	105608675	105608825	MajorDMR-10-27896	2
chr14	105617405	105617862	MajorDMR-10-27897	4
chr14	105618829	105618901	MajorDMR-10-27898	5
chr14	105621285	105621291	MajorDMR-10-27899	2
chr14	105622242	105622996	MajorDMR-10-27900	3
chr14	105631472	105633674	MajorDMR-10-27901	27
chr14	105635707	105635764	MajorDMR-10-27902	2
chr14	105636672	105636860	MajorDMR-10-27903	2
chr14	105637547	105637589	MajorDMR-10-27904	3
chr14	105638725	105638768	MajorDMR-10-27905	2
chr14	105642648	105643413	MajorDMR-10-27906	6
chr14	105652240	105652530	MajorDMR-10-27907	3
chr14	105659606	105660982	MajorDMR-10-27908	21
chr14	105662017	105664234	MajorDMR-10-27909	48
chr14	105667006	105668550	MajorDMR-10-27910	19
chr14	105670747	105672231	MajorDMR-10-27911	27
chr14	105673040	105673996	MajorDMR-10-27912	5
chr14	105695055	105695068	MajorDMR-10-27913	2
chr14	105712183	105712601	MajorDMR-10-27914	5
chr14	105735781	105735859	MajorDMR-10-27915	2
chr14	105742944	105743218	MajorDMR-10-27916	2
chr14	105748631	105748886	MajorDMR-10-27917	10
chr14	105779974	105780138	MajorDMR-10-27918	5
chr14	105782276	105782413	MajorDMR-10-27919	2
chr14	105789534	105789927	MajorDMR-10-27920	10
chr14	105796977	105796987	MajorDMR-10-27921	2
chr14	105804418	105804617	MajorDMR-10-27922	3
chr14	105807280	105807800	MajorDMR-10-27923	13
chr14	105809551	105809809	MajorDMR-10-27924	3
chr14	105812794	105814061	MajorDMR-10-27925	11
chr14	105837185	105837271	MajorDMR-10-27926	3
chr14	105860897	105861426	MajorDMR-10-27927	6
chr14	105864203	105864207	MajorDMR-10-27928	2
chr14	105877130	105878090	MajorDMR-10-27929	19
chr14	105880976	105880981	MajorDMR-10-27930	2
chr14	105881860	105882097	MajorDMR-10-27931	4
chr14	105885380	105885675	MajorDMR-10-27932	3
chr14	105887493	105889032	MajorDMR-10-27933	31
chr14	105896997	105897097	MajorDMR-10-27934	3
chr14	105902717	105902852	MajorDMR-10-27935	2
chr14	105906651	105906841	MajorDMR-10-27936	7
chr14	105914959	105915209	MajorDMR-10-27937	5
chr14	105921701	105921824	MajorDMR-10-27938	2
chr14	105923664	105923738	MajorDMR-10-27939	3
chr14	105932736	105932758	MajorDMR-10-27940	2
chr14	105933282	105934438	MajorDMR-10-27941	10
chr14	105934973	105938135	MajorDMR-10-27942	34
chr14	105938956	105940240	MajorDMR-10-27943	18
chr14	105941990	105948715	MajorDMR-10-27944	127
chr14	105952162	105954106	MajorDMR-10-27945	48
chr14	105987147	105987660	MajorDMR-10-27946	4
chr14	105994316	105994326	MajorDMR-10-27947	2
chr14	105995290	105995319	MajorDMR-10-27948	2
chr14	105996051	105996647	MajorDMR-10-27949	9
chr14	105999919	106000507	MajorDMR-10-27950	9
chr14	106001164	106001336	MajorDMR-10-27951	6
chr14	106003209	106003410	MajorDMR-10-27952	5
chr14	106026699	106026973	MajorDMR-10-27953	10
chr14	106030894	106031048	MajorDMR-10-27954	5
chr14	106034989	106035349	MajorDMR-10-27955	4
chr14	106038534	106038769	MajorDMR-10-27956	4
chr14	106084739	106084749	MajorDMR-10-27957	2
chr14	106087765	106087902	MajorDMR-10-27958	5
chr14	106093893	106094179	MajorDMR-10-27959	3
chr14	106106626	106106971	MajorDMR-10-27960	7
chr14	106112537	106112722	MajorDMR-10-27961	2
chr14	106130261	106130381	MajorDMR-10-27962	6
chr14	106154535	106154712	MajorDMR-10-27963	2
chr14	106210849	106211321	MajorDMR-10-27964	3
chr14	106214485	106214746	MajorDMR-10-27965	2
chr14	106219565	106219864	MajorDMR-10-27966	2
chr14	106231574	106231718	MajorDMR-10-27967	5
chr14	106239191	106239236	MajorDMR-10-27968	2
chr14	106903222	106903304	MajorDMR-10-27969	2
chr14	106968698	106968709	MajorDMR-10-27970	2
chr14	107253159	107253325	MajorDMR-10-27971	2
chr15	20001837	20002171	MajorDMR-10-27972	2
chr15	20010513	20010831	MajorDMR-10-27973	2
chr15	20057977	20058228	MajorDMR-10-27974	3
chr15	20149257	20149978	MajorDMR-10-27975	4
chr15	20990619	20990714	MajorDMR-10-27976	2
chr15	21156060	21156502	MajorDMR-10-27977	2
chr15	21249228	21249681	MajorDMR-10-27978	2
chr15	21898196	21898216	MajorDMR-10-27979	2
chr15	21925853	21926181	MajorDMR-10-27980	3
chr15	22441971	22442001	MajorDMR-10-27981	2
chr15	22792331	22792397	MajorDMR-10-27982	2
chr15	22795203	22795328	MajorDMR-10-27983	2
chr15	22798681	22799280	MajorDMR-10-27984	21
chr15	22834459	22834524	MajorDMR-10-27985	2
chr15	22879984	22880068	MajorDMR-10-27986	3
chr15	22904426	22904607	MajorDMR-10-27987	4
chr15	22906124	22906497	MajorDMR-10-27988	8
chr15	22908513	22909202	MajorDMR-10-27989	8
chr15	22916511	22916775	MajorDMR-10-27990	2
chr15	22918481	22918609	MajorDMR-10-27991	4
chr15	22919335	22920169	MajorDMR-10-27992	23
chr15	22921130	22921193	MajorDMR-10-27993	3
chr15	22933827	22934157	MajorDMR-10-27994	5
chr15	22938811	22939016	MajorDMR-10-27995	4
chr15	22967910	22968819	MajorDMR-10-27996	12
chr15	23004058	23004809	MajorDMR-10-27997	6
chr15	23011229	23011863	MajorDMR-10-27998	4
chr15	23032431	23033062	MajorDMR-10-27999	6
chr15	23045347	23045703	MajorDMR-10-28000	2
chr15	23076233	23076485	MajorDMR-10-28001	5
chr15	23077597	23077638	MajorDMR-10-28002	2
chr15	23087220	23087248	MajorDMR-10-28003	2
chr15	23157433	23158225	MajorDMR-10-28004	6
chr15	23209461	23209476	MajorDMR-10-28005	2
chr15	23217021	23217178	MajorDMR-10-28006	5
chr15	23270948	23271139	MajorDMR-10-28007	3
chr15	23303057	23303482	MajorDMR-10-28008	2
chr15	23345877	23345942	MajorDMR-10-28009	2
chr15	23615678	23615831	MajorDMR-10-28010	2
chr15	23643126	23643144	MajorDMR-10-28011	2
chr15	23644461	23644562	MajorDMR-10-28012	4
chr15	23649044	23649189	MajorDMR-10-28013	2
chr15	23668358	23668938	MajorDMR-10-28014	4
chr15	23707932	23707970	MajorDMR-10-28015	2
chr15	23784446	23784768	MajorDMR-10-28016	2
chr15	23874267	23874728	MajorDMR-10-28017	2
chr15	24007223	24007587	MajorDMR-10-28018	5
chr15	24008556	24008862	MajorDMR-10-28019	2
chr15	24010330	24010399	MajorDMR-10-28020	2
chr15	24025119	24025431	MajorDMR-10-28021	3
chr15	24033422	24033509	MajorDMR-10-28022	2
chr15	24105605	24105669	MajorDMR-10-28023	3
chr15	24114609	24115110	MajorDMR-10-28024	5
chr15	24137123	24137382	MajorDMR-10-28025	2
chr15	24154118	24154279	MajorDMR-10-28026	2
chr15	24469031	24469049	MajorDMR-10-28027	2
chr15	24494079	24494214	MajorDMR-10-28028	2
chr15	24494814	24494845	MajorDMR-10-28029	2
chr15	24571436	24571522	MajorDMR-10-28030	2
chr15	25185593	25185786	MajorDMR-10-28031	2
chr15	25213092	25213099	MajorDMR-10-28032	2
chr15	25243123	25243574	MajorDMR-10-28033	2
chr15	25255288	25255487	MajorDMR-10-28034	2
chr15	25268665	25268870	MajorDMR-10-28035	4
chr15	25277478	25277846	MajorDMR-10-28036	4
chr15	25299036	25299049	MajorDMR-10-28037	2
chr15	25303713	25304097	MajorDMR-10-28038	4
chr15	25305683	25305890	MajorDMR-10-28039	6
chr15	25308420	25308790	MajorDMR-10-28040	3
chr15	25312160	25312313	MajorDMR-10-28041	3
chr15	25333334	25333350	MajorDMR-10-28042	2
chr15	25344248	25344651	MajorDMR-10-28043	2
chr15	25373482	25373523	MajorDMR-10-28044	2
chr15	25411513	25411929	MajorDMR-10-28045	2
chr15	25475832	25476200	MajorDMR-10-28046	3
chr15	25512117	25512122	MajorDMR-10-28047	2
chr15	25515116	25515394	MajorDMR-10-28048	2
chr15	25610888	25611098	MajorDMR-10-28049	3
chr15	25626526	25627097	MajorDMR-10-28050	7
chr15	25643863	25644396	MajorDMR-10-28051	3
chr15	25652334	25652447	MajorDMR-10-28052	2
chr15	25653064	25653900	MajorDMR-10-28053	5
chr15	25655595	25655635	MajorDMR-10-28054	2
chr15	25661682	25662223	MajorDMR-10-28055	4
chr15	25672157	25672199	MajorDMR-10-28056	2
chr15	25675955	25676635	MajorDMR-10-28057	3
chr15	25678377	25678488	MajorDMR-10-28058	4
chr15	25681729	25681847	MajorDMR-10-28059	2
chr15	25718660	25718908	MajorDMR-10-28060	2
chr15	25726499	25727380	MajorDMR-10-28061	8
chr15	25746402	25746455	MajorDMR-10-28062	3
chr15	25747324	25747440	MajorDMR-10-28063	2
chr15	25749519	25749958	MajorDMR-10-28064	7
chr15	25777860	25778498	MajorDMR-10-28065	4
chr15	25781607	25782134	MajorDMR-10-28066	3
chr15	25787518	25788652	MajorDMR-10-28067	5
chr15	25791263	25791699	MajorDMR-10-28068	2
chr15	25803209	25803275	MajorDMR-10-28069	3
chr15	25813189	25814760	MajorDMR-10-28070	18
chr15	25817011	25817619	MajorDMR-10-28071	6
chr15	25842514	25842882	MajorDMR-10-28072	3
chr15	25887255	25887373	MajorDMR-10-28073	2
chr15	25889297	25889618	MajorDMR-10-28074	3
chr15	25900416	25901496	MajorDMR-10-28075	13
chr15	25910991	25911717	MajorDMR-10-28076	8
chr15	25913609	25913999	MajorDMR-10-28077	3
chr15	25916237	25916739	MajorDMR-10-28078	6
chr15	25927392	25927513	MajorDMR-10-28079	2
chr15	25930105	25930512	MajorDMR-10-28080	6
chr15	25937125	25937327	MajorDMR-10-28081	6
chr15	25962565	25963694	MajorDMR-10-28082	35
chr15	25965487	25965775	MajorDMR-10-28083	3
chr15	25966318	25966343	MajorDMR-10-28084	2
chr15	25981176	25982723	MajorDMR-10-28085	14
chr15	25984850	25985189	MajorDMR-10-28086	3
chr15	25987257	25988501	MajorDMR-10-28087	10
chr15	26008334	26008694	MajorDMR-10-28088	6
chr15	26021456	26021704	MajorDMR-10-28089	2
chr15	26041195	26041752	MajorDMR-10-28090	6
chr15	26047246	26047344	MajorDMR-10-28091	2
chr15	26050209	26050734	MajorDMR-10-28092	11
chr15	26060474	26060876	MajorDMR-10-28093	2
chr15	26075947	26076783	MajorDMR-10-28094	13
chr15	26095754	26095765	MajorDMR-10-28095	2
chr15	26108939	26109127	MajorDMR-10-28096	4
chr15	26135288	26136025	MajorDMR-10-28097	8
chr15	26178690	26179729	MajorDMR-10-28098	27
chr15	26192438	26192658	MajorDMR-10-28099	4
chr15	26220629	26220789	MajorDMR-10-28100	4
chr15	26233159	26233338	MajorDMR-10-28101	2
chr15	26244198	26244289	MajorDMR-10-28102	2
chr15	26258991	26259563	MajorDMR-10-28103	10
chr15	26261123	26261390	MajorDMR-10-28104	2
chr15	26273459	26274114	MajorDMR-10-28105	8
chr15	26281859	26281946	MajorDMR-10-28106	2
chr15	26296199	26296396	MajorDMR-10-28107	2
chr15	26297005	26297045	MajorDMR-10-28108	2
chr15	26313899	26314907	MajorDMR-10-28109	6
chr15	26329140	26329462	MajorDMR-10-28110	2
chr15	26347547	26348837	MajorDMR-10-28111	8
chr15	26360851	26361332	MajorDMR-10-28112	10
chr15	26371274	26371413	MajorDMR-10-28113	5
chr15	26379272	26379578	MajorDMR-10-28114	4
chr15	26391413	26391673	MajorDMR-10-28115	3
chr15	26423496	26424784	MajorDMR-10-28116	18
chr15	26425286	26425327	MajorDMR-10-28117	3
chr15	26437479	26437697	MajorDMR-10-28118	3
chr15	26440780	26441157	MajorDMR-10-28119	2
chr15	26458678	26458695	MajorDMR-10-28120	2
chr15	26468448	26468543	MajorDMR-10-28121	2
chr15	26476402	26476573	MajorDMR-10-28122	5
chr15	26477099	26477130	MajorDMR-10-28123	2
chr15	26480150	26481221	MajorDMR-10-28124	15
chr15	26488017	26488302	MajorDMR-10-28125	7
chr15	26505725	26505979	MajorDMR-10-28126	4
chr15	26539420	26539482	MajorDMR-10-28127	3
chr15	26597418	26597502	MajorDMR-10-28128	3
chr15	26604879	26605233	MajorDMR-10-28129	4
chr15	26621561	26621628	MajorDMR-10-28130	2
chr15	26634417	26634726	MajorDMR-10-28131	7
chr15	26717768	26718277	MajorDMR-10-28132	9
chr15	26722080	26722601	MajorDMR-10-28133	7
chr15	26754943	26755203	MajorDMR-10-28134	2
chr15	26766379	26767343	MajorDMR-10-28135	14
chr15	26772829	26772845	MajorDMR-10-28136	2
chr15	26783942	26784166	MajorDMR-10-28137	2
chr15	26792121	26792416	MajorDMR-10-28138	6
chr15	26799145	26799567	MajorDMR-10-28139	2
chr15	26801168	26801541	MajorDMR-10-28140	4
chr15	26803212	26803558	MajorDMR-10-28141	3
chr15	26810133	26810201	MajorDMR-10-28142	2
chr15	26817766	26818362	MajorDMR-10-28143	5
chr15	26839939	26840009	MajorDMR-10-28144	2
chr15	26874564	26874732	MajorDMR-10-28145	3
chr15	26876143	26876261	MajorDMR-10-28146	3
chr15	26877652	26877860	MajorDMR-10-28147	4
chr15	26879457	26879581	MajorDMR-10-28148	2
chr15	26880452	26881108	MajorDMR-10-28149	4
chr15	26884044	26884054	MajorDMR-10-28150	2
chr15	26885378	26886443	MajorDMR-10-28151	6
chr15	26887382	26888124	MajorDMR-10-28152	5
chr15	26894880	26895257	MajorDMR-10-28153	3
chr15	26900780	26901413	MajorDMR-10-28154	8
chr15	26906631	26906968	MajorDMR-10-28155	8
chr15	26907577	26907793	MajorDMR-10-28156	2
chr15	26908301	26908390	MajorDMR-10-28157	3
chr15	26910436	26911852	MajorDMR-10-28158	10
chr15	26912845	26913121	MajorDMR-10-28159	3
chr15	26915559	26915778	MajorDMR-10-28160	7
chr15	26918819	26919367	MajorDMR-10-28161	3
chr15	26923497	26923769	MajorDMR-10-28162	5
chr15	26925907	26927627	MajorDMR-10-28163	16
chr15	26930523	26930674	MajorDMR-10-28164	2
chr15	26935856	26936487	MajorDMR-10-28165	3
chr15	26937994	26938488	MajorDMR-10-28166	3
chr15	26943075	26944001	MajorDMR-10-28167	9
chr15	26946194	26946233	MajorDMR-10-28168	2
chr15	26951779	26952213	MajorDMR-10-28169	2
chr15	26954942	26955383	MajorDMR-10-28170	2
chr15	26956611	26957140	MajorDMR-10-28171	6
chr15	26957674	26957980	MajorDMR-10-28172	4
chr15	26960370	26961393	MajorDMR-10-28173	7
chr15	26964413	26964800	MajorDMR-10-28174	3
chr15	26967462	26968140	MajorDMR-10-28175	9
chr15	26968859	26969197	MajorDMR-10-28176	3
chr15	26975613	26975943	MajorDMR-10-28177	3
chr15	26983555	26984492	MajorDMR-10-28178	5
chr15	26995222	26995515	MajorDMR-10-28179	2
chr15	26996266	26996608	MajorDMR-10-28180	2
chr15	27002632	27002796	MajorDMR-10-28181	2
chr15	27003351	27003783	MajorDMR-10-28182	3
chr15	27004694	27005561	MajorDMR-10-28183	8
chr15	27006896	27007707	MajorDMR-10-28184	6
chr15	27009289	27009669	MajorDMR-10-28185	2
chr15	27010765	27011434	MajorDMR-10-28186	4
chr15	27011982	27012711	MajorDMR-10-28187	6
chr15	27014351	27016400	MajorDMR-10-28188	13
chr15	27019264	27020174	MajorDMR-10-28189	10
chr15	27034878	27034943	MajorDMR-10-28190	2
chr15	27099792	27100008	MajorDMR-10-28191	4
chr15	27109646	27109707	MajorDMR-10-28192	3
chr15	27110267	27110744	MajorDMR-10-28193	2
chr15	27111333	27112149	MajorDMR-10-28194	24
chr15	27113471	27114864	MajorDMR-10-28195	20
chr15	27118710	27119268	MajorDMR-10-28196	11
chr15	27120664	27121032	MajorDMR-10-28197	4
chr15	27127626	27127940	MajorDMR-10-28198	3
chr15	27131628	27132044	MajorDMR-10-28199	2
chr15	27136917	27137698	MajorDMR-10-28200	30
chr15	27173696	27173721	MajorDMR-10-28201	2
chr15	27187752	27187772	MajorDMR-10-28202	2
chr15	27212375	27212595	MajorDMR-10-28203	2
chr15	27215680	27215753	MajorDMR-10-28204	3
chr15	27218207	27218265	MajorDMR-10-28205	2
chr15	27262583	27263244	MajorDMR-10-28206	4
chr15	27270685	27270808	MajorDMR-10-28207	4
chr15	27272449	27272648	MajorDMR-10-28208	4
chr15	27273229	27273324	MajorDMR-10-28209	5
chr15	27284205	27284213	MajorDMR-10-28210	2
chr15	27290895	27291179	MajorDMR-10-28211	8
chr15	27295067	27295509	MajorDMR-10-28212	5
chr15	27336576	27336884	MajorDMR-10-28213	5
chr15	27340609	27341323	MajorDMR-10-28214	12
chr15	27417553	27417819	MajorDMR-10-28215	3
chr15	27426743	27426760	MajorDMR-10-28216	2
chr15	27484303	27484477	MajorDMR-10-28217	3
chr15	27508347	27508677	MajorDMR-10-28218	4
chr15	27536216	27536267	MajorDMR-10-28219	2
chr15	27537915	27538212	MajorDMR-10-28220	6
chr15	27597359	27597700	MajorDMR-10-28221	9
chr15	27603288	27605051	MajorDMR-10-28222	25
chr15	27641761	27642406	MajorDMR-10-28223	4
chr15	27674758	27674804	MajorDMR-10-28224	2
chr15	27683881	27684332	MajorDMR-10-28225	2
chr15	27695232	27695504	MajorDMR-10-28226	3
chr15	27707451	27707528	MajorDMR-10-28227	2
chr15	27709010	27709135	MajorDMR-10-28228	2
chr15	27710317	27710726	MajorDMR-10-28229	7
chr15	27731184	27731502	MajorDMR-10-28230	3
chr15	27732525	27732734	MajorDMR-10-28231	2
chr15	27736221	27736390	MajorDMR-10-28232	2
chr15	27737541	27737624	MajorDMR-10-28233	2
chr15	27745698	27745711	MajorDMR-10-28234	2
chr15	27833145	27833167	MajorDMR-10-28235	3
chr15	27846866	27847219	MajorDMR-10-28236	7
chr15	27916993	27917720	MajorDMR-10-28237	14
chr15	27928719	27929147	MajorDMR-10-28238	3
chr15	27937719	27937740	MajorDMR-10-28239	2
chr15	27941643	27941717	MajorDMR-10-28240	4
chr15	27951070	27951435	MajorDMR-10-28241	3
chr15	27952625	27952845	MajorDMR-10-28242	3
chr15	27969053	27969118	MajorDMR-10-28243	2
chr15	27970748	27971102	MajorDMR-10-28244	4
chr15	27988077	27988756	MajorDMR-10-28245	3
chr15	28013920	28014564	MajorDMR-10-28246	14
chr15	28040341	28040679	MajorDMR-10-28247	5
chr15	28204086	28204654	MajorDMR-10-28248	4
chr15	28251436	28251515	MajorDMR-10-28249	2
chr15	28263137	28263238	MajorDMR-10-28250	3
chr15	28266548	28267838	MajorDMR-10-28251	14
chr15	28268532	28268641	MajorDMR-10-28252	6
chr15	28325585	28325786	MajorDMR-10-28253	5
chr15	28338886	28338938	MajorDMR-10-28254	2
chr15	28339774	28340309	MajorDMR-10-28255	27
chr15	28340818	28341098	MajorDMR-10-28256	4
chr15	28341734	28342394	MajorDMR-10-28257	4
chr15	28344134	28344814	MajorDMR-10-28258	21
chr15	28351343	28351428	MajorDMR-10-28259	2
chr15	28352609	28353562	MajorDMR-10-28260	33
chr15	28355198	28356036	MajorDMR-10-28261	21
chr15	28372896	28373809	MajorDMR-10-28262	14
chr15	28398774	28398797	MajorDMR-10-28263	2
chr15	28413666	28414116	MajorDMR-10-28264	4
chr15	28414728	28414800	MajorDMR-10-28265	2
chr15	28436379	28436463	MajorDMR-10-28266	2
chr15	28437115	28437305	MajorDMR-10-28267	10
chr15	28447311	28447595	MajorDMR-10-28268	5
chr15	28448480	28448503	MajorDMR-10-28269	2
chr15	28495740	28495804	MajorDMR-10-28270	3
chr15	28522774	28522820	MajorDMR-10-28271	2
chr15	28534682	28534778	MajorDMR-10-28272	3
chr15	28702848	28703059	MajorDMR-10-28273	4
chr15	28886449	28886466	MajorDMR-10-28274	2
chr15	28887196	28887285	MajorDMR-10-28275	2
chr15	28909460	28909917	MajorDMR-10-28276	3
chr15	28939738	28939854	MajorDMR-10-28277	4
chr15	28945278	28945386	MajorDMR-10-28278	3
chr15	28947711	28947749	MajorDMR-10-28279	2
chr15	28981538	28981989	MajorDMR-10-28280	5
chr15	28983730	28984005	MajorDMR-10-28281	5
chr15	29034677	29034951	MajorDMR-10-28282	9
chr15	29035511	29035556	MajorDMR-10-28283	2
chr15	29078116	29078582	MajorDMR-10-28284	4
chr15	29119142	29119343	MajorDMR-10-28285	3
chr15	29133554	29134356	MajorDMR-10-28286	6
chr15	29135187	29135196	MajorDMR-10-28287	2
chr15	29138299	29139047	MajorDMR-10-28288	5
chr15	29139788	29140622	MajorDMR-10-28289	15
chr15	29146681	29146977	MajorDMR-10-28290	3
chr15	29148999	29149820	MajorDMR-10-28291	13
chr15	29154881	29155671	MajorDMR-10-28292	6
chr15	29158111	29158252	MajorDMR-10-28293	2
chr15	29210861	29211023	MajorDMR-10-28294	6
chr15	29221558	29221572	MajorDMR-10-28295	2
chr15	29226065	29226400	MajorDMR-10-28296	7
chr15	29227061	29227157	MajorDMR-10-28297	4
chr15	29245386	29245741	MajorDMR-10-28298	6
chr15	29260296	29260414	MajorDMR-10-28299	3
chr15	29261024	29261104	MajorDMR-10-28300	3
chr15	29261830	29262409	MajorDMR-10-28301	17
chr15	29269382	29269946	MajorDMR-10-28302	3
chr15	29277593	29277899	MajorDMR-10-28303	3
chr15	29281119	29282591	MajorDMR-10-28304	14
chr15	29283251	29283455	MajorDMR-10-28305	2
chr15	29284022	29284205	MajorDMR-10-28306	4
chr15	29285379	29285558	MajorDMR-10-28307	4
chr15	29287529	29288219	MajorDMR-10-28308	7
chr15	29319071	29319103	MajorDMR-10-28309	2
chr15	29328023	29328268	MajorDMR-10-28310	4
chr15	29332402	29332871	MajorDMR-10-28311	8
chr15	29338128	29338230	MajorDMR-10-28312	2
chr15	29347849	29348456	MajorDMR-10-28313	4
chr15	29359045	29359280	MajorDMR-10-28314	2
chr15	29363875	29364041	MajorDMR-10-28315	3
chr15	29380348	29380569	MajorDMR-10-28316	3
chr15	29382171	29382469	MajorDMR-10-28317	5
chr15	29385661	29385786	MajorDMR-10-28318	3
chr15	29390305	29390503	MajorDMR-10-28319	4
chr15	29391563	29391591	MajorDMR-10-28320	2
chr15	29395623	29396946	MajorDMR-10-28321	40
chr15	29407273	29408285	MajorDMR-10-28322	48
chr15	29409578	29410034	MajorDMR-10-28323	2
chr15	29417524	29417585	MajorDMR-10-28324	2
chr15	29419093	29419443	MajorDMR-10-28325	3
chr15	29423990	29424211	MajorDMR-10-28326	2
chr15	29429312	29429971	MajorDMR-10-28327	14
chr15	29432157	29432473	MajorDMR-10-28328	12
chr15	29483644	29483736	MajorDMR-10-28329	2
chr15	29500621	29500966	MajorDMR-10-28330	4
chr15	29512699	29513445	MajorDMR-10-28331	9
chr15	29518235	29519551	MajorDMR-10-28332	12
chr15	29594373	29594524	MajorDMR-10-28333	2
chr15	29597201	29597222	MajorDMR-10-28334	2
chr15	29629664	29629951	MajorDMR-10-28335	3
chr15	29638274	29638605	MajorDMR-10-28336	10
chr15	29640422	29640776	MajorDMR-10-28337	8
chr15	29656665	29657074	MajorDMR-10-28338	3
chr15	29672180	29672384	MajorDMR-10-28339	2
chr15	29696396	29696793	MajorDMR-10-28340	3
chr15	29724135	29724245	MajorDMR-10-28341	3
chr15	29749502	29749553	MajorDMR-10-28342	2
chr15	29750103	29750120	MajorDMR-10-28343	2
chr15	29757058	29757080	MajorDMR-10-28344	2
chr15	29767308	29767448	MajorDMR-10-28345	3
chr15	29846949	29846987	MajorDMR-10-28346	2
chr15	29861164	29861252	MajorDMR-10-28347	2
chr15	29864258	29864520	MajorDMR-10-28348	6
chr15	29913674	29914024	MajorDMR-10-28349	5
chr15	29923740	29924124	MajorDMR-10-28350	2
chr15	29956427	29956917	MajorDMR-10-28351	13
chr15	29960327	29960545	MajorDMR-10-28352	7
chr15	29968049	29968268	MajorDMR-10-28353	4
chr15	29968938	29969517	MajorDMR-10-28354	5
chr15	29985203	29985325	MajorDMR-10-28355	2
chr15	29987189	29987571	MajorDMR-10-28356	2
chr15	29990373	29990808	MajorDMR-10-28357	3
chr15	30040318	30040501	MajorDMR-10-28358	2
chr15	30041811	30042069	MajorDMR-10-28359	5
chr15	30048896	30049436	MajorDMR-10-28360	5
chr15	30053780	30053805	MajorDMR-10-28361	2
chr15	30058548	30058552	MajorDMR-10-28362	2
chr15	30071274	30072084	MajorDMR-10-28363	5
chr15	30098028	30098132	MajorDMR-10-28364	2
chr15	30115298	30115696	MajorDMR-10-28365	6
chr15	30133126	30133455	MajorDMR-10-28366	2
chr15	30157250	30157462	MajorDMR-10-28367	4
chr15	30162939	30163945	MajorDMR-10-28368	27
chr15	30164844	30166112	MajorDMR-10-28369	9
chr15	30170817	30170972	MajorDMR-10-28370	2
chr15	30177642	30177659	MajorDMR-10-28371	2
chr15	30182628	30183106	MajorDMR-10-28372	2
chr15	30206810	30207085	MajorDMR-10-28373	7
chr15	30212647	30213012	MajorDMR-10-28374	6
chr15	30213742	30213857	MajorDMR-10-28375	3
chr15	30231083	30231356	MajorDMR-10-28376	2
chr15	30234527	30234838	MajorDMR-10-28377	2
chr15	30240020	30240068	MajorDMR-10-28378	3
chr15	30277273	30278346	MajorDMR-10-28379	5
chr15	30319679	30320177	MajorDMR-10-28380	4
chr15	30331408	30331687	MajorDMR-10-28381	3
chr15	30335138	30335670	MajorDMR-10-28382	3
chr15	30385031	30385391	MajorDMR-10-28383	4
chr15	30396751	30396757	MajorDMR-10-28384	2
chr15	30442524	30442671	MajorDMR-10-28385	3
chr15	30459400	30459545	MajorDMR-10-28386	2
chr15	30484772	30485589	MajorDMR-10-28387	4
chr15	30487114	30487174	MajorDMR-10-28388	3
chr15	30488487	30489121	MajorDMR-10-28389	8
chr15	30613642	30613839	MajorDMR-10-28390	3
chr15	30665094	30665429	MajorDMR-10-28391	3
chr15	30859292	30859612	MajorDMR-10-28392	5
chr15	30891282	30891319	MajorDMR-10-28393	2
chr15	30978212	30978393	MajorDMR-10-28394	4
chr15	31005621	31005717	MajorDMR-10-28395	2
chr15	31093491	31093882	MajorDMR-10-28396	9
chr15	31151377	31151739	MajorDMR-10-28397	3
chr15	31186429	31187363	MajorDMR-10-28398	7
chr15	31214866	31215868	MajorDMR-10-28399	10
chr15	31221305	31221359	MajorDMR-10-28400	3
chr15	31247444	31247497	MajorDMR-10-28401	2
chr15	31282939	31283251	MajorDMR-10-28402	3
chr15	31284368	31284618	MajorDMR-10-28403	6
chr15	31372952	31373274	MajorDMR-10-28404	7
chr15	31421225	31421693	MajorDMR-10-28405	5
chr15	31493042	31493101	MajorDMR-10-28406	2
chr15	31506964	31507723	MajorDMR-10-28407	11
chr15	31508737	31508766	MajorDMR-10-28408	3
chr15	31511407	31511612	MajorDMR-10-28409	2
chr15	31512194	31512313	MajorDMR-10-28410	2
chr15	31514541	31516878	MajorDMR-10-28411	41
chr15	31528109	31529115	MajorDMR-10-28412	24
chr15	31531046	31531091	MajorDMR-10-28413	2
chr15	31570136	31570274	MajorDMR-10-28414	2
chr15	31572439	31572540	MajorDMR-10-28415	7
chr15	31593178	31593791	MajorDMR-10-28416	5
chr15	31594477	31594624	MajorDMR-10-28417	3
chr15	31595429	31598285	MajorDMR-10-28418	25
chr15	31621670	31623226	MajorDMR-10-28419	22
chr15	31624479	31624770	MajorDMR-10-28420	8
chr15	31627260	31628113	MajorDMR-10-28421	6
chr15	31629166	31633023	MajorDMR-10-28422	40
chr15	31634574	31635518	MajorDMR-10-28423	9
chr15	31636580	31637645	MajorDMR-10-28424	7
chr15	31640130	31640788	MajorDMR-10-28425	5
chr15	31644660	31644859	MajorDMR-10-28426	6
chr15	31645462	31646032	MajorDMR-10-28427	8
chr15	31647678	31648075	MajorDMR-10-28428	2
chr15	31648883	31649487	MajorDMR-10-28429	6
chr15	31652001	31652045	MajorDMR-10-28430	2
chr15	31652965	31653505	MajorDMR-10-28431	13
chr15	31654035	31654099	MajorDMR-10-28432	2
chr15	31656539	31657071	MajorDMR-10-28433	4
chr15	31658086	31658142	MajorDMR-10-28434	5
chr15	31659169	31659342	MajorDMR-10-28435	3
chr15	31664894	31665057	MajorDMR-10-28436	4
chr15	31671886	31672267	MajorDMR-10-28437	3
chr15	31683663	31683865	MajorDMR-10-28438	2
chr15	31685130	31686091	MajorDMR-10-28439	17
chr15	31689307	31689707	MajorDMR-10-28440	10
chr15	31727312	31727995	MajorDMR-10-28441	14
chr15	31732911	31732993	MajorDMR-10-28442	2
chr15	31733592	31733968	MajorDMR-10-28443	13
chr15	31754361	31754665	MajorDMR-10-28444	3
chr15	31765341	31765561	MajorDMR-10-28445	6
chr15	31771102	31771382	MajorDMR-10-28446	2
chr15	31772743	31774411	MajorDMR-10-28447	20
chr15	31775633	31775640	MajorDMR-10-28448	2
chr15	31778327	31778989	MajorDMR-10-28449	16
chr15	31792587	31792772	MajorDMR-10-28450	3
chr15	31802214	31802611	MajorDMR-10-28451	15
chr15	31805567	31805620	MajorDMR-10-28452	2
chr15	31842759	31843103	MajorDMR-10-28453	7
chr15	31844228	31844256	MajorDMR-10-28454	2
chr15	31845133	31845194	MajorDMR-10-28455	2
chr15	31877560	31877581	MajorDMR-10-28456	2
chr15	31886111	31886665	MajorDMR-10-28457	5
chr15	31897236	31897973	MajorDMR-10-28458	4
chr15	31900380	31900546	MajorDMR-10-28459	2
chr15	31901444	31902136	MajorDMR-10-28460	5
chr15	31907664	31908054	MajorDMR-10-28461	5
chr15	31928023	31928121	MajorDMR-10-28462	2
chr15	31939972	31940045	MajorDMR-10-28463	2
chr15	31967531	31967709	MajorDMR-10-28464	2
chr15	32002445	32002834	MajorDMR-10-28465	2
chr15	32011342	32011876	MajorDMR-10-28466	6
chr15	32025871	32026243	MajorDMR-10-28467	2
chr15	32032474	32032970	MajorDMR-10-28468	9
chr15	32050551	32050761	MajorDMR-10-28469	5
chr15	32071498	32071533	MajorDMR-10-28470	2
chr15	32092403	32092467	MajorDMR-10-28471	2
chr15	32101131	32101454	MajorDMR-10-28472	4
chr15	32104500	32104774	MajorDMR-10-28473	2
chr15	32106219	32106418	MajorDMR-10-28474	2
chr15	32116488	32116610	MajorDMR-10-28475	2
chr15	32126938	32127570	MajorDMR-10-28476	5
chr15	32135126	32135161	MajorDMR-10-28477	2
chr15	32145264	32145509	MajorDMR-10-28478	3
chr15	32158465	32158675	MajorDMR-10-28479	5
chr15	32159495	32159552	MajorDMR-10-28480	2
chr15	32160098	32160748	MajorDMR-10-28481	5
chr15	32161412	32161803	MajorDMR-10-28482	5
chr15	32268117	32268135	MajorDMR-10-28483	2
chr15	32269686	32270426	MajorDMR-10-28484	10
chr15	32323313	32323422	MajorDMR-10-28485	4
chr15	32397035	32397519	MajorDMR-10-28486	3
chr15	32408450	32408656	MajorDMR-10-28487	2
chr15	32427813	32428289	MajorDMR-10-28488	4
chr15	32449606	32449996	MajorDMR-10-28489	6
chr15	32457871	32458373	MajorDMR-10-28490	2
chr15	32635143	32635308	MajorDMR-10-28491	3
chr15	32635916	32635958	MajorDMR-10-28492	3
chr15	32637483	32637733	MajorDMR-10-28493	2
chr15	32657305	32657355	MajorDMR-10-28494	2
chr15	32663205	32663526	MajorDMR-10-28495	3
chr15	32680082	32680228	MajorDMR-10-28496	3
chr15	32685614	32685633	MajorDMR-10-28497	2
chr15	32700439	32700503	MajorDMR-10-28498	2
chr15	32732532	32732547	MajorDMR-10-28499	2
chr15	32903407	32903516	MajorDMR-10-28500	2
chr15	32935257	32935265	MajorDMR-10-28501	2
chr15	32943423	32943658	MajorDMR-10-28502	2
chr15	32948340	32948475	MajorDMR-10-28503	2
chr15	32954953	32955180	MajorDMR-10-28504	4
chr15	32960327	32960344	MajorDMR-10-28505	2
chr15	32962396	32962532	MajorDMR-10-28506	3
chr15	32964250	32964450	MajorDMR-10-28507	10
chr15	32976474	32976729	MajorDMR-10-28508	2
chr15	33164986	33165018	MajorDMR-10-28509	2
chr15	33191190	33191407	MajorDMR-10-28510	3
chr15	33234638	33235348	MajorDMR-10-28511	3
chr15	33236848	33236878	MajorDMR-10-28512	2
chr15	33244458	33244751	MajorDMR-10-28513	3
chr15	33245366	33245939	MajorDMR-10-28514	3
chr15	33299686	33300910	MajorDMR-10-28515	9
chr15	33314357	33314981	MajorDMR-10-28516	4
chr15	33318599	33319077	MajorDMR-10-28517	3
chr15	33335739	33335890	MajorDMR-10-28518	2
chr15	33337812	33338091	MajorDMR-10-28519	2
chr15	33360918	33361161	MajorDMR-10-28520	4
chr15	33372317	33372414	MajorDMR-10-28521	2
chr15	33378485	33378595	MajorDMR-10-28522	2
chr15	33382404	33382503	MajorDMR-10-28523	2
chr15	33386302	33386321	MajorDMR-10-28524	2
chr15	33390189	33390491	MajorDMR-10-28525	2
chr15	33400198	33400280	MajorDMR-10-28526	2
chr15	33408394	33409245	MajorDMR-10-28527	13
chr15	33411707	33411713	MajorDMR-10-28528	2
chr15	33418665	33419312	MajorDMR-10-28529	12
chr15	33423762	33423888	MajorDMR-10-28530	2
chr15	33427703	33427979	MajorDMR-10-28531	4
chr15	33430353	33430510	MajorDMR-10-28532	3
chr15	33437243	33437331	MajorDMR-10-28533	3
chr15	33481053	33482183	MajorDMR-10-28534	8
chr15	33483745	33485632	MajorDMR-10-28535	13
chr15	33487526	33487862	MajorDMR-10-28536	5
chr15	33492833	33494389	MajorDMR-10-28537	14
chr15	33584795	33585393	MajorDMR-10-28538	3
chr15	33602047	33602502	MajorDMR-10-28539	4
chr15	33604173	33604207	MajorDMR-10-28540	2
chr15	33666466	33667576	MajorDMR-10-28541	7
chr15	33686405	33686507	MajorDMR-10-28542	2
chr15	33784930	33785031	MajorDMR-10-28543	3
chr15	33821442	33821493	MajorDMR-10-28544	4
chr15	33832613	33833066	MajorDMR-10-28545	2
chr15	33844891	33845004	MajorDMR-10-28546	2
chr15	33987060	33987240	MajorDMR-10-28547	3
chr15	33994989	33995359	MajorDMR-10-28548	4
chr15	34030153	34030215	MajorDMR-10-28549	4
chr15	34376368	34376580	MajorDMR-10-28550	7
chr15	34589489	34589832	MajorDMR-10-28551	2
chr15	34628298	34629057	MajorDMR-10-28552	6
chr15	34650744	34650785	MajorDMR-10-28553	2
chr15	34657805	34657869	MajorDMR-10-28554	2
chr15	34698909	34699042	MajorDMR-10-28555	2
chr15	34715200	34715355	MajorDMR-10-28556	3
chr15	34720686	34721137	MajorDMR-10-28557	4
chr15	34722791	34723821	MajorDMR-10-28558	6
chr15	34725878	34726938	MajorDMR-10-28559	9
chr15	34728595	34728815	MajorDMR-10-28560	2
chr15	34782715	34782836	MajorDMR-10-28561	2
chr15	34788084	34788709	MajorDMR-10-28562	4
chr15	34807446	34807993	MajorDMR-10-28563	8
chr15	34814089	34814482	MajorDMR-10-28564	2
chr15	34815929	34816286	MajorDMR-10-28565	2
chr15	34818907	34819057	MajorDMR-10-28566	3
chr15	34872346	34872939	MajorDMR-10-28567	11
chr15	34873955	34874220	MajorDMR-10-28568	3
chr15	34939146	34939258	MajorDMR-10-28569	2
chr15	35014020	35015043	MajorDMR-10-28570	9
chr15	35042110	35042147	MajorDMR-10-28571	2
chr15	35084832	35085092	MajorDMR-10-28572	5
chr15	35086887	35087507	MajorDMR-10-28573	10
chr15	35088039	35088220	MajorDMR-10-28574	5
chr15	35091494	35091989	MajorDMR-10-28575	10
chr15	35101544	35101744	MajorDMR-10-28576	2
chr15	35118015	35118270	MajorDMR-10-28577	4
chr15	35274363	35274603	MajorDMR-10-28578	2
chr15	35277148	35277322	MajorDMR-10-28579	6
chr15	35278638	35279142	MajorDMR-10-28580	2
chr15	35370915	35371192	MajorDMR-10-28581	5
chr15	35460796	35460845	MajorDMR-10-28582	3
chr15	35859024	35859504	MajorDMR-10-28583	3
chr15	35949986	35950484	MajorDMR-10-28584	3
chr15	36043822	36044303	MajorDMR-10-28585	3
chr15	36279467	36279666	MajorDMR-10-28586	2
chr15	36470726	36470825	MajorDMR-10-28587	2
chr15	36649319	36649709	MajorDMR-10-28588	6
chr15	36837151	36837532	MajorDMR-10-28589	4
chr15	36851309	36851398	MajorDMR-10-28590	2
chr15	37175524	37175571	MajorDMR-10-28591	2
chr15	37179526	37179537	MajorDMR-10-28592	2
chr15	37213980	37214087	MajorDMR-10-28593	2
chr15	37307478	37309507	MajorDMR-10-28594	16
chr15	37337850	37339029	MajorDMR-10-28595	13
chr15	37369506	37370124	MajorDMR-10-28596	4
chr15	37371935	37372723	MajorDMR-10-28597	9
chr15	37387211	37387614	MajorDMR-10-28598	2
chr15	37388909	37389344	MajorDMR-10-28599	2
chr15	37427121	37427137	MajorDMR-10-28600	2
chr15	37632533	37632594	MajorDMR-10-28601	2
chr15	37752394	37752404	MajorDMR-10-28602	2
chr15	38196721	38196860	MajorDMR-10-28603	3
chr15	38273998	38274269	MajorDMR-10-28604	3
chr15	38286713	38287107	MajorDMR-10-28605	5
chr15	38361361	38361702	MajorDMR-10-28606	8
chr15	38364477	38364697	MajorDMR-10-28607	8
chr15	38365565	38365977	MajorDMR-10-28608	7
chr15	38370864	38370936	MajorDMR-10-28609	2
chr15	38377679	38378016	MajorDMR-10-28610	2
chr15	38406927	38407029	MajorDMR-10-28611	2
chr15	38420871	38423431	MajorDMR-10-28612	31
chr15	38474842	38475493	MajorDMR-10-28613	4
chr15	38488158	38488584	MajorDMR-10-28614	2
chr15	38542958	38543353	MajorDMR-10-28615	5
chr15	38547632	38548996	MajorDMR-10-28616	8
chr15	38549613	38550217	MajorDMR-10-28617	4
chr15	38558026	38559091	MajorDMR-10-28618	10
chr15	38559702	38560097	MajorDMR-10-28619	2
chr15	38564765	38565342	MajorDMR-10-28620	3
chr15	38566022	38566037	MajorDMR-10-28621	2
chr15	38573614	38573888	MajorDMR-10-28622	2
chr15	38575189	38575459	MajorDMR-10-28623	4
chr15	38595051	38595373	MajorDMR-10-28624	2
chr15	38617718	38617763	MajorDMR-10-28625	2
chr15	38643789	38644014	MajorDMR-10-28626	3
chr15	38646475	38646589	MajorDMR-10-28627	2
chr15	38652922	38653076	MajorDMR-10-28628	2
chr15	38666647	38666698	MajorDMR-10-28629	2
chr15	38670593	38670802	MajorDMR-10-28630	3
chr15	38732357	38733073	MajorDMR-10-28631	5
chr15	38766433	38766453	MajorDMR-10-28632	3
chr15	38782130	38782497	MajorDMR-10-28633	3
chr15	38784122	38784382	MajorDMR-10-28634	2
chr15	38794734	38795068	MajorDMR-10-28635	2
chr15	38799308	38799369	MajorDMR-10-28636	2
chr15	38813627	38813680	MajorDMR-10-28637	3
chr15	38819622	38819770	MajorDMR-10-28638	2
chr15	38823813	38824708	MajorDMR-10-28639	9
chr15	38825238	38825912	MajorDMR-10-28640	4
chr15	38826991	38827244	MajorDMR-10-28641	2
chr15	38827753	38829013	MajorDMR-10-28642	8
chr15	38837600	38837620	MajorDMR-10-28643	2
chr15	38843981	38844044	MajorDMR-10-28644	2
chr15	38846677	38847005	MajorDMR-10-28645	2
chr15	38848085	38848117	MajorDMR-10-28646	2
chr15	38850922	38851194	MajorDMR-10-28647	2
chr15	38851838	38852253	MajorDMR-10-28648	7
chr15	38855975	38856271	MajorDMR-10-28649	6
chr15	38857366	38857642	MajorDMR-10-28650	10
chr15	38916698	38916719	MajorDMR-10-28651	2
chr15	38918031	38918322	MajorDMR-10-28652	4
chr15	38918854	38919102	MajorDMR-10-28653	3
chr15	38943799	38944099	MajorDMR-10-28654	4
chr15	38952871	38952932	MajorDMR-10-28655	2
chr15	38957080	38957355	MajorDMR-10-28656	2
chr15	38961133	38961327	MajorDMR-10-28657	4
chr15	38982553	38983000	MajorDMR-10-28658	4
chr15	39000130	39000192	MajorDMR-10-28659	2
chr15	39006584	39006733	MajorDMR-10-28660	3
chr15	39109829	39110139	MajorDMR-10-28661	6
chr15	39138593	39139109	MajorDMR-10-28662	3
chr15	39370928	39371897	MajorDMR-10-28663	8
chr15	39377097	39377864	MajorDMR-10-28664	13
chr15	39410867	39410992	MajorDMR-10-28665	2
chr15	39418103	39418344	MajorDMR-10-28666	2
chr15	39746581	39746615	MajorDMR-10-28667	2
chr15	39804223	39804430	MajorDMR-10-28668	4
chr15	39873486	39873975	MajorDMR-10-28669	9
chr15	39874742	39874867	MajorDMR-10-28670	2
chr15	39878773	39878815	MajorDMR-10-28671	2
chr15	39920792	39921404	MajorDMR-10-28672	8
chr15	39922327	39922405	MajorDMR-10-28673	2
chr15	39923746	39924262	MajorDMR-10-28674	4
chr15	39976600	39976677	MajorDMR-10-28675	2
chr15	39985091	39985360	MajorDMR-10-28676	5
chr15	39992190	39992500	MajorDMR-10-28677	2
chr15	40012714	40013213	MajorDMR-10-28678	3
chr15	40016317	40016907	MajorDMR-10-28679	6
chr15	40063650	40063715	MajorDMR-10-28680	2
chr15	40077587	40078512	MajorDMR-10-28681	8
chr15	40085308	40085329	MajorDMR-10-28682	2
chr15	40094301	40094315	MajorDMR-10-28683	2
chr15	40204833	40205205	MajorDMR-10-28684	2
chr15	40210928	40211653	MajorDMR-10-28685	10
chr15	40213664	40213729	MajorDMR-10-28686	3
chr15	40214715	40214962	MajorDMR-10-28687	3
chr15	40225836	40225852	MajorDMR-10-28688	3
chr15	40266887	40266982	MajorDMR-10-28689	2
chr15	40268420	40268655	MajorDMR-10-28690	2
chr15	40269211	40269319	MajorDMR-10-28691	3
chr15	40317514	40317608	MajorDMR-10-28692	2
chr15	40321172	40321292	MajorDMR-10-28693	2
chr15	40324889	40325082	MajorDMR-10-28694	2
chr15	40337343	40337635	MajorDMR-10-28695	11
chr15	40342838	40343487	MajorDMR-10-28696	6
chr15	40361367	40361654	MajorDMR-10-28697	4
chr15	40374097	40374947	MajorDMR-10-28698	8
chr15	40379059	40379227	MajorDMR-10-28699	3
chr15	40381222	40381414	MajorDMR-10-28700	2
chr15	40383926	40384780	MajorDMR-10-28701	14
chr15	40391964	40392202	MajorDMR-10-28702	2
chr15	40395521	40395578	MajorDMR-10-28703	2
chr15	40396878	40397340	MajorDMR-10-28704	17
chr15	40399705	40399724	MajorDMR-10-28705	2
chr15	40401428	40401799	MajorDMR-10-28706	2
chr15	40405148	40405301	MajorDMR-10-28707	2
chr15	40442467	40442527	MajorDMR-10-28708	3
chr15	40509517	40509962	MajorDMR-10-28709	4
chr15	40531951	40532311	MajorDMR-10-28710	2
chr15	40532848	40532905	MajorDMR-10-28711	2
chr15	40542252	40542549	MajorDMR-10-28712	4
chr15	40543358	40543833	MajorDMR-10-28713	3
chr15	40544361	40545512	MajorDMR-10-28714	96
chr15	40549030	40549088	MajorDMR-10-28715	4
chr15	40559275	40559303	MajorDMR-10-28716	2
chr15	40564077	40564139	MajorDMR-10-28717	2
chr15	40565795	40565884	MajorDMR-10-28718	2
chr15	40566680	40567242	MajorDMR-10-28719	9
chr15	40573926	40574597	MajorDMR-10-28720	33
chr15	40575686	40576148	MajorDMR-10-28721	14
chr15	40577080	40577527	MajorDMR-10-28722	2
chr15	40578110	40578714	MajorDMR-10-28723	6
chr15	40581488	40581555	MajorDMR-10-28724	3
chr15	40582871	40583065	MajorDMR-10-28725	8
chr15	40586084	40586468	MajorDMR-10-28726	2
chr15	40588180	40588680	MajorDMR-10-28727	2
chr15	40613453	40613793	MajorDMR-10-28728	3
chr15	40614905	40615117	MajorDMR-10-28729	3
chr15	40619878	40620088	MajorDMR-10-28730	2
chr15	40626267	40626410	MajorDMR-10-28731	5
chr15	40632509	40633198	MajorDMR-10-28732	16
chr15	40636450	40637171	MajorDMR-10-28733	3
chr15	40658106	40658166	MajorDMR-10-28734	2
chr15	40659244	40659419	MajorDMR-10-28735	6
chr15	40659938	40660627	MajorDMR-10-28736	49
chr15	40661568	40661656	MajorDMR-10-28737	2
chr15	40672182	40672224	MajorDMR-10-28738	2
chr15	40713421	40714098	MajorDMR-10-28739	7
chr15	40727819	40728118	MajorDMR-10-28740	4
chr15	40729203	40730233	MajorDMR-10-28741	16
chr15	40731167	40731971	MajorDMR-10-28742	10
chr15	40762837	40762958	MajorDMR-10-28743	6
chr15	40763521	40763948	MajorDMR-10-28744	5
chr15	40799058	40799830	MajorDMR-10-28745	9
chr15	40804128	40804333	MajorDMR-10-28746	5
chr15	40846069	40846212	MajorDMR-10-28747	6
chr15	40859368	40859420	MajorDMR-10-28748	2
chr15	40881267	40881859	MajorDMR-10-28749	5
chr15	40885808	40885899	MajorDMR-10-28750	2
chr15	40971552	40971592	MajorDMR-10-28751	4
chr15	41048195	41048211	MajorDMR-10-28752	3
chr15	41057020	41057232	MajorDMR-10-28753	5
chr15	41057738	41058524	MajorDMR-10-28754	6
chr15	41061333	41062337	MajorDMR-10-28755	8
chr15	41068926	41069167	MajorDMR-10-28756	2
chr15	41079571	41079851	MajorDMR-10-28757	3
chr15	41135975	41136057	MajorDMR-10-28758	3
chr15	41150324	41150526	MajorDMR-10-28759	6
chr15	41165190	41165336	MajorDMR-10-28760	2
chr15	41184108	41184272	MajorDMR-10-28761	3
chr15	41196011	41196205	MajorDMR-10-28762	3
chr15	41198495	41199746	MajorDMR-10-28763	23
chr15	41217789	41218098	MajorDMR-10-28764	23
chr15	41218664	41219913	MajorDMR-10-28765	47
chr15	41232357	41233643	MajorDMR-10-28766	20
chr15	41234499	41234838	MajorDMR-10-28767	4
chr15	41249908	41250172	MajorDMR-10-28768	3
chr15	41269176	41269208	MajorDMR-10-28769	2
chr15	41279253	41279289	MajorDMR-10-28770	2
chr15	41298670	41298930	MajorDMR-10-28771	3
chr15	41312792	41313179	MajorDMR-10-28772	2
chr15	41324552	41324903	MajorDMR-10-28773	3
chr15	41361231	41361590	MajorDMR-10-28774	6
chr15	41377670	41377716	MajorDMR-10-28775	2
chr15	41476914	41477325	MajorDMR-10-28776	6
chr15	41524348	41524495	MajorDMR-10-28777	4
chr15	41579883	41580114	MajorDMR-10-28778	4
chr15	41730594	41730648	MajorDMR-10-28779	4
chr15	41768736	41768921	MajorDMR-10-28780	4
chr15	41770657	41770815	MajorDMR-10-28781	4
chr15	41785027	41785511	MajorDMR-10-28782	12
chr15	41787386	41788286	MajorDMR-10-28783	44
chr15	41794807	41795716	MajorDMR-10-28784	11
chr15	41799323	41799588	MajorDMR-10-28785	2
chr15	41803349	41803938	MajorDMR-10-28786	34
chr15	41835804	41835813	MajorDMR-10-28787	2
chr15	41836733	41836752	MajorDMR-10-28788	3
chr15	41849611	41850613	MajorDMR-10-28789	7
chr15	41852261	41853043	MajorDMR-10-28790	10
chr15	41853705	41855419	MajorDMR-10-28791	21
chr15	41856242	41857216	MajorDMR-10-28792	8
chr15	41858589	41858803	MajorDMR-10-28793	2
chr15	41860024	41860909	MajorDMR-10-28794	5
chr15	41877382	41877538	MajorDMR-10-28795	9
chr15	41878062	41878212	MajorDMR-10-28796	3
chr15	41896121	41896927	MajorDMR-10-28797	14
chr15	41912823	41912905	MajorDMR-10-28798	4
chr15	41914453	41914597	MajorDMR-10-28799	2
chr15	41957274	41957584	MajorDMR-10-28800	3
chr15	41964747	41964873	MajorDMR-10-28801	2
chr15	41988303	41988910	MajorDMR-10-28802	8
chr15	42005420	42005581	MajorDMR-10-28803	4
chr15	42019251	42019273	MajorDMR-10-28804	2
chr15	42065033	42065089	MajorDMR-10-28805	2
chr15	42081651	42081745	MajorDMR-10-28806	3
chr15	42101789	42102721	MajorDMR-10-28807	9
chr15	42105399	42105419	MajorDMR-10-28808	2
chr15	42115174	42115313	MajorDMR-10-28809	3
chr15	42122231	42122306	MajorDMR-10-28810	2
chr15	42142188	42142292	MajorDMR-10-28811	2
chr15	42147721	42148010	MajorDMR-10-28812	4
chr15	42168517	42168902	MajorDMR-10-28813	2
chr15	42173698	42175004	MajorDMR-10-28814	62
chr15	42187007	42187438	MajorDMR-10-28815	14
chr15	42208482	42209358	MajorDMR-10-28816	19
chr15	42210118	42210340	MajorDMR-10-28817	6
chr15	42220970	42221705	MajorDMR-10-28818	8
chr15	42222801	42223016	MajorDMR-10-28819	2
chr15	42263395	42263996	MajorDMR-10-28820	12
chr15	42281379	42281810	MajorDMR-10-28821	4
chr15	42328372	42328613	MajorDMR-10-28822	2
chr15	42330018	42330178	MajorDMR-10-28823	4
chr15	42349100	42349279	MajorDMR-10-28824	4
chr15	42352007	42352153	MajorDMR-10-28825	2
chr15	42358357	42359033	MajorDMR-10-28826	7
chr15	42371703	42371741	MajorDMR-10-28827	3
chr15	42376446	42376935	MajorDMR-10-28828	9
chr15	42399483	42400098	MajorDMR-10-28829	13
chr15	42430056	42430222	MajorDMR-10-28830	3
chr15	42452436	42452498	MajorDMR-10-28831	2
chr15	42467582	42467667	MajorDMR-10-28832	4
chr15	42511457	42511904	MajorDMR-10-28833	2
chr15	42566790	42566832	MajorDMR-10-28834	2
chr15	42677828	42677879	MajorDMR-10-28835	3
chr15	42679422	42680004	MajorDMR-10-28836	6
chr15	42698286	42698311	MajorDMR-10-28837	2
chr15	42749261	42749886	MajorDMR-10-28838	6
chr15	42752541	42753766	MajorDMR-10-28839	6
chr15	42763388	42763886	MajorDMR-10-28840	3
chr15	42765591	42765644	MajorDMR-10-28841	2
chr15	42769691	42769770	MajorDMR-10-28842	2
chr15	42832048	42832059	MajorDMR-10-28843	2
chr15	42868542	42868570	MajorDMR-10-28844	2
chr15	42970366	42970840	MajorDMR-10-28845	7
chr15	43018167	43018363	MajorDMR-10-28846	2
chr15	43019270	43020583	MajorDMR-10-28847	13
chr15	43029798	43029820	MajorDMR-10-28848	2
chr15	43056595	43056980	MajorDMR-10-28849	7
chr15	43232504	43232818	MajorDMR-10-28850	4
chr15	43233978	43234443	MajorDMR-10-28851	2
chr15	43245707	43245739	MajorDMR-10-28852	2
chr15	43251904	43252218	MajorDMR-10-28853	2
chr15	43425215	43425286	MajorDMR-10-28854	2
chr15	43496516	43496716	MajorDMR-10-28855	3
chr15	43504614	43504637	MajorDMR-10-28856	2
chr15	43511286	43511331	MajorDMR-10-28857	2
chr15	43517769	43517868	MajorDMR-10-28858	4
chr15	43585673	43585734	MajorDMR-10-28859	2
chr15	43617778	43617872	MajorDMR-10-28860	2
chr15	43650313	43650528	MajorDMR-10-28861	2
chr15	43664016	43664159	MajorDMR-10-28862	2
chr15	43675076	43675643	MajorDMR-10-28863	3
chr15	43694296	43694853	MajorDMR-10-28864	4
chr15	43695469	43696621	MajorDMR-10-28865	7
chr15	43721598	43721909	MajorDMR-10-28866	2
chr15	43732666	43733354	MajorDMR-10-28867	3
chr15	43734071	43734105	MajorDMR-10-28868	2
chr15	43740699	43740807	MajorDMR-10-28869	2
chr15	43807481	43807860	MajorDMR-10-28870	2
chr15	43813809	43813923	MajorDMR-10-28871	4
chr15	43814460	43814717	MajorDMR-10-28872	5
chr15	43816511	43816619	MajorDMR-10-28873	2
chr15	43823129	43824205	MajorDMR-10-28874	5
chr15	43885089	43885139	MajorDMR-10-28875	3
chr15	43905798	43905811	MajorDMR-10-28876	2
chr15	43914097	43914183	MajorDMR-10-28877	2
chr15	43924557	43924718	MajorDMR-10-28878	3
chr15	43984921	43984971	MajorDMR-10-28879	2
chr15	43994482	43995093	MajorDMR-10-28880	5
chr15	44020519	44021000	MajorDMR-10-28881	2
chr15	44040504	44040627	MajorDMR-10-28882	2
chr15	44041850	44042328	MajorDMR-10-28883	3
chr15	44068366	44068870	MajorDMR-10-28884	6
chr15	44085475	44085606	MajorDMR-10-28885	3
chr15	44164746	44164755	MajorDMR-10-28886	2
chr15	44212300	44212364	MajorDMR-10-28887	4
chr15	44244586	44244935	MajorDMR-10-28888	7
chr15	44246276	44246484	MajorDMR-10-28889	5
chr15	44251515	44251674	MajorDMR-10-28890	4
chr15	44327622	44327753	MajorDMR-10-28891	2
chr15	44358574	44358612	MajorDMR-10-28892	3
chr15	44455854	44455888	MajorDMR-10-28893	2
chr15	44584463	44584497	MajorDMR-10-28894	2
chr15	44607259	44607667	MajorDMR-10-28895	3
chr15	44677183	44677583	MajorDMR-10-28896	2
chr15	44791298	44791336	MajorDMR-10-28897	2
chr15	44799064	44799090	MajorDMR-10-28898	2
chr15	44817606	44817624	MajorDMR-10-28899	2
chr15	44826317	44827346	MajorDMR-10-28900	14
chr15	44838382	44838686	MajorDMR-10-28901	3
chr15	44842642	44842698	MajorDMR-10-28902	2
chr15	44847361	44847387	MajorDMR-10-28903	2
chr15	44853653	44853983	MajorDMR-10-28904	2
chr15	44882449	44882694	MajorDMR-10-28905	2
chr15	44898770	44898872	MajorDMR-10-28906	3
chr15	44975413	44975706	MajorDMR-10-28907	2
chr15	45076493	45076783	MajorDMR-10-28908	5
chr15	45250315	45250664	MajorDMR-10-28909	3
chr15	45405788	45406002	MajorDMR-10-28910	3
chr15	45408302	45409385	MajorDMR-10-28911	24
chr15	45409932	45410602	MajorDMR-10-28912	10
chr15	45421157	45421261	MajorDMR-10-28913	5
chr15	45422379	45422456	MajorDMR-10-28914	2
chr15	45449436	45449561	MajorDMR-10-28915	3
chr15	45474380	45474427	MajorDMR-10-28916	2
chr15	45481115	45481157	MajorDMR-10-28917	4
chr15	45569329	45569353	MajorDMR-10-28918	2
chr15	45618582	45619402	MajorDMR-10-28919	12
chr15	45669150	45670073	MajorDMR-10-28920	14
chr15	45671154	45671399	MajorDMR-10-28921	7
chr15	45678971	45679053	MajorDMR-10-28922	2
chr15	45722474	45723311	MajorDMR-10-28923	12
chr15	45749580	45749624	MajorDMR-10-28924	3
chr15	45750516	45750526	MajorDMR-10-28925	2
chr15	45751429	45751443	MajorDMR-10-28926	3
chr15	45760660	45761868	MajorDMR-10-28927	8
chr15	45813396	45814135	MajorDMR-10-28928	6
chr15	45871281	45871502	MajorDMR-10-28929	6
chr15	45872319	45872744	MajorDMR-10-28930	3
chr15	45882643	45882731	MajorDMR-10-28931	2
chr15	45901549	45901842	MajorDMR-10-28932	2
chr15	45903569	45904043	MajorDMR-10-28933	4
chr15	45906746	45906779	MajorDMR-10-28934	4
chr15	45926877	45926964	MajorDMR-10-28935	5
chr15	45929815	45930366	MajorDMR-10-28936	7
chr15	45990271	45990308	MajorDMR-10-28937	2
chr15	45996339	45996869	MajorDMR-10-28938	10
chr15	46007085	46007305	MajorDMR-10-28939	7
chr15	46024827	46025216	MajorDMR-10-28940	3
chr15	46035793	46036675	MajorDMR-10-28941	9
chr15	46069155	46069226	MajorDMR-10-28942	2
chr15	46149619	46149926	MajorDMR-10-28943	6
chr15	46166136	46166352	MajorDMR-10-28944	2
chr15	46183981	46184779	MajorDMR-10-28945	5
chr15	46240472	46240565	MajorDMR-10-28946	2
chr15	46384089	46384298	MajorDMR-10-28947	2
chr15	46513276	46513436	MajorDMR-10-28948	2
chr15	46593075	46593222	MajorDMR-10-28949	2
chr15	46657504	46657624	MajorDMR-10-28950	2
chr15	46658263	46658375	MajorDMR-10-28951	2
chr15	46708767	46709308	MajorDMR-10-28952	3
chr15	46752986	46753181	MajorDMR-10-28953	2
chr15	46815607	46815930	MajorDMR-10-28954	2
chr15	46821400	46821423	MajorDMR-10-28955	2
chr15	46995435	46995640	MajorDMR-10-28956	2
chr15	47156406	47156740	MajorDMR-10-28957	3
chr15	47157466	47157540	MajorDMR-10-28958	2
chr15	47248733	47248847	MajorDMR-10-28959	3
chr15	47476098	47476207	MajorDMR-10-28960	3
chr15	47477633	47478789	MajorDMR-10-28961	9
chr15	47479997	47480316	MajorDMR-10-28962	2
chr15	47656919	47656943	MajorDMR-10-28963	2
chr15	47676183	47677285	MajorDMR-10-28964	8
chr15	47704509	47704693	MajorDMR-10-28965	2
chr15	47798052	47799554	MajorDMR-10-28966	10
chr15	47863221	47863328	MajorDMR-10-28967	2
chr15	47913514	47913623	MajorDMR-10-28968	2
chr15	47965664	47965779	MajorDMR-10-28969	2
chr15	48011240	48011912	MajorDMR-10-28970	8
chr15	48012584	48014145	MajorDMR-10-28971	9
chr15	48016114	48016256	MajorDMR-10-28972	3
chr15	48018222	48018342	MajorDMR-10-28973	5
chr15	48019230	48019282	MajorDMR-10-28974	2
chr15	48070028	48070140	MajorDMR-10-28975	3
chr15	48073799	48074044	MajorDMR-10-28976	2
chr15	48106370	48106559	MajorDMR-10-28977	4
chr15	48112750	48113474	MajorDMR-10-28978	6
chr15	48131768	48131899	MajorDMR-10-28979	3
chr15	48275930	48275966	MajorDMR-10-28980	2
chr15	48332497	48332697	MajorDMR-10-28981	5
chr15	48349963	48350225	MajorDMR-10-28982	3
chr15	48377512	48377977	MajorDMR-10-28983	6
chr15	48542636	48543165	MajorDMR-10-28984	6
chr15	48560112	48560195	MajorDMR-10-28985	3
chr15	48575742	48575810	MajorDMR-10-28986	2
chr15	48578301	48578306	MajorDMR-10-28987	2
chr15	48624836	48624980	MajorDMR-10-28988	2
chr15	48648910	48649083	MajorDMR-10-28989	2
chr15	48650392	48650416	MajorDMR-10-28990	2
chr15	48704297	48704333	MajorDMR-10-28991	2
chr15	48732027	48732596	MajorDMR-10-28992	5
chr15	48769942	48770366	MajorDMR-10-28993	2
chr15	48829008	48829288	MajorDMR-10-28994	3
chr15	48839796	48840469	MajorDMR-10-28995	6
chr15	48870016	48870320	MajorDMR-10-28996	2
chr15	48923501	48923635	MajorDMR-10-28997	3
chr15	48988950	48989338	MajorDMR-10-28998	2
chr15	49104030	49104238	MajorDMR-10-28999	4
chr15	49189498	49189817	MajorDMR-10-29000	4
chr15	49217595	49218723	MajorDMR-10-29001	12
chr15	49220270	49220466	MajorDMR-10-29002	2
chr15	49237707	49238004	MajorDMR-10-29003	2
chr15	49238609	49238889	MajorDMR-10-29004	2
chr15	49240232	49240413	MajorDMR-10-29005	2
chr15	49266857	49267524	MajorDMR-10-29006	5
chr15	49463095	49463302	MajorDMR-10-29007	2
chr15	49527954	49528044	MajorDMR-10-29008	2
chr15	49714363	49714381	MajorDMR-10-29009	6
chr15	49930045	49930225	MajorDMR-10-29010	3
chr15	49937399	49937881	MajorDMR-10-29011	2
chr15	50009965	50010606	MajorDMR-10-29012	6
chr15	50012036	50012127	MajorDMR-10-29013	2
chr15	50108313	50108786	MajorDMR-10-29014	4
chr15	50195098	50195754	MajorDMR-10-29015	8
chr15	50343713	50344148	MajorDMR-10-29016	2
chr15	50473499	50474173	MajorDMR-10-29017	9
chr15	50475158	50475249	MajorDMR-10-29018	5
chr15	50556156	50556361	MajorDMR-10-29019	2
chr15	50557638	50557781	MajorDMR-10-29020	2
chr15	50642507	50642821	MajorDMR-10-29021	2
chr15	50855409	50855414	MajorDMR-10-29022	2
chr15	50976157	50976182	MajorDMR-10-29023	2
chr15	51004454	51004895	MajorDMR-10-29024	2
chr15	51173790	51173851	MajorDMR-10-29025	2
chr15	51177517	51177532	MajorDMR-10-29026	2
chr15	51317009	51317125	MajorDMR-10-29027	3
chr15	51331231	51331238	MajorDMR-10-29028	2
chr15	51367445	51367970	MajorDMR-10-29029	7
chr15	51385673	51386132	MajorDMR-10-29030	21
chr15	51387603	51387922	MajorDMR-10-29031	4
chr15	51390226	51390498	MajorDMR-10-29032	3
chr15	51401330	51401462	MajorDMR-10-29033	3
chr15	51403522	51403754	MajorDMR-10-29034	2
chr15	51406506	51407137	MajorDMR-10-29035	4
chr15	51421894	51422305	MajorDMR-10-29036	3
chr15	51445412	51445461	MajorDMR-10-29037	3
chr15	51455101	51455993	MajorDMR-10-29038	6
chr15	51463688	51465103	MajorDMR-10-29039	11
chr15	51478679	51479299	MajorDMR-10-29040	4
chr15	51526566	51526701	MajorDMR-10-29041	5
chr15	51590899	51591045	MajorDMR-10-29042	2
chr15	51627968	51628373	MajorDMR-10-29043	4
chr15	51633571	51633758	MajorDMR-10-29044	6
chr15	51634501	51634771	MajorDMR-10-29045	5
chr15	51641869	51641926	MajorDMR-10-29046	2
chr15	51673358	51673611	MajorDMR-10-29047	8
chr15	51694082	51694334	MajorDMR-10-29048	6
chr15	51857522	51857882	MajorDMR-10-29049	4
chr15	51964659	51964826	MajorDMR-10-29050	3
chr15	51969753	51969908	MajorDMR-10-29051	2
chr15	51978475	51979147	MajorDMR-10-29052	4
chr15	51983301	51983464	MajorDMR-10-29053	2
chr15	51985966	51986585	MajorDMR-10-29054	5
chr15	51998260	51998517	MajorDMR-10-29055	2
chr15	52013506	52013966	MajorDMR-10-29056	5
chr15	52027672	52027822	MajorDMR-10-29057	2
chr15	52030566	52030898	MajorDMR-10-29058	6
chr15	52045213	52045588	MajorDMR-10-29059	5
chr15	52048894	52049114	MajorDMR-10-29060	3
chr15	52051141	52051382	MajorDMR-10-29061	3
chr15	52057873	52058343	MajorDMR-10-29062	5
chr15	52060335	52060531	MajorDMR-10-29063	6
chr15	52067172	52067202	MajorDMR-10-29064	2
chr15	52068596	52068610	MajorDMR-10-29065	2
chr15	52093760	52093863	MajorDMR-10-29066	2
chr15	52148704	52148819	MajorDMR-10-29067	2
chr15	52232169	52232235	MajorDMR-10-29068	6
chr15	52237780	52238124	MajorDMR-10-29069	2
chr15	52273997	52274106	MajorDMR-10-29070	2
chr15	52310909	52311013	MajorDMR-10-29071	4
chr15	52404107	52405013	MajorDMR-10-29072	23
chr15	52407048	52407667	MajorDMR-10-29073	5
chr15	52409011	52409524	MajorDMR-10-29074	3
chr15	52428544	52429716	MajorDMR-10-29075	12
chr15	52432043	52432659	MajorDMR-10-29076	4
chr15	52450419	52450463	MajorDMR-10-29077	3
chr15	52470310	52470335	MajorDMR-10-29078	2
chr15	52479476	52479579	MajorDMR-10-29079	3
chr15	52526193	52526256	MajorDMR-10-29080	2
chr15	52548525	52548869	MajorDMR-10-29081	2
chr15	52549495	52549891	MajorDMR-10-29082	6
chr15	52570564	52570757	MajorDMR-10-29083	2
chr15	52577591	52577691	MajorDMR-10-29084	2
chr15	52581874	52581941	MajorDMR-10-29085	2
chr15	52586511	52587427	MajorDMR-10-29086	11
chr15	52588092	52588236	MajorDMR-10-29087	8
chr15	52606631	52606843	MajorDMR-10-29088	3
chr15	52611112	52611235	MajorDMR-10-29089	2
chr15	52616185	52616505	MajorDMR-10-29090	2
chr15	52621884	52622156	MajorDMR-10-29091	4
chr15	52623793	52623941	MajorDMR-10-29092	2
chr15	52632538	52633696	MajorDMR-10-29093	6
chr15	52649818	52649878	MajorDMR-10-29094	3
chr15	52653973	52654024	MajorDMR-10-29095	3
chr15	52698168	52698599	MajorDMR-10-29096	4
chr15	52719915	52720185	MajorDMR-10-29097	3
chr15	52730405	52730936	MajorDMR-10-29098	6
chr15	52733939	52734138	MajorDMR-10-29099	2
chr15	52758403	52758656	MajorDMR-10-29100	2
chr15	52776031	52776148	MajorDMR-10-29101	2
chr15	52779225	52779336	MajorDMR-10-29102	3
chr15	52783908	52784053	MajorDMR-10-29103	2
chr15	52801988	52802390	MajorDMR-10-29104	3
chr15	52805118	52805313	MajorDMR-10-29105	2
chr15	52811366	52811409	MajorDMR-10-29106	2
chr15	52815930	52816120	MajorDMR-10-29107	3
chr15	52819634	52819847	MajorDMR-10-29108	3
chr15	52822138	52822514	MajorDMR-10-29109	3
chr15	52846131	52846390	MajorDMR-10-29110	2
chr15	52851524	52853088	MajorDMR-10-29111	8
chr15	52855359	52855979	MajorDMR-10-29112	5
chr15	52934850	52934960	MajorDMR-10-29113	2
chr15	52972858	52972938	MajorDMR-10-29114	2
chr15	53045141	53045633	MajorDMR-10-29115	4
chr15	53064544	53064737	MajorDMR-10-29116	3
chr15	53150793	53151253	MajorDMR-10-29117	12
chr15	53162127	53162485	MajorDMR-10-29118	2
chr15	53235081	53235495	MajorDMR-10-29119	4
chr15	53364520	53364665	MajorDMR-10-29120	3
chr15	53489220	53489357	MajorDMR-10-29121	2
chr15	53616157	53616910	MajorDMR-10-29122	9
chr15	53729466	53729793	MajorDMR-10-29123	3
chr15	53815462	53815480	MajorDMR-10-29124	2
chr15	53985965	53986645	MajorDMR-10-29125	6
chr15	54051002	54051553	MajorDMR-10-29126	3
chr15	54052087	54052102	MajorDMR-10-29127	2
chr15	54103601	54104034	MajorDMR-10-29128	2
chr15	54125605	54125962	MajorDMR-10-29129	5
chr15	54175889	54175960	MajorDMR-10-29130	2
chr15	54255200	54255337	MajorDMR-10-29131	2
chr15	54310462	54310475	MajorDMR-10-29132	2
chr15	54474742	54474866	MajorDMR-10-29133	2
chr15	54617771	54617783	MajorDMR-10-29134	2
chr15	54749839	54750090	MajorDMR-10-29135	2
chr15	54869466	54870255	MajorDMR-10-29136	3
chr15	54952824	54953317	MajorDMR-10-29137	2
chr15	55113091	55113350	MajorDMR-10-29138	5
chr15	55229290	55229533	MajorDMR-10-29139	2
chr15	55253638	55254799	MajorDMR-10-29140	7
chr15	55296226	55296951	MajorDMR-10-29141	7
chr15	55348391	55348893	MajorDMR-10-29142	2
chr15	55382627	55383044	MajorDMR-10-29143	4
chr15	55386523	55386571	MajorDMR-10-29144	2
chr15	55400639	55401375	MajorDMR-10-29145	8
chr15	55443962	55444089	MajorDMR-10-29146	2
chr15	55470315	55470453	MajorDMR-10-29147	2
chr15	55500642	55500655	MajorDMR-10-29148	2
chr15	55510209	55510376	MajorDMR-10-29149	2
chr15	55609069	55609126	MajorDMR-10-29150	2
chr15	55635141	55635656	MajorDMR-10-29151	3
chr15	55652649	55653069	MajorDMR-10-29152	5
chr15	55727668	55727755	MajorDMR-10-29153	3
chr15	56035744	56035997	MajorDMR-10-29154	5
chr15	56286550	56286912	MajorDMR-10-29155	3
chr15	56436765	56437133	MajorDMR-10-29156	2
chr15	56528317	56528790	MajorDMR-10-29157	2
chr15	56538037	56538466	MajorDMR-10-29158	9
chr15	56756537	56756719	MajorDMR-10-29159	3
chr15	56813684	56813914	MajorDMR-10-29160	2
chr15	57026055	57026205	MajorDMR-10-29161	2
chr15	57061621	57061656	MajorDMR-10-29162	2
chr15	57098165	57098181	MajorDMR-10-29163	3
chr15	57124507	57124872	MajorDMR-10-29164	6
chr15	57178591	57178894	MajorDMR-10-29165	2
chr15	57205813	57206039	MajorDMR-10-29166	2
chr15	57254465	57254558	MajorDMR-10-29167	2
chr15	57279653	57279985	MajorDMR-10-29168	2
chr15	57282297	57282554	MajorDMR-10-29169	3
chr15	57338194	57338273	MajorDMR-10-29170	2
chr15	57383733	57384033	MajorDMR-10-29171	2
chr15	57505886	57506538	MajorDMR-10-29172	7
chr15	57507644	57507749	MajorDMR-10-29173	2
chr15	57510459	57510576	MajorDMR-10-29174	2
chr15	57598374	57599276	MajorDMR-10-29175	43
chr15	57616379	57616925	MajorDMR-10-29176	3
chr15	57668352	57668432	MajorDMR-10-29177	2
chr15	57669288	57669483	MajorDMR-10-29178	5
chr15	57729299	57729384	MajorDMR-10-29179	2
chr15	57802330	57802349	MajorDMR-10-29180	2
chr15	57838265	57838331	MajorDMR-10-29181	2
chr15	57853529	57853872	MajorDMR-10-29182	2
chr15	57933199	57933355	MajorDMR-10-29183	4
chr15	58024890	58025005	MajorDMR-10-29184	5
chr15	58090444	58090712	MajorDMR-10-29185	2
chr15	58153301	58153481	MajorDMR-10-29186	3
chr15	58335611	58335935	MajorDMR-10-29187	2
chr15	58355746	58356191	MajorDMR-10-29188	3
chr15	58358399	58358694	MajorDMR-10-29189	10
chr15	58493314	58493628	MajorDMR-10-29190	4
chr15	58519967	58520122	MajorDMR-10-29191	4
chr15	58552533	58552561	MajorDMR-10-29192	2
chr15	58602311	58602459	MajorDMR-10-29193	3
chr15	58782493	58783001	MajorDMR-10-29194	23
chr15	58811557	58812200	MajorDMR-10-29195	5
chr15	58814466	58815442	MajorDMR-10-29196	21
chr15	58818155	58818228	MajorDMR-10-29197	3
chr15	58843814	58844965	MajorDMR-10-29198	24
chr15	58875989	58876072	MajorDMR-10-29199	2
chr15	59013161	59013522	MajorDMR-10-29200	4
chr15	59074534	59074781	MajorDMR-10-29201	2
chr15	59077782	59077939	MajorDMR-10-29202	4
chr15	59156797	59157580	MajorDMR-10-29203	37
chr15	59243990	59244005	MajorDMR-10-29204	2
chr15	59272112	59272122	MajorDMR-10-29205	2
chr15	59325970	59326011	MajorDMR-10-29206	2
chr15	59326597	59326611	MajorDMR-10-29207	2
chr15	59396741	59396750	MajorDMR-10-29208	2
chr15	59397900	59397950	MajorDMR-10-29209	3
chr15	59436892	59437120	MajorDMR-10-29210	7
chr15	59442449	59442483	MajorDMR-10-29211	2
chr15	59467735	59468035	MajorDMR-10-29212	3
chr15	59469181	59469828	MajorDMR-10-29213	10
chr15	59511352	59511962	MajorDMR-10-29214	4
chr15	59514571	59514662	MajorDMR-10-29215	2
chr15	59523031	59523062	MajorDMR-10-29216	2
chr15	59663686	59663714	MajorDMR-10-29217	2
chr15	59698944	59699071	MajorDMR-10-29218	2
chr15	59709149	59709513	MajorDMR-10-29219	5
chr15	59731577	59731717	MajorDMR-10-29220	5
chr15	59735963	59737933	MajorDMR-10-29221	18
chr15	59784571	59785374	MajorDMR-10-29222	3
chr15	59824493	59825333	MajorDMR-10-29223	4
chr15	59982395	59982469	MajorDMR-10-29224	3
chr15	60016986	60017368	MajorDMR-10-29225	4
chr15	60033362	60034160	MajorDMR-10-29226	7
chr15	60104324	60104722	MajorDMR-10-29227	2
chr15	60178934	60178963	MajorDMR-10-29228	2
chr15	60196747	60197157	MajorDMR-10-29229	8
chr15	60285261	60285452	MajorDMR-10-29230	2
chr15	60385909	60386185	MajorDMR-10-29231	3
chr15	60410416	60410726	MajorDMR-10-29232	7
chr15	60419759	60420462	MajorDMR-10-29233	4
chr15	60454867	60455495	MajorDMR-10-29234	4
chr15	60496163	60496257	MajorDMR-10-29235	3
chr15	60497103	60497113	MajorDMR-10-29236	2
chr15	60501091	60501136	MajorDMR-10-29237	2
chr15	60591723	60592449	MajorDMR-10-29238	13
chr15	60643066	60643105	MajorDMR-10-29239	2
chr15	60643629	60643678	MajorDMR-10-29240	2
chr15	60655693	60655830	MajorDMR-10-29241	4
chr15	60663652	60664077	MajorDMR-10-29242	7
chr15	60689357	60689667	MajorDMR-10-29243	2
chr15	60800508	60800538	MajorDMR-10-29244	2
chr15	60803733	60803991	MajorDMR-10-29245	6
chr15	60836130	60836602	MajorDMR-10-29246	3
chr15	60878642	60878881	MajorDMR-10-29247	2
chr15	60879620	60879687	MajorDMR-10-29248	2
chr15	60883141	60883395	MajorDMR-10-29249	11
chr15	60885348	60885593	MajorDMR-10-29250	4
chr15	60898011	60898581	MajorDMR-10-29251	9
chr15	60900177	60900300	MajorDMR-10-29252	3
chr15	60961532	60961581	MajorDMR-10-29253	2
chr15	60966250	60966345	MajorDMR-10-29254	2
chr15	60967321	60967385	MajorDMR-10-29255	2
chr15	61005552	61006192	MajorDMR-10-29256	6
chr15	61044441	61044835	MajorDMR-10-29257	3
chr15	61055982	61056063	MajorDMR-10-29258	3
chr15	61132998	61133571	MajorDMR-10-29259	10
chr15	61209703	61210236	MajorDMR-10-29260	10
chr15	61237180	61237759	MajorDMR-10-29261	5
chr15	61241391	61241773	MajorDMR-10-29262	9
chr15	61249360	61249655	MajorDMR-10-29263	2
chr15	61268347	61268558	MajorDMR-10-29264	2
chr15	61296024	61296093	MajorDMR-10-29265	2
chr15	61341176	61341637	MajorDMR-10-29266	11
chr15	61375787	61376143	MajorDMR-10-29267	4
chr15	61376740	61377204	MajorDMR-10-29268	4
chr15	61423826	61424022	MajorDMR-10-29269	4
chr15	61479310	61479315	MajorDMR-10-29270	2
chr15	61486269	61486677	MajorDMR-10-29271	2
chr15	61497186	61497491	MajorDMR-10-29272	4
chr15	61522069	61522824	MajorDMR-10-29273	10
chr15	61704241	61704356	MajorDMR-10-29274	2
chr15	61891025	61891212	MajorDMR-10-29275	6
chr15	61931813	61932298	MajorDMR-10-29276	3
chr15	61939820	61940065	MajorDMR-10-29277	5
chr15	62057247	62057955	MajorDMR-10-29278	10
chr15	62090776	62090875	MajorDMR-10-29279	3
chr15	62099445	62099882	MajorDMR-10-29280	5
chr15	62126551	62126820	MajorDMR-10-29281	4
chr15	62127375	62127747	MajorDMR-10-29282	4
chr15	62353412	62353763	MajorDMR-10-29283	2
chr15	62358919	62359618	MajorDMR-10-29284	6
chr15	62402389	62402409	MajorDMR-10-29285	2
chr15	62411152	62411300	MajorDMR-10-29286	2
chr15	62456031	62456107	MajorDMR-10-29287	2
chr15	62457383	62457648	MajorDMR-10-29288	19
chr15	62546657	62546843	MajorDMR-10-29289	4
chr15	62598813	62599124	MajorDMR-10-29290	3
chr15	62615678	62615746	MajorDMR-10-29291	2
chr15	62637231	62637263	MajorDMR-10-29292	6
chr15	62648208	62648611	MajorDMR-10-29293	3
chr15	62837387	62837397	MajorDMR-10-29294	2
chr15	62837949	62838030	MajorDMR-10-29295	2
chr15	62851057	62851387	MajorDMR-10-29296	2
chr15	62917081	62918010	MajorDMR-10-29297	9
chr15	63032346	63032942	MajorDMR-10-29298	9
chr15	63074567	63074581	MajorDMR-10-29299	2
chr15	63172178	63172413	MajorDMR-10-29300	6
chr15	63189278	63189592	MajorDMR-10-29301	13
chr15	63233297	63233486	MajorDMR-10-29302	4
chr15	63245241	63245494	MajorDMR-10-29303	3
chr15	63333848	63334201	MajorDMR-10-29304	6
chr15	63348757	63349373	MajorDMR-10-29305	7
chr15	63351961	63352035	MajorDMR-10-29306	2
chr15	63358089	63358261	MajorDMR-10-29307	4
chr15	63465127	63465628	MajorDMR-10-29308	3
chr15	63536740	63536857	MajorDMR-10-29309	3
chr15	63616180	63616857	MajorDMR-10-29310	9
chr15	63666925	63667655	MajorDMR-10-29311	10
chr15	63674217	63674555	MajorDMR-10-29312	13
chr15	63694989	63695043	MajorDMR-10-29313	2
chr15	63695625	63695717	MajorDMR-10-29314	2
chr15	63729173	63729846	MajorDMR-10-29315	6
chr15	63749533	63749774	MajorDMR-10-29316	4
chr15	63757095	63757281	MajorDMR-10-29317	2
chr15	63757833	63758159	MajorDMR-10-29318	4
chr15	63758667	63758756	MajorDMR-10-29319	2
chr15	63759281	63759422	MajorDMR-10-29320	4
chr15	63779743	63779874	MajorDMR-10-29321	2
chr15	63793516	63794228	MajorDMR-10-29322	20
chr15	63795531	63796098	MajorDMR-10-29323	10
chr15	63797889	63798342	MajorDMR-10-29324	14
chr15	63831887	63832180	MajorDMR-10-29325	4
chr15	63891784	63892239	MajorDMR-10-29326	17
chr15	63894249	63896115	MajorDMR-10-29327	10
chr15	63899229	63899284	MajorDMR-10-29328	2
chr15	63903420	63903496	MajorDMR-10-29329	2
chr15	63904615	63905389	MajorDMR-10-29330	7
chr15	63915371	63916085	MajorDMR-10-29331	9
chr15	63920672	63920845	MajorDMR-10-29332	3
chr15	63936769	63936927	MajorDMR-10-29333	2
chr15	63960923	63961552	MajorDMR-10-29334	5
chr15	63972634	63972731	MajorDMR-10-29335	3
chr15	63978250	63978726	MajorDMR-10-29336	4
chr15	63981334	63981453	MajorDMR-10-29337	3
chr15	63988418	63988535	MajorDMR-10-29338	2
chr15	63993598	63993846	MajorDMR-10-29339	2
chr15	64008149	64008159	MajorDMR-10-29340	2
chr15	64029276	64029590	MajorDMR-10-29341	2
chr15	64055072	64055427	MajorDMR-10-29342	2
chr15	64056280	64056571	MajorDMR-10-29343	4
chr15	64057830	64057836	MajorDMR-10-29344	2
chr15	64071691	64072084	MajorDMR-10-29345	2
chr15	64084682	64084947	MajorDMR-10-29346	3
chr15	64098865	64098989	MajorDMR-10-29347	2
chr15	64110512	64110702	MajorDMR-10-29348	4
chr15	64127037	64127195	MajorDMR-10-29349	2
chr15	64171631	64171738	MajorDMR-10-29350	2
chr15	64183372	64183511	MajorDMR-10-29351	3
chr15	64202215	64202389	MajorDMR-10-29352	4
chr15	64208141	64208526	MajorDMR-10-29353	5
chr15	64218189	64218523	MajorDMR-10-29354	6
chr15	64231638	64232152	MajorDMR-10-29355	3
chr15	64277212	64277984	MajorDMR-10-29356	9
chr15	64338152	64338242	MajorDMR-10-29357	6
chr15	64338904	64339254	MajorDMR-10-29358	10
chr15	64360266	64360426	MajorDMR-10-29359	3
chr15	64392056	64392342	MajorDMR-10-29360	2
chr15	64426798	64427004	MajorDMR-10-29361	9
chr15	64429600	64430144	MajorDMR-10-29362	3
chr15	64438391	64439616	MajorDMR-10-29363	9
chr15	64443486	64443951	MajorDMR-10-29364	17
chr15	64444531	64446259	MajorDMR-10-29365	32
chr15	64449687	64449730	MajorDMR-10-29366	3
chr15	64539035	64539170	MajorDMR-10-29367	2
chr15	64566744	64566943	MajorDMR-10-29368	2
chr15	64671905	64672211	MajorDMR-10-29369	4
chr15	64722537	64722827	MajorDMR-10-29370	2
chr15	64748144	64748398	MajorDMR-10-29371	2
chr15	64795661	64795698	MajorDMR-10-29372	2
chr15	64840542	64840629	MajorDMR-10-29373	2
chr15	64875928	64876173	MajorDMR-10-29374	2
chr15	64910939	64910956	MajorDMR-10-29375	2
chr15	64914803	64914918	MajorDMR-10-29376	2
chr15	64978814	64979039	MajorDMR-10-29377	2
chr15	64982342	64982746	MajorDMR-10-29378	4
chr15	64983308	64983694	MajorDMR-10-29379	2
chr15	64985439	64985695	MajorDMR-10-29380	5
chr15	64987485	64988124	MajorDMR-10-29381	7
chr15	65010531	65010825	MajorDMR-10-29382	3
chr15	65068667	65068822	MajorDMR-10-29383	4
chr15	65099577	65100006	MajorDMR-10-29384	2
chr15	65102255	65102400	MajorDMR-10-29385	2
chr15	65115967	65116060	MajorDMR-10-29386	2
chr15	65118358	65118664	MajorDMR-10-29387	5
chr15	65127972	65128289	MajorDMR-10-29388	6
chr15	65133071	65133290	MajorDMR-10-29389	2
chr15	65134327	65134624	MajorDMR-10-29390	2
chr15	65150539	65150547	MajorDMR-10-29391	2
chr15	65186023	65186650	MajorDMR-10-29392	16
chr15	65197308	65197459	MajorDMR-10-29393	2
chr15	65197968	65198014	MajorDMR-10-29394	5
chr15	65204369	65204941	MajorDMR-10-29395	6
chr15	65281146	65281299	MajorDMR-10-29396	5
chr15	65284389	65284789	MajorDMR-10-29397	4
chr15	65325498	65326176	MajorDMR-10-29398	11
chr15	65360410	65360538	MajorDMR-10-29399	2
chr15	65392978	65393382	MajorDMR-10-29400	3
chr15	65394115	65394894	MajorDMR-10-29401	17
chr15	65449189	65449211	MajorDMR-10-29402	2
chr15	65481536	65481804	MajorDMR-10-29403	3
chr15	65563342	65563508	MajorDMR-10-29404	3
chr15	65587392	65589221	MajorDMR-10-29405	20
chr15	65590533	65590540	MajorDMR-10-29406	2
chr15	65597980	65598125	MajorDMR-10-29407	4
chr15	65615547	65615804	MajorDMR-10-29408	6
chr15	65628842	65629431	MajorDMR-10-29409	6
chr15	65647478	65647490	MajorDMR-10-29410	2
chr15	65660435	65661430	MajorDMR-10-29411	13
chr15	65668750	65668929	MajorDMR-10-29412	3
chr15	65670770	65671153	MajorDMR-10-29413	4
chr15	65677284	65678450	MajorDMR-10-29414	25
chr15	65688129	65689350	MajorDMR-10-29415	9
chr15	65693148	65693928	MajorDMR-10-29416	5
chr15	65713787	65714106	MajorDMR-10-29417	13
chr15	65805651	65805802	MajorDMR-10-29418	5
chr15	65812290	65812338	MajorDMR-10-29419	3
chr15	65846564	65846661	MajorDMR-10-29420	2
chr15	65868551	65868683	MajorDMR-10-29421	2
chr15	65874572	65874642	MajorDMR-10-29422	2
chr15	66003169	66003264	MajorDMR-10-29423	2
chr15	66080289	66080446	MajorDMR-10-29424	2
chr15	66082967	66082992	MajorDMR-10-29425	2
chr15	66121701	66121735	MajorDMR-10-29426	2
chr15	66127938	66128097	MajorDMR-10-29427	2
chr15	66133750	66134444	MajorDMR-10-29428	9
chr15	66149260	66149403	MajorDMR-10-29429	3
chr15	66149965	66150308	MajorDMR-10-29430	2
chr15	66207058	66207275	MajorDMR-10-29431	3
chr15	66209303	66209559	MajorDMR-10-29432	2
chr15	66274342	66275485	MajorDMR-10-29433	11
chr15	66279471	66279621	MajorDMR-10-29434	2
chr15	66287826	66288212	MajorDMR-10-29435	3
chr15	66293633	66293932	MajorDMR-10-29436	2
chr15	66317299	66317668	MajorDMR-10-29437	5
chr15	66371066	66371311	MajorDMR-10-29438	3
chr15	66373168	66373350	MajorDMR-10-29439	13
chr15	66389542	66390460	MajorDMR-10-29440	10
chr15	66425580	66426265	MajorDMR-10-29441	13
chr15	66483827	66484180	MajorDMR-10-29442	4
chr15	66513503	66513675	MajorDMR-10-29443	7
chr15	66521867	66521976	MajorDMR-10-29444	2
chr15	66522620	66522718	MajorDMR-10-29445	2
chr15	66544085	66544539	MajorDMR-10-29446	25
chr15	66546673	66546879	MajorDMR-10-29447	6
chr15	66547874	66547984	MajorDMR-10-29448	2
chr15	66562184	66562248	MajorDMR-10-29449	2
chr15	66584990	66585367	MajorDMR-10-29450	3
chr15	66643164	66643272	MajorDMR-10-29451	2
chr15	66678385	66678585	MajorDMR-10-29452	3
chr15	66695828	66696802	MajorDMR-10-29453	7
chr15	66698819	66698862	MajorDMR-10-29454	2
chr15	66701410	66701740	MajorDMR-10-29455	3
chr15	66766748	66766885	MajorDMR-10-29456	2
chr15	66769378	66769750	MajorDMR-10-29457	2
chr15	66782946	66783311	MajorDMR-10-29458	2
chr15	66795008	66795932	MajorDMR-10-29459	11
chr15	66858078	66858085	MajorDMR-10-29460	2
chr15	66859424	66860006	MajorDMR-10-29461	7
chr15	66878616	66879174	MajorDMR-10-29462	3
chr15	66896101	66896127	MajorDMR-10-29463	2
chr15	66911650	66911789	MajorDMR-10-29464	3
chr15	66914300	66914973	MajorDMR-10-29465	13
chr15	66947267	66947569	MajorDMR-10-29466	7
chr15	66963540	66963754	MajorDMR-10-29467	6
chr15	66965904	66966014	MajorDMR-10-29468	2
chr15	66992934	66993287	MajorDMR-10-29469	8
chr15	66996534	66996819	MajorDMR-10-29470	5
chr15	67017309	67017418	MajorDMR-10-29471	5
chr15	67028415	67028475	MajorDMR-10-29472	4
chr15	67055693	67055827	MajorDMR-10-29473	2
chr15	67066502	67066888	MajorDMR-10-29474	13
chr15	67134677	67135480	MajorDMR-10-29475	10
chr15	67143646	67143813	MajorDMR-10-29476	16
chr15	67145843	67146041	MajorDMR-10-29477	7
chr15	67155391	67155480	MajorDMR-10-29478	2
chr15	67175600	67175989	MajorDMR-10-29479	11
chr15	67199074	67199227	MajorDMR-10-29480	2
chr15	67200650	67201152	MajorDMR-10-29481	9
chr15	67316266	67316720	MajorDMR-10-29482	3
chr15	67317455	67319369	MajorDMR-10-29483	10
chr15	67325444	67325744	MajorDMR-10-29484	3
chr15	67326296	67326511	MajorDMR-10-29485	6
chr15	67334540	67335400	MajorDMR-10-29486	5
chr15	67357163	67357380	MajorDMR-10-29487	8
chr15	67359305	67361141	MajorDMR-10-29488	30
chr15	67373109	67373606	MajorDMR-10-29489	8
chr15	67377179	67377235	MajorDMR-10-29490	2
chr15	67390733	67391029	MajorDMR-10-29491	4
chr15	67394179	67394538	MajorDMR-10-29492	3
chr15	67407577	67407847	MajorDMR-10-29493	2
chr15	67409901	67409988	MajorDMR-10-29494	3
chr15	67426351	67426368	MajorDMR-10-29495	2
chr15	67457729	67458038	MajorDMR-10-29496	3
chr15	67460007	67460861	MajorDMR-10-29497	18
chr15	67478815	67478972	MajorDMR-10-29498	2
chr15	67482089	67482139	MajorDMR-10-29499	2
chr15	67484174	67484399	MajorDMR-10-29500	3
chr15	67492306	67492660	MajorDMR-10-29501	2
chr15	67532506	67532742	MajorDMR-10-29502	3
chr15	67729264	67729413	MajorDMR-10-29503	3
chr15	67812844	67813083	MajorDMR-10-29504	4
chr15	67814768	67815665	MajorDMR-10-29505	8
chr15	67819050	67819391	MajorDMR-10-29506	2
chr15	67835753	67836135	MajorDMR-10-29507	4
chr15	68053282	68053721	MajorDMR-10-29508	5
chr15	68055327	68055546	MajorDMR-10-29509	2
chr15	68112692	68113111	MajorDMR-10-29510	2
chr15	68120184	68120420	MajorDMR-10-29511	3
chr15	68126089	68127046	MajorDMR-10-29512	13
chr15	68128671	68129232	MajorDMR-10-29513	4
chr15	68130931	68131192	MajorDMR-10-29514	8
chr15	68156355	68156402	MajorDMR-10-29515	2
chr15	68176873	68177056	MajorDMR-10-29516	4
chr15	68208092	68208212	MajorDMR-10-29517	2
chr15	68268906	68269402	MajorDMR-10-29518	3
chr15	68291017	68291468	MajorDMR-10-29519	5
chr15	68447469	68447543	MajorDMR-10-29520	3
chr15	68479809	68480211	MajorDMR-10-29521	5
chr15	68480817	68481251	MajorDMR-10-29522	2
chr15	68489188	68489300	MajorDMR-10-29523	2
chr15	68497689	68497728	MajorDMR-10-29524	2
chr15	68522691	68522927	MajorDMR-10-29525	2
chr15	68523779	68523952	MajorDMR-10-29526	2
chr15	68548836	68549002	MajorDMR-10-29527	2
chr15	68564169	68564529	MajorDMR-10-29528	8
chr15	68572634	68572667	MajorDMR-10-29529	2
chr15	68580153	68580566	MajorDMR-10-29530	2
chr15	68587887	68588504	MajorDMR-10-29531	4
chr15	68591577	68592101	MajorDMR-10-29532	5
chr15	68598419	68598523	MajorDMR-10-29533	4
chr15	68599327	68599536	MajorDMR-10-29534	3
chr15	68623331	68623656	MajorDMR-10-29535	10
chr15	68626805	68627405	MajorDMR-10-29536	12
chr15	68641336	68642028	MajorDMR-10-29537	7
chr15	68644819	68644955	MajorDMR-10-29538	4
chr15	68645931	68645970	MajorDMR-10-29539	2
chr15	68723215	68723451	MajorDMR-10-29540	7
chr15	68771812	68772511	MajorDMR-10-29541	15
chr15	68777229	68777607	MajorDMR-10-29542	7
chr15	68797120	68797150	MajorDMR-10-29543	2
chr15	68809572	68810917	MajorDMR-10-29544	13
chr15	68844805	68845865	MajorDMR-10-29545	12
chr15	68851384	68851899	MajorDMR-10-29546	21
chr15	68866541	68866650	MajorDMR-10-29547	3
chr15	68868807	68868812	MajorDMR-10-29548	2
chr15	68877549	68877668	MajorDMR-10-29549	3
chr15	68880821	68880959	MajorDMR-10-29550	2
chr15	68882303	68882404	MajorDMR-10-29551	3
chr15	68883255	68883544	MajorDMR-10-29552	4
chr15	68886383	68887471	MajorDMR-10-29553	7
chr15	68889115	68889154	MajorDMR-10-29554	2
chr15	68890580	68891131	MajorDMR-10-29555	5
chr15	68893167	68893542	MajorDMR-10-29556	3
chr15	68894207	68894459	MajorDMR-10-29557	5
chr15	68895004	68895214	MajorDMR-10-29558	2
chr15	68898837	68899094	MajorDMR-10-29559	3
chr15	68915999	68916234	MajorDMR-10-29560	8
chr15	68927701	68928145	MajorDMR-10-29561	5
chr15	68928734	68928779	MajorDMR-10-29562	2
chr15	68930254	68930286	MajorDMR-10-29563	2
chr15	68948514	68948523	MajorDMR-10-29564	2
chr15	68950571	68950743	MajorDMR-10-29565	3
chr15	68968566	68968619	MajorDMR-10-29566	2
chr15	68985767	68986006	MajorDMR-10-29567	4
chr15	68992459	68992752	MajorDMR-10-29568	5
chr15	68993622	68993690	MajorDMR-10-29569	4
chr15	69018187	69018353	MajorDMR-10-29570	8
chr15	69022129	69023067	MajorDMR-10-29571	13
chr15	69068087	69068217	MajorDMR-10-29572	6
chr15	69074161	69075474	MajorDMR-10-29573	15
chr15	69078055	69078099	MajorDMR-10-29574	2
chr15	69087188	69087206	MajorDMR-10-29575	2
chr15	69087909	69088192	MajorDMR-10-29576	3
chr15	69099122	69099263	MajorDMR-10-29577	2
chr15	69106090	69106129	MajorDMR-10-29578	2
chr15	69108090	69108542	MajorDMR-10-29579	3
chr15	69135864	69136082	MajorDMR-10-29580	2
chr15	69167767	69167798	MajorDMR-10-29581	2
chr15	69168567	69168699	MajorDMR-10-29582	6
chr15	69222664	69222864	MajorDMR-10-29583	2
chr15	69324228	69324876	MajorDMR-10-29584	6
chr15	69351257	69351432	MajorDMR-10-29585	3
chr15	69366321	69366349	MajorDMR-10-29586	3
chr15	69367010	69367238	MajorDMR-10-29587	4
chr15	69373028	69374257	MajorDMR-10-29588	13
chr15	69388691	69388910	MajorDMR-10-29589	2
chr15	69407556	69407607	MajorDMR-10-29590	3
chr15	69432566	69432997	MajorDMR-10-29591	14
chr15	69438056	69438565	MajorDMR-10-29592	7
chr15	69457622	69457702	MajorDMR-10-29593	2
chr15	69545571	69545601	MajorDMR-10-29594	2
chr15	69581828	69582138	MajorDMR-10-29595	4
chr15	69591018	69591159	MajorDMR-10-29596	2
chr15	69591717	69592289	MajorDMR-10-29597	12
chr15	69687317	69687494	MajorDMR-10-29598	5
chr15	69707350	69707586	MajorDMR-10-29599	2
chr15	69744299	69744465	MajorDMR-10-29600	5
chr15	69754687	69754950	MajorDMR-10-29601	18
chr15	69770433	69770829	MajorDMR-10-29602	4
chr15	69829155	69829369	MajorDMR-10-29603	3
chr15	69868472	69868611	MajorDMR-10-29604	2
chr15	69905668	69905819	MajorDMR-10-29605	2
chr15	69956904	69958364	MajorDMR-10-29606	26
chr15	69959375	69959831	MajorDMR-10-29607	8
chr15	69983359	69983829	MajorDMR-10-29608	5
chr15	69990477	69990495	MajorDMR-10-29609	2
chr15	70011456	70011787	MajorDMR-10-29610	4
chr15	70040766	70041677	MajorDMR-10-29611	6
chr15	70105287	70105457	MajorDMR-10-29612	3
chr15	70111100	70111505	MajorDMR-10-29613	3
chr15	70140579	70140707	MajorDMR-10-29614	4
chr15	70178184	70178386	MajorDMR-10-29615	3
chr15	70183526	70183748	MajorDMR-10-29616	3
chr15	70185734	70186977	MajorDMR-10-29617	8
chr15	70223270	70224432	MajorDMR-10-29618	8
chr15	70242039	70242332	MajorDMR-10-29619	3
chr15	70283380	70283812	MajorDMR-10-29620	5
chr15	70316303	70316665	MajorDMR-10-29621	10
chr15	70325646	70326505	MajorDMR-10-29622	41
chr15	70339717	70340770	MajorDMR-10-29623	11
chr15	70342133	70342646	MajorDMR-10-29624	4
chr15	70347361	70348126	MajorDMR-10-29625	10
chr15	70353183	70353772	MajorDMR-10-29626	9
chr15	70354356	70356696	MajorDMR-10-29627	49
chr15	70361630	70362557	MajorDMR-10-29628	14
chr15	70369995	70370431	MajorDMR-10-29629	6
chr15	70374053	70374486	MajorDMR-10-29630	2
chr15	70381166	70382308	MajorDMR-10-29631	23
chr15	70385693	70386282	MajorDMR-10-29632	10
chr15	70387115	70388015	MajorDMR-10-29633	17
chr15	70392902	70394516	MajorDMR-10-29634	26
chr15	70403482	70404589	MajorDMR-10-29635	8
chr15	70444489	70444636	MajorDMR-10-29636	2
chr15	70449118	70449448	MajorDMR-10-29637	11
chr15	70453327	70453429	MajorDMR-10-29638	2
chr15	70488068	70488321	MajorDMR-10-29639	6
chr15	70491910	70494114	MajorDMR-10-29640	37
chr15	70544809	70544945	MajorDMR-10-29641	6
chr15	70550904	70550926	MajorDMR-10-29642	2
chr15	70551479	70551932	MajorDMR-10-29643	3
chr15	70556464	70556872	MajorDMR-10-29644	2
chr15	70562891	70563184	MajorDMR-10-29645	6
chr15	70668710	70670823	MajorDMR-10-29646	28
chr15	70727067	70727071	MajorDMR-10-29647	2
chr15	70752512	70752529	MajorDMR-10-29648	2
chr15	70759539	70759965	MajorDMR-10-29649	2
chr15	70766479	70767847	MajorDMR-10-29650	40
chr15	70780389	70780654	MajorDMR-10-29651	4
chr15	70783714	70783841	MajorDMR-10-29652	4
chr15	70818971	70819314	MajorDMR-10-29653	5
chr15	70849142	70849189	MajorDMR-10-29654	2
chr15	70851661	70851951	MajorDMR-10-29655	3
chr15	70858480	70858760	MajorDMR-10-29656	8
chr15	70878015	70878050	MajorDMR-10-29657	3
chr15	70929003	70929364	MajorDMR-10-29658	3
chr15	70939694	70939918	MajorDMR-10-29659	3
chr15	70943524	70943600	MajorDMR-10-29660	4
chr15	71054912	71054931	MajorDMR-10-29661	4
chr15	71126327	71126412	MajorDMR-10-29662	3
chr15	71127809	71128538	MajorDMR-10-29663	10
chr15	71144565	71145498	MajorDMR-10-29664	6
chr15	71147306	71147669	MajorDMR-10-29665	2
chr15	71148297	71148353	MajorDMR-10-29666	2
chr15	71161768	71162204	MajorDMR-10-29667	5
chr15	71162889	71162987	MajorDMR-10-29668	4
chr15	71378079	71378512	MajorDMR-10-29669	2
chr15	71407147	71407581	MajorDMR-10-29670	8
chr15	71474614	71474765	MajorDMR-10-29671	2
chr15	71494093	71494180	MajorDMR-10-29672	2
chr15	71496305	71496698	MajorDMR-10-29673	5
chr15	71497709	71498814	MajorDMR-10-29674	8
chr15	71501139	71501160	MajorDMR-10-29675	2
chr15	71507414	71507687	MajorDMR-10-29676	31
chr15	71642255	71642663	MajorDMR-10-29677	3
chr15	71678985	71679486	MajorDMR-10-29678	4
chr15	71704439	71704951	MajorDMR-10-29679	8
chr15	71825486	71825976	MajorDMR-10-29680	2
chr15	71839529	71839711	MajorDMR-10-29681	9
chr15	71940043	71940312	MajorDMR-10-29682	2
chr15	72005844	72006004	MajorDMR-10-29683	3
chr15	72022830	72023182	MajorDMR-10-29684	7
chr15	72036309	72036737	MajorDMR-10-29685	4
chr15	72044972	72045349	MajorDMR-10-29686	8
chr15	72050104	72050140	MajorDMR-10-29687	2
chr15	72072802	72073209	MajorDMR-10-29688	4
chr15	72099939	72100074	MajorDMR-10-29689	2
chr15	72337160	72337635	MajorDMR-10-29690	3
chr15	72395432	72395828	MajorDMR-10-29691	4
chr15	72447523	72448023	MajorDMR-10-29692	16
chr15	72456409	72456522	MajorDMR-10-29693	2
chr15	72476449	72477064	MajorDMR-10-29694	4
chr15	72489492	72490606	MajorDMR-10-29695	54
chr15	72491919	72492423	MajorDMR-10-29696	2
chr15	72494813	72496453	MajorDMR-10-29697	12
chr15	72499139	72499185	MajorDMR-10-29698	2
chr15	72514222	72515874	MajorDMR-10-29699	9
chr15	72519834	72521266	MajorDMR-10-29700	19
chr15	72524372	72525146	MajorDMR-10-29701	7
chr15	72529778	72530045	MajorDMR-10-29702	2
chr15	72589103	72589649	MajorDMR-10-29703	4
chr15	72597838	72597909	MajorDMR-10-29704	3
chr15	72598419	72598624	MajorDMR-10-29705	3
chr15	72599146	72599779	MajorDMR-10-29706	4
chr15	72631558	72631581	MajorDMR-10-29707	2
chr15	72651014	72651314	MajorDMR-10-29708	4
chr15	72963152	72963217	MajorDMR-10-29709	2
chr15	73014418	73014614	MajorDMR-10-29710	2
chr15	73044952	73045055	MajorDMR-10-29711	2
chr15	73049922	73050535	MajorDMR-10-29712	6
chr15	73079094	73079476	MajorDMR-10-29713	6
chr15	73089667	73089970	MajorDMR-10-29714	5
chr15	73144787	73144888	MajorDMR-10-29715	3
chr15	73179542	73179815	MajorDMR-10-29716	2
chr15	73182415	73182694	MajorDMR-10-29717	6
chr15	73263693	73264688	MajorDMR-10-29718	9
chr15	73292758	73292895	MajorDMR-10-29719	2
chr15	73313534	73313925	MajorDMR-10-29720	7
chr15	73367549	73368039	MajorDMR-10-29721	3
chr15	73532849	73533326	MajorDMR-10-29722	2
chr15	73576613	73576950	MajorDMR-10-29723	2
chr15	73598614	73598744	MajorDMR-10-29724	5
chr15	73611512	73611709	MajorDMR-10-29725	3
chr15	73634454	73634501	MajorDMR-10-29726	2
chr15	73644481	73644757	MajorDMR-10-29727	8
chr15	73670581	73670684	MajorDMR-10-29728	4
chr15	73856877	73857343	MajorDMR-10-29729	4
chr15	73866108	73866167	MajorDMR-10-29730	2
chr15	73885950	73886306	MajorDMR-10-29731	5
chr15	73891005	73891393	MajorDMR-10-29732	2
chr15	73894688	73894734	MajorDMR-10-29733	3
chr15	73913068	73913176	MajorDMR-10-29734	2
chr15	73916712	73916990	MajorDMR-10-29735	4
chr15	73920773	73921941	MajorDMR-10-29736	6
chr15	73928412	73928653	MajorDMR-10-29737	5
chr15	73978031	73979475	MajorDMR-10-29738	8
chr15	73984093	73984110	MajorDMR-10-29739	3
chr15	73986657	73987144	MajorDMR-10-29740	8
chr15	73991793	73992082	MajorDMR-10-29741	4
chr15	73994863	73995477	MajorDMR-10-29742	3
chr15	74002813	74003452	MajorDMR-10-29743	6
chr15	74009847	74010336	MajorDMR-10-29744	3
chr15	74011816	74011909	MajorDMR-10-29745	4
chr15	74037451	74037744	MajorDMR-10-29746	3
chr15	74038751	74040581	MajorDMR-10-29747	9
chr15	74042692	74043488	MajorDMR-10-29748	12
chr15	74046207	74046709	MajorDMR-10-29749	4
chr15	74049841	74049864	MajorDMR-10-29750	2
chr15	74053187	74053218	MajorDMR-10-29751	2
chr15	74065945	74066076	MajorDMR-10-29752	3
chr15	74066913	74067799	MajorDMR-10-29753	9
chr15	74069927	74069957	MajorDMR-10-29754	2
chr15	74084779	74084935	MajorDMR-10-29755	5
chr15	74088750	74089023	MajorDMR-10-29756	3
chr15	74089879	74090072	MajorDMR-10-29757	6
chr15	74093227	74093755	MajorDMR-10-29758	8
chr15	74095181	74095236	MajorDMR-10-29759	2
chr15	74099010	74099121	MajorDMR-10-29760	2
chr15	74110564	74111167	MajorDMR-10-29761	8
chr15	74146446	74146935	MajorDMR-10-29762	5
chr15	74161733	74161789	MajorDMR-10-29763	3
chr15	74166400	74166511	MajorDMR-10-29764	2
chr15	74214856	74215314	MajorDMR-10-29765	3
chr15	74243479	74243825	MajorDMR-10-29766	11
chr15	74251134	74251497	MajorDMR-10-29767	2
chr15	74257180	74257707	MajorDMR-10-29768	12
chr15	74264650	74265105	MajorDMR-10-29769	4
chr15	74268204	74268314	MajorDMR-10-29770	4
chr15	74275621	74275764	MajorDMR-10-29771	5
chr15	74278560	74278662	MajorDMR-10-29772	3
chr15	74282892	74282948	MajorDMR-10-29773	2
chr15	74287932	74288775	MajorDMR-10-29774	6
chr15	74329298	74329671	MajorDMR-10-29775	4
chr15	74338659	74339405	MajorDMR-10-29776	3
chr15	74340857	74341437	MajorDMR-10-29777	4
chr15	74345837	74347383	MajorDMR-10-29778	21
chr15	74357950	74358311	MajorDMR-10-29779	3
chr15	74392316	74392376	MajorDMR-10-29780	2
chr15	74415438	74415559	MajorDMR-10-29781	2
chr15	74416101	74416348	MajorDMR-10-29782	4
chr15	74419178	74419905	MajorDMR-10-29783	9
chr15	74427902	74427929	MajorDMR-10-29784	2
chr15	74429023	74429957	MajorDMR-10-29785	23
chr15	74448175	74448469	MajorDMR-10-29786	6
chr15	74449474	74449994	MajorDMR-10-29787	4
chr15	74502415	74502716	MajorDMR-10-29788	3
chr15	74514188	74515426	MajorDMR-10-29789	20
chr15	74515957	74517459	MajorDMR-10-29790	14
chr15	74518566	74518713	MajorDMR-10-29791	2
chr15	74519735	74519750	MajorDMR-10-29792	2
chr15	74520696	74521183	MajorDMR-10-29793	16
chr15	74531656	74531660	MajorDMR-10-29794	2
chr15	74532449	74532611	MajorDMR-10-29795	5
chr15	74545761	74545870	MajorDMR-10-29796	3
chr15	74551453	74551832	MajorDMR-10-29797	5
chr15	74552551	74553324	MajorDMR-10-29798	7
chr15	74555488	74557409	MajorDMR-10-29799	16
chr15	74595381	74596047	MajorDMR-10-29800	5
chr15	74596771	74597115	MajorDMR-10-29801	2
chr15	74600015	74600922	MajorDMR-10-29802	8
chr15	74604831	74604918	MajorDMR-10-29803	2
chr15	74613041	74613172	MajorDMR-10-29804	5
chr15	74615008	74615173	MajorDMR-10-29805	4
chr15	74658078	74658517	MajorDMR-10-29806	22
chr15	74674374	74674818	MajorDMR-10-29807	5
chr15	74676390	74676408	MajorDMR-10-29808	2
chr15	74676961	74677768	MajorDMR-10-29809	4
chr15	74679408	74679744	MajorDMR-10-29810	6
chr15	74684936	74685256	MajorDMR-10-29811	10
chr15	74692394	74692416	MajorDMR-10-29812	2
chr15	74695807	74696907	MajorDMR-10-29813	23
chr15	74699428	74700719	MajorDMR-10-29814	14
chr15	74701750	74702379	MajorDMR-10-29815	6
chr15	74704700	74705744	MajorDMR-10-29816	7
chr15	74708631	74709957	MajorDMR-10-29817	18
chr15	74710954	74711336	MajorDMR-10-29818	9
chr15	74712621	74715500	MajorDMR-10-29819	34
chr15	74716205	74716212	MajorDMR-10-29820	2
chr15	74717212	74718147	MajorDMR-10-29821	8
chr15	74720261	74721563	MajorDMR-10-29822	5
chr15	74722560	74725215	MajorDMR-10-29823	28
chr15	74726560	74726996	MajorDMR-10-29824	14
chr15	74733429	74734265	MajorDMR-10-29825	7
chr15	74735132	74735712	MajorDMR-10-29826	4
chr15	74742027	74742386	MajorDMR-10-29827	12
chr15	74744156	74744998	MajorDMR-10-29828	9
chr15	74746374	74746809	MajorDMR-10-29829	3
chr15	74782605	74782677	MajorDMR-10-29830	3
chr15	74834757	74835516	MajorDMR-10-29831	6
chr15	74839177	74840971	MajorDMR-10-29832	14
chr15	74845386	74845441	MajorDMR-10-29833	2
chr15	74889882	74889944	MajorDMR-10-29834	2
chr15	74899284	74899385	MajorDMR-10-29835	2
chr15	74905921	74906544	MajorDMR-10-29836	4
chr15	74909120	74909188	MajorDMR-10-29837	2
chr15	74913137	74914364	MajorDMR-10-29838	18
chr15	74920198	74920374	MajorDMR-10-29839	3
chr15	74921336	74921868	MajorDMR-10-29840	5
chr15	74923976	74924251	MajorDMR-10-29841	2
chr15	74925061	74925133	MajorDMR-10-29842	2
chr15	74935220	74935418	MajorDMR-10-29843	2
chr15	74947094	74947399	MajorDMR-10-29844	3
chr15	74947943	74948096	MajorDMR-10-29845	3
chr15	75020257	75020693	MajorDMR-10-29846	3
chr15	75060708	75061001	MajorDMR-10-29847	2
chr15	75080114	75080390	MajorDMR-10-29848	2
chr15	75082681	75082886	MajorDMR-10-29849	3
chr15	75085106	75085171	MajorDMR-10-29850	3
chr15	75085800	75086181	MajorDMR-10-29851	8
chr15	75090936	75091043	MajorDMR-10-29852	5
chr15	75092766	75093264	MajorDMR-10-29853	4
chr15	75118512	75119501	MajorDMR-10-29854	24
chr15	75122472	75122546	MajorDMR-10-29855	4
chr15	75123362	75123631	MajorDMR-10-29856	6
chr15	75125740	75126791	MajorDMR-10-29857	10
chr15	75129819	75130025	MajorDMR-10-29858	6
chr15	75132953	75132972	MajorDMR-10-29859	2
chr15	75133622	75133916	MajorDMR-10-29860	4
chr15	75135984	75136540	MajorDMR-10-29861	12
chr15	75162115	75162269	MajorDMR-10-29862	3
chr15	75166188	75166446	MajorDMR-10-29863	4
chr15	75181908	75182131	MajorDMR-10-29864	2
chr15	75189972	75191567	MajorDMR-10-29865	11
chr15	75194295	75194501	MajorDMR-10-29866	2
chr15	75227185	75227618	MajorDMR-10-29867	5
chr15	75229258	75229262	MajorDMR-10-29868	2
chr15	75284680	75284727	MajorDMR-10-29869	2
chr15	75289341	75289831	MajorDMR-10-29870	3
chr15	75292849	75292916	MajorDMR-10-29871	2
chr15	75293563	75294026	MajorDMR-10-29872	4
chr15	75299653	75299673	MajorDMR-10-29873	2
chr15	75300900	75301509	MajorDMR-10-29874	3
chr15	75309958	75310308	MajorDMR-10-29875	5
chr15	75315578	75315585	MajorDMR-10-29876	2
chr15	75321997	75322304	MajorDMR-10-29877	4
chr15	75335492	75336605	MajorDMR-10-29878	19
chr15	75341850	75342057	MajorDMR-10-29879	9
chr15	75431065	75431268	MajorDMR-10-29880	4
chr15	75470711	75471214	MajorDMR-10-29881	13
chr15	75487835	75488426	MajorDMR-10-29882	18
chr15	75489458	75489658	MajorDMR-10-29883	3
chr15	75493415	75493872	MajorDMR-10-29884	2
chr15	75500527	75501765	MajorDMR-10-29885	21
chr15	75591778	75592248	MajorDMR-10-29886	2
chr15	75595746	75595821	MajorDMR-10-29887	2
chr15	75600468	75600561	MajorDMR-10-29888	5
chr15	75749070	75749235	MajorDMR-10-29889	4
chr15	75801351	75801589	MajorDMR-10-29890	2
chr15	75814366	75814389	MajorDMR-10-29891	2
chr15	75868887	75868980	MajorDMR-10-29892	2
chr15	75876241	75876695	MajorDMR-10-29893	3
chr15	75890268	75890273	MajorDMR-10-29894	2
chr15	75891113	75892242	MajorDMR-10-29895	10
chr15	75916967	75917263	MajorDMR-10-29896	2
chr15	75939188	75939420	MajorDMR-10-29897	8
chr15	75940714	75941088	MajorDMR-10-29898	16
chr15	75978649	75978801	MajorDMR-10-29899	6
chr15	75985915	75987320	MajorDMR-10-29900	26
chr15	75988683	75988905	MajorDMR-10-29901	7
chr15	75990358	75990528	MajorDMR-10-29902	6
chr15	75992542	75993176	MajorDMR-10-29903	8
chr15	75996328	75996347	MajorDMR-10-29904	2
chr15	76001910	76002190	MajorDMR-10-29905	7
chr15	76013466	76013622	MajorDMR-10-29906	6
chr15	76020827	76020938	MajorDMR-10-29907	3
chr15	76021877	76022154	MajorDMR-10-29908	2
chr15	76023788	76025433	MajorDMR-10-29909	36
chr15	76027314	76027889	MajorDMR-10-29910	4
chr15	76028837	76029921	MajorDMR-10-29911	10
chr15	76078614	76078848	MajorDMR-10-29912	4
chr15	76109613	76109894	MajorDMR-10-29913	5
chr15	76133599	76133751	MajorDMR-10-29914	2
chr15	76134889	76135194	MajorDMR-10-29915	2
chr15	76136902	76137409	MajorDMR-10-29916	12
chr15	76239400	76239612	MajorDMR-10-29917	2
chr15	76350351	76351096	MajorDMR-10-29918	7
chr15	76353076	76353552	MajorDMR-10-29919	3
chr15	76431822	76432681	MajorDMR-10-29920	13
chr15	76440379	76440713	MajorDMR-10-29921	12
chr15	76441978	76442121	MajorDMR-10-29922	2
chr15	76442931	76443346	MajorDMR-10-29923	7
chr15	76454155	76454572	MajorDMR-10-29924	2
chr15	76483106	76483376	MajorDMR-10-29925	2
chr15	76489023	76489566	MajorDMR-10-29926	7
chr15	76491559	76491629	MajorDMR-10-29927	3
chr15	76498318	76498415	MajorDMR-10-29928	2
chr15	76499087	76499122	MajorDMR-10-29929	4
chr15	76566770	76566824	MajorDMR-10-29930	2
chr15	76638768	76638795	MajorDMR-10-29931	2
chr15	76639528	76639743	MajorDMR-10-29932	2
chr15	77133416	77133584	MajorDMR-10-29933	2
chr15	77233396	77234067	MajorDMR-10-29934	8
chr15	77264622	77265985	MajorDMR-10-29935	17
chr15	77267196	77267418	MajorDMR-10-29936	3
chr15	77317125	77317257	MajorDMR-10-29937	3
chr15	77319010	77319184	MajorDMR-10-29938	2
chr15	77320608	77320671	MajorDMR-10-29939	2
chr15	77322672	77323368	MajorDMR-10-29940	3
chr15	77327316	77327555	MajorDMR-10-29941	3
chr15	77329357	77329790	MajorDMR-10-29942	2
chr15	77331083	77331747	MajorDMR-10-29943	6
chr15	77332760	77333721	MajorDMR-10-29944	8
chr15	77336693	77336939	MajorDMR-10-29945	2
chr15	77339796	77339907	MajorDMR-10-29946	2
chr15	77347072	77347106	MajorDMR-10-29947	2
chr15	77351944	77352562	MajorDMR-10-29948	3
chr15	77353594	77354264	MajorDMR-10-29949	12
chr15	77361270	77362310	MajorDMR-10-29950	9
chr15	77368048	77368406	MajorDMR-10-29951	7
chr15	77400118	77400208	MajorDMR-10-29952	2
chr15	77411496	77411579	MajorDMR-10-29953	2
chr15	77695010	77695189	MajorDMR-10-29954	2
chr15	77788388	77790241	MajorDMR-10-29955	21
chr15	77791524	77791619	MajorDMR-10-29956	2
chr15	77798755	77799035	MajorDMR-10-29957	4
chr15	77799580	77799955	MajorDMR-10-29958	5
chr15	77826005	77826183	MajorDMR-10-29959	2
chr15	77830766	77831384	MajorDMR-10-29960	3
chr15	77835316	77836533	MajorDMR-10-29961	36
chr15	77847180	77847365	MajorDMR-10-29962	4
chr15	77869459	77870379	MajorDMR-10-29963	11
chr15	77873547	77874698	MajorDMR-10-29964	23
chr15	77896412	77897209	MajorDMR-10-29965	13
chr15	77899528	77899896	MajorDMR-10-29966	6
chr15	77902864	77904462	MajorDMR-10-29967	17
chr15	77905976	77906277	MajorDMR-10-29968	2
chr15	77910143	77910329	MajorDMR-10-29969	2
chr15	77912401	77912836	MajorDMR-10-29970	4
chr15	77914357	77915230	MajorDMR-10-29971	20
chr15	77915769	77916165	MajorDMR-10-29972	7
chr15	77916767	77917471	MajorDMR-10-29973	6
chr15	77919253	77919888	MajorDMR-10-29974	16
chr15	77921626	77923851	MajorDMR-10-29975	23
chr15	77926269	77926797	MajorDMR-10-29976	5
chr15	77927302	77927632	MajorDMR-10-29977	9
chr15	77930388	77930845	MajorDMR-10-29978	2
chr15	77943400	77943809	MajorDMR-10-29979	2
chr15	77947354	77947616	MajorDMR-10-29980	4
chr15	77948541	77948880	MajorDMR-10-29981	5
chr15	77950108	77951055	MajorDMR-10-29982	9
chr15	77952302	77952824	MajorDMR-10-29983	5
chr15	77964567	77964748	MajorDMR-10-29984	2
chr15	77986023	77986175	MajorDMR-10-29985	3
chr15	77987329	77987579	MajorDMR-10-29986	2
chr15	77988127	77989474	MajorDMR-10-29987	28
chr15	77990161	77990837	MajorDMR-10-29988	3
chr15	77995158	77995476	MajorDMR-10-29989	2
chr15	78001924	78001965	MajorDMR-10-29990	2
chr15	78002494	78003305	MajorDMR-10-29991	16
chr15	78006897	78007308	MajorDMR-10-29992	3
chr15	78009308	78010065	MajorDMR-10-29993	13
chr15	78012507	78013458	MajorDMR-10-29994	17
chr15	78016120	78016838	MajorDMR-10-29995	17
chr15	78018853	78019341	MajorDMR-10-29996	2
chr15	78024963	78025502	MajorDMR-10-29997	14
chr15	78026324	78026610	MajorDMR-10-29998	3
chr15	78030121	78030612	MajorDMR-10-29999	2
chr15	78031311	78032159	MajorDMR-10-30000	19
chr15	78036441	78036539	MajorDMR-10-30001	2
chr15	78040076	78040263	MajorDMR-10-30002	3
chr15	78042253	78042768	MajorDMR-10-30003	5
chr15	78045769	78046137	MajorDMR-10-30004	6
chr15	78046745	78046906	MajorDMR-10-30005	3
chr15	78057047	78057523	MajorDMR-10-30006	2
chr15	78074125	78074702	MajorDMR-10-30007	10
chr15	78076020	78076538	MajorDMR-10-30008	5
chr15	78077388	78077457	MajorDMR-10-30009	3
chr15	78078889	78080415	MajorDMR-10-30010	18
chr15	78090419	78090711	MajorDMR-10-30011	4
chr15	78092351	78092643	MajorDMR-10-30012	4
chr15	78096648	78096712	MajorDMR-10-30013	3
chr15	78099656	78101031	MajorDMR-10-30014	20
chr15	78103627	78104314	MajorDMR-10-30015	3
chr15	78109409	78109420	MajorDMR-10-30016	3
chr15	78110802	78111171	MajorDMR-10-30017	5
chr15	78112933	78113238	MajorDMR-10-30018	3
chr15	78128666	78128745	MajorDMR-10-30019	2
chr15	78139539	78139628	MajorDMR-10-30020	2
chr15	78162881	78164575	MajorDMR-10-30021	23
chr15	78167211	78167800	MajorDMR-10-30022	10
chr15	78180189	78180222	MajorDMR-10-30023	3
chr15	78183289	78183724	MajorDMR-10-30024	2
chr15	78186212	78186667	MajorDMR-10-30025	12
chr15	78192784	78192861	MajorDMR-10-30026	3
chr15	78195378	78195510	MajorDMR-10-30027	2
chr15	78202610	78203304	MajorDMR-10-30028	6
chr15	78236702	78237578	MajorDMR-10-30029	21
chr15	78259199	78259666	MajorDMR-10-30030	5
chr15	78265733	78265759	MajorDMR-10-30031	2
chr15	78266499	78266779	MajorDMR-10-30032	7
chr15	78267676	78268024	MajorDMR-10-30033	3
chr15	78276309	78276418	MajorDMR-10-30034	2
chr15	78279261	78279950	MajorDMR-10-30035	20
chr15	78284104	78285016	MajorDMR-10-30036	10
chr15	78288747	78289242	MajorDMR-10-30037	10
chr15	78292549	78292972	MajorDMR-10-30038	2
chr15	78297508	78297554	MajorDMR-10-30039	3
chr15	78326393	78327662	MajorDMR-10-30040	14
chr15	78342100	78342827	MajorDMR-10-30041	5
chr15	78347534	78347796	MajorDMR-10-30042	2
chr15	78361452	78361481	MajorDMR-10-30043	2
chr15	78364954	78365101	MajorDMR-10-30044	2
chr15	78367885	78368277	MajorDMR-10-30045	3
chr15	78400788	78401346	MajorDMR-10-30046	5
chr15	78405272	78406034	MajorDMR-10-30047	7
chr15	78424652	78425057	MajorDMR-10-30048	3
chr15	78449634	78449748	MajorDMR-10-30049	2
chr15	78451577	78451620	MajorDMR-10-30050	3
chr15	78454435	78454865	MajorDMR-10-30051	5
chr15	78495704	78496078	MajorDMR-10-30052	6
chr15	78533324	78533644	MajorDMR-10-30053	8
chr15	78591120	78591131	MajorDMR-10-30054	2
chr15	78632080	78632523	MajorDMR-10-30055	7
chr15	78633244	78634236	MajorDMR-10-30056	28
chr15	78661040	78661210	MajorDMR-10-30057	5
chr15	78697763	78698047	MajorDMR-10-30058	11
chr15	78748226	78748367	MajorDMR-10-30059	2
chr15	78757681	78758040	MajorDMR-10-30060	3
chr15	78779252	78779325	MajorDMR-10-30061	4
chr15	78800680	78800760	MajorDMR-10-30062	2
chr15	78858645	78858971	MajorDMR-10-30063	7
chr15	78911093	78911219	MajorDMR-10-30064	4
chr15	78912372	78912659	MajorDMR-10-30065	2
chr15	78919696	78919921	MajorDMR-10-30066	8
chr15	78931201	78931253	MajorDMR-10-30067	2
chr15	78932987	78933205	MajorDMR-10-30068	7
chr15	78933728	78933815	MajorDMR-10-30069	3
chr15	78977739	78977972	MajorDMR-10-30070	3
chr15	79012655	79012700	MajorDMR-10-30071	3
chr15	79024647	79024731	MajorDMR-10-30072	2
chr15	79030541	79030983	MajorDMR-10-30073	4
chr15	79032900	79033033	MajorDMR-10-30074	5
chr15	79052419	79052806	MajorDMR-10-30075	3
chr15	79057965	79058075	MajorDMR-10-30076	4
chr15	79069904	79070683	MajorDMR-10-30077	12
chr15	79072553	79072574	MajorDMR-10-30078	2
chr15	79102449	79102819	MajorDMR-10-30079	17
chr15	79104123	79104419	MajorDMR-10-30080	10
chr15	79123250	79124016	MajorDMR-10-30081	4
chr15	79168848	79170721	MajorDMR-10-30082	14
chr15	79171437	79171646	MajorDMR-10-30083	3
chr15	79175534	79175603	MajorDMR-10-30084	3
chr15	79189363	79189396	MajorDMR-10-30085	2
chr15	79190540	79190736	MajorDMR-10-30086	2
chr15	79191467	79191623	MajorDMR-10-30087	2
chr15	79194368	79194696	MajorDMR-10-30088	2
chr15	79201966	79202516	MajorDMR-10-30089	3
chr15	79206438	79207035	MajorDMR-10-30090	10
chr15	79226414	79226599	MajorDMR-10-30091	3
chr15	79236594	79237063	MajorDMR-10-30092	6
chr15	79238546	79238724	MajorDMR-10-30093	2
chr15	79243222	79243527	MajorDMR-10-30094	3
chr15	79270086	79270193	MajorDMR-10-30095	3
chr15	79272040	79272523	MajorDMR-10-30096	5
chr15	79280351	79280466	MajorDMR-10-30097	3
chr15	79283247	79283346	MajorDMR-10-30098	2
chr15	79283869	79284056	MajorDMR-10-30099	2
chr15	79285201	79285759	MajorDMR-10-30100	8
chr15	79288627	79289055	MajorDMR-10-30101	4
chr15	79292135	79292190	MajorDMR-10-30102	4
chr15	79293197	79293264	MajorDMR-10-30103	2
chr15	79295098	79295272	MajorDMR-10-30104	2
chr15	79296818	79297586	MajorDMR-10-30105	6
chr15	79319787	79320192	MajorDMR-10-30106	6
chr15	79320849	79321216	MajorDMR-10-30107	4
chr15	79325131	79325190	MajorDMR-10-30108	2
chr15	79327836	79328565	MajorDMR-10-30109	9
chr15	79334450	79334708	MajorDMR-10-30110	2
chr15	79342996	79344558	MajorDMR-10-30111	15
chr15	79346409	79346784	MajorDMR-10-30112	3
chr15	79352190	79352934	MajorDMR-10-30113	4
chr15	79358072	79358496	MajorDMR-10-30114	4
chr15	79360463	79360594	MajorDMR-10-30115	3
chr15	79373296	79373382	MajorDMR-10-30116	3
chr15	79375423	79375907	MajorDMR-10-30117	16
chr15	79376659	79377258	MajorDMR-10-30118	10
chr15	79378537	79378707	MajorDMR-10-30119	2
chr15	79379877	79381502	MajorDMR-10-30120	10
chr15	79389248	79389494	MajorDMR-10-30121	2
chr15	79423225	79423307	MajorDMR-10-30122	2
chr15	79461322	79462730	MajorDMR-10-30123	14
chr15	79475411	79475646	MajorDMR-10-30124	2
chr15	79510813	79511030	MajorDMR-10-30125	2
chr15	79517884	79517901	MajorDMR-10-30126	2
chr15	79518787	79518946	MajorDMR-10-30127	3
chr15	79536206	79536634	MajorDMR-10-30128	5
chr15	79558144	79559398	MajorDMR-10-30129	6
chr15	79574208	79574677	MajorDMR-10-30130	9
chr15	79575575	79576705	MajorDMR-10-30131	9
chr15	79583089	79583703	MajorDMR-10-30132	4
chr15	79592875	79592993	MajorDMR-10-30133	2
chr15	79594543	79595297	MajorDMR-10-30134	4
chr15	79600875	79600887	MajorDMR-10-30135	2
chr15	79632677	79632899	MajorDMR-10-30136	3
chr15	79633844	79634285	MajorDMR-10-30137	9
chr15	79686525	79687025	MajorDMR-10-30138	6
chr15	79716488	79716794	MajorDMR-10-30139	2
chr15	79723322	79723456	MajorDMR-10-30140	4
chr15	79805469	79805933	MajorDMR-10-30141	2
chr15	79831776	79831883	MajorDMR-10-30142	3
chr15	79888382	79888502	MajorDMR-10-30143	2
chr15	79965892	79966055	MajorDMR-10-30144	2
chr15	79974770	79974948	MajorDMR-10-30145	3
chr15	80263362	80263633	MajorDMR-10-30146	2
chr15	80285940	80286313	MajorDMR-10-30147	3
chr15	80325070	80325946	MajorDMR-10-30148	7
chr15	80365395	80365733	MajorDMR-10-30149	2
chr15	80379618	80379839	MajorDMR-10-30150	2
chr15	80444677	80444759	MajorDMR-10-30151	2
chr15	80445823	80445839	MajorDMR-10-30152	2
chr15	80465602	80465753	MajorDMR-10-30153	2
chr15	80466822	80466837	MajorDMR-10-30154	2
chr15	80475462	80476504	MajorDMR-10-30155	9
chr15	80508915	80508976	MajorDMR-10-30156	2
chr15	80543436	80543984	MajorDMR-10-30157	9
chr15	80568520	80568629	MajorDMR-10-30158	2
chr15	80668188	80668435	MajorDMR-10-30159	3
chr15	80701513	80701864	MajorDMR-10-30160	4
chr15	80721152	80721195	MajorDMR-10-30161	2
chr15	80727764	80728270	MajorDMR-10-30162	5
chr15	80729418	80730030	MajorDMR-10-30163	5
chr15	80752925	80753120	MajorDMR-10-30164	6
chr15	80761293	80761500	MajorDMR-10-30165	2
chr15	80772891	80772913	MajorDMR-10-30166	2
chr15	80799727	80800525	MajorDMR-10-30167	7
chr15	80823524	80824410	MajorDMR-10-30168	7
chr15	80843451	80843471	MajorDMR-10-30169	2
chr15	80854959	80855255	MajorDMR-10-30170	5
chr15	80859871	80860613	MajorDMR-10-30171	5
chr15	80861241	80861602	MajorDMR-10-30172	8
chr15	80880223	80880750	MajorDMR-10-30173	3
chr15	80901177	80901654	MajorDMR-10-30174	2
chr15	80908575	80908679	MajorDMR-10-30175	4
chr15	80911496	80912135	MajorDMR-10-30176	4
chr15	80929163	80929239	MajorDMR-10-30177	3
chr15	80985848	80986515	MajorDMR-10-30178	7
chr15	80989355	80989370	MajorDMR-10-30179	2
chr15	80993311	80993507	MajorDMR-10-30180	3
chr15	80995068	80995428	MajorDMR-10-30181	4
chr15	81003588	81003598	MajorDMR-10-30182	2
chr15	81021302	81021326	MajorDMR-10-30183	2
chr15	81022830	81023503	MajorDMR-10-30184	13
chr15	81024522	81024691	MajorDMR-10-30185	4
chr15	81025654	81025926	MajorDMR-10-30186	2
chr15	81036912	81037252	MajorDMR-10-30187	5
chr15	81040804	81040898	MajorDMR-10-30188	2
chr15	81068905	81069004	MajorDMR-10-30189	3
chr15	81069621	81069764	MajorDMR-10-30190	6
chr15	81072885	81073472	MajorDMR-10-30191	15
chr15	81101327	81101655	MajorDMR-10-30192	2
chr15	81107747	81108317	MajorDMR-10-30193	5
chr15	81109423	81109462	MajorDMR-10-30194	2
chr15	81110690	81111753	MajorDMR-10-30195	8
chr15	81115066	81115694	MajorDMR-10-30196	5
chr15	81120740	81121026	MajorDMR-10-30197	3
chr15	81122343	81122829	MajorDMR-10-30198	3
chr15	81124202	81125393	MajorDMR-10-30199	7
chr15	81127152	81128889	MajorDMR-10-30200	8
chr15	81136030	81137022	MajorDMR-10-30201	11
chr15	81146569	81147022	MajorDMR-10-30202	7
chr15	81164345	81164724	MajorDMR-10-30203	3
chr15	81165975	81166141	MajorDMR-10-30204	5
chr15	81168026	81168505	MajorDMR-10-30205	6
chr15	81173919	81173955	MajorDMR-10-30206	2
chr15	81187198	81187298	MajorDMR-10-30207	3
chr15	81205018	81205358	MajorDMR-10-30208	6
chr15	81244452	81244523	MajorDMR-10-30209	2
chr15	81248213	81248392	MajorDMR-10-30210	2
chr15	81249963	81250539	MajorDMR-10-30211	4
chr15	81280869	81281271	MajorDMR-10-30212	3
chr15	81296230	81296555	MajorDMR-10-30213	2
chr15	81297576	81297924	MajorDMR-10-30214	2
chr15	81325393	81325946	MajorDMR-10-30215	5
chr15	81384642	81385042	MajorDMR-10-30216	6
chr15	81390503	81390719	MajorDMR-10-30217	2
chr15	81398509	81398824	MajorDMR-10-30218	2
chr15	81427259	81427470	MajorDMR-10-30219	2
chr15	81448065	81448233	MajorDMR-10-30220	3
chr15	81474977	81475042	MajorDMR-10-30221	3
chr15	81547106	81547112	MajorDMR-10-30222	2
chr15	81558182	81558945	MajorDMR-10-30223	12
chr15	81605512	81605705	MajorDMR-10-30224	5
chr15	81615634	81615983	MajorDMR-10-30225	2
chr15	81693089	81693367	MajorDMR-10-30226	4
chr15	81700203	81700287	MajorDMR-10-30227	2
chr15	81711927	81711939	MajorDMR-10-30228	2
chr15	81718813	81719013	MajorDMR-10-30229	2
chr15	81727031	81727653	MajorDMR-10-30230	4
chr15	81735950	81735990	MajorDMR-10-30231	2
chr15	81773306	81773791	MajorDMR-10-30232	6
chr15	81784504	81784907	MajorDMR-10-30233	5
chr15	81823594	81823849	MajorDMR-10-30234	7
chr15	81867871	81868376	MajorDMR-10-30235	7
chr15	81888525	81888530	MajorDMR-10-30236	2
chr15	81932081	81932118	MajorDMR-10-30237	3
chr15	82041937	82045610	MajorDMR-10-30238	51
chr15	82102118	82102579	MajorDMR-10-30239	9
chr15	82105016	82105763	MajorDMR-10-30240	6
chr15	82155692	82156158	MajorDMR-10-30241	4
chr15	82169795	82170447	MajorDMR-10-30242	4
chr15	82232166	82232229	MajorDMR-10-30243	2
chr15	82332911	82333525	MajorDMR-10-30244	5
chr15	82340504	82341375	MajorDMR-10-30245	10
chr15	82349975	82350736	MajorDMR-10-30246	4
chr15	82355384	82355674	MajorDMR-10-30247	3
chr15	82432261	82432468	MajorDMR-10-30248	2
chr15	82648363	82648404	MajorDMR-10-30249	2
chr15	82827132	82827169	MajorDMR-10-30250	2
chr15	83237905	83238074	MajorDMR-10-30251	3
chr15	83241666	83241830	MajorDMR-10-30252	2
chr15	83282559	83282647	MajorDMR-10-30253	3
chr15	83314755	83315775	MajorDMR-10-30254	12
chr15	83317086	83317437	MajorDMR-10-30255	3
chr15	83329550	83329591	MajorDMR-10-30256	2
chr15	83334024	83334093	MajorDMR-10-30257	2
chr15	83346650	83346738	MajorDMR-10-30258	2
chr15	83349100	83349259	MajorDMR-10-30259	7
chr15	83349825	83349865	MajorDMR-10-30260	3
chr15	83365561	83366073	MajorDMR-10-30261	3
chr15	83376827	83377403	MajorDMR-10-30262	6
chr15	83384518	83384593	MajorDMR-10-30263	2
chr15	83477607	83477990	MajorDMR-10-30264	5
chr15	83480190	83480312	MajorDMR-10-30265	2
chr15	83499353	83499668	MajorDMR-10-30266	2
chr15	83501405	83502048	MajorDMR-10-30267	6
chr15	83514472	83514815	MajorDMR-10-30268	3
chr15	83517174	83517219	MajorDMR-10-30269	2
chr15	83517867	83520930	MajorDMR-10-30270	31
chr15	83521950	83522274	MajorDMR-10-30271	4
chr15	83539699	83539870	MajorDMR-10-30272	2
chr15	83544285	83544481	MajorDMR-10-30273	4
chr15	83559264	83559736	MajorDMR-10-30274	9
chr15	83567250	83567504	MajorDMR-10-30275	4
chr15	83590146	83590326	MajorDMR-10-30276	5
chr15	83591278	83591359	MajorDMR-10-30277	4
chr15	83611628	83613840	MajorDMR-10-30278	15
chr15	83614921	83615071	MajorDMR-10-30279	2
chr15	83619169	83620871	MajorDMR-10-30280	18
chr15	83621952	83621983	MajorDMR-10-30281	2
chr15	83685659	83685966	MajorDMR-10-30282	3
chr15	83687313	83687881	MajorDMR-10-30283	4
chr15	83711812	83711920	MajorDMR-10-30284	2
chr15	83717145	83717395	MajorDMR-10-30285	2
chr15	83726552	83726970	MajorDMR-10-30286	4
chr15	83732976	83733438	MajorDMR-10-30287	3
chr15	83737986	83738009	MajorDMR-10-30288	2
chr15	83746179	83746857	MajorDMR-10-30289	6
chr15	83747558	83747580	MajorDMR-10-30290	2
chr15	83755951	83756443	MajorDMR-10-30291	2
chr15	83775690	83775881	MajorDMR-10-30292	5
chr15	83776741	83777684	MajorDMR-10-30293	33
chr15	83795074	83795548	MajorDMR-10-30294	4
chr15	83831425	83831884	MajorDMR-10-30295	3
chr15	83867411	83867460	MajorDMR-10-30296	2
chr15	83916826	83916995	MajorDMR-10-30297	3
chr15	83951790	83952109	MajorDMR-10-30298	12
chr15	83953909	83954396	MajorDMR-10-30299	4
chr15	83974823	83974874	MajorDMR-10-30300	3
chr15	84042194	84042498	MajorDMR-10-30301	2
chr15	84047649	84049075	MajorDMR-10-30302	48
chr15	84049657	84049703	MajorDMR-10-30303	2
chr15	84115432	84115530	MajorDMR-10-30304	4
chr15	84140930	84141079	MajorDMR-10-30305	2
chr15	84143497	84143616	MajorDMR-10-30306	4
chr15	84194614	84194656	MajorDMR-10-30307	2
chr15	84202889	84203205	MajorDMR-10-30308	3
chr15	84240869	84241076	MajorDMR-10-30309	2
chr15	84261139	84261739	MajorDMR-10-30310	4
chr15	84323571	84323756	MajorDMR-10-30311	10
chr15	84506851	84507161	MajorDMR-10-30312	8
chr15	84512021	84512176	MajorDMR-10-30313	3
chr15	84640978	84641294	MajorDMR-10-30314	3
chr15	84755088	84755302	MajorDMR-10-30315	3
chr15	84813829	84813952	MajorDMR-10-30316	5
chr15	84853801	84854482	MajorDMR-10-30317	4
chr15	84864423	84864652	MajorDMR-10-30318	7
chr15	84951507	84951906	MajorDMR-10-30319	2
chr15	84964237	84964254	MajorDMR-10-30320	2
chr15	85046418	85046447	MajorDMR-10-30321	2
chr15	85111206	85111532	MajorDMR-10-30322	2
chr15	85112778	85112799	MajorDMR-10-30323	3
chr15	85131602	85131846	MajorDMR-10-30324	4
chr15	85186432	85186489	MajorDMR-10-30325	2
chr15	85191981	85192028	MajorDMR-10-30326	2
chr15	85293030	85293070	MajorDMR-10-30327	2
chr15	85293795	85293916	MajorDMR-10-30328	2
chr15	85334395	85334839	MajorDMR-10-30329	2
chr15	85360293	85360862	MajorDMR-10-30330	17
chr15	85362797	85362884	MajorDMR-10-30331	2
chr15	85364769	85364863	MajorDMR-10-30332	4
chr15	85367449	85367893	MajorDMR-10-30333	3
chr15	85471280	85471758	MajorDMR-10-30334	4
chr15	85523110	85523378	MajorDMR-10-30335	9
chr15	85549188	85549194	MajorDMR-10-30336	2
chr15	85554322	85554412	MajorDMR-10-30337	2
chr15	85580911	85581889	MajorDMR-10-30338	6
chr15	85733114	85733334	MajorDMR-10-30339	3
chr15	85743496	85743615	MajorDMR-10-30340	3
chr15	85765034	85765224	MajorDMR-10-30341	3
chr15	85825944	85826759	MajorDMR-10-30342	5
chr15	85832985	85833253	MajorDMR-10-30343	6
chr15	85880814	85880982	MajorDMR-10-30344	4
chr15	86048119	86048494	MajorDMR-10-30345	3
chr15	86126243	86126282	MajorDMR-10-30346	4
chr15	86150178	86150250	MajorDMR-10-30347	2
chr15	86150812	86151260	MajorDMR-10-30348	2
chr15	86161153	86164657	MajorDMR-10-30349	25
chr15	86166489	86166778	MajorDMR-10-30350	2
chr15	86167568	86168714	MajorDMR-10-30351	7
chr15	86185789	86186249	MajorDMR-10-30352	8
chr15	86211320	86211501	MajorDMR-10-30353	2
chr15	86282138	86282424	MajorDMR-10-30354	3
chr15	86287040	86287053	MajorDMR-10-30355	2
chr15	86292025	86296101	MajorDMR-10-30356	59
chr15	86298351	86298413	MajorDMR-10-30357	2
chr15	86306229	86306250	MajorDMR-10-30358	2
chr15	86307205	86307209	MajorDMR-10-30359	2
chr15	86308003	86308087	MajorDMR-10-30360	2
chr15	86309219	86309939	MajorDMR-10-30361	10
chr15	86321340	86321703	MajorDMR-10-30362	4
chr15	86323612	86324202	MajorDMR-10-30363	3
chr15	86325118	86326003	MajorDMR-10-30364	9
chr15	86328392	86329902	MajorDMR-10-30365	16
chr15	86336296	86336673	MajorDMR-10-30366	8
chr15	86338691	86338823	MajorDMR-10-30367	3
chr15	86384407	86384431	MajorDMR-10-30368	2
chr15	86408223	86408372	MajorDMR-10-30369	2
chr15	86429501	86430066	MajorDMR-10-30370	9
chr15	86433921	86433991	MajorDMR-10-30371	2
chr15	86443455	86443521	MajorDMR-10-30372	2
chr15	86481814	86482406	MajorDMR-10-30373	5
chr15	86625856	86626865	MajorDMR-10-30374	15
chr15	86658592	86658818	MajorDMR-10-30375	3
chr15	86727044	86727229	MajorDMR-10-30376	5
chr15	86757848	86758456	MajorDMR-10-30377	5
chr15	86775255	86775518	MajorDMR-10-30378	3
chr15	86859044	86859475	MajorDMR-10-30379	2
chr15	87098200	87098737	MajorDMR-10-30380	5
chr15	87122441	87122724	MajorDMR-10-30381	3
chr15	87151666	87151911	MajorDMR-10-30382	4
chr15	87168063	87168312	MajorDMR-10-30383	6
chr15	87172853	87172999	MajorDMR-10-30384	2
chr15	87234523	87234946	MajorDMR-10-30385	2
chr15	87317221	87317670	MajorDMR-10-30386	2
chr15	87381179	87381217	MajorDMR-10-30387	2
chr15	87389529	87389786	MajorDMR-10-30388	2
chr15	87422835	87423717	MajorDMR-10-30389	10
chr15	87429073	87429560	MajorDMR-10-30390	2
chr15	87458959	87459344	MajorDMR-10-30391	12
chr15	87460067	87460433	MajorDMR-10-30392	5
chr15	87462845	87462988	MajorDMR-10-30393	4
chr15	87961235	87961344	MajorDMR-10-30394	2
chr15	88020929	88021067	MajorDMR-10-30395	5
chr15	88032679	88033180	MajorDMR-10-30396	3
chr15	88153171	88153242	MajorDMR-10-30397	2
chr15	88213176	88213737	MajorDMR-10-30398	4
chr15	88215743	88215825	MajorDMR-10-30399	2
chr15	88398255	88398321	MajorDMR-10-30400	2
chr15	88418826	88418881	MajorDMR-10-30401	2
chr15	88440295	88440382	MajorDMR-10-30402	2
chr15	88445687	88446578	MajorDMR-10-30403	10
chr15	88451372	88451458	MajorDMR-10-30404	3
chr15	88468511	88468554	MajorDMR-10-30405	2
chr15	88505695	88505958	MajorDMR-10-30406	2
chr15	88508722	88508828	MajorDMR-10-30407	2
chr15	88516844	88517368	MajorDMR-10-30408	9
chr15	88525344	88525387	MajorDMR-10-30409	3
chr15	88539027	88539585	MajorDMR-10-30410	4
chr15	88549189	88549565	MajorDMR-10-30411	4
chr15	88555667	88556094	MajorDMR-10-30412	3
chr15	88557647	88559227	MajorDMR-10-30413	22
chr15	88578737	88578922	MajorDMR-10-30414	4
chr15	88579834	88579986	MajorDMR-10-30415	2
chr15	88593066	88593457	MajorDMR-10-30416	3
chr15	88610395	88610761	MajorDMR-10-30417	3
chr15	88612769	88613410	MajorDMR-10-30418	9
chr15	88615678	88615745	MajorDMR-10-30419	2
chr15	88620558	88620752	MajorDMR-10-30420	3
chr15	88627088	88627426	MajorDMR-10-30421	3
chr15	88632413	88632495	MajorDMR-10-30422	2
chr15	88633497	88633823	MajorDMR-10-30423	4
chr15	88646675	88646680	MajorDMR-10-30424	2
chr15	88652761	88652881	MajorDMR-10-30425	2
chr15	88658866	88659151	MajorDMR-10-30426	10
chr15	88661296	88661473	MajorDMR-10-30427	2
chr15	88668891	88669031	MajorDMR-10-30428	2
chr15	88670196	88670262	MajorDMR-10-30429	2
chr15	88675539	88675982	MajorDMR-10-30430	3
chr15	88683297	88683763	MajorDMR-10-30431	3
chr15	88709473	88709897	MajorDMR-10-30432	2
chr15	88717523	88718025	MajorDMR-10-30433	2
chr15	88723948	88724101	MajorDMR-10-30434	2
chr15	88729014	88729083	MajorDMR-10-30435	2
chr15	88730332	88730818	MajorDMR-10-30436	6
chr15	88735175	88735681	MajorDMR-10-30437	6
chr15	88741059	88741907	MajorDMR-10-30438	3
chr15	88745519	88745732	MajorDMR-10-30439	2
chr15	88749882	88749889	MajorDMR-10-30440	2
chr15	88751889	88752181	MajorDMR-10-30441	3
chr15	88758377	88758726	MajorDMR-10-30442	16
chr15	88762173	88763233	MajorDMR-10-30443	7
chr15	88765078	88765376	MajorDMR-10-30444	2
chr15	88767570	88767872	MajorDMR-10-30445	4
chr15	88776369	88776438	MajorDMR-10-30446	2
chr15	88783747	88784394	MajorDMR-10-30447	4
chr15	88784901	88785204	MajorDMR-10-30448	3
chr15	88788821	88791328	MajorDMR-10-30449	23
chr15	88792043	88792716	MajorDMR-10-30450	5
chr15	88793877	88794262	MajorDMR-10-30451	2
chr15	88796773	88798555	MajorDMR-10-30452	24
chr15	88801526	88802255	MajorDMR-10-30453	8
chr15	88820304	88820430	MajorDMR-10-30454	2
chr15	88826827	88827071	MajorDMR-10-30455	2
chr15	88843452	88845441	MajorDMR-10-30456	14
chr15	88858446	88858845	MajorDMR-10-30457	2
chr15	88859758	88859865	MajorDMR-10-30458	4
chr15	88873120	88873921	MajorDMR-10-30459	5
chr15	88918686	88918993	MajorDMR-10-30460	3
chr15	88925090	88925966	MajorDMR-10-30461	10
chr15	88944396	88947043	MajorDMR-10-30462	36
chr15	88993724	88994115	MajorDMR-10-30463	2
chr15	88998143	88998293	MajorDMR-10-30464	2
chr15	89000823	89000926	MajorDMR-10-30465	2
chr15	89019487	89020251	MajorDMR-10-30466	7
chr15	89024226	89024573	MajorDMR-10-30467	8
chr15	89028049	89028511	MajorDMR-10-30468	2
chr15	89040448	89040681	MajorDMR-10-30469	4
chr15	89149718	89150025	MajorDMR-10-30470	2
chr15	89152368	89153872	MajorDMR-10-30471	9
chr15	89155213	89155607	MajorDMR-10-30472	2
chr15	89156401	89156818	MajorDMR-10-30473	3
chr15	89158987	89159304	MajorDMR-10-30474	3
chr15	89164043	89164196	MajorDMR-10-30475	2
chr15	89165140	89165717	MajorDMR-10-30476	5
chr15	89167735	89167853	MajorDMR-10-30477	3
chr15	89181983	89182346	MajorDMR-10-30478	11
chr15	89200616	89200799	MajorDMR-10-30479	4
chr15	89202892	89203113	MajorDMR-10-30480	5
chr15	89234203	89234276	MajorDMR-10-30481	4
chr15	89239246	89239488	MajorDMR-10-30482	11
chr15	89248892	89249059	MajorDMR-10-30483	4
chr15	89285040	89285245	MajorDMR-10-30484	3
chr15	89313221	89313233	MajorDMR-10-30485	2
chr15	89377714	89377843	MajorDMR-10-30486	5
chr15	89437222	89438919	MajorDMR-10-30487	19
chr15	89440523	89440848	MajorDMR-10-30488	7
chr15	89455857	89456199	MajorDMR-10-30489	4
chr15	89456848	89457098	MajorDMR-10-30490	2
chr15	89463946	89463956	MajorDMR-10-30491	2
chr15	89516195	89516246	MajorDMR-10-30492	2
chr15	89560005	89560287	MajorDMR-10-30493	2
chr15	89561281	89561339	MajorDMR-10-30494	3
chr15	89577746	89577986	MajorDMR-10-30495	3
chr15	89584406	89584556	MajorDMR-10-30496	6
chr15	89628563	89628788	MajorDMR-10-30497	2
chr15	89632401	89633121	MajorDMR-10-30498	7
chr15	89633932	89634838	MajorDMR-10-30499	11
chr15	89635919	89636778	MajorDMR-10-30500	13
chr15	89638504	89638941	MajorDMR-10-30501	2
chr15	89645400	89646069	MajorDMR-10-30502	3
chr15	89647267	89647273	MajorDMR-10-30503	2
chr15	89648464	89648595	MajorDMR-10-30504	3
chr15	89655404	89655440	MajorDMR-10-30505	2
chr15	89658903	89658910	MajorDMR-10-30506	2
chr15	89675182	89675628	MajorDMR-10-30507	2
chr15	89676146	89677129	MajorDMR-10-30508	5
chr15	89683073	89683705	MajorDMR-10-30509	4
chr15	89686845	89686858	MajorDMR-10-30510	2
chr15	89687402	89687490	MajorDMR-10-30511	2
chr15	89689550	89690109	MajorDMR-10-30512	7
chr15	89714547	89714880	MajorDMR-10-30513	2
chr15	89717886	89717947	MajorDMR-10-30514	3
chr15	89727433	89728106	MajorDMR-10-30515	4
chr15	89730083	89731562	MajorDMR-10-30516	7
chr15	89737383	89737496	MajorDMR-10-30517	2
chr15	89740345	89740373	MajorDMR-10-30518	3
chr15	89743072	89743260	MajorDMR-10-30519	4
chr15	89749373	89749871	MajorDMR-10-30520	2
chr15	89750723	89750787	MajorDMR-10-30521	5
chr15	89786601	89786678	MajorDMR-10-30522	2
chr15	89856288	89856414	MajorDMR-10-30523	2
chr15	89865006	89865024	MajorDMR-10-30524	3
chr15	89872270	89873220	MajorDMR-10-30525	6
chr15	89877066	89877082	MajorDMR-10-30526	2
chr15	89891675	89892733	MajorDMR-10-30527	12
chr15	89898603	89898638	MajorDMR-10-30528	2
chr15	89899867	89900268	MajorDMR-10-30529	3
chr15	89901699	89901705	MajorDMR-10-30530	2
chr15	89902479	89904883	MajorDMR-10-30531	45
chr15	89908138	89908165	MajorDMR-10-30532	2
chr15	89910066	89910400	MajorDMR-10-30533	4
chr15	89915630	89916366	MajorDMR-10-30534	5
chr15	89916883	89919052	MajorDMR-10-30535	12
chr15	89919595	89924496	MajorDMR-10-30536	143
chr15	89925087	89925296	MajorDMR-10-30537	2
chr15	89926944	89927036	MajorDMR-10-30538	3
chr15	89927645	89927900	MajorDMR-10-30539	2
chr15	89929045	89929471	MajorDMR-10-30540	8
chr15	89930558	89932620	MajorDMR-10-30541	20
chr15	89933144	89933911	MajorDMR-10-30542	9
chr15	89934514	89935337	MajorDMR-10-30543	7
chr15	89938674	89938690	MajorDMR-10-30544	2
chr15	89939251	89940131	MajorDMR-10-30545	5
chr15	89941220	89941724	MajorDMR-10-30546	3
chr15	89943851	89944513	MajorDMR-10-30547	8
chr15	89949514	89953042	MajorDMR-10-30548	153
chr15	89954260	89955619	MajorDMR-10-30549	59
chr15	89959560	89960173	MajorDMR-10-30550	12
chr15	89986053	89986545	MajorDMR-10-30551	5
chr15	89987094	89987262	MajorDMR-10-30552	2
chr15	89987791	89988267	MajorDMR-10-30553	3
chr15	89992363	89992413	MajorDMR-10-30554	3
chr15	90025547	90025689	MajorDMR-10-30555	2
chr15	90029373	90030294	MajorDMR-10-30556	5
chr15	90033225	90034209	MajorDMR-10-30557	7
chr15	90036604	90036764	MajorDMR-10-30558	3
chr15	90097684	90098584	MajorDMR-10-30559	12
chr15	90168112	90168152	MajorDMR-10-30560	2
chr15	90190379	90190638	MajorDMR-10-30561	6
chr15	90197659	90197925	MajorDMR-10-30562	10
chr15	90209222	90209304	MajorDMR-10-30563	2
chr15	90227955	90228147	MajorDMR-10-30564	2
chr15	90289658	90291142	MajorDMR-10-30565	8
chr15	90291651	90292040	MajorDMR-10-30566	3
chr15	90293080	90293360	MajorDMR-10-30567	2
chr15	90303833	90304340	MajorDMR-10-30568	5
chr15	90319515	90319609	MajorDMR-10-30569	4
chr15	90320732	90321199	MajorDMR-10-30570	2
chr15	90357237	90357498	MajorDMR-10-30571	7
chr15	90371564	90371787	MajorDMR-10-30572	6
chr15	90379618	90380889	MajorDMR-10-30573	13
chr15	90434533	90434689	MajorDMR-10-30574	2
chr15	90508019	90508033	MajorDMR-10-30575	2
chr15	90543659	90544179	MajorDMR-10-30576	5
chr15	90546069	90546102	MajorDMR-10-30577	3
chr15	90579464	90579894	MajorDMR-10-30578	2
chr15	90590368	90590537	MajorDMR-10-30579	5
chr15	90597059	90598175	MajorDMR-10-30580	14
chr15	90605314	90605344	MajorDMR-10-30581	3
chr15	90614680	90614934	MajorDMR-10-30582	3
chr15	90618729	90619344	MajorDMR-10-30583	4
chr15	90624017	90625906	MajorDMR-10-30584	21
chr15	90630851	90631130	MajorDMR-10-30585	8
chr15	90640310	90640385	MajorDMR-10-30586	2
chr15	90640899	90641846	MajorDMR-10-30587	4
chr15	90649792	90650158	MajorDMR-10-30588	5
chr15	90688740	90688756	MajorDMR-10-30589	2
chr15	90701399	90701436	MajorDMR-10-30590	2
chr15	90708977	90708996	MajorDMR-10-30591	2
chr15	90717746	90718126	MajorDMR-10-30592	6
chr15	90727362	90727858	MajorDMR-10-30593	5
chr15	90734948	90736812	MajorDMR-10-30594	24
chr15	90755931	90756366	MajorDMR-10-30595	7
chr15	90762877	90762991	MajorDMR-10-30596	4
chr15	90764556	90764674	MajorDMR-10-30597	6
chr15	90776460	90776629	MajorDMR-10-30598	3
chr15	90784374	90784639	MajorDMR-10-30599	2
chr15	90787566	90787579	MajorDMR-10-30600	2
chr15	90792299	90792304	MajorDMR-10-30601	2
chr15	90807986	90808049	MajorDMR-10-30602	2
chr15	90830533	90830548	MajorDMR-10-30603	2
chr15	90834952	90835010	MajorDMR-10-30604	2
chr15	90836443	90836808	MajorDMR-10-30605	4
chr15	90838144	90838972	MajorDMR-10-30606	16
chr15	90844466	90845321	MajorDMR-10-30607	9
chr15	90849686	90849924	MajorDMR-10-30608	5
chr15	90894883	90894909	MajorDMR-10-30609	2
chr15	90906171	90906210	MajorDMR-10-30610	2
chr15	90948599	90948617	MajorDMR-10-30611	2
chr15	91072515	91072552	MajorDMR-10-30612	2
chr15	91094246	91094341	MajorDMR-10-30613	2
chr15	91096682	91096918	MajorDMR-10-30614	4
chr15	91100577	91101624	MajorDMR-10-30615	14
chr15	91103679	91103860	MajorDMR-10-30616	2
chr15	91151962	91152035	MajorDMR-10-30617	2
chr15	91160999	91161352	MajorDMR-10-30618	6
chr15	91181797	91182296	MajorDMR-10-30619	3
chr15	91184876	91185492	MajorDMR-10-30620	7
chr15	91191731	91192077	MajorDMR-10-30621	3
chr15	91192913	91193484	MajorDMR-10-30622	4
chr15	91209314	91209332	MajorDMR-10-30623	3
chr15	91332404	91333582	MajorDMR-10-30624	15
chr15	91357216	91357824	MajorDMR-10-30625	7
chr15	91361192	91362215	MajorDMR-10-30626	20
chr15	91382475	91383120	MajorDMR-10-30627	12
chr15	91396017	91396056	MajorDMR-10-30628	2
chr15	91412900	91414046	MajorDMR-10-30629	11
chr15	91415865	91416007	MajorDMR-10-30630	2
chr15	91417228	91418454	MajorDMR-10-30631	9
chr15	91424751	91424781	MajorDMR-10-30632	3
chr15	91425838	91426543	MajorDMR-10-30633	4
chr15	91427540	91427849	MajorDMR-10-30634	13
chr15	91428978	91429644	MajorDMR-10-30635	5
chr15	91438682	91439245	MajorDMR-10-30636	14
chr15	91450541	91450595	MajorDMR-10-30637	2
chr15	91452893	91452935	MajorDMR-10-30638	3
chr15	91473750	91474466	MajorDMR-10-30639	7
chr15	91479285	91479554	MajorDMR-10-30640	5
chr15	91498824	91499663	MajorDMR-10-30641	8
chr15	91501771	91501989	MajorDMR-10-30642	8
chr15	91502616	91504493	MajorDMR-10-30643	22
chr15	91599012	91599626	MajorDMR-10-30644	3
chr15	91606883	91606977	MajorDMR-10-30645	2
chr15	91618963	91619097	MajorDMR-10-30646	2
chr15	91642652	91642815	MajorDMR-10-30647	3
chr15	91644388	91645008	MajorDMR-10-30648	5
chr15	91659585	91659735	MajorDMR-10-30649	4
chr15	91662118	91662694	MajorDMR-10-30650	6
chr15	91667472	91667630	MajorDMR-10-30651	5
chr15	91670123	91670785	MajorDMR-10-30652	9
chr15	91683709	91683807	MajorDMR-10-30653	2
chr15	91684492	91684525	MajorDMR-10-30654	2
chr15	91686768	91686962	MajorDMR-10-30655	3
chr15	91687944	91688064	MajorDMR-10-30656	2
chr15	91693918	91694328	MajorDMR-10-30657	2
chr15	91714741	91714894	MajorDMR-10-30658	2
chr15	91725593	91725982	MajorDMR-10-30659	2
chr15	91727054	91727402	MajorDMR-10-30660	5
chr15	91730327	91730608	MajorDMR-10-30661	3
chr15	91736032	91736058	MajorDMR-10-30662	2
chr15	91736699	91736764	MajorDMR-10-30663	2
chr15	91741137	91742034	MajorDMR-10-30664	7
chr15	91746571	91747246	MajorDMR-10-30665	7
chr15	91748396	91748487	MajorDMR-10-30666	3
chr15	91752133	91754018	MajorDMR-10-30667	11
chr15	91757902	91758187	MajorDMR-10-30668	5
chr15	91762029	91762567	MajorDMR-10-30669	3
chr15	91768257	91768274	MajorDMR-10-30670	2
chr15	91771809	91772340	MajorDMR-10-30671	3
chr15	91780610	91781367	MajorDMR-10-30672	6
chr15	91791045	91791368	MajorDMR-10-30673	2
chr15	91801596	91801731	MajorDMR-10-30674	3
chr15	91806862	91807653	MajorDMR-10-30675	13
chr15	91808538	91808627	MajorDMR-10-30676	3
chr15	91825846	91826238	MajorDMR-10-30677	2
chr15	91828098	91829249	MajorDMR-10-30678	8
chr15	91847881	91848782	MajorDMR-10-30679	7
chr15	91850516	91851605	MajorDMR-10-30680	8
chr15	91919431	91919537	MajorDMR-10-30681	2
chr15	92072114	92072290	MajorDMR-10-30682	2
chr15	92092012	92092064	MajorDMR-10-30683	2
chr15	92096346	92096809	MajorDMR-10-30684	3
chr15	92100379	92100838	MajorDMR-10-30685	3
chr15	92104534	92105168	MajorDMR-10-30686	5
chr15	92142966	92143065	MajorDMR-10-30687	2
chr15	92207614	92207818	MajorDMR-10-30688	2
chr15	92241749	92241814	MajorDMR-10-30689	3
chr15	92265388	92265813	MajorDMR-10-30690	2
chr15	92389066	92389182	MajorDMR-10-30691	3
chr15	92399386	92400260	MajorDMR-10-30692	5
chr15	92406630	92407461	MajorDMR-10-30693	6
chr15	92410357	92410524	MajorDMR-10-30694	2
chr15	92413928	92414221	MajorDMR-10-30695	2
chr15	92441150	92441268	MajorDMR-10-30696	4
chr15	92462185	92462730	MajorDMR-10-30697	6
chr15	92465608	92466863	MajorDMR-10-30698	6
chr15	92480359	92480456	MajorDMR-10-30699	3
chr15	92486424	92486439	MajorDMR-10-30700	2
chr15	92490832	92491926	MajorDMR-10-30701	10
chr15	92508994	92509310	MajorDMR-10-30702	3
chr15	92513255	92513740	MajorDMR-10-30703	8
chr15	92516857	92516972	MajorDMR-10-30704	2
chr15	92518647	92518910	MajorDMR-10-30705	2
chr15	92540526	92540707	MajorDMR-10-30706	2
chr15	92557657	92558051	MajorDMR-10-30707	2
chr15	92572417	92572518	MajorDMR-10-30708	2
chr15	92597142	92597406	MajorDMR-10-30709	4
chr15	92602764	92602815	MajorDMR-10-30710	3
chr15	92611075	92611258	MajorDMR-10-30711	2
chr15	92611839	92612169	MajorDMR-10-30712	3
chr15	92613067	92613397	MajorDMR-10-30713	12
chr15	92619940	92620808	MajorDMR-10-30714	9
chr15	92626033	92626052	MajorDMR-10-30715	2
chr15	92634519	92634668	MajorDMR-10-30716	4
chr15	92667294	92668080	MajorDMR-10-30717	6
chr15	92690170	92690686	MajorDMR-10-30718	4
chr15	92702910	92704025	MajorDMR-10-30719	15
chr15	92706504	92707017	MajorDMR-10-30720	4
chr15	92709030	92709843	MajorDMR-10-30721	4
chr15	92810431	92810634	MajorDMR-10-30722	3
chr15	92865794	92866634	MajorDMR-10-30723	14
chr15	92867171	92867329	MajorDMR-10-30724	2
chr15	92886911	92888032	MajorDMR-10-30725	23
chr15	92920364	92921035	MajorDMR-10-30726	8
chr15	92935066	92936466	MajorDMR-10-30727	15
chr15	92938492	92939355	MajorDMR-10-30728	19
chr15	92940120	92940169	MajorDMR-10-30729	2
chr15	92944369	92944977	MajorDMR-10-30730	14
chr15	92969257	92969587	MajorDMR-10-30731	3
chr15	92976814	92976822	MajorDMR-10-30732	2
chr15	93000869	93001200	MajorDMR-10-30733	11
chr15	93017157	93017343	MajorDMR-10-30734	5
chr15	93036450	93036699	MajorDMR-10-30735	4
chr15	93038246	93038531	MajorDMR-10-30736	5
chr15	93084760	93084894	MajorDMR-10-30737	2
chr15	93160802	93161276	MajorDMR-10-30738	9
chr15	93162494	93163470	MajorDMR-10-30739	10
chr15	93166819	93168787	MajorDMR-10-30740	23
chr15	93177948	93179371	MajorDMR-10-30741	16
chr15	93193467	93193840	MajorDMR-10-30742	8
chr15	93197860	93198256	MajorDMR-10-30743	2
chr15	93210099	93210301	MajorDMR-10-30744	7
chr15	93236966	93237269	MajorDMR-10-30745	2
chr15	93340203	93340832	MajorDMR-10-30746	3
chr15	93347047	93347125	MajorDMR-10-30747	2
chr15	93351010	93351191	MajorDMR-10-30748	2
chr15	93351727	93351942	MajorDMR-10-30749	7
chr15	93353154	93355756	MajorDMR-10-30750	21
chr15	93376469	93376867	MajorDMR-10-30751	3
chr15	93420890	93421066	MajorDMR-10-30752	2
chr15	93421838	93422192	MajorDMR-10-30753	4
chr15	93429869	93430311	MajorDMR-10-30754	4
chr15	93431348	93431729	MajorDMR-10-30755	5
chr15	93432910	93433498	MajorDMR-10-30756	5
chr15	93434931	93435376	MajorDMR-10-30757	3
chr15	93438152	93438279	MajorDMR-10-30758	2
chr15	93440924	93441926	MajorDMR-10-30759	4
chr15	93448342	93448466	MajorDMR-10-30760	2
chr15	93453438	93454383	MajorDMR-10-30761	6
chr15	93458064	93458706	MajorDMR-10-30762	5
chr15	93461287	93461446	MajorDMR-10-30763	2
chr15	93461969	93462686	MajorDMR-10-30764	7
chr15	93463372	93463477	MajorDMR-10-30765	2
chr15	93464004	93464323	MajorDMR-10-30766	4
chr15	93467390	93467763	MajorDMR-10-30767	8
chr15	93481034	93481050	MajorDMR-10-30768	2
chr15	93494984	93495249	MajorDMR-10-30769	2
chr15	93501668	93501673	MajorDMR-10-30770	2
chr15	93511753	93512128	MajorDMR-10-30771	2
chr15	93531900	93532057	MajorDMR-10-30772	2
chr15	93570206	93570282	MajorDMR-10-30773	2
chr15	93570814	93571707	MajorDMR-10-30774	7
chr15	93572674	93572831	MajorDMR-10-30775	2
chr15	93573619	93573775	MajorDMR-10-30776	8
chr15	93579310	93579499	MajorDMR-10-30777	2
chr15	93580774	93581054	MajorDMR-10-30778	5
chr15	93591997	93592506	MajorDMR-10-30779	14
chr15	93604729	93606699	MajorDMR-10-30780	26
chr15	93609166	93609900	MajorDMR-10-30781	23
chr15	93614476	93615584	MajorDMR-10-30782	15
chr15	93616638	93617081	MajorDMR-10-30783	16
chr15	93630247	93631166	MajorDMR-10-30784	7
chr15	93633094	93633409	MajorDMR-10-30785	9
chr15	93664312	93664342	MajorDMR-10-30786	2
chr15	93696155	93696541	MajorDMR-10-30787	5
chr15	93708991	93709625	MajorDMR-10-30788	3
chr15	93722442	93722474	MajorDMR-10-30789	3
chr15	93756708	93756731	MajorDMR-10-30790	2
chr15	93774939	93775293	MajorDMR-10-30791	2
chr15	93803842	93803890	MajorDMR-10-30792	2
chr15	93823423	93823918	MajorDMR-10-30793	10
chr15	93827260	93827300	MajorDMR-10-30794	2
chr15	93856039	93856480	MajorDMR-10-30795	6
chr15	93860635	93860643	MajorDMR-10-30796	2
chr15	94010600	94010823	MajorDMR-10-30797	3
chr15	94472837	94473186	MajorDMR-10-30798	5
chr15	94479564	94479682	MajorDMR-10-30799	2
chr15	94485726	94485839	MajorDMR-10-30800	2
chr15	94492180	94492232	MajorDMR-10-30801	2
chr15	94613075	94613790	MajorDMR-10-30802	15
chr15	94630152	94630224	MajorDMR-10-30803	4
chr15	94644272	94644421	MajorDMR-10-30804	3
chr15	94774197	94774451	MajorDMR-10-30805	4
chr15	94775307	94775680	MajorDMR-10-30806	7
chr15	94909950	94911266	MajorDMR-10-30807	11
chr15	94960902	94961107	MajorDMR-10-30808	3
chr15	95018307	95018447	MajorDMR-10-30809	2
chr15	95120363	95120394	MajorDMR-10-30810	2
chr15	95144090	95144173	MajorDMR-10-30811	2
chr15	95217502	95218066	MajorDMR-10-30812	13
chr15	95263574	95264670	MajorDMR-10-30813	5
chr15	95353225	95353382	MajorDMR-10-30814	2
chr15	95384567	95384629	MajorDMR-10-30815	2
chr15	95388004	95388795	MajorDMR-10-30816	12
chr15	95511472	95511524	MajorDMR-10-30817	3
chr15	95640405	95640561	MajorDMR-10-30818	2
chr15	95938184	95938491	MajorDMR-10-30819	2
chr15	96007790	96007956	MajorDMR-10-30820	4
chr15	96038527	96038793	MajorDMR-10-30821	11
chr15	96141034	96141860	MajorDMR-10-30822	6
chr15	96170268	96170495	MajorDMR-10-30823	2
chr15	96187528	96187985	MajorDMR-10-30824	3
chr15	96203066	96203250	MajorDMR-10-30825	5
chr15	96225443	96225694	MajorDMR-10-30826	2
chr15	96412216	96413273	MajorDMR-10-30827	7
chr15	96454222	96454545	MajorDMR-10-30828	3
chr15	96539060	96539345	MajorDMR-10-30829	3
chr15	96554354	96554538	MajorDMR-10-30830	2
chr15	96579925	96580086	MajorDMR-10-30831	2
chr15	96586290	96586381	MajorDMR-10-30832	2
chr15	96595818	96596933	MajorDMR-10-30833	37
chr15	96597833	96598099	MajorDMR-10-30834	3
chr15	96613940	96614182	MajorDMR-10-30835	3
chr15	96686871	96686947	MajorDMR-10-30836	3
chr15	96714358	96714731	MajorDMR-10-30837	4
chr15	96743039	96743142	MajorDMR-10-30838	2
chr15	96763572	96763613	MajorDMR-10-30839	2
chr15	96812770	96812797	MajorDMR-10-30840	2
chr15	96863626	96865033	MajorDMR-10-30841	12
chr15	96866411	96867819	MajorDMR-10-30842	25
chr15	96871748	96872922	MajorDMR-10-30843	11
chr15	96877059	96877856	MajorDMR-10-30844	22
chr15	96878836	96880833	MajorDMR-10-30845	23
chr15	96881971	96883048	MajorDMR-10-30846	7
chr15	96884876	96897254	MajorDMR-10-30847	290
chr15	96898530	96899711	MajorDMR-10-30848	13
chr15	96901024	96903371	MajorDMR-10-30849	30
chr15	96904137	96905269	MajorDMR-10-30850	5
chr15	96912870	96913535	MajorDMR-10-30851	7
chr15	96958022	96958591	MajorDMR-10-30852	5
chr15	96999173	96999427	MajorDMR-10-30853	2
chr15	97077894	97078115	MajorDMR-10-30854	2
chr15	97162076	97162159	MajorDMR-10-30855	4
chr15	97192112	97192439	MajorDMR-10-30856	4
chr15	97244139	97244158	MajorDMR-10-30857	2
chr15	97245636	97245902	MajorDMR-10-30858	5
chr15	97272463	97272849	MajorDMR-10-30859	2
chr15	97283967	97283998	MajorDMR-10-30860	2
chr15	97345878	97346210	MajorDMR-10-30861	4
chr15	97392873	97392991	MajorDMR-10-30862	4
chr15	97413876	97414250	MajorDMR-10-30863	3
chr15	97434194	97434705	MajorDMR-10-30864	4
chr15	97490994	97490999	MajorDMR-10-30865	2
chr15	97495605	97495856	MajorDMR-10-30866	4
chr15	97626245	97626251	MajorDMR-10-30867	2
chr15	97687566	97687808	MajorDMR-10-30868	2
chr15	97704427	97704629	MajorDMR-10-30869	2
chr15	98063991	98065021	MajorDMR-10-30870	15
chr15	98065551	98065949	MajorDMR-10-30871	16
chr15	98166751	98167092	MajorDMR-10-30872	5
chr15	98235190	98235315	MajorDMR-10-30873	4
chr15	98236064	98236592	MajorDMR-10-30874	7
chr15	98298041	98298708	MajorDMR-10-30875	3
chr15	98326618	98326656	MajorDMR-10-30876	2
chr15	98381156	98381644	MajorDMR-10-30877	6
chr15	98401500	98401883	MajorDMR-10-30878	4
chr15	98410359	98410530	MajorDMR-10-30879	6
chr15	98425222	98425401	MajorDMR-10-30880	2
chr15	98441183	98441296	MajorDMR-10-30881	2
chr15	98442159	98442474	MajorDMR-10-30882	8
chr15	98445795	98445921	MajorDMR-10-30883	2
chr15	98447277	98447697	MajorDMR-10-30884	3
chr15	98471872	98471952	MajorDMR-10-30885	3
chr15	98515732	98516226	MajorDMR-10-30886	3
chr15	98547350	98547502	MajorDMR-10-30887	2
chr15	98551306	98551809	MajorDMR-10-30888	2
chr15	98586575	98587491	MajorDMR-10-30889	11
chr15	98594158	98594292	MajorDMR-10-30890	2
chr15	98628142	98628754	MajorDMR-10-30891	3
chr15	98664846	98664900	MajorDMR-10-30892	2
chr15	98689399	98689524	MajorDMR-10-30893	2
chr15	98717355	98717808	MajorDMR-10-30894	3
chr15	98745486	98745746	MajorDMR-10-30895	2
chr15	98829159	98829649	MajorDMR-10-30896	2
chr15	98836658	98837076	MajorDMR-10-30897	10
chr15	98837712	98838717	MajorDMR-10-30898	11
chr15	98854804	98855577	MajorDMR-10-30899	4
chr15	98919172	98919543	MajorDMR-10-30900	3
chr15	98927514	98927751	MajorDMR-10-30901	2
chr15	98930177	98930476	MajorDMR-10-30902	4
chr15	98961416	98961719	MajorDMR-10-30903	5
chr15	98964112	98964620	MajorDMR-10-30904	4
chr15	98970507	98971392	MajorDMR-10-30905	10
chr15	98985144	98985491	MajorDMR-10-30906	2
chr15	99049801	99050152	MajorDMR-10-30907	2
chr15	99090794	99091066	MajorDMR-10-30908	4
chr15	99123636	99124378	MajorDMR-10-30909	17
chr15	99131986	99132225	MajorDMR-10-30910	2
chr15	99140080	99140339	MajorDMR-10-30911	4
chr15	99179080	99179570	MajorDMR-10-30912	5
chr15	99189997	99190147	MajorDMR-10-30913	3
chr15	99202613	99202703	MajorDMR-10-30914	2
chr15	99208224	99208593	MajorDMR-10-30915	2
chr15	99211981	99212025	MajorDMR-10-30916	2
chr15	99227315	99227957	MajorDMR-10-30917	3
chr15	99258593	99258842	MajorDMR-10-30918	5
chr15	99297287	99297820	MajorDMR-10-30919	4
chr15	99316968	99317469	MajorDMR-10-30920	5
chr15	99322330	99323128	MajorDMR-10-30921	9
chr15	99339327	99339396	MajorDMR-10-30922	3
chr15	99343700	99343826	MajorDMR-10-30923	3
chr15	99350458	99350552	MajorDMR-10-30924	4
chr15	99372461	99372888	MajorDMR-10-30925	2
chr15	99393763	99394592	MajorDMR-10-30926	10
chr15	99396868	99397279	MajorDMR-10-30927	7
chr15	99409170	99410009	MajorDMR-10-30928	6
chr15	99416705	99418155	MajorDMR-10-30929	10
chr15	99424905	99425304	MajorDMR-10-30930	2
chr15	99486804	99487076	MajorDMR-10-30931	5
chr15	99497873	99499995	MajorDMR-10-30932	14
chr15	99557433	99557793	MajorDMR-10-30933	8
chr15	99558926	99559595	MajorDMR-10-30934	6
chr15	99601432	99601791	MajorDMR-10-30935	6
chr15	99640421	99640556	MajorDMR-10-30936	3
chr15	99644724	99645097	MajorDMR-10-30937	13
chr15	99646406	99647005	MajorDMR-10-30938	18
chr15	99663730	99664523	MajorDMR-10-30939	23
chr15	99820095	99820161	MajorDMR-10-30940	3
chr15	99846373	99846604	MajorDMR-10-30941	6
chr15	99942398	99942669	MajorDMR-10-30942	4
chr15	99947004	99947115	MajorDMR-10-30943	3
chr15	99948366	99949124	MajorDMR-10-30944	12
chr15	99949669	99949717	MajorDMR-10-30945	3
chr15	99975233	99976244	MajorDMR-10-30946	26
chr15	99981219	99981244	MajorDMR-10-30947	3
chr15	99987846	99987895	MajorDMR-10-30948	2
chr15	99989756	99989882	MajorDMR-10-30949	2
chr15	99991201	99991217	MajorDMR-10-30950	2
chr15	100016647	100017055	MajorDMR-10-30951	9
chr15	100026236	100026607	MajorDMR-10-30952	6
chr15	100027190	100027428	MajorDMR-10-30953	5
chr15	100051754	100051880	MajorDMR-10-30954	4
chr15	100077139	100077250	MajorDMR-10-30955	4
chr15	100077777	100077835	MajorDMR-10-30956	2
chr15	100105187	100105220	MajorDMR-10-30957	2
chr15	100108619	100109695	MajorDMR-10-30958	6
chr15	100114270	100114524	MajorDMR-10-30959	4
chr15	100163577	100163677	MajorDMR-10-30960	2
chr15	100231031	100231328	MajorDMR-10-30961	2
chr15	100243567	100244188	MajorDMR-10-30962	5
chr15	100246701	100247117	MajorDMR-10-30963	2
chr15	100248327	100248429	MajorDMR-10-30964	3
chr15	100248987	100249978	MajorDMR-10-30965	5
chr15	100252081	100253638	MajorDMR-10-30966	13
chr15	100255429	100255709	MajorDMR-10-30967	3
chr15	100256938	100257037	MajorDMR-10-30968	4
chr15	100347568	100347658	MajorDMR-10-30969	3
chr15	100451939	100452247	MajorDMR-10-30970	7
chr15	100461503	100461587	MajorDMR-10-30971	3
chr15	100465760	100466077	MajorDMR-10-30972	4
chr15	100524171	100524412	MajorDMR-10-30973	6
chr15	100593741	100593811	MajorDMR-10-30974	2
chr15	100600795	100601107	MajorDMR-10-30975	3
chr15	100602222	100602587	MajorDMR-10-30976	4
chr15	100665627	100666412	MajorDMR-10-30977	14
chr15	100674444	100674979	MajorDMR-10-30978	3
chr15	100680723	100681254	MajorDMR-10-30979	5
chr15	100681852	100682156	MajorDMR-10-30980	4
chr15	100692789	100692938	MajorDMR-10-30981	7
chr15	100693804	100693885	MajorDMR-10-30982	2
chr15	100700054	100700521	MajorDMR-10-30983	2
chr15	100734469	100734921	MajorDMR-10-30984	5
chr15	100794618	100794692	MajorDMR-10-30985	2
chr15	100804050	100804502	MajorDMR-10-30986	13
chr15	100806322	100806646	MajorDMR-10-30987	3
chr15	100816756	100816931	MajorDMR-10-30988	3
chr15	100848212	100848930	MajorDMR-10-30989	9
chr15	100850203	100850346	MajorDMR-10-30990	3
chr15	100851285	100852237	MajorDMR-10-30991	17
chr15	100879234	100879582	MajorDMR-10-30992	5
chr15	100881001	100881233	MajorDMR-10-30993	4
chr15	100912891	100913498	MajorDMR-10-30994	15
chr15	100923989	100924207	MajorDMR-10-30995	2
chr15	100979001	100979007	MajorDMR-10-30996	2
chr15	101066157	101066575	MajorDMR-10-30997	8
chr15	101116782	101116798	MajorDMR-10-30998	2
chr15	101203361	101203596	MajorDMR-10-30999	5
chr15	101261389	101261468	MajorDMR-10-31000	2
chr15	101262040	101262217	MajorDMR-10-31001	6
chr15	101324377	101324486	MajorDMR-10-31002	2
chr15	101420679	101421078	MajorDMR-10-31003	16
chr15	101458054	101458890	MajorDMR-10-31004	7
chr15	101459992	101460503	MajorDMR-10-31005	20
chr15	101462440	101463428	MajorDMR-10-31006	10
chr15	101513296	101513573	MajorDMR-10-31007	4
chr15	101514305	101514706	MajorDMR-10-31008	5
chr15	101547183	101547232	MajorDMR-10-31009	2
chr15	101547755	101549252	MajorDMR-10-31010	41
chr15	101563708	101564504	MajorDMR-10-31011	11
chr15	101628995	101629354	MajorDMR-10-31012	19
chr15	101631193	101631205	MajorDMR-10-31013	2
chr15	101677998	101678039	MajorDMR-10-31014	2
chr15	101702747	101703133	MajorDMR-10-31015	6
chr15	101734693	101734813	MajorDMR-10-31016	3
chr15	101756675	101756889	MajorDMR-10-31017	5
chr15	101772860	101773126	MajorDMR-10-31018	4
chr15	101806407	101806503	MajorDMR-10-31019	3
chr15	101839655	101840360	MajorDMR-10-31020	5
chr15	101887034	101887441	MajorDMR-10-31021	8
chr15	101896321	101896481	MajorDMR-10-31022	4
chr15	101899928	101899991	MajorDMR-10-31023	3
chr15	101986561	101986975	MajorDMR-10-31024	4
chr15	102003819	102004317	MajorDMR-10-31025	2
chr15	102009874	102010312	MajorDMR-10-31026	5
chr15	102028699	102028862	MajorDMR-10-31027	3
chr15	102030200	102030545	MajorDMR-10-31028	3
chr15	102032333	102032465	MajorDMR-10-31029	2
chr15	102036237	102036895	MajorDMR-10-31030	6
chr15	102040145	102040672	MajorDMR-10-31031	10
chr15	102041756	102041920	MajorDMR-10-31032	3
chr15	102084562	102085533	MajorDMR-10-31033	6
chr15	102118850	102118950	MajorDMR-10-31034	4
chr15	102153881	102153927	MajorDMR-10-31035	6
chr15	102156256	102156937	MajorDMR-10-31036	11
chr15	102166328	102166654	MajorDMR-10-31037	2
chr15	102182461	102183017	MajorDMR-10-31038	12
chr15	102183526	102184207	MajorDMR-10-31039	3
chr15	102186991	102187915	MajorDMR-10-31040	6
chr15	102190443	102190789	MajorDMR-10-31041	2
chr15	102193415	102193536	MajorDMR-10-31042	3
chr15	102216098	102216453	MajorDMR-10-31043	2
chr15	102217175	102217411	MajorDMR-10-31044	4
chr15	102343374	102343540	MajorDMR-10-31045	2
chr15	102385117	102385413	MajorDMR-10-31046	5
chr15	102445690	102445810	MajorDMR-10-31047	3
chr15	102496086	102496314	MajorDMR-10-31048	2
chr16	60335	60682	MajorDMR-10-31049	2
chr16	72742	73124	MajorDMR-10-31050	2
chr16	78287	78312	MajorDMR-10-31051	2
chr16	79945	80190	MajorDMR-10-31052	3
chr16	111329	111963	MajorDMR-10-31053	13
chr16	115820	115989	MajorDMR-10-31054	11
chr16	121576	122265	MajorDMR-10-31055	19
chr16	122871	123236	MajorDMR-10-31056	8
chr16	128815	129231	MajorDMR-10-31057	4
chr16	133827	134964	MajorDMR-10-31058	13
chr16	141498	141834	MajorDMR-10-31059	9
chr16	143181	143602	MajorDMR-10-31060	5
chr16	147020	147253	MajorDMR-10-31061	6
chr16	167831	168015	MajorDMR-10-31062	5
chr16	199501	199822	MajorDMR-10-31063	2
chr16	220177	220695	MajorDMR-10-31064	4
chr16	223273	223740	MajorDMR-10-31065	7
chr16	224445	226086	MajorDMR-10-31066	16
chr16	227077	227858	MajorDMR-10-31067	8
chr16	229947	230331	MajorDMR-10-31068	5
chr16	231699	232409	MajorDMR-10-31069	8
chr16	234077	234222	MajorDMR-10-31070	3
chr16	235003	235570	MajorDMR-10-31071	7
chr16	238883	239161	MajorDMR-10-31072	4
chr16	248508	248558	MajorDMR-10-31073	2
chr16	255464	256318	MajorDMR-10-31074	24
chr16	277853	278337	MajorDMR-10-31075	3
chr16	309425	309650	MajorDMR-10-31076	2
chr16	318212	318639	MajorDMR-10-31077	11
chr16	335312	335374	MajorDMR-10-31078	3
chr16	337377	337765	MajorDMR-10-31079	12
chr16	356038	356925	MajorDMR-10-31080	18
chr16	357812	357830	MajorDMR-10-31081	2
chr16	372721	372762	MajorDMR-10-31082	2
chr16	377193	377654	MajorDMR-10-31083	8
chr16	387624	388572	MajorDMR-10-31084	30
chr16	400335	400602	MajorDMR-10-31085	3
chr16	403441	403653	MajorDMR-10-31086	3
chr16	410107	410364	MajorDMR-10-31087	6
chr16	411676	412621	MajorDMR-10-31088	15
chr16	413797	413910	MajorDMR-10-31089	2
chr16	419595	420294	MajorDMR-10-31090	3
chr16	427782	427821	MajorDMR-10-31091	2
chr16	432845	433689	MajorDMR-10-31092	14
chr16	435336	436257	MajorDMR-10-31093	5
chr16	436766	437200	MajorDMR-10-31094	7
chr16	438027	438562	MajorDMR-10-31095	16
chr16	450836	450983	MajorDMR-10-31096	4
chr16	452379	452722	MajorDMR-10-31097	9
chr16	460817	460837	MajorDMR-10-31098	2
chr16	477567	477591	MajorDMR-10-31099	2
chr16	490609	490964	MajorDMR-10-31100	3
chr16	493233	493309	MajorDMR-10-31101	2
chr16	494206	494586	MajorDMR-10-31102	4
chr16	495774	495876	MajorDMR-10-31103	2
chr16	503845	504203	MajorDMR-10-31104	4
chr16	506887	507448	MajorDMR-10-31105	4
chr16	513233	513429	MajorDMR-10-31106	3
chr16	516564	518771	MajorDMR-10-31107	35
chr16	521088	522415	MajorDMR-10-31108	39
chr16	523919	524779	MajorDMR-10-31109	11
chr16	526196	526293	MajorDMR-10-31110	3
chr16	532964	534187	MajorDMR-10-31111	17
chr16	537254	537857	MajorDMR-10-31112	6
chr16	546343	546737	MajorDMR-10-31113	3
chr16	558196	559459	MajorDMR-10-31114	10
chr16	574380	574625	MajorDMR-10-31115	8
chr16	576143	576329	MajorDMR-10-31116	2
chr16	578880	578932	MajorDMR-10-31117	3
chr16	609507	609855	MajorDMR-10-31118	10
chr16	610892	611657	MajorDMR-10-31119	4
chr16	615653	616437	MajorDMR-10-31120	16
chr16	621125	621674	MajorDMR-10-31121	9
chr16	627043	627300	MajorDMR-10-31122	4
chr16	628923	629406	MajorDMR-10-31123	19
chr16	632832	634572	MajorDMR-10-31124	23
chr16	635281	636625	MajorDMR-10-31125	25
chr16	637702	638420	MajorDMR-10-31126	8
chr16	641118	643448	MajorDMR-10-31127	23
chr16	644810	645626	MajorDMR-10-31128	14
chr16	650729	651162	MajorDMR-10-31129	6
chr16	653768	654085	MajorDMR-10-31130	4
chr16	659637	659683	MajorDMR-10-31131	3
chr16	660938	661370	MajorDMR-10-31132	15
chr16	670469	672633	MajorDMR-10-31133	51
chr16	674640	675110	MajorDMR-10-31134	9
chr16	677663	677708	MajorDMR-10-31135	2
chr16	679272	681973	MajorDMR-10-31136	48
chr16	688089	688685	MajorDMR-10-31137	4
chr16	692782	692953	MajorDMR-10-31138	4
chr16	696002	696058	MajorDMR-10-31139	2
chr16	697733	698417	MajorDMR-10-31140	13
chr16	710346	711453	MajorDMR-10-31141	6
chr16	719025	719159	MajorDMR-10-31142	4
chr16	721444	721646	MajorDMR-10-31143	5
chr16	724910	725169	MajorDMR-10-31144	3
chr16	727032	727115	MajorDMR-10-31145	2
chr16	727765	729349	MajorDMR-10-31146	15
chr16	731234	731924	MajorDMR-10-31147	12
chr16	733386	733456	MajorDMR-10-31148	4
chr16	734662	734863	MajorDMR-10-31149	3
chr16	736160	736176	MajorDMR-10-31150	2
chr16	737072	737182	MajorDMR-10-31151	2
chr16	742169	742594	MajorDMR-10-31152	4
chr16	743471	746203	MajorDMR-10-31153	101
chr16	746900	746962	MajorDMR-10-31154	2
chr16	747483	747917	MajorDMR-10-31155	3
chr16	749187	749582	MajorDMR-10-31156	3
chr16	750143	750569	MajorDMR-10-31157	9
chr16	751551	754549	MajorDMR-10-31158	40
chr16	757113	757362	MajorDMR-10-31159	4
chr16	760332	761737	MajorDMR-10-31160	11
chr16	762872	763224	MajorDMR-10-31161	5
chr16	764261	764795	MajorDMR-10-31162	6
chr16	765992	768117	MajorDMR-10-31163	39
chr16	769536	769783	MajorDMR-10-31164	3
chr16	772312	773339	MajorDMR-10-31165	11
chr16	774351	776721	MajorDMR-10-31166	37
chr16	778749	780157	MajorDMR-10-31167	56
chr16	795867	796212	MajorDMR-10-31168	6
chr16	800903	802503	MajorDMR-10-31169	37
chr16	825639	825649	MajorDMR-10-31170	2
chr16	832827	833214	MajorDMR-10-31171	18
chr16	835152	835883	MajorDMR-10-31172	6
chr16	837523	837531	MajorDMR-10-31173	2
chr16	850135	850285	MajorDMR-10-31174	2
chr16	858394	858500	MajorDMR-10-31175	5
chr16	863868	864176	MajorDMR-10-31176	10
chr16	865181	865237	MajorDMR-10-31177	5
chr16	867244	867743	MajorDMR-10-31178	12
chr16	875019	875589	MajorDMR-10-31179	22
chr16	881910	881938	MajorDMR-10-31180	2
chr16	892203	892534	MajorDMR-10-31181	12
chr16	936479	936533	MajorDMR-10-31182	3
chr16	937288	937487	MajorDMR-10-31183	4
chr16	942083	942099	MajorDMR-10-31184	2
chr16	945557	946922	MajorDMR-10-31185	18
chr16	997659	1001558	MajorDMR-10-31186	132
chr16	1003165	1003363	MajorDMR-10-31187	2
chr16	1019789	1019861	MajorDMR-10-31188	4
chr16	1021248	1021461	MajorDMR-10-31189	9
chr16	1024814	1025506	MajorDMR-10-31190	8
chr16	1027021	1028097	MajorDMR-10-31191	18
chr16	1029712	1030642	MajorDMR-10-31192	44
chr16	1032432	1032594	MajorDMR-10-31193	3
chr16	1033541	1033547	MajorDMR-10-31194	2
chr16	1036410	1036840	MajorDMR-10-31195	4
chr16	1047505	1047821	MajorDMR-10-31196	13
chr16	1052830	1052932	MajorDMR-10-31197	5
chr16	1053580	1053594	MajorDMR-10-31198	2
chr16	1069071	1069839	MajorDMR-10-31199	34
chr16	1075821	1078323	MajorDMR-10-31200	88
chr16	1080636	1080809	MajorDMR-10-31201	6
chr16	1084891	1085136	MajorDMR-10-31202	4
chr16	1087128	1087406	MajorDMR-10-31203	4
chr16	1093826	1094448	MajorDMR-10-31204	37
chr16	1104642	1105290	MajorDMR-10-31205	13
chr16	1115627	1116063	MajorDMR-10-31206	23
chr16	1118480	1118988	MajorDMR-10-31207	5
chr16	1120767	1121759	MajorDMR-10-31208	7
chr16	1126379	1127211	MajorDMR-10-31209	8
chr16	1128741	1128820	MajorDMR-10-31210	3
chr16	1131281	1131626	MajorDMR-10-31211	10
chr16	1139489	1140031	MajorDMR-10-31212	27
chr16	1141260	1141473	MajorDMR-10-31213	6
chr16	1143464	1143928	MajorDMR-10-31214	3
chr16	1152142	1153599	MajorDMR-10-31215	17
chr16	1156267	1156291	MajorDMR-10-31216	2
chr16	1158419	1159210	MajorDMR-10-31217	24
chr16	1170687	1170844	MajorDMR-10-31218	5
chr16	1175894	1175948	MajorDMR-10-31219	4
chr16	1185069	1185181	MajorDMR-10-31220	4
chr16	1190372	1190385	MajorDMR-10-31221	3
chr16	1192809	1193023	MajorDMR-10-31222	2
chr16	1195322	1195678	MajorDMR-10-31223	4
chr16	1199579	1200275	MajorDMR-10-31224	4
chr16	1201643	1201699	MajorDMR-10-31225	2
chr16	1204150	1205567	MajorDMR-10-31226	41
chr16	1206720	1206808	MajorDMR-10-31227	3
chr16	1208311	1209117	MajorDMR-10-31228	13
chr16	1209809	1211209	MajorDMR-10-31229	78
chr16	1217170	1217955	MajorDMR-10-31230	48
chr16	1219158	1219163	MajorDMR-10-31231	2
chr16	1219961	1220187	MajorDMR-10-31232	4
chr16	1224751	1224818	MajorDMR-10-31233	4
chr16	1227976	1228108	MajorDMR-10-31234	3
chr16	1231277	1233241	MajorDMR-10-31235	30
chr16	1235649	1235701	MajorDMR-10-31236	2
chr16	1237226	1237595	MajorDMR-10-31237	2
chr16	1238555	1238780	MajorDMR-10-31238	6
chr16	1243244	1243396	MajorDMR-10-31239	4
chr16	1245266	1245405	MajorDMR-10-31240	2
chr16	1258425	1258663	MajorDMR-10-31241	3
chr16	1271187	1271985	MajorDMR-10-31242	6
chr16	1287113	1287313	MajorDMR-10-31243	2
chr16	1309160	1310246	MajorDMR-10-31244	29
chr16	1311190	1311731	MajorDMR-10-31245	23
chr16	1321329	1322452	MajorDMR-10-31246	18
chr16	1328091	1328890	MajorDMR-10-31247	12
chr16	1338806	1340384	MajorDMR-10-31248	20
chr16	1341337	1341353	MajorDMR-10-31249	2
chr16	1347019	1347294	MajorDMR-10-31250	3
chr16	1353418	1353916	MajorDMR-10-31251	7
chr16	1361828	1362143	MajorDMR-10-31252	3
chr16	1373235	1374374	MajorDMR-10-31253	25
chr16	1382267	1382953	MajorDMR-10-31254	18
chr16	1389462	1389529	MajorDMR-10-31255	3
chr16	1392544	1394404	MajorDMR-10-31256	37
chr16	1399272	1399402	MajorDMR-10-31257	3
chr16	1413118	1414474	MajorDMR-10-31258	21
chr16	1434420	1435740	MajorDMR-10-31259	30
chr16	1457674	1458180	MajorDMR-10-31260	10
chr16	1458977	1459385	MajorDMR-10-31261	5
chr16	1471469	1471581	MajorDMR-10-31262	5
chr16	1480697	1480955	MajorDMR-10-31263	8
chr16	1493676	1493760	MajorDMR-10-31264	4
chr16	1544390	1544980	MajorDMR-10-31265	10
chr16	1559487	1560165	MajorDMR-10-31266	17
chr16	1562251	1562458	MajorDMR-10-31267	5
chr16	1700302	1700374	MajorDMR-10-31268	4
chr16	1707331	1707368	MajorDMR-10-31269	2
chr16	1751158	1751286	MajorDMR-10-31270	3
chr16	1757949	1760151	MajorDMR-10-31271	37
chr16	1762772	1763580	MajorDMR-10-31272	7
chr16	1764238	1764817	MajorDMR-10-31273	7
chr16	1767217	1767916	MajorDMR-10-31274	6
chr16	1770022	1770463	MajorDMR-10-31275	3
chr16	1771959	1772860	MajorDMR-10-31276	14
chr16	1773429	1774058	MajorDMR-10-31277	4
chr16	1774636	1774672	MajorDMR-10-31278	2
chr16	1778405	1778442	MajorDMR-10-31279	2
chr16	1782162	1783229	MajorDMR-10-31280	19
chr16	1804942	1804960	MajorDMR-10-31281	2
chr16	1812716	1814567	MajorDMR-10-31282	33
chr16	1815113	1815290	MajorDMR-10-31283	6
chr16	1816594	1817044	MajorDMR-10-31284	2
chr16	1818234	1820589	MajorDMR-10-31285	26
chr16	1824239	1824243	MajorDMR-10-31286	2
chr16	1826472	1827106	MajorDMR-10-31287	4
chr16	1827901	1828440	MajorDMR-10-31288	3
chr16	1829013	1829254	MajorDMR-10-31289	2
chr16	1830315	1830392	MajorDMR-10-31290	2
chr16	1831473	1831631	MajorDMR-10-31291	2
chr16	1862790	1863176	MajorDMR-10-31292	16
chr16	1869432	1869612	MajorDMR-10-31293	6
chr16	1873855	1874308	MajorDMR-10-31294	8
chr16	1878003	1878139	MajorDMR-10-31295	3
chr16	1879271	1879494	MajorDMR-10-31296	3
chr16	1913380	1914050	MajorDMR-10-31297	8
chr16	1923985	1924128	MajorDMR-10-31298	2
chr16	1963838	1964125	MajorDMR-10-31299	9
chr16	1968817	1970890	MajorDMR-10-31300	42
chr16	1973659	1973831	MajorDMR-10-31301	6
chr16	1980158	1980456	MajorDMR-10-31302	3
chr16	1993833	1993902	MajorDMR-10-31303	2
chr16	2002940	2003032	MajorDMR-10-31304	6
chr16	2010575	2011038	MajorDMR-10-31305	3
chr16	2013530	2013734	MajorDMR-10-31306	2
chr16	2028888	2032114	MajorDMR-10-31307	55
chr16	2033412	2033437	MajorDMR-10-31308	2
chr16	2034798	2035226	MajorDMR-10-31309	5
chr16	2039004	2039031	MajorDMR-10-31310	2
chr16	2049764	2050237	MajorDMR-10-31311	22
chr16	2054668	2055956	MajorDMR-10-31312	56
chr16	2057538	2057621	MajorDMR-10-31313	2
chr16	2058433	2058447	MajorDMR-10-31314	2
chr16	2066706	2066894	MajorDMR-10-31315	9
chr16	2069581	2070260	MajorDMR-10-31316	11
chr16	2082688	2084215	MajorDMR-10-31317	29
chr16	2085806	2086108	MajorDMR-10-31318	13
chr16	2088440	2088520	MajorDMR-10-31319	2
chr16	2093838	2094435	MajorDMR-10-31320	19
chr16	2131466	2132410	MajorDMR-10-31321	6
chr16	2135054	2135264	MajorDMR-10-31322	3
chr16	2135874	2135901	MajorDMR-10-31323	2
chr16	2138265	2141256	MajorDMR-10-31324	73
chr16	2142058	2142358	MajorDMR-10-31325	3
chr16	2143770	2143981	MajorDMR-10-31326	6
chr16	2146878	2147612	MajorDMR-10-31327	10
chr16	2148698	2148957	MajorDMR-10-31328	4
chr16	2151518	2152548	MajorDMR-10-31329	21
chr16	2153593	2153868	MajorDMR-10-31330	2
chr16	2154613	2154714	MajorDMR-10-31331	2
chr16	2156660	2157285	MajorDMR-10-31332	5
chr16	2159505	2160873	MajorDMR-10-31333	13
chr16	2162918	2163064	MajorDMR-10-31334	6
chr16	2164914	2165467	MajorDMR-10-31335	9
chr16	2166512	2167045	MajorDMR-10-31336	12
chr16	2167644	2169377	MajorDMR-10-31337	46
chr16	2169897	2175015	MajorDMR-10-31338	127
chr16	2175600	2177820	MajorDMR-10-31339	57
chr16	2178783	2182068	MajorDMR-10-31340	40
chr16	2182569	2184612	MajorDMR-10-31341	22
chr16	2186695	2186846	MajorDMR-10-31342	3
chr16	2197970	2198333	MajorDMR-10-31343	18
chr16	2199808	2201585	MajorDMR-10-31344	16
chr16	2202896	2203195	MajorDMR-10-31345	5
chr16	2207212	2207941	MajorDMR-10-31346	10
chr16	2208526	2211282	MajorDMR-10-31347	40
chr16	2212830	2212973	MajorDMR-10-31348	2
chr16	2216865	2217123	MajorDMR-10-31349	3
chr16	2224731	2225041	MajorDMR-10-31350	8
chr16	2226876	2227211	MajorDMR-10-31351	2
chr16	2228952	2229375	MajorDMR-10-31352	9
chr16	2232448	2232682	MajorDMR-10-31353	2
chr16	2235571	2235666	MajorDMR-10-31354	2
chr16	2240060	2242022	MajorDMR-10-31355	53
chr16	2247187	2247363	MajorDMR-10-31356	4
chr16	2248131	2248351	MajorDMR-10-31357	2
chr16	2249593	2249605	MajorDMR-10-31358	2
chr16	2256561	2256583	MajorDMR-10-31359	2
chr16	2258456	2258608	MajorDMR-10-31360	10
chr16	2260134	2261256	MajorDMR-10-31361	12
chr16	2262091	2263535	MajorDMR-10-31362	21
chr16	2285843	2287749	MajorDMR-10-31363	25
chr16	2294465	2294546	MajorDMR-10-31364	4
chr16	2300701	2301194	MajorDMR-10-31365	7
chr16	2319327	2319587	MajorDMR-10-31366	4
chr16	2320274	2320412	MajorDMR-10-31367	3
chr16	2324698	2326054	MajorDMR-10-31368	13
chr16	2329533	2329873	MajorDMR-10-31369	3
chr16	2371472	2371539	MajorDMR-10-31370	2
chr16	2387800	2388181	MajorDMR-10-31371	13
chr16	2392078	2392207	MajorDMR-10-31372	2
chr16	2473345	2473434	MajorDMR-10-31373	2
chr16	2478576	2478688	MajorDMR-10-31374	3
chr16	2480602	2480616	MajorDMR-10-31375	2
chr16	2493717	2493773	MajorDMR-10-31376	2
chr16	2507565	2508163	MajorDMR-10-31377	8
chr16	2513655	2513685	MajorDMR-10-31378	2
chr16	2518735	2520132	MajorDMR-10-31379	20
chr16	2520662	2521151	MajorDMR-10-31380	7
chr16	2521839	2521923	MajorDMR-10-31381	4
chr16	2523438	2523528	MajorDMR-10-31382	4
chr16	2528461	2528618	MajorDMR-10-31383	4
chr16	2531702	2533777	MajorDMR-10-31384	40
chr16	2536750	2538128	MajorDMR-10-31385	23
chr16	2547445	2547823	MajorDMR-10-31386	4
chr16	2548709	2549066	MajorDMR-10-31387	6
chr16	2552419	2553149	MajorDMR-10-31388	10
chr16	2562585	2563044	MajorDMR-10-31389	5
chr16	2565300	2565339	MajorDMR-10-31390	2
chr16	2565982	2566027	MajorDMR-10-31391	2
chr16	2566528	2569965	MajorDMR-10-31392	39
chr16	2571049	2571071	MajorDMR-10-31393	2
chr16	2573556	2573950	MajorDMR-10-31394	2
chr16	2574976	2575076	MajorDMR-10-31395	2
chr16	2579615	2579747	MajorDMR-10-31396	4
chr16	2586912	2587378	MajorDMR-10-31397	4
chr16	2590491	2591507	MajorDMR-10-31398	4
chr16	2607216	2607409	MajorDMR-10-31399	6
chr16	2612633	2612677	MajorDMR-10-31400	3
chr16	2626285	2626377	MajorDMR-10-31401	3
chr16	2635160	2636058	MajorDMR-10-31402	8
chr16	2640117	2640161	MajorDMR-10-31403	2
chr16	2642900	2643799	MajorDMR-10-31404	7
chr16	2651193	2651484	MajorDMR-10-31405	3
chr16	2673857	2673907	MajorDMR-10-31406	2
chr16	2687517	2687561	MajorDMR-10-31407	3
chr16	2704842	2704947	MajorDMR-10-31408	2
chr16	2707528	2707612	MajorDMR-10-31409	2
chr16	2710927	2711242	MajorDMR-10-31410	5
chr16	2714585	2714651	MajorDMR-10-31411	2
chr16	2720355	2721384	MajorDMR-10-31412	8
chr16	2741581	2743053	MajorDMR-10-31413	26
chr16	2749302	2750368	MajorDMR-10-31414	24
chr16	2760509	2761277	MajorDMR-10-31415	13
chr16	2765314	2765970	MajorDMR-10-31416	11
chr16	2804340	2804755	MajorDMR-10-31417	12
chr16	2805370	2805453	MajorDMR-10-31418	2
chr16	2807475	2807679	MajorDMR-10-31419	3
chr16	2818135	2818176	MajorDMR-10-31420	3
chr16	2818836	2819991	MajorDMR-10-31421	8
chr16	2821507	2823416	MajorDMR-10-31422	16
chr16	2824211	2824271	MajorDMR-10-31423	3
chr16	2837346	2838245	MajorDMR-10-31424	4
chr16	2863862	2863920	MajorDMR-10-31425	3
chr16	2888528	2889207	MajorDMR-10-31426	18
chr16	2924697	2924899	MajorDMR-10-31427	2
chr16	2944340	2944346	MajorDMR-10-31428	2
chr16	2956584	2957019	MajorDMR-10-31429	3
chr16	2957743	2957797	MajorDMR-10-31430	2
chr16	2969485	2969555	MajorDMR-10-31431	5
chr16	2970666	2971478	MajorDMR-10-31432	5
chr16	2975590	2975679	MajorDMR-10-31433	2
chr16	3002849	3003018	MajorDMR-10-31434	9
chr16	3004296	3004450	MajorDMR-10-31435	5
chr16	3009329	3009346	MajorDMR-10-31436	2
chr16	3011149	3013609	MajorDMR-10-31437	50
chr16	3020370	3020390	MajorDMR-10-31438	2
chr16	3022014	3022085	MajorDMR-10-31439	2
chr16	3022635	3022713	MajorDMR-10-31440	2
chr16	3023928	3024201	MajorDMR-10-31441	3
chr16	3031246	3032035	MajorDMR-10-31442	7
chr16	3033143	3033477	MajorDMR-10-31443	3
chr16	3034159	3034163	MajorDMR-10-31444	2
chr16	3036251	3036838	MajorDMR-10-31445	3
chr16	3044636	3044668	MajorDMR-10-31446	2
chr16	3062425	3062952	MajorDMR-10-31447	14
chr16	3067654	3068436	MajorDMR-10-31448	7
chr16	3071296	3072938	MajorDMR-10-31449	9
chr16	3079678	3079954	MajorDMR-10-31450	14
chr16	3101239	3101314	MajorDMR-10-31451	3
chr16	3142545	3143474	MajorDMR-10-31452	10
chr16	3147418	3149965	MajorDMR-10-31453	21
chr16	3151295	3152267	MajorDMR-10-31454	10
chr16	3155752	3155990	MajorDMR-10-31455	2
chr16	3163445	3164254	MajorDMR-10-31456	9
chr16	3172036	3172119	MajorDMR-10-31457	2
chr16	3172734	3173606	MajorDMR-10-31458	6
chr16	3178731	3180175	MajorDMR-10-31459	14
chr16	3181782	3181973	MajorDMR-10-31460	2
chr16	3194461	3194502	MajorDMR-10-31461	2
chr16	3201746	3201811	MajorDMR-10-31462	3
chr16	3202803	3203143	MajorDMR-10-31463	8
chr16	3207217	3207331	MajorDMR-10-31464	3
chr16	3221116	3221624	MajorDMR-10-31465	8
chr16	3240001	3242744	MajorDMR-10-31466	40
chr16	3243482	3243562	MajorDMR-10-31467	2
chr16	3248200	3248320	MajorDMR-10-31468	3
chr16	3285934	3286009	MajorDMR-10-31469	2
chr16	3295065	3295395	MajorDMR-10-31470	2
chr16	3306854	3307486	MajorDMR-10-31471	3
chr16	3313655	3313659	MajorDMR-10-31472	2
chr16	3316837	3317261	MajorDMR-10-31473	4
chr16	3345281	3345554	MajorDMR-10-31474	3
chr16	3504947	3504958	MajorDMR-10-31475	2
chr16	3506100	3507413	MajorDMR-10-31476	10
chr16	3510975	3511474	MajorDMR-10-31477	3
chr16	3516005	3516418	MajorDMR-10-31478	8
chr16	3531882	3531936	MajorDMR-10-31479	2
chr16	3541203	3542026	MajorDMR-10-31480	5
chr16	3543050	3543106	MajorDMR-10-31481	2
chr16	3550117	3550591	MajorDMR-10-31482	11
chr16	3570868	3571034	MajorDMR-10-31483	3
chr16	3577454	3577491	MajorDMR-10-31484	2
chr16	3628917	3629211	MajorDMR-10-31485	10
chr16	3630895	3630984	MajorDMR-10-31486	3
chr16	3656599	3656965	MajorDMR-10-31487	4
chr16	3660552	3660644	MajorDMR-10-31488	3
chr16	3695591	3695677	MajorDMR-10-31489	4
chr16	3702235	3702257	MajorDMR-10-31490	3
chr16	3705228	3705763	MajorDMR-10-31491	3
chr16	3719725	3719829	MajorDMR-10-31492	4
chr16	3740682	3741562	MajorDMR-10-31493	6
chr16	3755716	3755774	MajorDMR-10-31494	2
chr16	3773100	3773624	MajorDMR-10-31495	3
chr16	3777155	3777616	MajorDMR-10-31496	7
chr16	3801903	3802144	MajorDMR-10-31497	6
chr16	3809687	3809937	MajorDMR-10-31498	2
chr16	3811519	3812470	MajorDMR-10-31499	20
chr16	3820570	3820866	MajorDMR-10-31500	6
chr16	3822366	3822900	MajorDMR-10-31501	3
chr16	3824245	3825170	MajorDMR-10-31502	10
chr16	3843431	3843552	MajorDMR-10-31503	5
chr16	3848084	3848286	MajorDMR-10-31504	5
chr16	3849848	3849973	MajorDMR-10-31505	2
chr16	3869866	3870488	MajorDMR-10-31506	6
chr16	3872088	3873015	MajorDMR-10-31507	7
chr16	3873549	3873623	MajorDMR-10-31508	2
chr16	3874456	3874930	MajorDMR-10-31509	15
chr16	3898499	3899168	MajorDMR-10-31510	6
chr16	3899828	3900593	MajorDMR-10-31511	5
chr16	3905432	3905468	MajorDMR-10-31512	2
chr16	3914782	3915015	MajorDMR-10-31513	2
chr16	3921281	3921479	MajorDMR-10-31514	3
chr16	3922049	3923561	MajorDMR-10-31515	18
chr16	4000384	4002371	MajorDMR-10-31516	28
chr16	4006741	4007538	MajorDMR-10-31517	6
chr16	4010390	4010965	MajorDMR-10-31518	5
chr16	4030170	4030574	MajorDMR-10-31519	3
chr16	4032697	4033525	MajorDMR-10-31520	25
chr16	4049223	4051227	MajorDMR-10-31521	24
chr16	4055737	4056190	MajorDMR-10-31522	13
chr16	4068542	4068679	MajorDMR-10-31523	2
chr16	4094934	4094976	MajorDMR-10-31524	2
chr16	4130717	4132253	MajorDMR-10-31525	21
chr16	4140360	4140914	MajorDMR-10-31526	13
chr16	4143471	4143619	MajorDMR-10-31527	2
chr16	4160911	4161472	MajorDMR-10-31528	9
chr16	4161994	4163499	MajorDMR-10-31529	20
chr16	4165038	4165237	MajorDMR-10-31530	3
chr16	4173523	4173953	MajorDMR-10-31531	4
chr16	4282881	4282925	MajorDMR-10-31532	2
chr16	4290833	4290871	MajorDMR-10-31533	2
chr16	4332890	4332921	MajorDMR-10-31534	3
chr16	4338315	4339026	MajorDMR-10-31535	6
chr16	4348970	4349376	MajorDMR-10-31536	7
chr16	4354009	4354327	MajorDMR-10-31537	6
chr16	4363941	4364421	MajorDMR-10-31538	7
chr16	4367282	4367592	MajorDMR-10-31539	3
chr16	4369562	4370042	MajorDMR-10-31540	5
chr16	4373072	4373782	MajorDMR-10-31541	11
chr16	4378598	4379149	MajorDMR-10-31542	7
chr16	4382554	4383226	MajorDMR-10-31543	8
chr16	4389608	4390324	MajorDMR-10-31544	8
chr16	4394657	4395426	MajorDMR-10-31545	16
chr16	4395960	4396027	MajorDMR-10-31546	2
chr16	4409203	4409391	MajorDMR-10-31547	4
chr16	4412837	4412936	MajorDMR-10-31548	9
chr16	4421094	4421254	MajorDMR-10-31549	2
chr16	4422385	4424968	MajorDMR-10-31550	41
chr16	4426226	4428366	MajorDMR-10-31551	30
chr16	4429643	4430423	MajorDMR-10-31552	9
chr16	4432997	4433157	MajorDMR-10-31553	2
chr16	4434642	4436047	MajorDMR-10-31554	20
chr16	4439239	4439543	MajorDMR-10-31555	2
chr16	4442702	4443527	MajorDMR-10-31556	12
chr16	4452498	4453606	MajorDMR-10-31557	11
chr16	4454485	4454767	MajorDMR-10-31558	5
chr16	4460868	4461049	MajorDMR-10-31559	3
chr16	4461589	4462447	MajorDMR-10-31560	21
chr16	4511404	4511830	MajorDMR-10-31561	4
chr16	4525895	4526027	MajorDMR-10-31562	3
chr16	4527296	4527357	MajorDMR-10-31563	3
chr16	4528221	4528279	MajorDMR-10-31564	2
chr16	4550387	4552011	MajorDMR-10-31565	9
chr16	4560873	4561801	MajorDMR-10-31566	12
chr16	4563202	4563699	MajorDMR-10-31567	3
chr16	4564483	4564842	MajorDMR-10-31568	5
chr16	4566083	4566866	MajorDMR-10-31569	6
chr16	4567888	4567996	MajorDMR-10-31570	3
chr16	4571534	4571926	MajorDMR-10-31571	4
chr16	4572614	4573299	MajorDMR-10-31572	6
chr16	4575401	4575884	MajorDMR-10-31573	3
chr16	4584346	4584444	MajorDMR-10-31574	2
chr16	4585976	4586011	MajorDMR-10-31575	2
chr16	4587502	4587580	MajorDMR-10-31576	2
chr16	4598797	4599453	MajorDMR-10-31577	5
chr16	4600861	4600924	MajorDMR-10-31578	2
chr16	4601552	4603785	MajorDMR-10-31579	13
chr16	4651393	4651704	MajorDMR-10-31580	2
chr16	4652311	4652378	MajorDMR-10-31581	3
chr16	4654665	4654994	MajorDMR-10-31582	2
chr16	4659051	4659063	MajorDMR-10-31583	2
chr16	4665165	4666048	MajorDMR-10-31584	11
chr16	4684976	4685043	MajorDMR-10-31585	2
chr16	4687534	4687805	MajorDMR-10-31586	12
chr16	4695171	4695653	MajorDMR-10-31587	2
chr16	4711506	4712209	MajorDMR-10-31588	10
chr16	4713212	4714767	MajorDMR-10-31589	12
chr16	4716813	4717916	MajorDMR-10-31590	15
chr16	4722594	4722650	MajorDMR-10-31591	3
chr16	4723748	4723948	MajorDMR-10-31592	9
chr16	4728758	4728825	MajorDMR-10-31593	2
chr16	4729415	4730481	MajorDMR-10-31594	18
chr16	4731069	4731596	MajorDMR-10-31595	6
chr16	4732503	4733254	MajorDMR-10-31596	16
chr16	4735421	4735645	MajorDMR-10-31597	5
chr16	4740924	4741147	MajorDMR-10-31598	5
chr16	4744730	4746359	MajorDMR-10-31599	35
chr16	4746888	4746991	MajorDMR-10-31600	2
chr16	4751436	4751808	MajorDMR-10-31601	5
chr16	4794410	4794874	MajorDMR-10-31602	2
chr16	4796742	4797535	MajorDMR-10-31603	13
chr16	4798175	4798382	MajorDMR-10-31604	2
chr16	4801125	4801367	MajorDMR-10-31605	2
chr16	4810731	4811180	MajorDMR-10-31606	3
chr16	4812865	4812901	MajorDMR-10-31607	2
chr16	4822058	4822090	MajorDMR-10-31608	2
chr16	4845573	4845627	MajorDMR-10-31609	2
chr16	4850438	4851539	MajorDMR-10-31610	11
chr16	4853561	4855172	MajorDMR-10-31611	19
chr16	4875326	4875409	MajorDMR-10-31612	2
chr16	4883198	4883563	MajorDMR-10-31613	2
chr16	4895119	4896324	MajorDMR-10-31614	8
chr16	4919412	4919614	MajorDMR-10-31615	2
chr16	4920522	4920713	MajorDMR-10-31616	9
chr16	4932510	4932965	MajorDMR-10-31617	7
chr16	4938862	4938926	MajorDMR-10-31618	3
chr16	4962488	4962501	MajorDMR-10-31619	2
chr16	4966629	4966641	MajorDMR-10-31620	2
chr16	4975206	4975357	MajorDMR-10-31621	2
chr16	4986075	4986476	MajorDMR-10-31622	15
chr16	4987365	4987605	MajorDMR-10-31623	19
chr16	4993043	4993815	MajorDMR-10-31624	19
chr16	4994867	4995090	MajorDMR-10-31625	4
chr16	5003675	5003951	MajorDMR-10-31626	5
chr16	5007136	5007589	MajorDMR-10-31627	10
chr16	5008921	5008946	MajorDMR-10-31628	3
chr16	5009450	5010004	MajorDMR-10-31629	3
chr16	5010827	5011080	MajorDMR-10-31630	2
chr16	5012642	5013041	MajorDMR-10-31631	7
chr16	5020146	5020706	MajorDMR-10-31632	5
chr16	5029457	5030224	MajorDMR-10-31633	5
chr16	5030749	5032759	MajorDMR-10-31634	29
chr16	5037165	5037462	MajorDMR-10-31635	4
chr16	5038077	5038304	MajorDMR-10-31636	10
chr16	5044921	5045651	MajorDMR-10-31637	14
chr16	5049142	5049328	MajorDMR-10-31638	2
chr16	5050759	5051019	MajorDMR-10-31639	2
chr16	5052327	5052538	MajorDMR-10-31640	3
chr16	5055301	5055339	MajorDMR-10-31641	3
chr16	5055842	5056418	MajorDMR-10-31642	3
chr16	5056958	5057421	MajorDMR-10-31643	9
chr16	5068906	5069137	MajorDMR-10-31644	9
chr16	5070382	5070899	MajorDMR-10-31645	10
chr16	5071584	5071673	MajorDMR-10-31646	2
chr16	5074628	5076102	MajorDMR-10-31647	37
chr16	5085470	5087107	MajorDMR-10-31648	17
chr16	5091780	5092013	MajorDMR-10-31649	2
chr16	5092855	5092974	MajorDMR-10-31650	5
chr16	5142360	5142396	MajorDMR-10-31651	2
chr16	5143889	5143927	MajorDMR-10-31652	3
chr16	5144919	5145753	MajorDMR-10-31653	6
chr16	5146753	5147447	MajorDMR-10-31654	8
chr16	5167021	5167136	MajorDMR-10-31655	6
chr16	5225090	5225484	MajorDMR-10-31656	2
chr16	5265960	5266296	MajorDMR-10-31657	2
chr16	5275452	5276314	MajorDMR-10-31658	5
chr16	5289422	5289524	MajorDMR-10-31659	3
chr16	5290287	5290898	MajorDMR-10-31660	18
chr16	5292391	5292554	MajorDMR-10-31661	3
chr16	5302687	5303284	MajorDMR-10-31662	14
chr16	5357056	5357426	MajorDMR-10-31663	2
chr16	5373566	5373874	MajorDMR-10-31664	2
chr16	5376540	5376838	MajorDMR-10-31665	4
chr16	5377572	5377700	MajorDMR-10-31666	2
chr16	5386978	5387118	MajorDMR-10-31667	5
chr16	5399792	5400365	MajorDMR-10-31668	3
chr16	5429932	5430453	MajorDMR-10-31669	12
chr16	5432329	5432557	MajorDMR-10-31670	2
chr16	5435878	5436506	MajorDMR-10-31671	6
chr16	5443195	5443356	MajorDMR-10-31672	4
chr16	5451818	5451861	MajorDMR-10-31673	2
chr16	5462694	5463416	MajorDMR-10-31674	14
chr16	5465314	5465415	MajorDMR-10-31675	2
chr16	5498338	5498922	MajorDMR-10-31676	5
chr16	5513521	5513617	MajorDMR-10-31677	2
chr16	5522135	5522249	MajorDMR-10-31678	2
chr16	5527791	5528378	MajorDMR-10-31679	12
chr16	5530114	5530177	MajorDMR-10-31680	2
chr16	5535749	5535806	MajorDMR-10-31681	2
chr16	5554085	5554601	MajorDMR-10-31682	9
chr16	5556178	5556387	MajorDMR-10-31683	7
chr16	5573953	5574356	MajorDMR-10-31684	2
chr16	5601382	5602159	MajorDMR-10-31685	13
chr16	5625565	5626074	MajorDMR-10-31686	3
chr16	5630449	5630689	MajorDMR-10-31687	5
chr16	5632010	5632167	MajorDMR-10-31688	3
chr16	5640461	5640730	MajorDMR-10-31689	7
chr16	5645698	5646227	MajorDMR-10-31690	3
chr16	5655022	5655306	MajorDMR-10-31691	3
chr16	5665907	5665973	MajorDMR-10-31692	2
chr16	5683959	5684061	MajorDMR-10-31693	2
chr16	5704985	5705063	MajorDMR-10-31694	2
chr16	5715781	5716213	MajorDMR-10-31695	11
chr16	5721271	5721381	MajorDMR-10-31696	2
chr16	5724697	5725654	MajorDMR-10-31697	10
chr16	5786074	5786562	MajorDMR-10-31698	17
chr16	5803426	5803735	MajorDMR-10-31699	6
chr16	5808266	5808352	MajorDMR-10-31700	3
chr16	5809703	5809939	MajorDMR-10-31701	3
chr16	5812371	5813717	MajorDMR-10-31702	26
chr16	5820856	5821007	MajorDMR-10-31703	2
chr16	5887201	5887238	MajorDMR-10-31704	3
chr16	5921045	5921175	MajorDMR-10-31705	2
chr16	5935687	5935914	MajorDMR-10-31706	4
chr16	5940876	5942155	MajorDMR-10-31707	14
chr16	5945470	5945476	MajorDMR-10-31708	2
chr16	5945989	5946319	MajorDMR-10-31709	2
chr16	5972581	5973202	MajorDMR-10-31710	6
chr16	5994538	5994554	MajorDMR-10-31711	2
chr16	6022003	6022025	MajorDMR-10-31712	2
chr16	6022968	6023195	MajorDMR-10-31713	2
chr16	6058713	6059357	MajorDMR-10-31714	12
chr16	6084679	6084771	MajorDMR-10-31715	2
chr16	6089442	6089665	MajorDMR-10-31716	2
chr16	6107527	6108131	MajorDMR-10-31717	3
chr16	6164740	6164909	MajorDMR-10-31718	2
chr16	6181864	6182356	MajorDMR-10-31719	3
chr16	6197235	6197251	MajorDMR-10-31720	2
chr16	6205716	6205758	MajorDMR-10-31721	3
chr16	6215353	6215647	MajorDMR-10-31722	5
chr16	6227742	6227828	MajorDMR-10-31723	4
chr16	6240957	6241000	MajorDMR-10-31724	2
chr16	6266883	6267299	MajorDMR-10-31725	4
chr16	6281528	6282239	MajorDMR-10-31726	3
chr16	6331633	6331683	MajorDMR-10-31727	2
chr16	6334975	6335075	MajorDMR-10-31728	2
chr16	6406595	6407406	MajorDMR-10-31729	13
chr16	6413541	6414206	MajorDMR-10-31730	9
chr16	6415993	6416068	MajorDMR-10-31731	2
chr16	6424603	6425747	MajorDMR-10-31732	13
chr16	6428029	6429014	MajorDMR-10-31733	9
chr16	6432975	6433145	MajorDMR-10-31734	3
chr16	6487180	6487218	MajorDMR-10-31735	2
chr16	6535514	6535746	MajorDMR-10-31736	2
chr16	6560384	6560392	MajorDMR-10-31737	2
chr16	6567532	6567718	MajorDMR-10-31738	3
chr16	6623214	6624178	MajorDMR-10-31739	12
chr16	6665817	6666061	MajorDMR-10-31740	4
chr16	6668915	6669310	MajorDMR-10-31741	2
chr16	6674562	6675142	MajorDMR-10-31742	3
chr16	6695924	6696538	MajorDMR-10-31743	7
chr16	6714682	6714836	MajorDMR-10-31744	2
chr16	6732350	6732380	MajorDMR-10-31745	2
chr16	6748632	6748724	MajorDMR-10-31746	2
chr16	6754227	6755159	MajorDMR-10-31747	13
chr16	6758910	6759322	MajorDMR-10-31748	2
chr16	6775801	6776776	MajorDMR-10-31749	11
chr16	6886159	6886211	MajorDMR-10-31750	3
chr16	6891496	6891625	MajorDMR-10-31751	2
chr16	6911783	6911816	MajorDMR-10-31752	2
chr16	6933538	6934168	MajorDMR-10-31753	5
chr16	6948300	6948693	MajorDMR-10-31754	5
chr16	6972316	6972391	MajorDMR-10-31755	4
chr16	6997382	6997725	MajorDMR-10-31756	7
chr16	7017935	7018174	MajorDMR-10-31757	7
chr16	7028061	7028411	MajorDMR-10-31758	4
chr16	7067179	7067723	MajorDMR-10-31759	7
chr16	7082618	7082983	MajorDMR-10-31760	4
chr16	7109758	7109945	MajorDMR-10-31761	2
chr16	7141334	7141804	MajorDMR-10-31762	3
chr16	7153018	7153354	MajorDMR-10-31763	3
chr16	7157178	7158164	MajorDMR-10-31764	5
chr16	7188347	7188433	MajorDMR-10-31765	2
chr16	7190838	7191310	MajorDMR-10-31766	4
chr16	7194512	7194529	MajorDMR-10-31767	2
chr16	7210795	7210917	MajorDMR-10-31768	3
chr16	7233966	7234188	MajorDMR-10-31769	2
chr16	7258216	7258340	MajorDMR-10-31770	2
chr16	7261340	7262027	MajorDMR-10-31771	10
chr16	7268792	7269397	MajorDMR-10-31772	5
chr16	7277388	7277893	MajorDMR-10-31773	7
chr16	7287133	7287283	MajorDMR-10-31774	4
chr16	7296394	7296562	MajorDMR-10-31775	3
chr16	7318189	7318510	MajorDMR-10-31776	5
chr16	7328879	7329073	MajorDMR-10-31777	5
chr16	7344125	7344306	MajorDMR-10-31778	2
chr16	7354492	7355134	MajorDMR-10-31779	23
chr16	7364886	7364903	MajorDMR-10-31780	2
chr16	7369203	7369251	MajorDMR-10-31781	2
chr16	7390940	7391010	MajorDMR-10-31782	3
chr16	7395531	7395622	MajorDMR-10-31783	2
chr16	7413334	7414269	MajorDMR-10-31784	17
chr16	7416257	7416314	MajorDMR-10-31785	2
chr16	7428410	7428478	MajorDMR-10-31786	3
chr16	7454885	7455043	MajorDMR-10-31787	3
chr16	7471779	7472293	MajorDMR-10-31788	8
chr16	7475353	7476124	MajorDMR-10-31789	8
chr16	7491660	7492400	MajorDMR-10-31790	9
chr16	7493804	7493879	MajorDMR-10-31791	3
chr16	7531967	7532073	MajorDMR-10-31792	8
chr16	7559144	7559362	MajorDMR-10-31793	2
chr16	7559919	7560398	MajorDMR-10-31794	4
chr16	7567139	7567538	MajorDMR-10-31795	2
chr16	7597914	7598165	MajorDMR-10-31796	4
chr16	7647810	7647822	MajorDMR-10-31797	2
chr16	7675601	7675757	MajorDMR-10-31798	3
chr16	7684015	7684333	MajorDMR-10-31799	2
chr16	7695038	7695584	MajorDMR-10-31800	6
chr16	7696148	7697120	MajorDMR-10-31801	4
chr16	7700545	7700938	MajorDMR-10-31802	5
chr16	7714757	7714809	MajorDMR-10-31803	3
chr16	7781138	7781625	MajorDMR-10-31804	7
chr16	7795195	7795825	MajorDMR-10-31805	5
chr16	7897212	7897494	MajorDMR-10-31806	3
chr16	7938057	7939165	MajorDMR-10-31807	7
chr16	7968820	7969261	MajorDMR-10-31808	6
chr16	8029507	8029922	MajorDMR-10-31809	9
chr16	8040891	8041221	MajorDMR-10-31810	2
chr16	8120769	8120817	MajorDMR-10-31811	2
chr16	8137572	8138300	MajorDMR-10-31812	8
chr16	8308865	8309400	MajorDMR-10-31813	4
chr16	8360431	8360528	MajorDMR-10-31814	3
chr16	8423765	8424655	MajorDMR-10-31815	6
chr16	8429400	8429480	MajorDMR-10-31816	2
chr16	8457431	8457778	MajorDMR-10-31817	2
chr16	8524669	8524925	MajorDMR-10-31818	7
chr16	8596810	8597320	MajorDMR-10-31819	5
chr16	8615480	8615811	MajorDMR-10-31820	3
chr16	8619631	8619732	MajorDMR-10-31821	2
chr16	8623003	8623229	MajorDMR-10-31822	4
chr16	8711730	8712015	MajorDMR-10-31823	2
chr16	8808634	8808901	MajorDMR-10-31824	8
chr16	8824238	8824313	MajorDMR-10-31825	3
chr16	8854055	8854084	MajorDMR-10-31826	2
chr16	8882548	8882688	MajorDMR-10-31827	2
chr16	8900086	8900979	MajorDMR-10-31828	4
chr16	8937393	8937433	MajorDMR-10-31829	2
chr16	8957927	8957986	MajorDMR-10-31830	2
chr16	8958564	8958661	MajorDMR-10-31831	4
chr16	8960346	8961915	MajorDMR-10-31832	49
chr16	8963333	8963617	MajorDMR-10-31833	3
chr16	8979533	8980483	MajorDMR-10-31834	16
chr16	8981957	8982930	MajorDMR-10-31835	13
chr16	8985498	8985735	MajorDMR-10-31836	8
chr16	8986281	8986515	MajorDMR-10-31837	7
chr16	8987333	8987831	MajorDMR-10-31838	7
chr16	8989485	8989733	MajorDMR-10-31839	7
chr16	8996787	8996826	MajorDMR-10-31840	2
chr16	9017202	9017421	MajorDMR-10-31841	6
chr16	9031877	9032023	MajorDMR-10-31842	2
chr16	9040351	9040603	MajorDMR-10-31843	2
chr16	9049549	9050792	MajorDMR-10-31844	7
chr16	9051655	9052584	MajorDMR-10-31845	9
chr16	9053782	9054169	MajorDMR-10-31846	3
chr16	9058359	9058366	MajorDMR-10-31847	2
chr16	9102511	9103161	MajorDMR-10-31848	3
chr16	9106953	9107412	MajorDMR-10-31849	19
chr16	9111874	9112044	MajorDMR-10-31850	2
chr16	9136538	9137160	MajorDMR-10-31851	4
chr16	9184096	9184269	MajorDMR-10-31852	10
chr16	9193540	9193609	MajorDMR-10-31853	3
chr16	9203177	9203239	MajorDMR-10-31854	2
chr16	9203977	9204137	MajorDMR-10-31855	2
chr16	9205405	9205455	MajorDMR-10-31856	2
chr16	9213691	9213917	MajorDMR-10-31857	3
chr16	9222742	9223048	MajorDMR-10-31858	2
chr16	9228700	9229195	MajorDMR-10-31859	3
chr16	9232232	9232705	MajorDMR-10-31860	2
chr16	9239731	9239787	MajorDMR-10-31861	2
chr16	9242363	9243072	MajorDMR-10-31862	6
chr16	9248261	9248482	MajorDMR-10-31863	4
chr16	9248988	9249198	MajorDMR-10-31864	4
chr16	9292931	9293414	MajorDMR-10-31865	4
chr16	9313612	9314145	MajorDMR-10-31866	8
chr16	9350143	9350203	MajorDMR-10-31867	2
chr16	9352323	9353616	MajorDMR-10-31868	13
chr16	9391564	9391582	MajorDMR-10-31869	2
chr16	9402385	9403351	MajorDMR-10-31870	12
chr16	9421773	9422844	MajorDMR-10-31871	10
chr16	9423992	9424135	MajorDMR-10-31872	3
chr16	9425064	9425161	MajorDMR-10-31873	2
chr16	9431469	9431668	MajorDMR-10-31874	2
chr16	9434203	9434968	MajorDMR-10-31875	12
chr16	9437320	9437438	MajorDMR-10-31876	3
chr16	9487038	9487074	MajorDMR-10-31877	2
chr16	9487609	9487647	MajorDMR-10-31878	2
chr16	9500627	9500924	MajorDMR-10-31879	4
chr16	9502219	9502511	MajorDMR-10-31880	6
chr16	9503724	9504065	MajorDMR-10-31881	2
chr16	9506010	9506105	MajorDMR-10-31882	2
chr16	9516709	9516723	MajorDMR-10-31883	2
chr16	9518858	9519272	MajorDMR-10-31884	2
chr16	9556742	9557325	MajorDMR-10-31885	6
chr16	9572966	9573170	MajorDMR-10-31886	2
chr16	9575758	9576612	MajorDMR-10-31887	9
chr16	9578235	9579028	MajorDMR-10-31888	5
chr16	9583814	9583919	MajorDMR-10-31889	5
chr16	9611992	9612252	MajorDMR-10-31890	3
chr16	9622385	9622586	MajorDMR-10-31891	3
chr16	9716268	9716810	MajorDMR-10-31892	6
chr16	9740457	9740540	MajorDMR-10-31893	2
chr16	9742052	9742205	MajorDMR-10-31894	3
chr16	9760756	9761158	MajorDMR-10-31895	8
chr16	9773340	9773376	MajorDMR-10-31896	3
chr16	9814560	9815266	MajorDMR-10-31897	5
chr16	9819398	9819481	MajorDMR-10-31898	2
chr16	9845942	9846213	MajorDMR-10-31899	2
chr16	9849032	9849174	MajorDMR-10-31900	2
chr16	9852899	9853557	MajorDMR-10-31901	5
chr16	9855913	9856151	MajorDMR-10-31902	6
chr16	9866521	9867673	MajorDMR-10-31903	10
chr16	9869883	9869911	MajorDMR-10-31904	2
chr16	9870527	9870655	MajorDMR-10-31905	2
chr16	9871243	9871562	MajorDMR-10-31906	3
chr16	9872112	9872499	MajorDMR-10-31907	2
chr16	9876856	9877439	MajorDMR-10-31908	9
chr16	9879975	9880272	MajorDMR-10-31909	4
chr16	9881871	9881891	MajorDMR-10-31910	3
chr16	9887892	9888329	MajorDMR-10-31911	4
chr16	9893011	9893521	MajorDMR-10-31912	5
chr16	9894176	9895187	MajorDMR-10-31913	10
chr16	9906884	9907766	MajorDMR-10-31914	7
chr16	9909675	9910451	MajorDMR-10-31915	9
chr16	9911133	9911870	MajorDMR-10-31916	7
chr16	9913764	9915224	MajorDMR-10-31917	11
chr16	9917350	9917502	MajorDMR-10-31918	2
chr16	9918089	9919805	MajorDMR-10-31919	7
chr16	9930079	9931760	MajorDMR-10-31920	12
chr16	9938296	9939364	MajorDMR-10-31921	9
chr16	9948470	9948847	MajorDMR-10-31922	3
chr16	9952671	9954097	MajorDMR-10-31923	11
chr16	9962709	9962950	MajorDMR-10-31924	2
chr16	9963929	9964304	MajorDMR-10-31925	4
chr16	9968669	9969020	MajorDMR-10-31926	2
chr16	9972879	9973023	MajorDMR-10-31927	2
chr16	9975682	9975731	MajorDMR-10-31928	2
chr16	9984456	9984760	MajorDMR-10-31929	3
chr16	9992294	9992494	MajorDMR-10-31930	2
chr16	10001744	10001901	MajorDMR-10-31931	3
chr16	10002603	10002704	MajorDMR-10-31932	5
chr16	10004418	10004431	MajorDMR-10-31933	2
chr16	10007715	10009132	MajorDMR-10-31934	6
chr16	10011634	10011856	MajorDMR-10-31935	4
chr16	10018549	10019194	MajorDMR-10-31936	3
chr16	10022350	10022836	MajorDMR-10-31937	4
chr16	10023654	10024091	MajorDMR-10-31938	5
chr16	10028484	10029119	MajorDMR-10-31939	4
chr16	10030507	10030566	MajorDMR-10-31940	2
chr16	10032399	10033649	MajorDMR-10-31941	9
chr16	10036901	10037020	MajorDMR-10-31942	2
chr16	10038008	10038220	MajorDMR-10-31943	2
chr16	10047540	10048251	MajorDMR-10-31944	8
chr16	10051547	10052402	MajorDMR-10-31945	4
chr16	10053383	10053395	MajorDMR-10-31946	2
chr16	10054366	10054451	MajorDMR-10-31947	2
chr16	10058760	10059391	MajorDMR-10-31948	6
chr16	10064353	10064680	MajorDMR-10-31949	3
chr16	10069413	10069431	MajorDMR-10-31950	2
chr16	10070289	10070665	MajorDMR-10-31951	4
chr16	10071182	10072112	MajorDMR-10-31952	9
chr16	10085948	10086463	MajorDMR-10-31953	6
chr16	10090183	10090336	MajorDMR-10-31954	4
chr16	10098772	10098884	MajorDMR-10-31955	2
chr16	10103709	10103920	MajorDMR-10-31956	5
chr16	10111945	10112944	MajorDMR-10-31957	9
chr16	10113446	10113826	MajorDMR-10-31958	2
chr16	10114338	10115237	MajorDMR-10-31959	5
chr16	10121207	10122313	MajorDMR-10-31960	10
chr16	10124008	10124028	MajorDMR-10-31961	2
chr16	10124651	10125522	MajorDMR-10-31962	11
chr16	10127556	10127707	MajorDMR-10-31963	4
chr16	10130397	10130497	MajorDMR-10-31964	2
chr16	10131141	10131273	MajorDMR-10-31965	2
chr16	10134611	10135053	MajorDMR-10-31966	10
chr16	10139089	10139423	MajorDMR-10-31967	5
chr16	10142793	10142882	MajorDMR-10-31968	2
chr16	10147544	10147992	MajorDMR-10-31969	3
chr16	10158764	10159238	MajorDMR-10-31970	4
chr16	10159984	10160194	MajorDMR-10-31971	6
chr16	10160857	10161454	MajorDMR-10-31972	7
chr16	10163261	10164657	MajorDMR-10-31973	8
chr16	10171763	10172931	MajorDMR-10-31974	4
chr16	10173715	10174245	MajorDMR-10-31975	3
chr16	10174767	10175188	MajorDMR-10-31976	3
chr16	10180580	10180620	MajorDMR-10-31977	2
chr16	10182104	10182558	MajorDMR-10-31978	2
chr16	10187670	10187988	MajorDMR-10-31979	3
chr16	10190816	10190966	MajorDMR-10-31980	2
chr16	10194886	10195776	MajorDMR-10-31981	5
chr16	10204558	10204761	MajorDMR-10-31982	3
chr16	10207865	10209029	MajorDMR-10-31983	10
chr16	10214821	10215049	MajorDMR-10-31984	4
chr16	10215878	10218028	MajorDMR-10-31985	21
chr16	10219513	10219649	MajorDMR-10-31986	2
chr16	10220332	10220869	MajorDMR-10-31987	7
chr16	10224053	10224309	MajorDMR-10-31988	3
chr16	10232356	10233112	MajorDMR-10-31989	9
chr16	10239328	10239733	MajorDMR-10-31990	4
chr16	10240573	10241123	MajorDMR-10-31991	6
chr16	10242506	10242994	MajorDMR-10-31992	2
chr16	10244533	10245034	MajorDMR-10-31993	2
chr16	10247796	10248858	MajorDMR-10-31994	11
chr16	10249427	10250770	MajorDMR-10-31995	6
chr16	10251333	10252023	MajorDMR-10-31996	5
chr16	10254255	10254957	MajorDMR-10-31997	7
chr16	10256668	10257419	MajorDMR-10-31998	9
chr16	10259888	10260614	MajorDMR-10-31999	5
chr16	10261681	10262489	MajorDMR-10-32000	4
chr16	10263100	10263126	MajorDMR-10-32001	2
chr16	10265155	10265357	MajorDMR-10-32002	4
chr16	10266863	10268172	MajorDMR-10-32003	18
chr16	10269069	10269817	MajorDMR-10-32004	7
chr16	10270835	10271181	MajorDMR-10-32005	3
chr16	10271724	10272022	MajorDMR-10-32006	6
chr16	10272580	10274204	MajorDMR-10-32007	43
chr16	10295257	10295358	MajorDMR-10-32008	2
chr16	10304986	10305190	MajorDMR-10-32009	3
chr16	10312085	10312858	MajorDMR-10-32010	15
chr16	10316052	10316190	MajorDMR-10-32011	3
chr16	10318449	10319120	MajorDMR-10-32012	7
chr16	10319685	10320811	MajorDMR-10-32013	7
chr16	10322859	10323119	MajorDMR-10-32014	3
chr16	10328739	10328826	MajorDMR-10-32015	2
chr16	10333420	10333799	MajorDMR-10-32016	4
chr16	10335670	10336402	MajorDMR-10-32017	6
chr16	10338766	10339219	MajorDMR-10-32018	11
chr16	10343985	10344396	MajorDMR-10-32019	3
chr16	10346431	10346614	MajorDMR-10-32020	2
chr16	10350711	10350887	MajorDMR-10-32021	3
chr16	10412866	10412872	MajorDMR-10-32022	2
chr16	10479571	10479577	MajorDMR-10-32023	2
chr16	10480462	10481169	MajorDMR-10-32024	4
chr16	10596570	10596818	MajorDMR-10-32025	3
chr16	10603318	10603817	MajorDMR-10-32026	3
chr16	10671841	10671953	MajorDMR-10-32027	2
chr16	10673773	10674232	MajorDMR-10-32028	13
chr16	10674866	10675031	MajorDMR-10-32029	3
chr16	10695104	10695162	MajorDMR-10-32030	3
chr16	10702865	10703152	MajorDMR-10-32031	7
chr16	10710889	10711038	MajorDMR-10-32032	2
chr16	10711599	10711784	MajorDMR-10-32033	2
chr16	10712760	10713492	MajorDMR-10-32034	10
chr16	10756808	10757476	MajorDMR-10-32035	7
chr16	10762288	10762347	MajorDMR-10-32036	3
chr16	10769120	10769402	MajorDMR-10-32037	8
chr16	10772381	10772906	MajorDMR-10-32038	3
chr16	10779823	10779898	MajorDMR-10-32039	5
chr16	10803368	10803712	MajorDMR-10-32040	3
chr16	10821813	10822331	MajorDMR-10-32041	3
chr16	10823285	10823928	MajorDMR-10-32042	10
chr16	10836021	10836390	MajorDMR-10-32043	3
chr16	10850635	10850679	MajorDMR-10-32044	2
chr16	10885103	10885164	MajorDMR-10-32045	2
chr16	10910961	10911211	MajorDMR-10-32046	2
chr16	10922561	10923214	MajorDMR-10-32047	17
chr16	10933334	10933378	MajorDMR-10-32048	2
chr16	10972605	10972852	MajorDMR-10-32049	3
chr16	10973453	10973470	MajorDMR-10-32050	2
chr16	11012870	11013082	MajorDMR-10-32051	4
chr16	11016017	11016396	MajorDMR-10-32052	12
chr16	11023792	11024017	MajorDMR-10-32053	4
chr16	11029524	11029861	MajorDMR-10-32054	4
chr16	11031382	11031697	MajorDMR-10-32055	8
chr16	11032310	11032902	MajorDMR-10-32056	9
chr16	11033811	11033896	MajorDMR-10-32057	3
chr16	11065180	11065206	MajorDMR-10-32058	2
chr16	11114985	11115254	MajorDMR-10-32059	2
chr16	11126760	11126912	MajorDMR-10-32060	4
chr16	11151022	11151373	MajorDMR-10-32061	6
chr16	11167442	11167537	MajorDMR-10-32062	2
chr16	11203540	11203552	MajorDMR-10-32063	2
chr16	11245421	11246129	MajorDMR-10-32064	12
chr16	11250772	11251045	MajorDMR-10-32065	3
chr16	11265342	11265576	MajorDMR-10-32066	5
chr16	11275906	11275972	MajorDMR-10-32067	3
chr16	11318337	11318350	MajorDMR-10-32068	2
chr16	11326816	11327386	MajorDMR-10-32069	23
chr16	11336507	11336728	MajorDMR-10-32070	3
chr16	11346022	11346199	MajorDMR-10-32071	3
chr16	11348159	11348795	MajorDMR-10-32072	4
chr16	11350874	11351386	MajorDMR-10-32073	12
chr16	11391497	11391661	MajorDMR-10-32074	6
chr16	11409253	11409429	MajorDMR-10-32075	2
chr16	11413529	11414197	MajorDMR-10-32076	4
chr16	11450711	11450764	MajorDMR-10-32077	2
chr16	11451834	11451944	MajorDMR-10-32078	4
chr16	11480952	11481114	MajorDMR-10-32079	3
chr16	11499443	11499710	MajorDMR-10-32080	2
chr16	11547306	11547689	MajorDMR-10-32081	2
chr16	11551402	11551488	MajorDMR-10-32082	2
chr16	11651749	11651938	MajorDMR-10-32083	2
chr16	11681238	11681363	MajorDMR-10-32084	2
chr16	11697101	11697697	MajorDMR-10-32085	16
chr16	11703497	11703749	MajorDMR-10-32086	5
chr16	11716104	11716116	MajorDMR-10-32087	2
chr16	11734025	11735397	MajorDMR-10-32088	25
chr16	11763333	11768088	MajorDMR-10-32089	74
chr16	11768731	11770821	MajorDMR-10-32090	34
chr16	11771339	11773887	MajorDMR-10-32091	29
chr16	11780627	11781480	MajorDMR-10-32092	8
chr16	11782221	11782456	MajorDMR-10-32093	3
chr16	11784636	11784880	MajorDMR-10-32094	2
chr16	11791320	11791618	MajorDMR-10-32095	7
chr16	11792401	11792515	MajorDMR-10-32096	2
chr16	11798743	11800688	MajorDMR-10-32097	13
chr16	11808443	11808491	MajorDMR-10-32098	6
chr16	11825322	11825428	MajorDMR-10-32099	2
chr16	11828327	11828858	MajorDMR-10-32100	8
chr16	11834168	11834593	MajorDMR-10-32101	2
chr16	11837204	11837370	MajorDMR-10-32102	2
chr16	11876907	11877213	MajorDMR-10-32103	5
chr16	11888246	11888517	MajorDMR-10-32104	2
chr16	11961275	11961831	MajorDMR-10-32105	4
chr16	11964306	11964387	MajorDMR-10-32106	2
chr16	11965252	11965349	MajorDMR-10-32107	2
chr16	11974261	11974333	MajorDMR-10-32108	2
chr16	12004803	12004859	MajorDMR-10-32109	2
chr16	12006833	12006924	MajorDMR-10-32110	3
chr16	12044549	12044678	MajorDMR-10-32111	2
chr16	12096366	12096414	MajorDMR-10-32112	2
chr16	12181700	12182401	MajorDMR-10-32113	13
chr16	12183434	12184095	MajorDMR-10-32114	19
chr16	12188701	12190498	MajorDMR-10-32115	7
chr16	12207328	12208082	MajorDMR-10-32116	14
chr16	12214169	12214739	MajorDMR-10-32117	10
chr16	12242158	12242168	MajorDMR-10-32118	2
chr16	12272172	12272718	MajorDMR-10-32119	3
chr16	12282219	12282777	MajorDMR-10-32120	5
chr16	12322431	12322838	MajorDMR-10-32121	7
chr16	12323950	12324487	MajorDMR-10-32122	3
chr16	12329129	12329478	MajorDMR-10-32123	2
chr16	12359156	12359311	MajorDMR-10-32124	6
chr16	12382926	12383928	MajorDMR-10-32125	22
chr16	12385323	12386548	MajorDMR-10-32126	13
chr16	12399840	12399861	MajorDMR-10-32127	2
chr16	12403861	12404488	MajorDMR-10-32128	6
chr16	12434416	12434533	MajorDMR-10-32129	2
chr16	12448006	12448634	MajorDMR-10-32130	5
chr16	12468936	12469072	MajorDMR-10-32131	2
chr16	12478035	12478148	MajorDMR-10-32132	3
chr16	12484059	12484256	MajorDMR-10-32133	3
chr16	12492159	12492326	MajorDMR-10-32134	2
chr16	12498243	12498398	MajorDMR-10-32135	3
chr16	12546775	12546860	MajorDMR-10-32136	2
chr16	12549256	12549303	MajorDMR-10-32137	4
chr16	12596980	12597093	MajorDMR-10-32138	2
chr16	12604477	12604743	MajorDMR-10-32139	4
chr16	12610778	12611004	MajorDMR-10-32140	2
chr16	12632553	12633329	MajorDMR-10-32141	4
chr16	12635780	12635962	MajorDMR-10-32142	3
chr16	12793161	12793481	MajorDMR-10-32143	6
chr16	12875547	12875893	MajorDMR-10-32144	10
chr16	12888717	12888793	MajorDMR-10-32145	3
chr16	12896809	12897263	MajorDMR-10-32146	7
chr16	12927889	12928021	MajorDMR-10-32147	4
chr16	12990585	12990824	MajorDMR-10-32148	3
chr16	12993408	12994906	MajorDMR-10-32149	22
chr16	12997501	12998871	MajorDMR-10-32150	32
chr16	12999786	13000352	MajorDMR-10-32151	5
chr16	13001460	13001683	MajorDMR-10-32152	4
chr16	13002212	13002629	MajorDMR-10-32153	4
chr16	13011201	13011676	MajorDMR-10-32154	4
chr16	13013539	13014143	MajorDMR-10-32155	5
chr16	13018939	13019591	MajorDMR-10-32156	6
chr16	13020439	13020853	MajorDMR-10-32157	3
chr16	13024949	13025007	MajorDMR-10-32158	3
chr16	13029240	13029427	MajorDMR-10-32159	4
chr16	13030462	13030675	MajorDMR-10-32160	2
chr16	13040911	13041534	MajorDMR-10-32161	7
chr16	13054777	13055369	MajorDMR-10-32162	5
chr16	13058502	13058578	MajorDMR-10-32163	2
chr16	13059291	13059596	MajorDMR-10-32164	7
chr16	13063041	13063055	MajorDMR-10-32165	2
chr16	13064579	13065527	MajorDMR-10-32166	8
chr16	13089401	13090198	MajorDMR-10-32167	6
chr16	13099577	13100279	MajorDMR-10-32168	8
chr16	13106704	13107096	MajorDMR-10-32169	8
chr16	13115865	13116147	MajorDMR-10-32170	4
chr16	13125177	13125563	MajorDMR-10-32171	2
chr16	13130646	13131281	MajorDMR-10-32172	11
chr16	13139417	13140609	MajorDMR-10-32173	6
chr16	13154934	13155905	MajorDMR-10-32174	16
chr16	13163814	13163866	MajorDMR-10-32175	2
chr16	13164561	13165021	MajorDMR-10-32176	5
chr16	13169286	13169705	MajorDMR-10-32177	2
chr16	13177652	13177843	MajorDMR-10-32178	4
chr16	13188357	13188413	MajorDMR-10-32179	2
chr16	13197994	13198465	MajorDMR-10-32180	4
chr16	13204168	13204492	MajorDMR-10-32181	4
chr16	13225760	13226024	MajorDMR-10-32182	4
chr16	13227324	13227750	MajorDMR-10-32183	5
chr16	13230866	13231395	MajorDMR-10-32184	3
chr16	13241443	13241708	MajorDMR-10-32185	2
chr16	13242751	13242855	MajorDMR-10-32186	3
chr16	13244061	13244261	MajorDMR-10-32187	2
chr16	13245528	13246304	MajorDMR-10-32188	3
chr16	13247506	13247946	MajorDMR-10-32189	6
chr16	13262980	13263080	MajorDMR-10-32190	2
chr16	13265355	13265595	MajorDMR-10-32191	2
chr16	13270789	13271173	MajorDMR-10-32192	2
chr16	13272266	13272442	MajorDMR-10-32193	6
chr16	13284291	13284472	MajorDMR-10-32194	2
chr16	13291302	13291359	MajorDMR-10-32195	2
chr16	13296104	13296140	MajorDMR-10-32196	2
chr16	13323109	13323620	MajorDMR-10-32197	7
chr16	13360035	13360483	MajorDMR-10-32198	2
chr16	13445612	13445853	MajorDMR-10-32199	3
chr16	13484237	13484428	MajorDMR-10-32200	2
chr16	13487825	13488031	MajorDMR-10-32201	4
chr16	13528509	13528527	MajorDMR-10-32202	2
chr16	13547883	13548085	MajorDMR-10-32203	3
chr16	13598271	13598309	MajorDMR-10-32204	2
chr16	13635272	13635337	MajorDMR-10-32205	2
chr16	13647354	13647799	MajorDMR-10-32206	6
chr16	13655272	13655329	MajorDMR-10-32207	2
chr16	13774553	13774911	MajorDMR-10-32208	3
chr16	13796636	13796678	MajorDMR-10-32209	2
chr16	13860999	13861535	MajorDMR-10-32210	4
chr16	13874794	13876030	MajorDMR-10-32211	17
chr16	13887476	13888117	MajorDMR-10-32212	4
chr16	13901852	13902288	MajorDMR-10-32213	9
chr16	13905060	13906163	MajorDMR-10-32214	7
chr16	13914171	13914326	MajorDMR-10-32215	3
chr16	13923375	13923989	MajorDMR-10-32216	8
chr16	13929361	13930210	MajorDMR-10-32217	14
chr16	13960146	13960167	MajorDMR-10-32218	2
chr16	13967708	13967978	MajorDMR-10-32219	3
chr16	13998908	13998925	MajorDMR-10-32220	2
chr16	14013050	14013489	MajorDMR-10-32221	4
chr16	14018151	14018434	MajorDMR-10-32222	2
chr16	14030495	14031214	MajorDMR-10-32223	3
chr16	14051354	14051792	MajorDMR-10-32224	3
chr16	14068438	14068908	MajorDMR-10-32225	2
chr16	14069661	14069855	MajorDMR-10-32226	4
chr16	14093819	14094207	MajorDMR-10-32227	11
chr16	14096313	14096812	MajorDMR-10-32228	3
chr16	14103476	14103766	MajorDMR-10-32229	4
chr16	14109093	14109123	MajorDMR-10-32230	2
chr16	14109849	14110086	MajorDMR-10-32231	2
chr16	14123505	14123920	MajorDMR-10-32232	5
chr16	14130681	14130724	MajorDMR-10-32233	2
chr16	14136599	14136710	MajorDMR-10-32234	2
chr16	14164341	14164371	MajorDMR-10-32235	2
chr16	14182308	14182794	MajorDMR-10-32236	6
chr16	14206234	14206601	MajorDMR-10-32237	3
chr16	14215293	14215569	MajorDMR-10-32238	3
chr16	14259618	14260215	MajorDMR-10-32239	3
chr16	14282771	14283818	MajorDMR-10-32240	5
chr16	14304129	14304198	MajorDMR-10-32241	3
chr16	14310867	14311037	MajorDMR-10-32242	3
chr16	14311904	14311940	MajorDMR-10-32243	2
chr16	14315419	14315484	MajorDMR-10-32244	2
chr16	14332857	14332901	MajorDMR-10-32245	2
chr16	14337352	14337437	MajorDMR-10-32246	3
chr16	14340898	14340937	MajorDMR-10-32247	2
chr16	14357012	14357473	MajorDMR-10-32248	2
chr16	14380407	14381732	MajorDMR-10-32249	33
chr16	14394763	14395291	MajorDMR-10-32250	11
chr16	14418380	14418567	MajorDMR-10-32251	2
chr16	14419775	14420105	MajorDMR-10-32252	4
chr16	14424862	14424869	MajorDMR-10-32253	2
chr16	14431384	14431816	MajorDMR-10-32254	10
chr16	14448671	14449097	MajorDMR-10-32255	5
chr16	14456742	14457116	MajorDMR-10-32256	19
chr16	14493164	14494131	MajorDMR-10-32257	19
chr16	14580423	14582086	MajorDMR-10-32258	23
chr16	14595035	14596085	MajorDMR-10-32259	9
chr16	14653691	14653835	MajorDMR-10-32260	8
chr16	14826257	14826389	MajorDMR-10-32261	2
chr16	14918311	14918361	MajorDMR-10-32262	3
chr16	14918936	14919034	MajorDMR-10-32263	7
chr16	14946715	14946775	MajorDMR-10-32264	3
chr16	14955552	14955617	MajorDMR-10-32265	3
chr16	14982363	14983073	MajorDMR-10-32266	10
chr16	14991227	14991251	MajorDMR-10-32267	2
chr16	15006819	15006941	MajorDMR-10-32268	4
chr16	15009810	15009869	MajorDMR-10-32269	2
chr16	15012415	15012807	MajorDMR-10-32270	18
chr16	15013776	15013996	MajorDMR-10-32271	8
chr16	15025059	15025388	MajorDMR-10-32272	5
chr16	15049460	15049649	MajorDMR-10-32273	5
chr16	15070566	15071168	MajorDMR-10-32274	4
chr16	15083375	15084343	MajorDMR-10-32275	25
chr16	15116157	15116236	MajorDMR-10-32276	3
chr16	15122692	15123271	MajorDMR-10-32277	10
chr16	15128594	15129153	MajorDMR-10-32278	12
chr16	15134306	15134406	MajorDMR-10-32279	2
chr16	15137752	15138024	MajorDMR-10-32280	2
chr16	15139011	15139667	MajorDMR-10-32281	5
chr16	15145011	15145133	MajorDMR-10-32282	2
chr16	15165101	15165341	MajorDMR-10-32283	3
chr16	15166410	15166612	MajorDMR-10-32284	5
chr16	15172570	15172659	MajorDMR-10-32285	2
chr16	15223021	15223612	MajorDMR-10-32286	16
chr16	15228998	15229068	MajorDMR-10-32287	2
chr16	15229670	15229979	MajorDMR-10-32288	22
chr16	15230579	15231740	MajorDMR-10-32289	32
chr16	15233869	15239414	MajorDMR-10-32290	115
chr16	15239938	15240521	MajorDMR-10-32291	29
chr16	15242108	15242980	MajorDMR-10-32292	19
chr16	15245834	15246247	MajorDMR-10-32293	4
chr16	15247209	15247314	MajorDMR-10-32294	3
chr16	15297677	15297743	MajorDMR-10-32295	2
chr16	15300423	15301374	MajorDMR-10-32296	6
chr16	15476499	15476772	MajorDMR-10-32297	3
chr16	15489383	15489401	MajorDMR-10-32298	2
chr16	15498771	15498836	MajorDMR-10-32299	2
chr16	15521642	15522129	MajorDMR-10-32300	6
chr16	15533048	15533521	MajorDMR-10-32301	2
chr16	15552110	15552160	MajorDMR-10-32302	2
chr16	15583229	15583572	MajorDMR-10-32303	6
chr16	15587241	15587500	MajorDMR-10-32304	3
chr16	15603153	15603169	MajorDMR-10-32305	2
chr16	15607076	15607101	MajorDMR-10-32306	2
chr16	15609397	15609540	MajorDMR-10-32307	2
chr16	15612481	15613088	MajorDMR-10-32308	4
chr16	15615625	15616191	MajorDMR-10-32309	4
chr16	15623480	15623978	MajorDMR-10-32310	9
chr16	15632463	15632676	MajorDMR-10-32311	5
chr16	15642396	15642534	MajorDMR-10-32312	2
chr16	15650012	15650196	MajorDMR-10-32313	2
chr16	15656695	15656733	MajorDMR-10-32314	2
chr16	15657595	15657767	MajorDMR-10-32315	3
chr16	15666264	15666858	MajorDMR-10-32316	7
chr16	15673389	15673398	MajorDMR-10-32317	2
chr16	15684510	15685178	MajorDMR-10-32318	7
chr16	15686661	15686780	MajorDMR-10-32319	2
chr16	15698690	15699502	MajorDMR-10-32320	11
chr16	15714791	15715820	MajorDMR-10-32321	6
chr16	15744517	15744598	MajorDMR-10-32322	2
chr16	15775928	15776376	MajorDMR-10-32323	7
chr16	15798621	15799341	MajorDMR-10-32324	5
chr16	15838749	15838766	MajorDMR-10-32325	2
chr16	15850138	15850757	MajorDMR-10-32326	6
chr16	15867644	15867973	MajorDMR-10-32327	2
chr16	15871817	15872001	MajorDMR-10-32328	3
chr16	15873990	15874140	MajorDMR-10-32329	5
chr16	15888095	15888407	MajorDMR-10-32330	2
chr16	15904289	15904408	MajorDMR-10-32331	2
chr16	15905587	15906302	MajorDMR-10-32332	10
chr16	15915391	15915603	MajorDMR-10-32333	2
chr16	15916852	15917090	MajorDMR-10-32334	8
chr16	15949605	15950632	MajorDMR-10-32335	8
chr16	15959317	15959838	MajorDMR-10-32336	4
chr16	15968682	15968865	MajorDMR-10-32337	2
chr16	16115831	16116244	MajorDMR-10-32338	8
chr16	16119549	16119605	MajorDMR-10-32339	2
chr16	16136268	16136282	MajorDMR-10-32340	2
chr16	16182502	16182961	MajorDMR-10-32341	5
chr16	16190115	16190434	MajorDMR-10-32342	2
chr16	16211816	16211846	MajorDMR-10-32343	2
chr16	16213787	16214661	MajorDMR-10-32344	22
chr16	16221680	16221841	MajorDMR-10-32345	4
chr16	16244297	16244671	MajorDMR-10-32346	6
chr16	16257688	16257727	MajorDMR-10-32347	2
chr16	16316973	16317078	MajorDMR-10-32348	2
chr16	16317701	16317951	MajorDMR-10-32349	8
chr16	16343997	16344088	MajorDMR-10-32350	2
chr16	16405474	16405625	MajorDMR-10-32351	6
chr16	16419464	16419507	MajorDMR-10-32352	2
chr16	16462994	16463307	MajorDMR-10-32353	4
chr16	16583212	16583380	MajorDMR-10-32354	2
chr16	16680086	16680196	MajorDMR-10-32355	3
chr16	16687003	16687104	MajorDMR-10-32356	2
chr16	16687648	16687829	MajorDMR-10-32357	2
chr16	16689409	16689443	MajorDMR-10-32358	2
chr16	16786004	16786261	MajorDMR-10-32359	2
chr16	16789053	16789175	MajorDMR-10-32360	3
chr16	16789907	16790299	MajorDMR-10-32361	4
chr16	16882656	16882926	MajorDMR-10-32362	2
chr16	16906516	16906607	MajorDMR-10-32363	2
chr16	16911233	16911516	MajorDMR-10-32364	2
chr16	16951844	16951936	MajorDMR-10-32365	4
chr16	16954653	16955018	MajorDMR-10-32366	2
chr16	17011278	17011515	MajorDMR-10-32367	7
chr16	17131197	17132353	MajorDMR-10-32368	4
chr16	17156726	17157615	MajorDMR-10-32369	10
chr16	17222609	17222992	MajorDMR-10-32370	3
chr16	17246195	17246406	MajorDMR-10-32371	2
chr16	17255312	17255836	MajorDMR-10-32372	4
chr16	17277943	17278118	MajorDMR-10-32373	2
chr16	17287782	17288256	MajorDMR-10-32374	2
chr16	17298399	17298782	MajorDMR-10-32375	4
chr16	17299490	17299734	MajorDMR-10-32376	5
chr16	17318848	17319579	MajorDMR-10-32377	5
chr16	17339108	17339280	MajorDMR-10-32378	4
chr16	17346375	17346416	MajorDMR-10-32379	2
chr16	17376354	17377233	MajorDMR-10-32380	9
chr16	17390035	17390398	MajorDMR-10-32381	3
chr16	17398463	17398908	MajorDMR-10-32382	4
chr16	17406996	17407270	MajorDMR-10-32383	2
chr16	17418798	17418818	MajorDMR-10-32384	2
chr16	17429531	17430356	MajorDMR-10-32385	6
chr16	17452553	17452994	MajorDMR-10-32386	2
chr16	17453675	17453939	MajorDMR-10-32387	3
chr16	17461614	17462061	MajorDMR-10-32388	7
chr16	17463474	17464474	MajorDMR-10-32389	14
chr16	17471982	17471995	MajorDMR-10-32390	2
chr16	17479267	17479409	MajorDMR-10-32391	4
chr16	17489915	17490004	MajorDMR-10-32392	3
chr16	17491315	17491650	MajorDMR-10-32393	2
chr16	17498549	17499832	MajorDMR-10-32394	7
chr16	17502737	17503120	MajorDMR-10-32395	5
chr16	17504305	17504361	MajorDMR-10-32396	2
chr16	17508389	17508841	MajorDMR-10-32397	4
chr16	17530721	17531774	MajorDMR-10-32398	18
chr16	17535687	17535721	MajorDMR-10-32399	2
chr16	17540893	17541186	MajorDMR-10-32400	4
chr16	17553755	17554082	MajorDMR-10-32401	6
chr16	17560590	17560971	MajorDMR-10-32402	5
chr16	17565462	17566060	MajorDMR-10-32403	5
chr16	17606672	17607142	MajorDMR-10-32404	4
chr16	17650441	17650551	MajorDMR-10-32405	3
chr16	17666558	17666695	MajorDMR-10-32406	2
chr16	17716316	17716382	MajorDMR-10-32407	2
chr16	17744315	17744461	MajorDMR-10-32408	3
chr16	17785507	17785896	MajorDMR-10-32409	2
chr16	17838831	17839177	MajorDMR-10-32410	3
chr16	17847253	17847608	MajorDMR-10-32411	6
chr16	17867599	17868252	MajorDMR-10-32412	12
chr16	17870975	17871053	MajorDMR-10-32413	4
chr16	17892723	17892856	MajorDMR-10-32414	2
chr16	17913488	17913670	MajorDMR-10-32415	3
chr16	17915173	17915491	MajorDMR-10-32416	3
chr16	17929727	17929859	MajorDMR-10-32417	2
chr16	17930968	17931099	MajorDMR-10-32418	3
chr16	17933256	17933277	MajorDMR-10-32419	2
chr16	17939104	17939619	MajorDMR-10-32420	4
chr16	17951938	17952118	MajorDMR-10-32421	4
chr16	18059313	18059537	MajorDMR-10-32422	3
chr16	18066394	18066441	MajorDMR-10-32423	3
chr16	18212144	18212692	MajorDMR-10-32424	4
chr16	18315954	18316429	MajorDMR-10-32425	4
chr16	18324249	18324661	MajorDMR-10-32426	8
chr16	18432457	18432581	MajorDMR-10-32427	5
chr16	18438354	18438444	MajorDMR-10-32428	3
chr16	18476680	18476776	MajorDMR-10-32429	3
chr16	18540864	18541331	MajorDMR-10-32430	3
chr16	18548446	18548652	MajorDMR-10-32431	2
chr16	18555788	18556243	MajorDMR-10-32432	5
chr16	18582090	18582187	MajorDMR-10-32433	6
chr16	18582747	18582812	MajorDMR-10-32434	5
chr16	18603416	18603574	MajorDMR-10-32435	2
chr16	18606287	18606436	MajorDMR-10-32436	2
chr16	18670086	18670221	MajorDMR-10-32437	4
chr16	18674085	18674182	MajorDMR-10-32438	2
chr16	18675293	18675302	MajorDMR-10-32439	2
chr16	18716425	18716717	MajorDMR-10-32440	2
chr16	18769421	18769494	MajorDMR-10-32441	3
chr16	18791871	18791991	MajorDMR-10-32442	2
chr16	18800011	18800429	MajorDMR-10-32443	3
chr16	18809272	18809330	MajorDMR-10-32444	2
chr16	18815527	18816092	MajorDMR-10-32445	5
chr16	18827728	18828218	MajorDMR-10-32446	2
chr16	18846303	18846365	MajorDMR-10-32447	2
chr16	18854255	18854267	MajorDMR-10-32448	2
chr16	18880551	18880574	MajorDMR-10-32449	2
chr16	18889149	18889448	MajorDMR-10-32450	2
chr16	18909889	18910020	MajorDMR-10-32451	3
chr16	18994924	18994972	MajorDMR-10-32452	3
chr16	18995965	18996129	MajorDMR-10-32453	4
chr16	19097035	19097758	MajorDMR-10-32454	5
chr16	19117415	19117642	MajorDMR-10-32455	5
chr16	19124532	19125138	MajorDMR-10-32456	7
chr16	19126330	19126514	MajorDMR-10-32457	2
chr16	19142213	19142704	MajorDMR-10-32458	5
chr16	19149897	19150057	MajorDMR-10-32459	2
chr16	19178636	19179004	MajorDMR-10-32460	6
chr16	19180581	19181817	MajorDMR-10-32461	16
chr16	19183469	19185795	MajorDMR-10-32462	51
chr16	19191038	19191549	MajorDMR-10-32463	9
chr16	19196258	19196296	MajorDMR-10-32464	3
chr16	19199891	19200172	MajorDMR-10-32465	4
chr16	19202193	19202207	MajorDMR-10-32466	2
chr16	19208240	19208272	MajorDMR-10-32467	2
chr16	19221647	19222652	MajorDMR-10-32468	20
chr16	19226360	19226470	MajorDMR-10-32469	4
chr16	19234761	19235206	MajorDMR-10-32470	2
chr16	19238466	19238645	MajorDMR-10-32471	2
chr16	19239190	19239263	MajorDMR-10-32472	2
chr16	19269349	19269414	MajorDMR-10-32473	2
chr16	19295517	19295633	MajorDMR-10-32474	2
chr16	19301159	19302069	MajorDMR-10-32475	8
chr16	19302902	19303091	MajorDMR-10-32476	3
chr16	19305757	19305986	MajorDMR-10-32477	2
chr16	19308383	19308734	MajorDMR-10-32478	4
chr16	19360403	19360412	MajorDMR-10-32479	2
chr16	19387001	19387297	MajorDMR-10-32480	3
chr16	19389948	19390054	MajorDMR-10-32481	2
chr16	19394382	19394772	MajorDMR-10-32482	7
chr16	19404756	19405265	MajorDMR-10-32483	6
chr16	19408031	19408038	MajorDMR-10-32484	2
chr16	19421816	19421980	MajorDMR-10-32485	4
chr16	19532285	19532293	MajorDMR-10-32486	2
chr16	19566327	19566383	MajorDMR-10-32487	2
chr16	19590521	19590575	MajorDMR-10-32488	3
chr16	19600068	19600336	MajorDMR-10-32489	5
chr16	19613002	19613353	MajorDMR-10-32490	3
chr16	19616463	19616480	MajorDMR-10-32491	2
chr16	19651046	19651704	MajorDMR-10-32492	9
chr16	19669141	19669313	MajorDMR-10-32493	3
chr16	19677897	19678376	MajorDMR-10-32494	2
chr16	19688784	19689947	MajorDMR-10-32495	9
chr16	19692404	19692434	MajorDMR-10-32496	2
chr16	19693025	19693595	MajorDMR-10-32497	17
chr16	19695110	19695342	MajorDMR-10-32498	2
chr16	19696970	19697891	MajorDMR-10-32499	9
chr16	19701224	19701740	MajorDMR-10-32500	3
chr16	19702587	19702791	MajorDMR-10-32501	7
chr16	19711757	19711876	MajorDMR-10-32502	2
chr16	19719942	19720057	MajorDMR-10-32503	3
chr16	19722315	19722752	MajorDMR-10-32504	2
chr16	19728158	19728354	MajorDMR-10-32505	5
chr16	19776435	19776523	MajorDMR-10-32506	2
chr16	19782529	19783444	MajorDMR-10-32507	7
chr16	19813672	19813803	MajorDMR-10-32508	2
chr16	19843310	19843681	MajorDMR-10-32509	4
chr16	19852268	19852684	MajorDMR-10-32510	5
chr16	19865015	19865358	MajorDMR-10-32511	3
chr16	19869025	19869956	MajorDMR-10-32512	13
chr16	19871636	19871948	MajorDMR-10-32513	5
chr16	19872934	19873374	MajorDMR-10-32514	7
chr16	19881886	19881927	MajorDMR-10-32515	2
chr16	19883548	19883839	MajorDMR-10-32516	15
chr16	19884763	19884781	MajorDMR-10-32517	2
chr16	19885355	19886507	MajorDMR-10-32518	13
chr16	19889990	19890203	MajorDMR-10-32519	7
chr16	19896661	19897554	MajorDMR-10-32520	45
chr16	19910361	19910732	MajorDMR-10-32521	4
chr16	19918608	19919162	MajorDMR-10-32522	5
chr16	19946926	19947460	MajorDMR-10-32523	4
chr16	19974561	19974867	MajorDMR-10-32524	6
chr16	20125927	20126051	MajorDMR-10-32525	4
chr16	20133400	20133663	MajorDMR-10-32526	7
chr16	20134411	20134469	MajorDMR-10-32527	2
chr16	20153167	20153452	MajorDMR-10-32528	3
chr16	20232678	20232773	MajorDMR-10-32529	3
chr16	20301037	20301071	MajorDMR-10-32530	2
chr16	20306592	20307189	MajorDMR-10-32531	4
chr16	20311687	20311955	MajorDMR-10-32532	8
chr16	20359865	20359959	MajorDMR-10-32533	3
chr16	20397451	20398021	MajorDMR-10-32534	4
chr16	20803874	20803903	MajorDMR-10-32535	2
chr16	20863150	20863193	MajorDMR-10-32536	2
chr16	20871571	20872411	MajorDMR-10-32537	5
chr16	20877500	20877715	MajorDMR-10-32538	3
chr16	20880021	20880423	MajorDMR-10-32539	4
chr16	20882531	20882540	MajorDMR-10-32540	2
chr16	20890390	20891451	MajorDMR-10-32541	4
chr16	20909960	20910377	MajorDMR-10-32542	5
chr16	20913221	20913415	MajorDMR-10-32543	4
chr16	20930381	20930689	MajorDMR-10-32544	2
chr16	20941462	20941570	MajorDMR-10-32545	2
chr16	21064197	21064454	MajorDMR-10-32546	4
chr16	21065283	21065661	MajorDMR-10-32547	2
chr16	21071765	21071824	MajorDMR-10-32548	2
chr16	21100243	21100480	MajorDMR-10-32549	2
chr16	21108438	21108720	MajorDMR-10-32550	2
chr16	21115122	21115787	MajorDMR-10-32551	4
chr16	21161589	21162642	MajorDMR-10-32552	11
chr16	21168012	21168016	MajorDMR-10-32553	2
chr16	21169538	21169607	MajorDMR-10-32554	2
chr16	21170427	21171098	MajorDMR-10-32555	22
chr16	21173949	21174531	MajorDMR-10-32556	8
chr16	21199638	21199963	MajorDMR-10-32557	7
chr16	21206119	21206616	MajorDMR-10-32558	6
chr16	21225582	21225633	MajorDMR-10-32559	2
chr16	21226869	21227162	MajorDMR-10-32560	3
chr16	21228008	21228347	MajorDMR-10-32561	2
chr16	21237839	21237957	MajorDMR-10-32562	2
chr16	21238616	21238859	MajorDMR-10-32563	6
chr16	21255943	21256265	MajorDMR-10-32564	3
chr16	21275206	21275797	MajorDMR-10-32565	10
chr16	21276839	21277043	MajorDMR-10-32566	4
chr16	21283804	21284007	MajorDMR-10-32567	2
chr16	21285280	21285629	MajorDMR-10-32568	4
chr16	21287363	21287585	MajorDMR-10-32569	2
chr16	21288397	21289311	MajorDMR-10-32570	8
chr16	21289817	21290148	MajorDMR-10-32571	4
chr16	21294848	21294852	MajorDMR-10-32572	2
chr16	21295562	21295608	MajorDMR-10-32573	2
chr16	21313386	21313482	MajorDMR-10-32574	2
chr16	21511211	21511225	MajorDMR-10-32575	2
chr16	21511788	21511809	MajorDMR-10-32576	2
chr16	21518425	21521451	MajorDMR-10-32577	28
chr16	21522866	21523372	MajorDMR-10-32578	7
chr16	21523886	21527688	MajorDMR-10-32579	63
chr16	21528369	21528889	MajorDMR-10-32580	4
chr16	21532415	21533511	MajorDMR-10-32581	4
chr16	21535246	21535708	MajorDMR-10-32582	3
chr16	21536793	21537180	MajorDMR-10-32583	6
chr16	21542474	21542664	MajorDMR-10-32584	4
chr16	21552096	21552216	MajorDMR-10-32585	4
chr16	21566626	21566688	MajorDMR-10-32586	3
chr16	21567921	21568653	MajorDMR-10-32587	22
chr16	21595490	21595764	MajorDMR-10-32588	7
chr16	21612729	21613389	MajorDMR-10-32589	6
chr16	21615086	21615097	MajorDMR-10-32590	2
chr16	21619078	21619109	MajorDMR-10-32591	2
chr16	21638014	21638227	MajorDMR-10-32592	2
chr16	21652451	21653462	MajorDMR-10-32593	8
chr16	21654059	21654569	MajorDMR-10-32594	3
chr16	21655933	21656331	MajorDMR-10-32595	5
chr16	21662491	21662539	MajorDMR-10-32596	2
chr16	21675168	21675902	MajorDMR-10-32597	10
chr16	21695643	21695772	MajorDMR-10-32598	3
chr16	21797838	21798282	MajorDMR-10-32599	7
chr16	21813422	21813496	MajorDMR-10-32600	5
chr16	21848601	21848793	MajorDMR-10-32601	5
chr16	21983045	21983357	MajorDMR-10-32602	4
chr16	22000675	22000724	MajorDMR-10-32603	2
chr16	22011502	22011821	MajorDMR-10-32604	2
chr16	22020810	22020890	MajorDMR-10-32605	2
chr16	22022097	22022475	MajorDMR-10-32606	5
chr16	22029169	22029457	MajorDMR-10-32607	2
chr16	22082104	22083166	MajorDMR-10-32608	8
chr16	22087788	22088008	MajorDMR-10-32609	2
chr16	22089188	22089338	MajorDMR-10-32610	4
chr16	22099933	22100200	MajorDMR-10-32611	2
chr16	22104795	22105560	MajorDMR-10-32612	9
chr16	22110185	22110623	MajorDMR-10-32613	2
chr16	22200186	22200301	MajorDMR-10-32614	2
chr16	22200944	22201246	MajorDMR-10-32615	10
chr16	22227513	22228044	MajorDMR-10-32616	6
chr16	22232209	22232412	MajorDMR-10-32617	2
chr16	22236487	22236798	MajorDMR-10-32618	9
chr16	22435669	22436575	MajorDMR-10-32619	8
chr16	22445963	22446467	MajorDMR-10-32620	3
chr16	22450073	22450104	MajorDMR-10-32621	3
chr16	22552256	22552300	MajorDMR-10-32622	2
chr16	22583965	22584284	MajorDMR-10-32623	2
chr16	22613962	22614400	MajorDMR-10-32624	5
chr16	22646846	22647519	MajorDMR-10-32625	4
chr16	22675774	22676049	MajorDMR-10-32626	2
chr16	22681977	22682497	MajorDMR-10-32627	7
chr16	22692095	22692244	MajorDMR-10-32628	6
chr16	22717314	22717374	MajorDMR-10-32629	2
chr16	22750404	22750758	MajorDMR-10-32630	3
chr16	22762760	22763138	MajorDMR-10-32631	5
chr16	22824488	22824621	MajorDMR-10-32632	5
chr16	22826085	22826644	MajorDMR-10-32633	23
chr16	22833025	22833232	MajorDMR-10-32634	2
chr16	22868764	22868959	MajorDMR-10-32635	2
chr16	22910605	22910805	MajorDMR-10-32636	5
chr16	22935943	22936120	MajorDMR-10-32637	2
chr16	23027635	23027682	MajorDMR-10-32638	2
chr16	23075781	23076308	MajorDMR-10-32639	8
chr16	23079252	23079704	MajorDMR-10-32640	5
chr16	23081982	23083673	MajorDMR-10-32641	15
chr16	23086029	23086238	MajorDMR-10-32642	3
chr16	23090977	23091102	MajorDMR-10-32643	2
chr16	23093028	23094107	MajorDMR-10-32644	13
chr16	23102180	23102290	MajorDMR-10-32645	2
chr16	23115063	23115073	MajorDMR-10-32646	2
chr16	23116801	23116834	MajorDMR-10-32647	2
chr16	23129658	23129930	MajorDMR-10-32648	4
chr16	23135773	23135937	MajorDMR-10-32649	3
chr16	23136717	23136929	MajorDMR-10-32650	2
chr16	23143774	23144802	MajorDMR-10-32651	6
chr16	23149143	23149495	MajorDMR-10-32652	2
chr16	23151614	23152175	MajorDMR-10-32653	5
chr16	23153610	23153774	MajorDMR-10-32654	4
chr16	23156620	23157119	MajorDMR-10-32655	4
chr16	23157956	23158882	MajorDMR-10-32656	7
chr16	23161857	23161911	MajorDMR-10-32657	2
chr16	23278674	23278819	MajorDMR-10-32658	4
chr16	23404539	23404751	MajorDMR-10-32659	6
chr16	23418977	23420412	MajorDMR-10-32660	17
chr16	23434957	23434984	MajorDMR-10-32661	2
chr16	23445889	23446311	MajorDMR-10-32662	4
chr16	23446864	23447191	MajorDMR-10-32663	3
chr16	23474441	23474852	MajorDMR-10-32664	6
chr16	23496249	23496486	MajorDMR-10-32665	7
chr16	23511223	23511246	MajorDMR-10-32666	2
chr16	23515763	23517589	MajorDMR-10-32667	13
chr16	23569806	23570125	MajorDMR-10-32668	3
chr16	23589727	23589828	MajorDMR-10-32669	2
chr16	23619654	23619705	MajorDMR-10-32670	4
chr16	23689491	23689653	MajorDMR-10-32671	2
chr16	23690999	23691355	MajorDMR-10-32672	2
chr16	23724196	23724336	MajorDMR-10-32673	2
chr16	23728322	23728345	MajorDMR-10-32674	2
chr16	23738410	23738610	MajorDMR-10-32675	3
chr16	23739186	23739501	MajorDMR-10-32676	5
chr16	23746521	23746810	MajorDMR-10-32677	5
chr16	23754272	23754510	MajorDMR-10-32678	4
chr16	23812756	23812943	MajorDMR-10-32679	4
chr16	23846555	23846666	MajorDMR-10-32680	3
chr16	23848173	23852966	MajorDMR-10-32681	52
chr16	23859726	23859957	MajorDMR-10-32682	5
chr16	23864281	23864380	MajorDMR-10-32683	3
chr16	23868573	23869975	MajorDMR-10-32684	13
chr16	23870996	23871052	MajorDMR-10-32685	2
chr16	23873998	23874248	MajorDMR-10-32686	2
chr16	23875226	23875493	MajorDMR-10-32687	3
chr16	23877026	23877285	MajorDMR-10-32688	2
chr16	23878003	23878129	MajorDMR-10-32689	4
chr16	23879246	23879598	MajorDMR-10-32690	3
chr16	23881900	23882655	MajorDMR-10-32691	4
chr16	23883404	23883668	MajorDMR-10-32692	2
chr16	23887836	23887937	MajorDMR-10-32693	3
chr16	23889697	23889981	MajorDMR-10-32694	2
chr16	23891744	23891763	MajorDMR-10-32695	2
chr16	23903199	23903709	MajorDMR-10-32696	6
chr16	23908528	23908566	MajorDMR-10-32697	2
chr16	23912188	23913256	MajorDMR-10-32698	13
chr16	23914612	23915440	MajorDMR-10-32699	7
chr16	23916400	23916636	MajorDMR-10-32700	7
chr16	23917286	23917701	MajorDMR-10-32701	3
chr16	23918895	23920449	MajorDMR-10-32702	10
chr16	23922192	23922440	MajorDMR-10-32703	2
chr16	23924953	23925145	MajorDMR-10-32704	2
chr16	23941336	23943188	MajorDMR-10-32705	14
chr16	23952218	23952943	MajorDMR-10-32706	3
chr16	23953496	23953630	MajorDMR-10-32707	2
chr16	23963902	23964707	MajorDMR-10-32708	7
chr16	23970186	23971110	MajorDMR-10-32709	11
chr16	23978148	23978688	MajorDMR-10-32710	8
chr16	23986340	23986503	MajorDMR-10-32711	2
chr16	23987650	23989174	MajorDMR-10-32712	7
chr16	23992574	23992624	MajorDMR-10-32713	2
chr16	23999991	24000407	MajorDMR-10-32714	2
chr16	24001756	24001779	MajorDMR-10-32715	2
chr16	24011240	24011257	MajorDMR-10-32716	3
chr16	24020250	24020625	MajorDMR-10-32717	4
chr16	24021568	24022255	MajorDMR-10-32718	4
chr16	24024828	24025726	MajorDMR-10-32719	5
chr16	24040040	24040049	MajorDMR-10-32720	2
chr16	24046175	24046984	MajorDMR-10-32721	7
chr16	24047914	24048275	MajorDMR-10-32722	3
chr16	24057525	24058013	MajorDMR-10-32723	2
chr16	24087368	24087794	MajorDMR-10-32724	3
chr16	24098622	24098650	MajorDMR-10-32725	2
chr16	24099224	24100074	MajorDMR-10-32726	10
chr16	24111917	24112047	MajorDMR-10-32727	2
chr16	24113153	24114446	MajorDMR-10-32728	8
chr16	24133764	24134122	MajorDMR-10-32729	2
chr16	24141944	24142264	MajorDMR-10-32730	3
chr16	24153725	24154005	MajorDMR-10-32731	6
chr16	24158272	24158578	MajorDMR-10-32732	2
chr16	24162887	24163001	MajorDMR-10-32733	3
chr16	24174849	24175927	MajorDMR-10-32734	5
chr16	24177858	24178504	MajorDMR-10-32735	8
chr16	24183986	24183996	MajorDMR-10-32736	2
chr16	24185899	24186468	MajorDMR-10-32737	6
chr16	24191922	24192359	MajorDMR-10-32738	3
chr16	24198608	24198692	MajorDMR-10-32739	2
chr16	24206693	24206753	MajorDMR-10-32740	2
chr16	24220007	24220551	MajorDMR-10-32741	4
chr16	24264664	24264785	MajorDMR-10-32742	4
chr16	24269738	24270040	MajorDMR-10-32743	2
chr16	24273104	24273675	MajorDMR-10-32744	3
chr16	24300418	24300527	MajorDMR-10-32745	3
chr16	24303967	24304062	MajorDMR-10-32746	2
chr16	24320897	24321258	MajorDMR-10-32747	3
chr16	24325732	24326054	MajorDMR-10-32748	5
chr16	24333585	24333670	MajorDMR-10-32749	2
chr16	24340130	24340626	MajorDMR-10-32750	6
chr16	24375848	24376164	MajorDMR-10-32751	3
chr16	24378801	24379116	MajorDMR-10-32752	2
chr16	24412799	24412959	MajorDMR-10-32753	2
chr16	24549872	24550149	MajorDMR-10-32754	6
chr16	24556154	24556236	MajorDMR-10-32755	2
chr16	24556844	24557171	MajorDMR-10-32756	6
chr16	24557734	24558166	MajorDMR-10-32757	2
chr16	24564564	24565259	MajorDMR-10-32758	3
chr16	24577664	24578042	MajorDMR-10-32759	2
chr16	24592079	24592379	MajorDMR-10-32760	4
chr16	24633145	24633152	MajorDMR-10-32761	2
chr16	24680270	24680679	MajorDMR-10-32762	2
chr16	24682708	24682873	MajorDMR-10-32763	4
chr16	24693283	24693326	MajorDMR-10-32764	4
chr16	24712209	24712710	MajorDMR-10-32765	5
chr16	24759850	24760321	MajorDMR-10-32766	2
chr16	24766731	24766739	MajorDMR-10-32767	2
chr16	24783253	24783729	MajorDMR-10-32768	2
chr16	24788480	24788491	MajorDMR-10-32769	2
chr16	24826580	24826599	MajorDMR-10-32770	2
chr16	24832125	24833196	MajorDMR-10-32771	12
chr16	24837614	24837628	MajorDMR-10-32772	2
chr16	24863337	24863843	MajorDMR-10-32773	4
chr16	24865089	24865768	MajorDMR-10-32774	21
chr16	24917615	24917732	MajorDMR-10-32775	4
chr16	24979820	24979959	MajorDMR-10-32776	2
chr16	24980564	24980597	MajorDMR-10-32777	2
chr16	24988534	24989914	MajorDMR-10-32778	9
chr16	24995009	24995068	MajorDMR-10-32779	2
chr16	24997957	24998595	MajorDMR-10-32780	8
chr16	24999974	25000004	MajorDMR-10-32781	2
chr16	25042361	25042635	MajorDMR-10-32782	3
chr16	25169750	25170004	MajorDMR-10-32783	4
chr16	25287965	25288325	MajorDMR-10-32784	3
chr16	25333439	25333516	MajorDMR-10-32785	2
chr16	25355494	25355599	MajorDMR-10-32786	2
chr16	25473706	25474228	MajorDMR-10-32787	5
chr16	25478516	25479036	MajorDMR-10-32788	6
chr16	25496954	25497142	MajorDMR-10-32789	2
chr16	25553802	25553858	MajorDMR-10-32790	2
chr16	25604630	25604934	MajorDMR-10-32791	8
chr16	25700970	25702571	MajorDMR-10-32792	15
chr16	25705039	25705995	MajorDMR-10-32793	8
chr16	25720611	25721462	MajorDMR-10-32794	9
chr16	25733088	25733394	MajorDMR-10-32795	4
chr16	25740697	25740892	MajorDMR-10-32796	2
chr16	25762067	25762394	MajorDMR-10-32797	4
chr16	25775816	25775832	MajorDMR-10-32798	2
chr16	25846558	25846838	MajorDMR-10-32799	2
chr16	25849523	25850028	MajorDMR-10-32800	4
chr16	25853262	25853587	MajorDMR-10-32801	3
chr16	25879589	25880536	MajorDMR-10-32802	9
chr16	25898064	25898371	MajorDMR-10-32803	2
chr16	25909034	25909044	MajorDMR-10-32804	2
chr16	26030737	26031397	MajorDMR-10-32805	5
chr16	26078080	26078518	MajorDMR-10-32806	2
chr16	26081729	26082483	MajorDMR-10-32807	5
chr16	26141119	26141819	MajorDMR-10-32808	4
chr16	26180759	26181324	MajorDMR-10-32809	5
chr16	26225989	26226150	MajorDMR-10-32810	2
chr16	26382597	26382681	MajorDMR-10-32811	2
chr16	26407986	26408006	MajorDMR-10-32812	2
chr16	26446767	26446776	MajorDMR-10-32813	2
chr16	26468499	26468768	MajorDMR-10-32814	6
chr16	26578798	26578902	MajorDMR-10-32815	3
chr16	26656653	26657159	MajorDMR-10-32816	5
chr16	26683692	26683755	MajorDMR-10-32817	3
chr16	26735459	26735708	MajorDMR-10-32818	5
chr16	26776471	26776593	MajorDMR-10-32819	2
chr16	26779948	26780237	MajorDMR-10-32820	6
chr16	26817603	26817840	MajorDMR-10-32821	4
chr16	26855389	26855477	MajorDMR-10-32822	3
chr16	26992689	26992748	MajorDMR-10-32823	2
chr16	27063633	27063715	MajorDMR-10-32824	3
chr16	27109182	27109309	MajorDMR-10-32825	2
chr16	27121778	27121827	MajorDMR-10-32826	3
chr16	27129996	27130474	MajorDMR-10-32827	2
chr16	27149863	27150126	MajorDMR-10-32828	4
chr16	27166503	27166693	MajorDMR-10-32829	4
chr16	27215780	27215854	MajorDMR-10-32830	2
chr16	27228585	27229034	MajorDMR-10-32831	6
chr16	27245711	27246872	MajorDMR-10-32832	7
chr16	27256642	27257905	MajorDMR-10-32833	8
chr16	27378823	27379577	MajorDMR-10-32834	20
chr16	27413449	27413688	MajorDMR-10-32835	15
chr16	27437876	27437944	MajorDMR-10-32836	4
chr16	27468666	27469078	MajorDMR-10-32837	3
chr16	27487062	27487171	MajorDMR-10-32838	3
chr16	27500734	27500822	MajorDMR-10-32839	3
chr16	27506634	27507107	MajorDMR-10-32840	12
chr16	27511091	27511270	MajorDMR-10-32841	5
chr16	27523030	27523591	MajorDMR-10-32842	12
chr16	27526173	27526663	MajorDMR-10-32843	15
chr16	27532412	27532465	MajorDMR-10-32844	2
chr16	27537599	27537782	MajorDMR-10-32845	3
chr16	27541115	27541178	MajorDMR-10-32846	2
chr16	27543636	27543646	MajorDMR-10-32847	2
chr16	27616885	27617117	MajorDMR-10-32848	2
chr16	27700997	27701057	MajorDMR-10-32849	2
chr16	27702142	27702174	MajorDMR-10-32850	3
chr16	27731968	27732899	MajorDMR-10-32851	3
chr16	27736467	27736742	MajorDMR-10-32852	2
chr16	27766097	27766131	MajorDMR-10-32853	2
chr16	27782588	27782869	MajorDMR-10-32854	5
chr16	27790539	27791005	MajorDMR-10-32855	2
chr16	27792558	27793287	MajorDMR-10-32856	3
chr16	27797646	27797972	MajorDMR-10-32857	6
chr16	27812518	27812981	MajorDMR-10-32858	13
chr16	27815958	27816142	MajorDMR-10-32859	2
chr16	27864175	27865009	MajorDMR-10-32860	9
chr16	27878938	27879185	MajorDMR-10-32861	5
chr16	27899289	27899679	MajorDMR-10-32862	14
chr16	27906247	27906664	MajorDMR-10-32863	5
chr16	27910240	27910398	MajorDMR-10-32864	3
chr16	27911065	27911099	MajorDMR-10-32865	2
chr16	27931671	27932314	MajorDMR-10-32866	14
chr16	27937170	27937649	MajorDMR-10-32867	3
chr16	27957112	27957256	MajorDMR-10-32868	2
chr16	27958066	27958216	MajorDMR-10-32869	2
chr16	27984026	27984117	MajorDMR-10-32870	2
chr16	27989347	27989502	MajorDMR-10-32871	5
chr16	27991358	27991862	MajorDMR-10-32872	4
chr16	27992457	27993071	MajorDMR-10-32873	8
chr16	28014443	28015400	MajorDMR-10-32874	11
chr16	28016227	28016243	MajorDMR-10-32875	2
chr16	28021481	28022467	MajorDMR-10-32876	5
chr16	28023100	28023547	MajorDMR-10-32877	10
chr16	28054068	28054657	MajorDMR-10-32878	12
chr16	28064572	28066326	MajorDMR-10-32879	11
chr16	28070615	28071986	MajorDMR-10-32880	20
chr16	28073472	28074064	MajorDMR-10-32881	9
chr16	28081245	28081646	MajorDMR-10-32882	13
chr16	28108526	28108685	MajorDMR-10-32883	2
chr16	28110159	28110177	MajorDMR-10-32884	2
chr16	28110993	28111146	MajorDMR-10-32885	3
chr16	28149340	28149794	MajorDMR-10-32886	3
chr16	28269824	28271470	MajorDMR-10-32887	50
chr16	28273159	28273924	MajorDMR-10-32888	6
chr16	28274830	28275094	MajorDMR-10-32889	2
chr16	28284953	28286098	MajorDMR-10-32890	8
chr16	28287474	28287594	MajorDMR-10-32891	4
chr16	28292364	28292929	MajorDMR-10-32892	7
chr16	28297052	28297228	MajorDMR-10-32893	4
chr16	28306112	28306317	MajorDMR-10-32894	3
chr16	28308645	28308693	MajorDMR-10-32895	2
chr16	28309283	28309333	MajorDMR-10-32896	2
chr16	28312671	28312786	MajorDMR-10-32897	3
chr16	28314919	28315274	MajorDMR-10-32898	2
chr16	28320550	28321719	MajorDMR-10-32899	21
chr16	28323345	28323893	MajorDMR-10-32900	10
chr16	28324904	28325394	MajorDMR-10-32901	9
chr16	28328375	28328603	MajorDMR-10-32902	8
chr16	28332919	28333330	MajorDMR-10-32903	5
chr16	28376391	28376407	MajorDMR-10-32904	2
chr16	28379241	28379273	MajorDMR-10-32905	3
chr16	28383215	28383244	MajorDMR-10-32906	2
chr16	28535430	28535813	MajorDMR-10-32907	2
chr16	28550431	28550443	MajorDMR-10-32908	2
chr16	28560845	28561080	MajorDMR-10-32909	4
chr16	28584045	28584803	MajorDMR-10-32910	12
chr16	28608355	28608567	MajorDMR-10-32911	4
chr16	28621074	28621502	MajorDMR-10-32912	4
chr16	28627350	28627753	MajorDMR-10-32913	6
chr16	28647983	28648109	MajorDMR-10-32914	2
chr16	28709005	28709053	MajorDMR-10-32915	2
chr16	28758328	28758754	MajorDMR-10-32916	7
chr16	28839333	28839504	MajorDMR-10-32917	2
chr16	28858341	28858708	MajorDMR-10-32918	2
chr16	28873899	28874191	MajorDMR-10-32919	5
chr16	28877250	28877352	MajorDMR-10-32920	3
chr16	28887457	28888926	MajorDMR-10-32921	17
chr16	29040549	29040774	MajorDMR-10-32922	8
chr16	29086270	29086555	MajorDMR-10-32923	8
chr16	29106009	29106112	MajorDMR-10-32924	3
chr16	29107196	29107458	MajorDMR-10-32925	3
chr16	29118819	29119096	MajorDMR-10-32926	5
chr16	29126648	29127261	MajorDMR-10-32927	16
chr16	29140037	29141695	MajorDMR-10-32928	23
chr16	29142893	29143303	MajorDMR-10-32929	11
chr16	29150246	29151968	MajorDMR-10-32930	18
chr16	29155779	29156282	MajorDMR-10-32931	5
chr16	29166118	29166823	MajorDMR-10-32932	8
chr16	29179974	29180335	MajorDMR-10-32933	4
chr16	29188779	29189158	MajorDMR-10-32934	2
chr16	29202146	29202209	MajorDMR-10-32935	2
chr16	29206616	29207146	MajorDMR-10-32936	8
chr16	29212860	29213482	MajorDMR-10-32937	19
chr16	29214360	29214502	MajorDMR-10-32938	2
chr16	29229613	29230283	MajorDMR-10-32939	34
chr16	29239541	29239667	MajorDMR-10-32940	5
chr16	29249564	29249863	MajorDMR-10-32941	2
chr16	29268691	29268859	MajorDMR-10-32942	4
chr16	29275155	29276116	MajorDMR-10-32943	4
chr16	29296298	29297028	MajorDMR-10-32944	23
chr16	29302003	29302482	MajorDMR-10-32945	11
chr16	29312045	29312352	MajorDMR-10-32946	7
chr16	29322278	29322344	MajorDMR-10-32947	2
chr16	29324558	29325065	MajorDMR-10-32948	9
chr16	29344689	29345059	MajorDMR-10-32949	5
chr16	29356385	29356391	MajorDMR-10-32950	2
chr16	29416674	29416811	MajorDMR-10-32951	3
chr16	29457282	29457311	MajorDMR-10-32952	2
chr16	29557738	29558480	MajorDMR-10-32953	4
chr16	29612041	29612095	MajorDMR-10-32954	3
chr16	29613027	29614333	MajorDMR-10-32955	14
chr16	29616173	29616287	MajorDMR-10-32956	2
chr16	29618110	29619217	MajorDMR-10-32957	12
chr16	29619762	29620266	MajorDMR-10-32958	3
chr16	29621371	29621828	MajorDMR-10-32959	2
chr16	29625467	29626344	MajorDMR-10-32960	8
chr16	29685580	29685929	MajorDMR-10-32961	14
chr16	29690878	29691372	MajorDMR-10-32962	6
chr16	29711836	29712351	MajorDMR-10-32963	4
chr16	29721611	29721622	MajorDMR-10-32964	2
chr16	29733142	29733170	MajorDMR-10-32965	2
chr16	29773076	29773790	MajorDMR-10-32966	11
chr16	29796387	29796403	MajorDMR-10-32967	2
chr16	29820118	29820164	MajorDMR-10-32968	2
chr16	29820920	29821137	MajorDMR-10-32969	3
chr16	29821704	29822451	MajorDMR-10-32970	5
chr16	29826083	29826365	MajorDMR-10-32971	2
chr16	29833152	29833616	MajorDMR-10-32972	3
chr16	29860774	29861115	MajorDMR-10-32973	2
chr16	29864073	29864405	MajorDMR-10-32974	2
chr16	29868397	29869177	MajorDMR-10-32975	7
chr16	29869962	29869968	MajorDMR-10-32976	2
chr16	29887806	29888405	MajorDMR-10-32977	14
chr16	29903141	29903235	MajorDMR-10-32978	2
chr16	29913315	29913954	MajorDMR-10-32979	5
chr16	29915243	29915979	MajorDMR-10-32980	3
chr16	29917822	29917977	MajorDMR-10-32981	5
chr16	29922559	29922650	MajorDMR-10-32982	2
chr16	29933793	29933802	MajorDMR-10-32983	2
chr16	29952113	29952274	MajorDMR-10-32984	2
chr16	29972534	29972670	MajorDMR-10-32985	4
chr16	29988559	29988868	MajorDMR-10-32986	3
chr16	29993942	29994525	MajorDMR-10-32987	5
chr16	30003069	30004210	MajorDMR-10-32988	8
chr16	30014563	30015022	MajorDMR-10-32989	2
chr16	30015818	30016018	MajorDMR-10-32990	5
chr16	30016615	30017263	MajorDMR-10-32991	10
chr16	30023060	30023947	MajorDMR-10-32992	15
chr16	30026346	30026749	MajorDMR-10-32993	2
chr16	30033306	30033527	MajorDMR-10-32994	3
chr16	30036461	30036569	MajorDMR-10-32995	3
chr16	30040288	30040883	MajorDMR-10-32996	4
chr16	30043022	30043504	MajorDMR-10-32997	3
chr16	30053282	30053476	MajorDMR-10-32998	3
chr16	30062215	30062389	MajorDMR-10-32999	4
chr16	30066046	30066180	MajorDMR-10-33000	2
chr16	30075004	30075303	MajorDMR-10-33001	5
chr16	30078392	30079511	MajorDMR-10-33002	19
chr16	30080048	30080417	MajorDMR-10-33003	4
chr16	30080961	30081525	MajorDMR-10-33004	7
chr16	30082373	30082508	MajorDMR-10-33005	3
chr16	30085819	30086813	MajorDMR-10-33006	5
chr16	30088067	30088117	MajorDMR-10-33007	3
chr16	30090932	30091008	MajorDMR-10-33008	2
chr16	30099792	30099883	MajorDMR-10-33009	2
chr16	30102441	30102844	MajorDMR-10-33010	7
chr16	30103977	30104247	MajorDMR-10-33011	6
chr16	30124928	30124963	MajorDMR-10-33012	2
chr16	30130324	30131124	MajorDMR-10-33013	6
chr16	30135445	30135517	MajorDMR-10-33014	3
chr16	30136023	30136115	MajorDMR-10-33015	2
chr16	30143272	30143764	MajorDMR-10-33016	2
chr16	30181697	30181709	MajorDMR-10-33017	2
chr16	30194143	30194236	MajorDMR-10-33018	3
chr16	30197135	30197609	MajorDMR-10-33019	5
chr16	30198738	30198777	MajorDMR-10-33020	3
chr16	30344662	30345299	MajorDMR-10-33021	5
chr16	30349930	30350915	MajorDMR-10-33022	11
chr16	30351940	30352275	MajorDMR-10-33023	13
chr16	30363280	30363682	MajorDMR-10-33024	4
chr16	30367659	30368184	MajorDMR-10-33025	6
chr16	30368791	30369109	MajorDMR-10-33026	2
chr16	30371109	30372202	MajorDMR-10-33027	6
chr16	30376825	30377012	MajorDMR-10-33028	6
chr16	30378372	30378631	MajorDMR-10-33029	2
chr16	30402089	30402147	MajorDMR-10-33030	3
chr16	30409813	30409831	MajorDMR-10-33031	2
chr16	30412307	30412347	MajorDMR-10-33032	3
chr16	30414147	30414486	MajorDMR-10-33033	7
chr16	30417815	30418128	MajorDMR-10-33034	2
chr16	30421053	30421346	MajorDMR-10-33035	2
chr16	30424912	30424952	MajorDMR-10-33036	2
chr16	30428203	30428729	MajorDMR-10-33037	9
chr16	30430137	30430295	MajorDMR-10-33038	2
chr16	30437852	30437896	MajorDMR-10-33039	3
chr16	30440460	30440677	MajorDMR-10-33040	5
chr16	30457492	30457525	MajorDMR-10-33041	2
chr16	30472966	30473190	MajorDMR-10-33042	3
chr16	30485382	30485425	MajorDMR-10-33043	2
chr16	30535584	30535639	MajorDMR-10-33044	3
chr16	30539283	30539454	MajorDMR-10-33045	7
chr16	30554250	30554588	MajorDMR-10-33046	2
chr16	30572490	30573196	MajorDMR-10-33047	12
chr16	30576961	30577385	MajorDMR-10-33048	2
chr16	30630772	30631234	MajorDMR-10-33049	7
chr16	30671748	30672313	MajorDMR-10-33050	3
chr16	30675542	30675655	MajorDMR-10-33051	3
chr16	30711485	30712065	MajorDMR-10-33052	6
chr16	30765130	30765144	MajorDMR-10-33053	2
chr16	30766209	30766384	MajorDMR-10-33054	3
chr16	30771650	30772084	MajorDMR-10-33055	4
chr16	30775606	30775638	MajorDMR-10-33056	2
chr16	30778448	30778603	MajorDMR-10-33057	2
chr16	30786375	30786530	MajorDMR-10-33058	3
chr16	30791114	30791128	MajorDMR-10-33059	2
chr16	30823164	30823205	MajorDMR-10-33060	2
chr16	30906030	30906418	MajorDMR-10-33061	3
chr16	30913047	30913235	MajorDMR-10-33062	3
chr16	30914017	30914141	MajorDMR-10-33063	3
chr16	30927785	30927990	MajorDMR-10-33064	2
chr16	30936669	30936748	MajorDMR-10-33065	3
chr16	30939299	30939853	MajorDMR-10-33066	4
chr16	30947198	30947203	MajorDMR-10-33067	2
chr16	30949804	30950148	MajorDMR-10-33068	9
chr16	30953495	30953523	MajorDMR-10-33069	2
chr16	30963113	30963283	MajorDMR-10-33070	2
chr16	30965078	30965107	MajorDMR-10-33071	2
chr16	30976965	30977059	MajorDMR-10-33072	4
chr16	30991255	30991948	MajorDMR-10-33073	3
chr16	30994806	30994898	MajorDMR-10-33074	3
chr16	30995562	30997287	MajorDMR-10-33075	14
chr16	31008894	31009680	MajorDMR-10-33076	10
chr16	31010725	31011480	MajorDMR-10-33077	8
chr16	31013455	31014879	MajorDMR-10-33078	22
chr16	31017438	31017798	MajorDMR-10-33079	4
chr16	31019326	31020452	MajorDMR-10-33080	6
chr16	31022517	31022522	MajorDMR-10-33081	2
chr16	31053425	31053526	MajorDMR-10-33082	2
chr16	31087780	31088201	MajorDMR-10-33083	3
chr16	31093493	31093854	MajorDMR-10-33084	3
chr16	31094497	31095172	MajorDMR-10-33085	9
chr16	31097312	31097357	MajorDMR-10-33086	2
chr16	31099302	31099859	MajorDMR-10-33087	4
chr16	31107369	31107785	MajorDMR-10-33088	3
chr16	31117235	31117435	MajorDMR-10-33089	12
chr16	31120612	31120692	MajorDMR-10-33090	2
chr16	31140652	31141498	MajorDMR-10-33091	27
chr16	31146228	31146461	MajorDMR-10-33092	3
chr16	31154472	31154550	MajorDMR-10-33093	2
chr16	31193793	31194391	MajorDMR-10-33094	4
chr16	31195253	31195834	MajorDMR-10-33095	7
chr16	31197333	31197941	MajorDMR-10-33096	4
chr16	31198518	31198640	MajorDMR-10-33097	2
chr16	31199284	31199339	MajorDMR-10-33098	2
chr16	31206365	31206758	MajorDMR-10-33099	7
chr16	31209269	31210104	MajorDMR-10-33100	5
chr16	31212026	31214645	MajorDMR-10-33101	70
chr16	31226124	31226210	MajorDMR-10-33102	7
chr16	31228719	31228761	MajorDMR-10-33103	2
chr16	31233314	31233436	MajorDMR-10-33104	2
chr16	31312433	31312860	MajorDMR-10-33105	2
chr16	31360134	31360182	MajorDMR-10-33106	2
chr16	31440383	31441090	MajorDMR-10-33107	3
chr16	31453299	31453791	MajorDMR-10-33108	14
chr16	31463001	31463015	MajorDMR-10-33109	2
chr16	31464337	31465651	MajorDMR-10-33110	13
chr16	31482808	31483062	MajorDMR-10-33111	2
chr16	31488678	31489335	MajorDMR-10-33112	8
chr16	31498492	31498685	MajorDMR-10-33113	8
chr16	31499949	31500054	MajorDMR-10-33114	3
chr16	31730329	31730512	MajorDMR-10-33115	2
chr16	31871983	31872204	MajorDMR-10-33116	2
chr16	31884529	31884784	MajorDMR-10-33117	5
chr16	31888793	31889025	MajorDMR-10-33118	2
chr16	31891977	31891996	MajorDMR-10-33119	2
chr16	32096515	32096870	MajorDMR-10-33120	3
chr16	32199449	32199508	MajorDMR-10-33121	3
chr16	32662226	32662383	MajorDMR-10-33122	3
chr16	33904192	33904472	MajorDMR-10-33123	2
chr16	33915018	33915070	MajorDMR-10-33124	2
chr16	33918982	33919297	MajorDMR-10-33125	2
chr16	34005137	34005375	MajorDMR-10-33126	2
chr16	34010506	34011366	MajorDMR-10-33127	5
chr16	34890403	34890674	MajorDMR-10-33128	2
chr16	34996208	34996252	MajorDMR-10-33129	2
chr16	35224285	35224745	MajorDMR-10-33130	2
chr16	35228012	35228345	MajorDMR-10-33131	2
chr16	35230744	35230896	MajorDMR-10-33132	2
chr16	35241030	35241552	MajorDMR-10-33133	4
chr16	35243303	35243446	MajorDMR-10-33134	2
chr16	35245005	35245980	MajorDMR-10-33135	6
chr16	35248150	35248175	MajorDMR-10-33136	2
chr16	35248726	35249322	MajorDMR-10-33137	3
chr16	35250077	35250247	MajorDMR-10-33138	2
chr16	35252949	35253338	MajorDMR-10-33139	3
chr16	35255502	35255870	MajorDMR-10-33140	2
chr16	35258005	35258090	MajorDMR-10-33141	3
chr16	35259240	35259653	MajorDMR-10-33142	2
chr16	35275878	35276010	MajorDMR-10-33143	2
chr16	46498040	46498468	MajorDMR-10-33144	2
chr16	46656998	46657371	MajorDMR-10-33145	5
chr16	46777101	46777544	MajorDMR-10-33146	10
chr16	46797149	46797301	MajorDMR-10-33147	8
chr16	46823622	46823712	MajorDMR-10-33148	2
chr16	46843597	46843671	MajorDMR-10-33149	2
chr16	46860231	46860773	MajorDMR-10-33150	4
chr16	46865866	46866142	MajorDMR-10-33151	3
chr16	46878319	46878436	MajorDMR-10-33152	2
chr16	46891034	46891758	MajorDMR-10-33153	9
chr16	46916403	46916433	MajorDMR-10-33154	2
chr16	46917406	46917576	MajorDMR-10-33155	5
chr16	46919326	46919566	MajorDMR-10-33156	5
chr16	46920639	46921904	MajorDMR-10-33157	15
chr16	46923083	46923097	MajorDMR-10-33158	2
chr16	46928085	46928703	MajorDMR-10-33159	10
chr16	46930168	46931193	MajorDMR-10-33160	13
chr16	46934659	46935656	MajorDMR-10-33161	12
chr16	46940890	46941554	MajorDMR-10-33162	12
chr16	46942495	46942759	MajorDMR-10-33163	2
chr16	46948642	46948725	MajorDMR-10-33164	2
chr16	46952000	46952022	MajorDMR-10-33165	2
chr16	46957783	46958077	MajorDMR-10-33166	3
chr16	46962619	46963928	MajorDMR-10-33167	7
chr16	46964950	46965022	MajorDMR-10-33168	3
chr16	46995847	46996155	MajorDMR-10-33169	3
chr16	47052219	47052319	MajorDMR-10-33170	4
chr16	47062523	47063247	MajorDMR-10-33171	7
chr16	47072253	47072309	MajorDMR-10-33172	2
chr16	47077238	47077319	MajorDMR-10-33173	4
chr16	47081048	47081590	MajorDMR-10-33174	4
chr16	47083954	47083976	MajorDMR-10-33175	2
chr16	47117370	47117735	MajorDMR-10-33176	8
chr16	47134688	47134808	MajorDMR-10-33177	2
chr16	47147995	47148431	MajorDMR-10-33178	2
chr16	47342729	47342777	MajorDMR-10-33179	2
chr16	47527395	47527413	MajorDMR-10-33180	2
chr16	47553542	47553732	MajorDMR-10-33181	2
chr16	47599509	47599622	MajorDMR-10-33182	2
chr16	47738940	47739215	MajorDMR-10-33183	3
chr16	47755994	47756173	MajorDMR-10-33184	4
chr16	47781554	47782048	MajorDMR-10-33185	5
chr16	47818302	47819773	MajorDMR-10-33186	7
chr16	47821794	47821842	MajorDMR-10-33187	3
chr16	47833372	47833452	MajorDMR-10-33188	2
chr16	47892654	47892942	MajorDMR-10-33189	3
chr16	47900469	47900587	MajorDMR-10-33190	3
chr16	47918454	47918881	MajorDMR-10-33191	5
chr16	47923427	47924029	MajorDMR-10-33192	6
chr16	47990793	47991009	MajorDMR-10-33193	2
chr16	48000842	48000876	MajorDMR-10-33194	2
chr16	48037937	48038966	MajorDMR-10-33195	4
chr16	48048430	48048589	MajorDMR-10-33196	8
chr16	48058064	48058245	MajorDMR-10-33197	2
chr16	48076119	48076482	MajorDMR-10-33198	3
chr16	48090953	48091014	MajorDMR-10-33199	2
chr16	48125056	48125461	MajorDMR-10-33200	8
chr16	48143636	48143983	MajorDMR-10-33201	4
chr16	48151512	48151651	MajorDMR-10-33202	2
chr16	48157214	48157561	MajorDMR-10-33203	4
chr16	48160909	48161427	MajorDMR-10-33204	3
chr16	48279427	48280246	MajorDMR-10-33205	5
chr16	48291762	48291789	MajorDMR-10-33206	2
chr16	48306873	48307127	MajorDMR-10-33207	3
chr16	48310558	48310588	MajorDMR-10-33208	2
chr16	48340841	48341206	MajorDMR-10-33209	3
chr16	48352578	48352946	MajorDMR-10-33210	5
chr16	48360953	48360966	MajorDMR-10-33211	2
chr16	48364828	48364935	MajorDMR-10-33212	3
chr16	48381275	48382274	MajorDMR-10-33213	5
chr16	48383198	48383417	MajorDMR-10-33214	3
chr16	48384880	48385597	MajorDMR-10-33215	6
chr16	48387660	48387734	MajorDMR-10-33216	3
chr16	48395398	48395716	MajorDMR-10-33217	3
chr16	48398795	48398981	MajorDMR-10-33218	3
chr16	48399482	48399770	MajorDMR-10-33219	4
chr16	48417078	48417600	MajorDMR-10-33220	3
chr16	48427766	48428474	MajorDMR-10-33221	16
chr16	48533929	48533941	MajorDMR-10-33222	2
chr16	48570307	48570871	MajorDMR-10-33223	4
chr16	48571678	48571941	MajorDMR-10-33224	5
chr16	48575968	48577066	MajorDMR-10-33225	8
chr16	48588849	48589955	MajorDMR-10-33226	11
chr16	48591941	48592708	MajorDMR-10-33227	10
chr16	48644668	48644824	MajorDMR-10-33228	2
chr16	48651030	48651157	MajorDMR-10-33229	5
chr16	48656646	48656822	MajorDMR-10-33230	2
chr16	48657531	48657786	MajorDMR-10-33231	5
chr16	48663856	48664226	MajorDMR-10-33232	3
chr16	48664793	48664811	MajorDMR-10-33233	2
chr16	48919575	48919663	MajorDMR-10-33234	2
chr16	48945711	48945790	MajorDMR-10-33235	2
chr16	49034640	49034779	MajorDMR-10-33236	3
chr16	49046874	49048448	MajorDMR-10-33237	24
chr16	49053357	49055725	MajorDMR-10-33238	32
chr16	49056329	49057317	MajorDMR-10-33239	9
chr16	49244372	49244763	MajorDMR-10-33240	2
chr16	49372290	49373119	MajorDMR-10-33241	10
chr16	49385149	49385256	MajorDMR-10-33242	2
chr16	49442214	49442318	MajorDMR-10-33243	3
chr16	49452808	49453212	MajorDMR-10-33244	13
chr16	49474418	49475520	MajorDMR-10-33245	11
chr16	49506776	49506790	MajorDMR-10-33246	2
chr16	49508883	49508958	MajorDMR-10-33247	2
chr16	49525158	49527083	MajorDMR-10-33248	45
chr16	49528899	49529029	MajorDMR-10-33249	3
chr16	49532372	49533600	MajorDMR-10-33250	17
chr16	49558267	49558806	MajorDMR-10-33251	5
chr16	49642152	49642678	MajorDMR-10-33252	4
chr16	49665535	49666199	MajorDMR-10-33253	4
chr16	49674162	49674773	MajorDMR-10-33254	8
chr16	49697281	49697832	MajorDMR-10-33255	4
chr16	49721377	49721381	MajorDMR-10-33256	2
chr16	49733145	49733335	MajorDMR-10-33257	6
chr16	49734532	49735516	MajorDMR-10-33258	15
chr16	49750389	49750661	MajorDMR-10-33259	7
chr16	49773208	49773243	MajorDMR-10-33260	2
chr16	49782405	49782442	MajorDMR-10-33261	3
chr16	49788528	49789807	MajorDMR-10-33262	23
chr16	49821043	49821405	MajorDMR-10-33263	5
chr16	49855189	49855716	MajorDMR-10-33264	3
chr16	49861972	49862212	MajorDMR-10-33265	3
chr16	49872486	49872951	MajorDMR-10-33266	16
chr16	49885426	49885444	MajorDMR-10-33267	2
chr16	49887674	49888970	MajorDMR-10-33268	30
chr16	49892995	49893479	MajorDMR-10-33269	18
chr16	49910012	49910397	MajorDMR-10-33270	8
chr16	49955804	49955938	MajorDMR-10-33271	3
chr16	50100814	50101392	MajorDMR-10-33272	3
chr16	50188813	50188904	MajorDMR-10-33273	2
chr16	50194222	50194612	MajorDMR-10-33274	5
chr16	50222924	50222974	MajorDMR-10-33275	2
chr16	50241936	50242011	MajorDMR-10-33276	2
chr16	50242767	50243195	MajorDMR-10-33277	2
chr16	50256794	50256808	MajorDMR-10-33278	2
chr16	50278517	50278994	MajorDMR-10-33279	5
chr16	50279568	50279577	MajorDMR-10-33280	2
chr16	50280388	50280865	MajorDMR-10-33281	17
chr16	50293097	50293940	MajorDMR-10-33282	17
chr16	50347444	50347917	MajorDMR-10-33283	12
chr16	50357572	50357810	MajorDMR-10-33284	4
chr16	50406179	50406264	MajorDMR-10-33285	3
chr16	50420868	50421085	MajorDMR-10-33286	5
chr16	50425413	50425441	MajorDMR-10-33287	3
chr16	50465179	50465200	MajorDMR-10-33288	2
chr16	50510847	50510962	MajorDMR-10-33289	4
chr16	50543442	50543515	MajorDMR-10-33290	2
chr16	50581351	50581503	MajorDMR-10-33291	4
chr16	50583091	50583465	MajorDMR-10-33292	10
chr16	50589830	50589858	MajorDMR-10-33293	2
chr16	50601964	50602001	MajorDMR-10-33294	2
chr16	50608317	50608600	MajorDMR-10-33295	6
chr16	50626416	50626492	MajorDMR-10-33296	2
chr16	50647683	50647737	MajorDMR-10-33297	2
chr16	50649952	50650045	MajorDMR-10-33298	3
chr16	50661278	50661654	MajorDMR-10-33299	9
chr16	50707552	50707745	MajorDMR-10-33300	4
chr16	50727103	50727232	MajorDMR-10-33301	4
chr16	50777168	50778214	MajorDMR-10-33302	7
chr16	50875142	50875609	MajorDMR-10-33303	3
chr16	50895952	50896232	MajorDMR-10-33304	2
chr16	50913752	50914080	MajorDMR-10-33305	13
chr16	50974584	50974589	MajorDMR-10-33306	2
chr16	51026952	51027104	MajorDMR-10-33307	5
chr16	51053734	51053747	MajorDMR-10-33308	2
chr16	51068803	51068902	MajorDMR-10-33309	2
chr16	51106505	51106536	MajorDMR-10-33310	2
chr16	51129377	51130020	MajorDMR-10-33311	6
chr16	51163233	51163276	MajorDMR-10-33312	3
chr16	51167345	51167797	MajorDMR-10-33313	4
chr16	51168543	51168817	MajorDMR-10-33314	7
chr16	51170976	51171424	MajorDMR-10-33315	21
chr16	51180005	51180365	MajorDMR-10-33316	7
chr16	51188505	51188716	MajorDMR-10-33317	2
chr16	51190476	51190597	MajorDMR-10-33318	5
chr16	51277840	51278084	MajorDMR-10-33319	8
chr16	51360202	51360403	MajorDMR-10-33320	2
chr16	51422396	51423001	MajorDMR-10-33321	8
chr16	51425744	51426676	MajorDMR-10-33322	7
chr16	51483298	51483512	MajorDMR-10-33323	2
chr16	51492289	51493011	MajorDMR-10-33324	6
chr16	51505619	51505961	MajorDMR-10-33325	2
chr16	51557377	51557503	MajorDMR-10-33326	2
chr16	51569623	51569767	MajorDMR-10-33327	2
chr16	51575336	51576395	MajorDMR-10-33328	8
chr16	51578914	51579226	MajorDMR-10-33329	5
chr16	51625889	51626195	MajorDMR-10-33330	7
chr16	51641002	51641545	MajorDMR-10-33331	7
chr16	51684944	51685489	MajorDMR-10-33332	19
chr16	51691931	51692019	MajorDMR-10-33333	4
chr16	51789146	51789633	MajorDMR-10-33334	2
chr16	51793027	51793511	MajorDMR-10-33335	3
chr16	51987388	51987674	MajorDMR-10-33336	4
chr16	52001471	52001904	MajorDMR-10-33337	5
chr16	52005229	52005263	MajorDMR-10-33338	2
chr16	52013590	52013697	MajorDMR-10-33339	2
chr16	52016581	52016626	MajorDMR-10-33340	2
chr16	52028699	52028748	MajorDMR-10-33341	3
chr16	52069620	52069862	MajorDMR-10-33342	2
chr16	52110770	52110807	MajorDMR-10-33343	2
chr16	52162222	52162580	MajorDMR-10-33344	3
chr16	52225561	52225570	MajorDMR-10-33345	2
chr16	52292332	52292372	MajorDMR-10-33346	2
chr16	52299755	52300267	MajorDMR-10-33347	4
chr16	52404225	52404746	MajorDMR-10-33348	7
chr16	52655750	52655804	MajorDMR-10-33349	2
chr16	52663479	52663824	MajorDMR-10-33350	2
chr16	52667865	52668200	MajorDMR-10-33351	3
chr16	52761535	52761624	MajorDMR-10-33352	2
chr16	52791757	52791822	MajorDMR-10-33353	2
chr16	52798784	52798974	MajorDMR-10-33354	4
chr16	52835278	52835541	MajorDMR-10-33355	2
chr16	52895779	52896000	MajorDMR-10-33356	4
chr16	52946445	52946967	MajorDMR-10-33357	5
chr16	53000010	53000408	MajorDMR-10-33358	4
chr16	53056251	53056712	MajorDMR-10-33359	3
chr16	53076892	53078442	MajorDMR-10-33360	19
chr16	53088378	53088506	MajorDMR-10-33361	4
chr16	53105625	53105989	MajorDMR-10-33362	7
chr16	53114450	53114797	MajorDMR-10-33363	6
chr16	53118968	53119033	MajorDMR-10-33364	2
chr16	53119556	53120083	MajorDMR-10-33365	6
chr16	53123826	53125479	MajorDMR-10-33366	25
chr16	53132381	53134363	MajorDMR-10-33367	46
chr16	53145674	53146006	MajorDMR-10-33368	2
chr16	53163481	53163640	MajorDMR-10-33369	2
chr16	53166150	53166608	MajorDMR-10-33370	3
chr16	53168241	53168293	MajorDMR-10-33371	2
chr16	53241304	53241335	MajorDMR-10-33372	2
chr16	53245051	53245287	MajorDMR-10-33373	3
chr16	53246129	53246550	MajorDMR-10-33374	3
chr16	53257791	53258019	MajorDMR-10-33375	2
chr16	53258787	53259275	MajorDMR-10-33376	3
chr16	53260464	53260530	MajorDMR-10-33377	2
chr16	53317566	53317756	MajorDMR-10-33378	2
chr16	53363407	53363459	MajorDMR-10-33379	2
chr16	53499654	53499909	MajorDMR-10-33380	3
chr16	53534855	53535278	MajorDMR-10-33381	4
chr16	53583520	53583658	MajorDMR-10-33382	2
chr16	53625726	53626186	MajorDMR-10-33383	4
chr16	53631855	53631887	MajorDMR-10-33384	2
chr16	53778776	53779336	MajorDMR-10-33385	3
chr16	53851121	53851304	MajorDMR-10-33386	5
chr16	53858023	53858535	MajorDMR-10-33387	3
chr16	53925869	53926097	MajorDMR-10-33388	4
chr16	53930769	53930917	MajorDMR-10-33389	3
chr16	53957218	53957412	MajorDMR-10-33390	2
chr16	54001154	54001474	MajorDMR-10-33391	5
chr16	54025388	54025423	MajorDMR-10-33392	2
chr16	54025990	54026006	MajorDMR-10-33393	2
chr16	54097075	54097086	MajorDMR-10-33394	2
chr16	54227622	54228457	MajorDMR-10-33395	14
chr16	54244534	54244591	MajorDMR-10-33396	2
chr16	54445588	54446268	MajorDMR-10-33397	13
chr16	54447033	54447088	MajorDMR-10-33398	2
chr16	54460115	54460184	MajorDMR-10-33399	2
chr16	54480692	54480948	MajorDMR-10-33400	10
chr16	54537080	54537637	MajorDMR-10-33401	4
chr16	54540756	54540848	MajorDMR-10-33402	2
chr16	54558997	54559638	MajorDMR-10-33403	5
chr16	54580038	54580659	MajorDMR-10-33404	6
chr16	54603012	54603163	MajorDMR-10-33405	3
chr16	54650625	54651064	MajorDMR-10-33406	5
chr16	54685336	54686508	MajorDMR-10-33407	14
chr16	54688429	54688635	MajorDMR-10-33408	2
chr16	55069137	55069149	MajorDMR-10-33409	2
chr16	55090490	55090513	MajorDMR-10-33410	2
chr16	55091035	55091389	MajorDMR-10-33411	14
chr16	55223641	55223648	MajorDMR-10-33412	2
chr16	55224173	55224357	MajorDMR-10-33413	2
chr16	55405614	55405626	MajorDMR-10-33414	2
chr16	55428063	55428162	MajorDMR-10-33415	3
chr16	55512659	55512937	MajorDMR-10-33416	5
chr16	55513786	55514471	MajorDMR-10-33417	26
chr16	55543628	55543881	MajorDMR-10-33418	5
chr16	55577665	55577744	MajorDMR-10-33419	2
chr16	55708727	55708907	MajorDMR-10-33420	4
chr16	55783128	55783138	MajorDMR-10-33421	2
chr16	55794055	55794663	MajorDMR-10-33422	3
chr16	55807948	55807979	MajorDMR-10-33423	2
chr16	55867489	55867581	MajorDMR-10-33424	3
chr16	55900673	55901035	MajorDMR-10-33425	2
chr16	55935508	55935890	MajorDMR-10-33426	6
chr16	55944475	55945690	MajorDMR-10-33427	7
chr16	55946683	55947118	MajorDMR-10-33428	3
chr16	55948590	55948742	MajorDMR-10-33429	3
chr16	55978334	55978587	MajorDMR-10-33430	4
chr16	55988349	55988563	MajorDMR-10-33431	2
chr16	56001105	56001318	MajorDMR-10-33432	2
chr16	56110159	56110487	MajorDMR-10-33433	2
chr16	56142188	56142207	MajorDMR-10-33434	2
chr16	56142764	56143005	MajorDMR-10-33435	2
chr16	56150358	56150715	MajorDMR-10-33436	3
chr16	56223367	56223671	MajorDMR-10-33437	6
chr16	56233337	56233669	MajorDMR-10-33438	4
chr16	56244477	56244546	MajorDMR-10-33439	2
chr16	56245344	56245804	MajorDMR-10-33440	8
chr16	56246913	56247141	MajorDMR-10-33441	2
chr16	56247695	56247848	MajorDMR-10-33442	3
chr16	56252305	56252355	MajorDMR-10-33443	3
chr16	56256090	56257175	MajorDMR-10-33444	12
chr16	56260782	56261434	MajorDMR-10-33445	3
chr16	56261995	56262524	MajorDMR-10-33446	6
chr16	56265820	56266654	MajorDMR-10-33447	4
chr16	56271317	56271489	MajorDMR-10-33448	2
chr16	56272047	56272114	MajorDMR-10-33449	2
chr16	56278703	56279246	MajorDMR-10-33450	6
chr16	56280330	56280346	MajorDMR-10-33451	2
chr16	56286502	56287207	MajorDMR-10-33452	6
chr16	56288906	56289964	MajorDMR-10-33453	4
chr16	56290945	56291814	MajorDMR-10-33454	7
chr16	56293177	56293483	MajorDMR-10-33455	2
chr16	56294294	56296160	MajorDMR-10-33456	15
chr16	56298200	56298256	MajorDMR-10-33457	4
chr16	56301961	56302127	MajorDMR-10-33458	2
chr16	56303265	56304381	MajorDMR-10-33459	15
chr16	56311097	56311635	MajorDMR-10-33460	4
chr16	56319776	56319962	MajorDMR-10-33461	2
chr16	56322820	56322828	MajorDMR-10-33462	2
chr16	56323366	56323997	MajorDMR-10-33463	4
chr16	56325202	56325225	MajorDMR-10-33464	2
chr16	56331392	56333158	MajorDMR-10-33465	11
chr16	56333919	56334951	MajorDMR-10-33466	8
chr16	56340791	56341176	MajorDMR-10-33467	3
chr16	56345960	56346051	MajorDMR-10-33468	2
chr16	56350146	56350654	MajorDMR-10-33469	3
chr16	56352508	56352791	MajorDMR-10-33470	2
chr16	56354654	56354969	MajorDMR-10-33471	3
chr16	56358896	56359037	MajorDMR-10-33472	4
chr16	56361111	56361412	MajorDMR-10-33473	9
chr16	56361987	56362256	MajorDMR-10-33474	7
chr16	56364564	56367188	MajorDMR-10-33475	18
chr16	56370040	56371965	MajorDMR-10-33476	24
chr16	56372973	56373034	MajorDMR-10-33477	2
chr16	56378497	56378874	MajorDMR-10-33478	4
chr16	56382261	56382549	MajorDMR-10-33479	5
chr16	56384064	56384319	MajorDMR-10-33480	2
chr16	56385095	56385288	MajorDMR-10-33481	5
chr16	56387508	56387634	MajorDMR-10-33482	3
chr16	56388885	56388954	MajorDMR-10-33483	6
chr16	56390170	56391754	MajorDMR-10-33484	32
chr16	56396481	56396967	MajorDMR-10-33485	2
chr16	56407625	56407717	MajorDMR-10-33486	3
chr16	56429524	56429698	MajorDMR-10-33487	2
chr16	56459812	56459927	MajorDMR-10-33488	2
chr16	56510042	56510155	MajorDMR-10-33489	2
chr16	56514678	56515233	MajorDMR-10-33490	4
chr16	56519344	56519511	MajorDMR-10-33491	2
chr16	56522167	56522188	MajorDMR-10-33492	3
chr16	56539299	56539635	MajorDMR-10-33493	2
chr16	56551020	56551064	MajorDMR-10-33494	2
chr16	56552526	56552598	MajorDMR-10-33495	3
chr16	56611149	56611172	MajorDMR-10-33496	2
chr16	56616573	56616590	MajorDMR-10-33497	2
chr16	56623877	56624887	MajorDMR-10-33498	11
chr16	56634399	56634583	MajorDMR-10-33499	3
chr16	56635436	56635441	MajorDMR-10-33500	2
chr16	56640344	56640862	MajorDMR-10-33501	3
chr16	56641997	56642005	MajorDMR-10-33502	2
chr16	56677204	56677598	MajorDMR-10-33503	5
chr16	56697350	56697531	MajorDMR-10-33504	2
chr16	56701863	56702279	MajorDMR-10-33505	3
chr16	56704054	56704065	MajorDMR-10-33506	2
chr16	56709693	56710314	MajorDMR-10-33507	16
chr16	56716500	56716622	MajorDMR-10-33508	5
chr16	56810157	56810659	MajorDMR-10-33509	2
chr16	56827736	56827765	MajorDMR-10-33510	4
chr16	56881604	56881653	MajorDMR-10-33511	3
chr16	56882792	56883263	MajorDMR-10-33512	4
chr16	56890862	56890900	MajorDMR-10-33513	2
chr16	56901020	56901060	MajorDMR-10-33514	2
chr16	56901601	56901680	MajorDMR-10-33515	2
chr16	56968042	56968152	MajorDMR-10-33516	2
chr16	56968661	56970460	MajorDMR-10-33517	14
chr16	56975317	56975450	MajorDMR-10-33518	2
chr16	56976049	56976520	MajorDMR-10-33519	6
chr16	56998437	56998713	MajorDMR-10-33520	5
chr16	57022987	57023192	MajorDMR-10-33521	3
chr16	57023834	57024040	MajorDMR-10-33522	3
chr16	57127440	57128556	MajorDMR-10-33523	8
chr16	57149280	57150249	MajorDMR-10-33524	29
chr16	57165391	57165777	MajorDMR-10-33525	5
chr16	57175640	57176153	MajorDMR-10-33526	7
chr16	57176781	57176838	MajorDMR-10-33527	2
chr16	57177444	57178216	MajorDMR-10-33528	8
chr16	57178830	57179439	MajorDMR-10-33529	5
chr16	57180053	57180407	MajorDMR-10-33530	10
chr16	57181556	57182038	MajorDMR-10-33531	7
chr16	57294226	57294470	MajorDMR-10-33532	6
chr16	57317730	57318088	MajorDMR-10-33533	5
chr16	57333414	57333495	MajorDMR-10-33534	3
chr16	57344976	57345046	MajorDMR-10-33535	2
chr16	57406054	57406075	MajorDMR-10-33536	2
chr16	57409321	57409373	MajorDMR-10-33537	2
chr16	57411130	57411506	MajorDMR-10-33538	4
chr16	57413302	57413792	MajorDMR-10-33539	3
chr16	57415166	57415623	MajorDMR-10-33540	6
chr16	57420237	57420500	MajorDMR-10-33541	2
chr16	57438143	57438156	MajorDMR-10-33542	2
chr16	57450501	57450785	MajorDMR-10-33543	15
chr16	57451996	57453568	MajorDMR-10-33544	12
chr16	57460433	57460538	MajorDMR-10-33545	4
chr16	57464997	57465001	MajorDMR-10-33546	2
chr16	57478832	57479066	MajorDMR-10-33547	2
chr16	57503882	57503992	MajorDMR-10-33548	3
chr16	57505928	57508097	MajorDMR-10-33549	22
chr16	57514863	57515136	MajorDMR-10-33550	2
chr16	57537310	57537507	MajorDMR-10-33551	3
chr16	57541654	57541682	MajorDMR-10-33552	2
chr16	57563184	57563493	MajorDMR-10-33553	15
chr16	57566767	57566806	MajorDMR-10-33554	3
chr16	57569444	57569460	MajorDMR-10-33555	2
chr16	57571169	57571354	MajorDMR-10-33556	3
chr16	57625012	57625366	MajorDMR-10-33557	3
chr16	57643618	57643911	MajorDMR-10-33558	2
chr16	57661642	57663034	MajorDMR-10-33559	17
chr16	57663644	57664057	MajorDMR-10-33560	3
chr16	57664780	57667051	MajorDMR-10-33561	26
chr16	57671167	57671899	MajorDMR-10-33562	7
chr16	57676419	57677797	MajorDMR-10-33563	9
chr16	57679242	57679255	MajorDMR-10-33564	2
chr16	57683020	57683033	MajorDMR-10-33565	2
chr16	57714640	57714920	MajorDMR-10-33566	2
chr16	57729103	57729108	MajorDMR-10-33567	2
chr16	57792216	57792866	MajorDMR-10-33568	6
chr16	57794338	57794752	MajorDMR-10-33569	2
chr16	57796859	57797115	MajorDMR-10-33570	2
chr16	57802447	57802481	MajorDMR-10-33571	2
chr16	57821014	57821155	MajorDMR-10-33572	6
chr16	57822733	57822770	MajorDMR-10-33573	2
chr16	57829310	57829730	MajorDMR-10-33574	6
chr16	57833302	57833783	MajorDMR-10-33575	4
chr16	57834558	57834636	MajorDMR-10-33576	3
chr16	57836949	57837384	MajorDMR-10-33577	4
chr16	57842072	57842232	MajorDMR-10-33578	3
chr16	57850342	57850641	MajorDMR-10-33579	3
chr16	57868998	57869102	MajorDMR-10-33580	4
chr16	57893536	57893541	MajorDMR-10-33581	2
chr16	57896753	57897097	MajorDMR-10-33582	2
chr16	57907163	57907332	MajorDMR-10-33583	5
chr16	57917148	57917187	MajorDMR-10-33584	2
chr16	57917842	57918344	MajorDMR-10-33585	28
chr16	57918978	57919080	MajorDMR-10-33586	2
chr16	57933024	57933493	MajorDMR-10-33587	4
chr16	57940540	57940544	MajorDMR-10-33588	2
chr16	57977674	57977758	MajorDMR-10-33589	2
chr16	58019521	58019867	MajorDMR-10-33590	7
chr16	58035717	58035806	MajorDMR-10-33591	4
chr16	58039226	58039376	MajorDMR-10-33592	3
chr16	58056257	58057465	MajorDMR-10-33593	14
chr16	58058515	58059144	MajorDMR-10-33594	10
chr16	58061076	58061749	MajorDMR-10-33595	25
chr16	58066875	58067127	MajorDMR-10-33596	3
chr16	58122116	58122219	MajorDMR-10-33597	4
chr16	58153219	58153543	MajorDMR-10-33598	3
chr16	58155669	58156071	MajorDMR-10-33599	3
chr16	58359987	58360075	MajorDMR-10-33600	2
chr16	58365278	58366009	MajorDMR-10-33601	4
chr16	58377394	58377598	MajorDMR-10-33602	2
chr16	58379796	58381134	MajorDMR-10-33603	8
chr16	58474047	58474245	MajorDMR-10-33604	3
chr16	58496703	58497170	MajorDMR-10-33605	16
chr16	58499405	58499960	MajorDMR-10-33606	4
chr16	58519144	58520091	MajorDMR-10-33607	5
chr16	58521115	58522138	MajorDMR-10-33608	6
chr16	58525071	58525313	MajorDMR-10-33609	5
chr16	58527704	58528123	MajorDMR-10-33610	12
chr16	58529657	58530985	MajorDMR-10-33611	16
chr16	58536762	58537953	MajorDMR-10-33612	10
chr16	58539144	58540303	MajorDMR-10-33613	9
chr16	58540854	58541247	MajorDMR-10-33614	4
chr16	58541761	58542025	MajorDMR-10-33615	3
chr16	58544152	58545404	MajorDMR-10-33616	17
chr16	58546105	58546905	MajorDMR-10-33617	4
chr16	58695183	58696082	MajorDMR-10-33618	5
chr16	58698544	58698645	MajorDMR-10-33619	4
chr16	58712861	58713024	MajorDMR-10-33620	3
chr16	58718908	58718951	MajorDMR-10-33621	2
chr16	58731553	58732274	MajorDMR-10-33622	7
chr16	58735037	58735134	MajorDMR-10-33623	3
chr16	58736057	58737057	MajorDMR-10-33624	9
chr16	58762869	58763194	MajorDMR-10-33625	4
chr16	58766864	58766974	MajorDMR-10-33626	2
chr16	58790209	58790455	MajorDMR-10-33627	5
chr16	58877828	58877903	MajorDMR-10-33628	2
chr16	58889645	58889770	MajorDMR-10-33629	2
chr16	58922134	58922415	MajorDMR-10-33630	2
chr16	58930858	58931112	MajorDMR-10-33631	2
chr16	59004631	59005072	MajorDMR-10-33632	3
chr16	59174065	59174082	MajorDMR-10-33633	2
chr16	59178891	59178897	MajorDMR-10-33634	2
chr16	59363148	59363410	MajorDMR-10-33635	2
chr16	59466670	59466921	MajorDMR-10-33636	2
chr16	59524209	59524360	MajorDMR-10-33637	2
chr16	59543925	59544379	MajorDMR-10-33638	4
chr16	59577661	59577917	MajorDMR-10-33639	2
chr16	59732528	59732636	MajorDMR-10-33640	2
chr16	59919683	59920036	MajorDMR-10-33641	3
chr16	60157615	60157703	MajorDMR-10-33642	3
chr16	60233200	60233334	MajorDMR-10-33643	3
chr16	60251852	60252021	MajorDMR-10-33644	2
chr16	60397432	60397663	MajorDMR-10-33645	2
chr16	60480215	60480303	MajorDMR-10-33646	2
chr16	60488212	60488226	MajorDMR-10-33647	2
chr16	60669152	60669566	MajorDMR-10-33648	2
chr16	60746188	60746276	MajorDMR-10-33649	3
chr16	60764911	60764943	MajorDMR-10-33650	2
chr16	60765754	60766003	MajorDMR-10-33651	3
chr16	60774359	60774508	MajorDMR-10-33652	2
chr16	60845082	60845309	MajorDMR-10-33653	4
chr16	60871392	60871441	MajorDMR-10-33654	2
chr16	60878609	60878817	MajorDMR-10-33655	2
chr16	60923678	60923798	MajorDMR-10-33656	2
chr16	61021156	61021432	MajorDMR-10-33657	3
chr16	61036586	61036765	MajorDMR-10-33658	2
chr16	61128594	61128858	MajorDMR-10-33659	2
chr16	61271787	61272176	MajorDMR-10-33660	5
chr16	61321978	61322062	MajorDMR-10-33661	2
chr16	61405266	61405583	MajorDMR-10-33662	2
chr16	61448951	61449606	MajorDMR-10-33663	7
chr16	61552895	61553251	MajorDMR-10-33664	4
chr16	61583011	61583528	MajorDMR-10-33665	5
chr16	61825649	61826391	MajorDMR-10-33666	3
chr16	61848419	61848423	MajorDMR-10-33667	2
chr16	61863324	61863705	MajorDMR-10-33668	2
chr16	61904155	61904240	MajorDMR-10-33669	2
chr16	61979238	61979648	MajorDMR-10-33670	4
chr16	62002461	62003873	MajorDMR-10-33671	12
chr16	62025560	62025576	MajorDMR-10-33672	2
chr16	62054836	62055058	MajorDMR-10-33673	2
chr16	62066250	62066256	MajorDMR-10-33674	2
chr16	62160410	62160526	MajorDMR-10-33675	3
chr16	62171910	62172626	MajorDMR-10-33676	6
chr16	62223883	62224241	MajorDMR-10-33677	2
chr16	62258688	62258772	MajorDMR-10-33678	2
chr16	62332403	62332416	MajorDMR-10-33679	2
chr16	62595969	62596000	MajorDMR-10-33680	2
chr16	62722559	62722636	MajorDMR-10-33681	2
chr16	62772678	62772806	MajorDMR-10-33682	2
chr16	62773421	62773662	MajorDMR-10-33683	3
chr16	62916621	62916668	MajorDMR-10-33684	2
chr16	63310893	63310975	MajorDMR-10-33685	2
chr16	63495812	63495845	MajorDMR-10-33686	2
chr16	63630827	63631042	MajorDMR-10-33687	2
chr16	63653048	63653248	MajorDMR-10-33688	2
chr16	63924152	63924575	MajorDMR-10-33689	2
chr16	64167206	64167424	MajorDMR-10-33690	3
chr16	64276535	64276726	MajorDMR-10-33691	6
chr16	64284411	64284651	MajorDMR-10-33692	2
chr16	64285165	64285352	MajorDMR-10-33693	3
chr16	64441012	64441080	MajorDMR-10-33694	4
chr16	64620690	64621020	MajorDMR-10-33695	2
chr16	64661851	64661965	MajorDMR-10-33696	2
chr16	64666779	64667262	MajorDMR-10-33697	4
chr16	64876107	64876263	MajorDMR-10-33698	3
chr16	64898156	64898657	MajorDMR-10-33699	5
chr16	65002457	65002707	MajorDMR-10-33700	4
chr16	65011392	65011634	MajorDMR-10-33701	2
chr16	65015870	65016097	MajorDMR-10-33702	6
chr16	65022098	65022246	MajorDMR-10-33703	4
chr16	65063261	65063589	MajorDMR-10-33704	2
chr16	65071943	65072539	MajorDMR-10-33705	10
chr16	65078062	65078950	MajorDMR-10-33706	8
chr16	65079470	65079591	MajorDMR-10-33707	2
chr16	65088409	65089057	MajorDMR-10-33708	3
chr16	65093516	65093759	MajorDMR-10-33709	2
chr16	65095854	65096336	MajorDMR-10-33710	2
chr16	65102295	65102624	MajorDMR-10-33711	4
chr16	65103175	65103260	MajorDMR-10-33712	2
chr16	65104814	65104943	MajorDMR-10-33713	3
chr16	65105513	65106138	MajorDMR-10-33714	21
chr16	65116938	65117245	MajorDMR-10-33715	2
chr16	65148595	65148727	MajorDMR-10-33716	2
chr16	65151629	65151646	MajorDMR-10-33717	2
chr16	65154057	65154523	MajorDMR-10-33718	6
chr16	65157852	65158503	MajorDMR-10-33719	3
chr16	65349118	65349555	MajorDMR-10-33720	5
chr16	65431078	65431417	MajorDMR-10-33721	8
chr16	65531610	65531966	MajorDMR-10-33722	7
chr16	65555701	65555952	MajorDMR-10-33723	3
chr16	65608180	65608575	MajorDMR-10-33724	6
chr16	65957639	65957953	MajorDMR-10-33725	3
chr16	66098649	66098668	MajorDMR-10-33726	2
chr16	66131859	66131940	MajorDMR-10-33727	4
chr16	66222525	66223566	MajorDMR-10-33728	8
chr16	66245770	66246839	MajorDMR-10-33729	5
chr16	66281377	66282235	MajorDMR-10-33730	9
chr16	66303913	66304289	MajorDMR-10-33731	5
chr16	66309881	66309979	MajorDMR-10-33732	3
chr16	66338207	66338322	MajorDMR-10-33733	2
chr16	66358772	66358923	MajorDMR-10-33734	5
chr16	66366782	66367188	MajorDMR-10-33735	5
chr16	66378905	66378954	MajorDMR-10-33736	3
chr16	66382769	66382784	MajorDMR-10-33737	2
chr16	66387111	66387252	MajorDMR-10-33738	5
chr16	66398685	66398845	MajorDMR-10-33739	6
chr16	66416972	66417240	MajorDMR-10-33740	3
chr16	66435358	66435390	MajorDMR-10-33741	2
chr16	66459563	66460557	MajorDMR-10-33742	16
chr16	66461931	66463648	MajorDMR-10-33743	36
chr16	66512632	66512830	MajorDMR-10-33744	4
chr16	66517325	66517820	MajorDMR-10-33745	4
chr16	66550791	66550864	MajorDMR-10-33746	2
chr16	66585424	66585458	MajorDMR-10-33747	2
chr16	66612566	66613335	MajorDMR-10-33748	45
chr16	66637451	66638321	MajorDMR-10-33749	16
chr16	66642433	66642762	MajorDMR-10-33750	2
chr16	66646451	66646528	MajorDMR-10-33751	3
chr16	66650584	66650804	MajorDMR-10-33752	2
chr16	66694470	66694927	MajorDMR-10-33753	9
chr16	66696851	66697114	MajorDMR-10-33754	3
chr16	66717739	66717887	MajorDMR-10-33755	4
chr16	66728269	66728541	MajorDMR-10-33756	2
chr16	66729106	66729766	MajorDMR-10-33757	6
chr16	66731509	66731516	MajorDMR-10-33758	2
chr16	66734575	66734587	MajorDMR-10-33759	2
chr16	66737018	66737919	MajorDMR-10-33760	10
chr16	66748113	66748730	MajorDMR-10-33761	5
chr16	66751044	66751320	MajorDMR-10-33762	8
chr16	66762707	66762994	MajorDMR-10-33763	2
chr16	66765361	66766331	MajorDMR-10-33764	10
chr16	66766912	66767292	MajorDMR-10-33765	3
chr16	66775297	66776474	MajorDMR-10-33766	11
chr16	66777997	66778665	MajorDMR-10-33767	5
chr16	66780006	66780170	MajorDMR-10-33768	3
chr16	66786608	66786679	MajorDMR-10-33769	3
chr16	66876846	66876873	MajorDMR-10-33770	2
chr16	66878039	66878174	MajorDMR-10-33771	7
chr16	66879011	66879327	MajorDMR-10-33772	4
chr16	66893071	66893089	MajorDMR-10-33773	2
chr16	66901741	66902231	MajorDMR-10-33774	2
chr16	66908703	66908735	MajorDMR-10-33775	2
chr16	66913638	66913698	MajorDMR-10-33776	2
chr16	66919578	66919754	MajorDMR-10-33777	2
chr16	66928919	66929770	MajorDMR-10-33778	8
chr16	66934043	66934119	MajorDMR-10-33779	2
chr16	66936785	66937080	MajorDMR-10-33780	9
chr16	66938639	66939267	MajorDMR-10-33781	6
chr16	66943844	66943935	MajorDMR-10-33782	3
chr16	66947187	66947282	MajorDMR-10-33783	2
chr16	66957250	66957468	MajorDMR-10-33784	6
chr16	66958680	66958780	MajorDMR-10-33785	8
chr16	66959395	66960251	MajorDMR-10-33786	19
chr16	66969668	66970154	MajorDMR-10-33787	7
chr16	66979161	66979638	MajorDMR-10-33788	5
chr16	66982749	66983020	MajorDMR-10-33789	9
chr16	66988044	66988067	MajorDMR-10-33790	3
chr16	66993437	66994154	MajorDMR-10-33791	6
chr16	66995862	66996084	MajorDMR-10-33792	4
chr16	67008985	67009004	MajorDMR-10-33793	2
chr16	67011682	67011897	MajorDMR-10-33794	6
chr16	67013083	67013262	MajorDMR-10-33795	4
chr16	67030318	67030381	MajorDMR-10-33796	2
chr16	67035203	67035493	MajorDMR-10-33797	9
chr16	67047147	67047743	MajorDMR-10-33798	8
chr16	67048396	67048470	MajorDMR-10-33799	7
chr16	67064116	67064378	MajorDMR-10-33800	6
chr16	67139955	67140055	MajorDMR-10-33801	2
chr16	67143214	67143295	MajorDMR-10-33802	2
chr16	67144743	67144806	MajorDMR-10-33803	4
chr16	67183653	67185430	MajorDMR-10-33804	20
chr16	67188562	67188800	MajorDMR-10-33805	8
chr16	67189879	67189915	MajorDMR-10-33806	3
chr16	67195624	67195891	MajorDMR-10-33807	2
chr16	67199091	67200499	MajorDMR-10-33808	35
chr16	67203752	67204848	MajorDMR-10-33809	9
chr16	67211561	67211954	MajorDMR-10-33810	5
chr16	67215235	67216045	MajorDMR-10-33811	7
chr16	67219613	67219844	MajorDMR-10-33812	2
chr16	67226740	67227060	MajorDMR-10-33813	3
chr16	67231259	67232507	MajorDMR-10-33814	14
chr16	67233032	67234263	MajorDMR-10-33815	34
chr16	67252370	67252454	MajorDMR-10-33816	2
chr16	67275544	67275562	MajorDMR-10-33817	2
chr16	67278509	67278842	MajorDMR-10-33818	2
chr16	67279464	67280362	MajorDMR-10-33819	12
chr16	67284170	67284855	MajorDMR-10-33820	6
chr16	67312681	67313163	MajorDMR-10-33821	3
chr16	67318763	67319031	MajorDMR-10-33822	7
chr16	67422042	67422099	MajorDMR-10-33823	2
chr16	67423229	67423496	MajorDMR-10-33824	8
chr16	67424330	67424476	MajorDMR-10-33825	6
chr16	67427810	67428766	MajorDMR-10-33826	61
chr16	67433233	67433949	MajorDMR-10-33827	38
chr16	67440282	67441115	MajorDMR-10-33828	6
chr16	67457554	67458597	MajorDMR-10-33829	12
chr16	67462152	67462238	MajorDMR-10-33830	4
chr16	67463923	67464369	MajorDMR-10-33831	4
chr16	67465560	67465615	MajorDMR-10-33832	3
chr16	67475108	67475255	MajorDMR-10-33833	4
chr16	67478422	67478565	MajorDMR-10-33834	4
chr16	67483438	67483479	MajorDMR-10-33835	2
chr16	67490430	67490826	MajorDMR-10-33836	4
chr16	67493223	67493716	MajorDMR-10-33837	3
chr16	67504301	67504979	MajorDMR-10-33838	5
chr16	67506359	67506666	MajorDMR-10-33839	2
chr16	67533093	67533329	MajorDMR-10-33840	4
chr16	67538016	67538942	MajorDMR-10-33841	5
chr16	67548445	67548527	MajorDMR-10-33842	3
chr16	67550501	67550601	MajorDMR-10-33843	5
chr16	67559265	67559527	MajorDMR-10-33844	3
chr16	67562161	67562300	MajorDMR-10-33845	6
chr16	67564609	67565079	MajorDMR-10-33846	4
chr16	67565832	67565888	MajorDMR-10-33847	2
chr16	67570178	67570306	MajorDMR-10-33848	3
chr16	67570861	67571063	MajorDMR-10-33849	5
chr16	67571642	67574258	MajorDMR-10-33850	38
chr16	67578090	67579109	MajorDMR-10-33851	6
chr16	67579889	67581676	MajorDMR-10-33852	12
chr16	67586577	67586623	MajorDMR-10-33853	2
chr16	67666371	67667348	MajorDMR-10-33854	7
chr16	67670614	67671095	MajorDMR-10-33855	11
chr16	67673888	67674293	MajorDMR-10-33856	2
chr16	67675995	67676650	MajorDMR-10-33857	9
chr16	67678642	67679187	MajorDMR-10-33858	23
chr16	67682109	67683686	MajorDMR-10-33859	25
chr16	67687982	67688946	MajorDMR-10-33860	8
chr16	67690803	67690976	MajorDMR-10-33861	2
chr16	67697542	67697663	MajorDMR-10-33862	4
chr16	67700024	67700065	MajorDMR-10-33863	5
chr16	67700749	67702221	MajorDMR-10-33864	16
chr16	67706470	67707097	MajorDMR-10-33865	4
chr16	67707691	67707998	MajorDMR-10-33866	5
chr16	67726158	67726223	MajorDMR-10-33867	2
chr16	67726824	67726882	MajorDMR-10-33868	2
chr16	67728728	67728919	MajorDMR-10-33869	2
chr16	67768574	67768662	MajorDMR-10-33870	3
chr16	67784825	67785243	MajorDMR-10-33871	5
chr16	67850465	67850817	MajorDMR-10-33872	9
chr16	67875391	67875620	MajorDMR-10-33873	6
chr16	67879858	67880019	MajorDMR-10-33874	2
chr16	67903767	67903827	MajorDMR-10-33875	2
chr16	67916348	67916713	MajorDMR-10-33876	7
chr16	67917924	67919139	MajorDMR-10-33877	9
chr16	67951146	67951874	MajorDMR-10-33878	6
chr16	67955585	67956958	MajorDMR-10-33879	15
chr16	67957517	67958188	MajorDMR-10-33880	6
chr16	67985391	67985909	MajorDMR-10-33881	13
chr16	67997607	67997827	MajorDMR-10-33882	3
chr16	68001891	68002186	MajorDMR-10-33883	8
chr16	68002839	68003425	MajorDMR-10-33884	8
chr16	68014492	68014638	MajorDMR-10-33885	2
chr16	68027096	68027589	MajorDMR-10-33886	3
chr16	68074706	68074807	MajorDMR-10-33887	3
chr16	68263311	68263341	MajorDMR-10-33888	2
chr16	68273545	68274084	MajorDMR-10-33889	5
chr16	68280258	68280400	MajorDMR-10-33890	4
chr16	68291084	68292184	MajorDMR-10-33891	8
chr16	68295567	68295693	MajorDMR-10-33892	2
chr16	68299537	68299771	MajorDMR-10-33893	4
chr16	68301849	68302085	MajorDMR-10-33894	2
chr16	68316668	68318263	MajorDMR-10-33895	12
chr16	68320338	68320345	MajorDMR-10-33896	2
chr16	68332999	68334620	MajorDMR-10-33897	9
chr16	68362222	68362266	MajorDMR-10-33898	2
chr16	68378090	68379571	MajorDMR-10-33899	23
chr16	68381684	68382068	MajorDMR-10-33900	4
chr16	68384782	68385009	MajorDMR-10-33901	3
chr16	68390395	68390533	MajorDMR-10-33902	4
chr16	68394222	68394287	MajorDMR-10-33903	3
chr16	68394864	68395302	MajorDMR-10-33904	10
chr16	68396824	68397067	MajorDMR-10-33905	4
chr16	68397789	68400183	MajorDMR-10-33906	21
chr16	68401051	68401758	MajorDMR-10-33907	7
chr16	68403114	68405102	MajorDMR-10-33908	28
chr16	68407922	68408668	MajorDMR-10-33909	5
chr16	68412836	68413671	MajorDMR-10-33910	10
chr16	68414750	68414889	MajorDMR-10-33911	6
chr16	68430607	68430770	MajorDMR-10-33912	3
chr16	68431938	68432688	MajorDMR-10-33913	8
chr16	68449848	68449935	MajorDMR-10-33914	2
chr16	68451624	68452159	MajorDMR-10-33915	8
chr16	68479972	68480607	MajorDMR-10-33916	3
chr16	68522424	68522636	MajorDMR-10-33917	3
chr16	68524888	68525160	MajorDMR-10-33918	3
chr16	68532856	68533066	MajorDMR-10-33919	7
chr16	68540765	68541495	MajorDMR-10-33920	4
chr16	68543848	68544415	MajorDMR-10-33921	20
chr16	68554032	68554404	MajorDMR-10-33922	2
chr16	68676211	68677097	MajorDMR-10-33923	8
chr16	68679974	68680459	MajorDMR-10-33924	3
chr16	68738137	68738568	MajorDMR-10-33925	7
chr16	68796725	68797570	MajorDMR-10-33926	7
chr16	68820944	68821027	MajorDMR-10-33927	2
chr16	69026568	69027364	MajorDMR-10-33928	4
chr16	69098812	69099229	MajorDMR-10-33929	2
chr16	69164153	69164904	MajorDMR-10-33930	3
chr16	69183961	69184410	MajorDMR-10-33931	3
chr16	69207223	69207480	MajorDMR-10-33932	2
chr16	69208010	69208044	MajorDMR-10-33933	3
chr16	69213760	69213869	MajorDMR-10-33934	3
chr16	69223142	69223223	MajorDMR-10-33935	2
chr16	69287443	69288026	MajorDMR-10-33936	5
chr16	69310716	69311039	MajorDMR-10-33937	4
chr16	69321197	69321493	MajorDMR-10-33938	4
chr16	69343260	69343534	MajorDMR-10-33939	6
chr16	69354748	69354786	MajorDMR-10-33940	2
chr16	69356046	69356066	MajorDMR-10-33941	2
chr16	69357242	69358806	MajorDMR-10-33942	8
chr16	69359884	69360601	MajorDMR-10-33943	6
chr16	69361108	69361268	MajorDMR-10-33944	2
chr16	69362309	69363509	MajorDMR-10-33945	21
chr16	69365115	69365403	MajorDMR-10-33946	2
chr16	69389599	69392077	MajorDMR-10-33947	41
chr16	69412932	69413756	MajorDMR-10-33948	5
chr16	69432035	69432501	MajorDMR-10-33949	7
chr16	69436522	69436721	MajorDMR-10-33950	3
chr16	69438175	69438318	MajorDMR-10-33951	2
chr16	69456851	69457214	MajorDMR-10-33952	3
chr16	69497615	69497699	MajorDMR-10-33953	3
chr16	69516571	69516591	MajorDMR-10-33954	2
chr16	69529923	69530009	MajorDMR-10-33955	5
chr16	69532395	69532421	MajorDMR-10-33956	2
chr16	69559735	69559846	MajorDMR-10-33957	2
chr16	69564547	69565136	MajorDMR-10-33958	11
chr16	69566783	69566888	MajorDMR-10-33959	2
chr16	69598803	69599021	MajorDMR-10-33960	3
chr16	69601640	69602219	MajorDMR-10-33961	12
chr16	69603714	69604061	MajorDMR-10-33962	2
chr16	69644865	69644913	MajorDMR-10-33963	2
chr16	69690131	69690214	MajorDMR-10-33964	2
chr16	69731627	69731730	MajorDMR-10-33965	2
chr16	69743415	69744062	MajorDMR-10-33966	3
chr16	69758862	69758949	MajorDMR-10-33967	3
chr16	69759771	69759847	MajorDMR-10-33968	2
chr16	69775987	69776116	MajorDMR-10-33969	3
chr16	69806796	69806839	MajorDMR-10-33970	2
chr16	69818639	69818861	MajorDMR-10-33971	3
chr16	69872271	69872653	MajorDMR-10-33972	4
chr16	69893597	69893837	MajorDMR-10-33973	8
chr16	69895354	69896248	MajorDMR-10-33974	12
chr16	69908246	69908336	MajorDMR-10-33975	2
chr16	69922225	69922416	MajorDMR-10-33976	2
chr16	69928637	69929137	MajorDMR-10-33977	2
chr16	69954982	69955232	MajorDMR-10-33978	2
chr16	69958385	69958796	MajorDMR-10-33979	2
chr16	69964198	69964261	MajorDMR-10-33980	2
chr16	69971399	69971760	MajorDMR-10-33981	12
chr16	69999477	69999975	MajorDMR-10-33982	6
chr16	70106983	70106994	MajorDMR-10-33983	2
chr16	70114601	70115519	MajorDMR-10-33984	8
chr16	70185657	70185797	MajorDMR-10-33985	3
chr16	70195990	70196248	MajorDMR-10-33986	6
chr16	70207836	70207941	MajorDMR-10-33987	3
chr16	70222056	70222633	MajorDMR-10-33988	7
chr16	70229641	70229740	MajorDMR-10-33989	4
chr16	70273559	70274126	MajorDMR-10-33990	4
chr16	70283909	70284161	MajorDMR-10-33991	2
chr16	70287822	70287957	MajorDMR-10-33992	4
chr16	70318360	70318857	MajorDMR-10-33993	5
chr16	70382958	70383142	MajorDMR-10-33994	2
chr16	70409859	70410790	MajorDMR-10-33995	15
chr16	70426008	70426269	MajorDMR-10-33996	4
chr16	70427717	70427836	MajorDMR-10-33997	2
chr16	70444313	70444879	MajorDMR-10-33998	4
chr16	70457884	70457916	MajorDMR-10-33999	2
chr16	70461796	70462175	MajorDMR-10-34000	3
chr16	70471054	70471081	MajorDMR-10-34001	2
chr16	70489168	70489303	MajorDMR-10-34002	2
chr16	70510540	70510749	MajorDMR-10-34003	2
chr16	70524279	70524688	MajorDMR-10-34004	6
chr16	70529773	70529962	MajorDMR-10-34005	2
chr16	70560640	70560885	MajorDMR-10-34006	2
chr16	70561780	70562091	MajorDMR-10-34007	2
chr16	70562644	70563093	MajorDMR-10-34008	9
chr16	70564002	70564008	MajorDMR-10-34009	2
chr16	70572683	70573189	MajorDMR-10-34010	6
chr16	70595282	70595872	MajorDMR-10-34011	5
chr16	70597524	70598460	MajorDMR-10-34012	6
chr16	70607258	70607282	MajorDMR-10-34013	2
chr16	70624356	70624831	MajorDMR-10-34014	2
chr16	70673348	70673517	MajorDMR-10-34015	3
chr16	70680103	70683827	MajorDMR-10-34016	40
chr16	70686533	70686807	MajorDMR-10-34017	2
chr16	70690702	70691155	MajorDMR-10-34018	6
chr16	70693763	70693985	MajorDMR-10-34019	3
chr16	70694674	70698271	MajorDMR-10-34020	58
chr16	70699350	70700526	MajorDMR-10-34021	15
chr16	70708134	70708340	MajorDMR-10-34022	5
chr16	70710216	70710803	MajorDMR-10-34023	5
chr16	70712547	70713934	MajorDMR-10-34024	32
chr16	70714762	70714801	MajorDMR-10-34025	3
chr16	70725143	70725590	MajorDMR-10-34026	3
chr16	70728524	70728965	MajorDMR-10-34027	4
chr16	70741193	70741211	MajorDMR-10-34028	2
chr16	70746109	70746790	MajorDMR-10-34029	10
chr16	70748596	70750221	MajorDMR-10-34030	32
chr16	70763918	70764235	MajorDMR-10-34031	7
chr16	70775268	70775718	MajorDMR-10-34032	7
chr16	70779717	70780948	MajorDMR-10-34033	15
chr16	70955878	70956375	MajorDMR-10-34034	7
chr16	71289155	71289661	MajorDMR-10-34035	3
chr16	71327790	71328229	MajorDMR-10-34036	3
chr16	71367851	71368437	MajorDMR-10-34037	6
chr16	71373290	71373392	MajorDMR-10-34038	2
chr16	71377218	71377268	MajorDMR-10-34039	3
chr16	71387781	71387932	MajorDMR-10-34040	2
chr16	71391805	71392003	MajorDMR-10-34041	3
chr16	71401202	71401477	MajorDMR-10-34042	4
chr16	71407087	71407198	MajorDMR-10-34043	2
chr16	71417497	71418098	MajorDMR-10-34044	4
chr16	71420109	71420549	MajorDMR-10-34045	6
chr16	71446171	71446614	MajorDMR-10-34046	7
chr16	71459672	71461048	MajorDMR-10-34047	19
chr16	71501672	71502066	MajorDMR-10-34048	4
chr16	71576401	71576560	MajorDMR-10-34049	2
chr16	71657099	71657108	MajorDMR-10-34050	2
chr16	71704123	71704672	MajorDMR-10-34051	4
chr16	71710372	71710492	MajorDMR-10-34052	4
chr16	71719185	71719422	MajorDMR-10-34053	6
chr16	71758300	71758506	MajorDMR-10-34054	3
chr16	71768477	71768961	MajorDMR-10-34055	2
chr16	71850531	71851155	MajorDMR-10-34056	12
chr16	71879384	71879392	MajorDMR-10-34057	2
chr16	71915605	71915616	MajorDMR-10-34058	2
chr16	71930710	71930820	MajorDMR-10-34059	2
chr16	71933817	71934440	MajorDMR-10-34060	9
chr16	71935718	71935769	MajorDMR-10-34061	2
chr16	71939816	71939821	MajorDMR-10-34062	2
chr16	71950730	71951200	MajorDMR-10-34063	3
chr16	71951777	71952063	MajorDMR-10-34064	5
chr16	71961492	71961955	MajorDMR-10-34065	5
chr16	72159164	72159328	MajorDMR-10-34066	3
chr16	72193284	72193795	MajorDMR-10-34067	3
chr16	72206236	72206420	MajorDMR-10-34068	4
chr16	72232329	72233008	MajorDMR-10-34069	11
chr16	72274193	72274614	MajorDMR-10-34070	5
chr16	72351238	72351518	MajorDMR-10-34071	5
chr16	72405328	72405493	MajorDMR-10-34072	2
chr16	72459907	72460156	MajorDMR-10-34073	7
chr16	72645990	72646158	MajorDMR-10-34074	3
chr16	72821140	72821151	MajorDMR-10-34075	3
chr16	72866350	72867130	MajorDMR-10-34076	5
chr16	72875096	72875473	MajorDMR-10-34077	3
chr16	72882518	72883209	MajorDMR-10-34078	13
chr16	72884808	72885039	MajorDMR-10-34079	4
chr16	72899804	72899951	MajorDMR-10-34080	5
chr16	72928715	72929008	MajorDMR-10-34081	8
chr16	72955545	72955846	MajorDMR-10-34082	9
chr16	72961430	72961962	MajorDMR-10-34083	16
chr16	73019370	73019747	MajorDMR-10-34084	5
chr16	73082366	73082545	MajorDMR-10-34085	5
chr16	73089564	73089575	MajorDMR-10-34086	2
chr16	73091186	73091535	MajorDMR-10-34087	9
chr16	73095938	73096319	MajorDMR-10-34088	2
chr16	73101178	73101265	MajorDMR-10-34089	2
chr16	73125103	73125131	MajorDMR-10-34090	3
chr16	73156770	73156888	MajorDMR-10-34091	2
chr16	73160444	73160891	MajorDMR-10-34092	5
chr16	73177661	73177891	MajorDMR-10-34093	3
chr16	73206309	73206633	MajorDMR-10-34094	7
chr16	73236406	73236430	MajorDMR-10-34095	2
chr16	73265645	73266443	MajorDMR-10-34096	20
chr16	73302311	73302635	MajorDMR-10-34097	12
chr16	73321802	73321993	MajorDMR-10-34098	3
chr16	73388404	73388474	MajorDMR-10-34099	2
chr16	73389851	73390077	MajorDMR-10-34100	2
chr16	73454313	73454693	MajorDMR-10-34101	7
chr16	73516908	73518510	MajorDMR-10-34102	30
chr16	73538666	73539071	MajorDMR-10-34103	2
chr16	73578395	73580051	MajorDMR-10-34104	23
chr16	73580787	73580835	MajorDMR-10-34105	2
chr16	73582173	73582451	MajorDMR-10-34106	4
chr16	73747028	73748184	MajorDMR-10-34107	11
chr16	73828909	73829060	MajorDMR-10-34108	2
chr16	73922758	73923240	MajorDMR-10-34109	4
chr16	73924191	73924441	MajorDMR-10-34110	7
chr16	73946176	73946585	MajorDMR-10-34111	5
chr16	73949407	73949429	MajorDMR-10-34112	2
chr16	73985403	73985905	MajorDMR-10-34113	2
chr16	73990815	73990823	MajorDMR-10-34114	2
chr16	74031449	74032695	MajorDMR-10-34115	5
chr16	74068261	74069295	MajorDMR-10-34116	5
chr16	74105598	74105796	MajorDMR-10-34117	2
chr16	74141757	74141973	MajorDMR-10-34118	7
chr16	74203782	74204102	MajorDMR-10-34119	2
chr16	74260394	74261005	MajorDMR-10-34120	4
chr16	74309657	74309671	MajorDMR-10-34121	2
chr16	74331755	74331929	MajorDMR-10-34122	2
chr16	74433478	74433679	MajorDMR-10-34123	4
chr16	74440713	74441286	MajorDMR-10-34124	7
chr16	74455409	74455649	MajorDMR-10-34125	4
chr16	74464057	74464311	MajorDMR-10-34126	2
chr16	74489819	74490162	MajorDMR-10-34127	4
chr16	74571447	74571778	MajorDMR-10-34128	2
chr16	74584217	74585069	MajorDMR-10-34129	7
chr16	74595703	74595942	MajorDMR-10-34130	2
chr16	74607713	74608224	MajorDMR-10-34131	4
chr16	74634607	74634806	MajorDMR-10-34132	3
chr16	74730013	74730200	MajorDMR-10-34133	3
chr16	74776051	74776211	MajorDMR-10-34134	2
chr16	74777546	74778023	MajorDMR-10-34135	2
chr16	74808152	74808434	MajorDMR-10-34136	5
chr16	74878131	74878265	MajorDMR-10-34137	2
chr16	74896807	74897111	MajorDMR-10-34138	8
chr16	74902730	74903024	MajorDMR-10-34139	3
chr16	74937917	74937959	MajorDMR-10-34140	4
chr16	75019928	75020015	MajorDMR-10-34141	5
chr16	75032020	75032197	MajorDMR-10-34142	4
chr16	75035789	75036618	MajorDMR-10-34143	5
chr16	75045642	75046788	MajorDMR-10-34144	6
chr16	75052231	75052360	MajorDMR-10-34145	2
chr16	75059736	75060329	MajorDMR-10-34146	4
chr16	75076866	75077060	MajorDMR-10-34147	3
chr16	75078946	75078984	MajorDMR-10-34148	2
chr16	75088934	75089069	MajorDMR-10-34149	4
chr16	75096143	75096468	MajorDMR-10-34150	2
chr16	75098453	75099003	MajorDMR-10-34151	3
chr16	75108000	75108018	MajorDMR-10-34152	2
chr16	75109162	75109728	MajorDMR-10-34153	11
chr16	75117083	75117281	MajorDMR-10-34154	2
chr16	75119298	75119856	MajorDMR-10-34155	5
chr16	75121571	75121747	MajorDMR-10-34156	6
chr16	75133243	75134171	MajorDMR-10-34157	6
chr16	75142785	75144364	MajorDMR-10-34158	28
chr16	75145625	75146299	MajorDMR-10-34159	9
chr16	75147256	75147395	MajorDMR-10-34160	2
chr16	75149590	75149935	MajorDMR-10-34161	2
chr16	75150818	75150881	MajorDMR-10-34162	2
chr16	75164434	75164492	MajorDMR-10-34163	2
chr16	75183435	75183527	MajorDMR-10-34164	4
chr16	75259791	75260268	MajorDMR-10-34165	5
chr16	75261128	75261165	MajorDMR-10-34166	2
chr16	75265403	75265575	MajorDMR-10-34167	2
chr16	75267462	75269514	MajorDMR-10-34168	37
chr16	75270355	75270590	MajorDMR-10-34169	2
chr16	75271436	75271493	MajorDMR-10-34170	3
chr16	75272185	75273384	MajorDMR-10-34171	33
chr16	75274903	75274992	MajorDMR-10-34172	4
chr16	75276984	75278138	MajorDMR-10-34173	7
chr16	75279117	75279923	MajorDMR-10-34174	20
chr16	75281877	75282105	MajorDMR-10-34175	4
chr16	75282669	75283094	MajorDMR-10-34176	2
chr16	75283870	75284391	MajorDMR-10-34177	11
chr16	75285906	75286333	MajorDMR-10-34178	11
chr16	75286857	75287858	MajorDMR-10-34179	6
chr16	75288478	75288521	MajorDMR-10-34180	2
chr16	75290348	75290650	MajorDMR-10-34181	7
chr16	75291175	75291181	MajorDMR-10-34182	2
chr16	75292342	75292878	MajorDMR-10-34183	11
chr16	75294585	75294973	MajorDMR-10-34184	3
chr16	75296866	75298826	MajorDMR-10-34185	29
chr16	75300410	75302100	MajorDMR-10-34186	33
chr16	75313356	75313465	MajorDMR-10-34187	5
chr16	75316724	75317226	MajorDMR-10-34188	8
chr16	75377932	75378013	MajorDMR-10-34189	2
chr16	75411783	75412062	MajorDMR-10-34190	2
chr16	75423703	75423901	MajorDMR-10-34191	4
chr16	75457399	75458288	MajorDMR-10-34192	13
chr16	75516875	75516903	MajorDMR-10-34193	2
chr16	75523188	75523534	MajorDMR-10-34194	5
chr16	75532994	75533018	MajorDMR-10-34195	2
chr16	75629204	75629524	MajorDMR-10-34196	2
chr16	75690974	75691125	MajorDMR-10-34197	2
chr16	75767406	75768355	MajorDMR-10-34198	4
chr16	75798123	75798591	MajorDMR-10-34199	5
chr16	75834885	75835352	MajorDMR-10-34200	4
chr16	75894068	75895032	MajorDMR-10-34201	8
chr16	75895654	75896342	MajorDMR-10-34202	5
chr16	75976973	75977315	MajorDMR-10-34203	2
chr16	76155160	76156246	MajorDMR-10-34204	7
chr16	76310478	76310817	MajorDMR-10-34205	2
chr16	76311794	76312261	MajorDMR-10-34206	8
chr16	76314596	76314877	MajorDMR-10-34207	2
chr16	76321489	76321568	MajorDMR-10-34208	3
chr16	76325714	76325803	MajorDMR-10-34209	2
chr16	76368657	76368969	MajorDMR-10-34210	2
chr16	76373733	76374621	MajorDMR-10-34211	5
chr16	76376525	76376915	MajorDMR-10-34212	5
chr16	76408002	76408165	MajorDMR-10-34213	2
chr16	76475154	76475399	MajorDMR-10-34214	2
chr16	76484495	76484657	MajorDMR-10-34215	3
chr16	76486445	76486529	MajorDMR-10-34216	2
chr16	76492752	76493077	MajorDMR-10-34217	2
chr16	76528018	76528794	MajorDMR-10-34218	6
chr16	76539921	76540062	MajorDMR-10-34219	2
chr16	76617329	76618059	MajorDMR-10-34220	8
chr16	76648845	76648882	MajorDMR-10-34221	2
chr16	76730939	76730979	MajorDMR-10-34222	2
chr16	76782359	76782701	MajorDMR-10-34223	2
chr16	76787081	76787495	MajorDMR-10-34224	2
chr16	76876147	76876605	MajorDMR-10-34225	4
chr16	76882366	76882458	MajorDMR-10-34226	2
chr16	76914232	76914678	MajorDMR-10-34227	5
chr16	76918976	76920413	MajorDMR-10-34228	8
chr16	76921139	76921428	MajorDMR-10-34229	4
chr16	76977907	76978110	MajorDMR-10-34230	2
chr16	76981962	76982013	MajorDMR-10-34231	2
chr16	77002365	77002496	MajorDMR-10-34232	2
chr16	77051258	77051274	MajorDMR-10-34233	2
chr16	77125396	77125909	MajorDMR-10-34234	5
chr16	77147306	77148000	MajorDMR-10-34235	4
chr16	77200851	77201124	MajorDMR-10-34236	4
chr16	77203642	77203858	MajorDMR-10-34237	3
chr16	77245944	77245948	MajorDMR-10-34238	2
chr16	77247072	77248183	MajorDMR-10-34239	13
chr16	77477153	77477222	MajorDMR-10-34240	2
chr16	77522718	77522888	MajorDMR-10-34241	2
chr16	77616912	77617045	MajorDMR-10-34242	2
chr16	77973287	77973304	MajorDMR-10-34243	3
chr16	78020414	78020422	MajorDMR-10-34244	2
chr16	78025874	78026059	MajorDMR-10-34245	2
chr16	78027118	78027720	MajorDMR-10-34246	4
chr16	78036916	78037176	MajorDMR-10-34247	3
chr16	78079488	78080219	MajorDMR-10-34248	33
chr16	78189706	78190345	MajorDMR-10-34249	7
chr16	78217478	78217673	MajorDMR-10-34250	3
chr16	78229792	78229946	MajorDMR-10-34251	2
chr16	78285552	78285666	MajorDMR-10-34252	2
chr16	78329693	78329716	MajorDMR-10-34253	3
chr16	78355153	78355235	MajorDMR-10-34254	3
chr16	78496102	78496708	MajorDMR-10-34255	11
chr16	78519428	78519643	MajorDMR-10-34256	2
chr16	78538380	78539209	MajorDMR-10-34257	9
chr16	78539775	78540402	MajorDMR-10-34258	14
chr16	78632283	78632531	MajorDMR-10-34259	3
chr16	78675303	78675924	MajorDMR-10-34260	5
chr16	78699472	78699499	MajorDMR-10-34261	2
chr16	78703775	78704024	MajorDMR-10-34262	7
chr16	78707724	78708200	MajorDMR-10-34263	3
chr16	78717741	78718075	MajorDMR-10-34264	6
chr16	78804479	78804769	MajorDMR-10-34265	12
chr16	78959112	78959219	MajorDMR-10-34266	2
chr16	79019791	79019972	MajorDMR-10-34267	3
chr16	79095211	79095287	MajorDMR-10-34268	3
chr16	79216279	79216758	MajorDMR-10-34269	6
chr16	79284517	79284677	MajorDMR-10-34270	4
chr16	79329198	79329225	MajorDMR-10-34271	2
chr16	79336061	79337034	MajorDMR-10-34272	14
chr16	79344714	79345460	MajorDMR-10-34273	15
chr16	79362484	79363038	MajorDMR-10-34274	8
chr16	79381114	79381565	MajorDMR-10-34275	7
chr16	79415344	79415588	MajorDMR-10-34276	5
chr16	79431147	79431312	MajorDMR-10-34277	3
chr16	79471657	79472794	MajorDMR-10-34278	31
chr16	79507068	79507206	MajorDMR-10-34279	2
chr16	79547807	79548148	MajorDMR-10-34280	6
chr16	79553531	79553562	MajorDMR-10-34281	2
chr16	79558554	79559062	MajorDMR-10-34282	7
chr16	79594211	79594302	MajorDMR-10-34283	2
chr16	79606197	79606609	MajorDMR-10-34284	4
chr16	79614429	79615621	MajorDMR-10-34285	8
chr16	79636472	79636807	MajorDMR-10-34286	2
chr16	79639994	79640156	MajorDMR-10-34287	4
chr16	79641871	79641975	MajorDMR-10-34288	2
chr16	79656896	79657174	MajorDMR-10-34289	3
chr16	79698028	79698082	MajorDMR-10-34290	2
chr16	79784373	79784381	MajorDMR-10-34291	2
chr16	79802085	79802688	MajorDMR-10-34292	4
chr16	79804842	79805076	MajorDMR-10-34293	2
chr16	79828913	79829020	MajorDMR-10-34294	3
chr16	79884153	79884386	MajorDMR-10-34295	4
chr16	79974339	79974624	MajorDMR-10-34296	2
chr16	79997791	79997959	MajorDMR-10-34297	3
chr16	80016329	80016536	MajorDMR-10-34298	3
chr16	80181099	80181494	MajorDMR-10-34299	8
chr16	80184440	80184495	MajorDMR-10-34300	2
chr16	80231576	80232011	MajorDMR-10-34301	6
chr16	80333541	80333590	MajorDMR-10-34302	2
chr16	80560014	80560032	MajorDMR-10-34303	2
chr16	80604398	80604518	MajorDMR-10-34304	2
chr16	80674620	80674641	MajorDMR-10-34305	2
chr16	80723609	80723624	MajorDMR-10-34306	2
chr16	80752462	80752911	MajorDMR-10-34307	2
chr16	80754742	80754748	MajorDMR-10-34308	2
chr16	80780286	80780308	MajorDMR-10-34309	2
chr16	80850333	80850522	MajorDMR-10-34310	3
chr16	80858691	80859036	MajorDMR-10-34311	2
chr16	80933776	80934372	MajorDMR-10-34312	5
chr16	80958589	80958638	MajorDMR-10-34313	2
chr16	80965665	80965694	MajorDMR-10-34314	2
chr16	80966540	80966972	MajorDMR-10-34315	17
chr16	80982981	80983619	MajorDMR-10-34316	3
chr16	81027182	81027350	MajorDMR-10-34317	2
chr16	81030313	81030696	MajorDMR-10-34318	2
chr16	81038299	81039521	MajorDMR-10-34319	7
chr16	81073529	81073554	MajorDMR-10-34320	2
chr16	81128512	81128811	MajorDMR-10-34321	4
chr16	81223031	81223053	MajorDMR-10-34322	2
chr16	81240354	81240808	MajorDMR-10-34323	3
chr16	81244606	81244639	MajorDMR-10-34324	2
chr16	81297417	81298077	MajorDMR-10-34325	7
chr16	81313232	81313274	MajorDMR-10-34326	2
chr16	81323669	81324165	MajorDMR-10-34327	2
chr16	81344567	81345126	MajorDMR-10-34328	5
chr16	81347072	81347099	MajorDMR-10-34329	2
chr16	81360706	81360752	MajorDMR-10-34330	2
chr16	81410674	81410698	MajorDMR-10-34331	2
chr16	81437537	81437944	MajorDMR-10-34332	2
chr16	81440904	81440942	MajorDMR-10-34333	2
chr16	81448773	81449737	MajorDMR-10-34334	15
chr16	81471587	81472212	MajorDMR-10-34335	5
chr16	81477232	81477523	MajorDMR-10-34336	4
chr16	81481152	81482155	MajorDMR-10-34337	5
chr16	81486895	81487498	MajorDMR-10-34338	4
chr16	81497067	81497179	MajorDMR-10-34339	6
chr16	81500216	81500384	MajorDMR-10-34340	2
chr16	81507390	81507574	MajorDMR-10-34341	3
chr16	81517893	81519245	MajorDMR-10-34342	10
chr16	81522351	81522635	MajorDMR-10-34343	3
chr16	81523303	81523321	MajorDMR-10-34344	2
chr16	81524904	81526487	MajorDMR-10-34345	41
chr16	81527106	81527321	MajorDMR-10-34346	4
chr16	81528988	81530012	MajorDMR-10-34347	6
chr16	81532749	81532808	MajorDMR-10-34348	2
chr16	81534517	81534944	MajorDMR-10-34349	3
chr16	81536516	81536653	MajorDMR-10-34350	5
chr16	81541538	81541970	MajorDMR-10-34351	4
chr16	81546807	81547765	MajorDMR-10-34352	14
chr16	81548938	81549427	MajorDMR-10-34353	10
chr16	81551373	81551560	MajorDMR-10-34354	7
chr16	81553485	81553582	MajorDMR-10-34355	2
chr16	81557118	81557488	MajorDMR-10-34356	9
chr16	81560751	81560921	MajorDMR-10-34357	3
chr16	81564780	81564833	MajorDMR-10-34358	3
chr16	81566722	81566781	MajorDMR-10-34359	2
chr16	81579039	81580472	MajorDMR-10-34360	16
chr16	81585120	81585233	MajorDMR-10-34361	4
chr16	81585741	81585852	MajorDMR-10-34362	4
chr16	81586799	81587327	MajorDMR-10-34363	3
chr16	81592006	81592032	MajorDMR-10-34364	2
chr16	81602068	81602496	MajorDMR-10-34365	7
chr16	81616907	81617067	MajorDMR-10-34366	3
chr16	81623793	81624037	MajorDMR-10-34367	3
chr16	81627167	81627329	MajorDMR-10-34368	8
chr16	81634257	81634526	MajorDMR-10-34369	2
chr16	81635534	81636087	MajorDMR-10-34370	7
chr16	81642306	81643205	MajorDMR-10-34371	6
chr16	81643765	81644748	MajorDMR-10-34372	26
chr16	81645415	81645588	MajorDMR-10-34373	4
chr16	81646281	81646368	MajorDMR-10-34374	4
chr16	81649509	81649816	MajorDMR-10-34375	14
chr16	81650429	81650678	MajorDMR-10-34376	7
chr16	81654544	81654972	MajorDMR-10-34377	3
chr16	81656939	81657339	MajorDMR-10-34378	3
chr16	81659725	81659822	MajorDMR-10-34379	3
chr16	81663763	81665029	MajorDMR-10-34380	6
chr16	81669065	81669224	MajorDMR-10-34381	2
chr16	81670179	81670473	MajorDMR-10-34382	4
chr16	81674322	81674781	MajorDMR-10-34383	4
chr16	81678910	81679330	MajorDMR-10-34384	20
chr16	81685310	81686945	MajorDMR-10-34385	21
chr16	81691433	81691766	MajorDMR-10-34386	5
chr16	81694493	81695060	MajorDMR-10-34387	14
chr16	81695741	81696932	MajorDMR-10-34388	7
chr16	81702051	81702086	MajorDMR-10-34389	2
chr16	81709704	81709981	MajorDMR-10-34390	9
chr16	81712110	81712320	MajorDMR-10-34391	2
chr16	81726678	81727484	MajorDMR-10-34392	9
chr16	81728976	81729431	MajorDMR-10-34393	7
chr16	81730380	81731290	MajorDMR-10-34394	20
chr16	81731954	81732320	MajorDMR-10-34395	8
chr16	81737168	81737390	MajorDMR-10-34396	5
chr16	81739966	81742742	MajorDMR-10-34397	27
chr16	81744010	81745670	MajorDMR-10-34398	21
chr16	81747358	81747395	MajorDMR-10-34399	2
chr16	81749041	81749501	MajorDMR-10-34400	5
chr16	81763745	81763763	MajorDMR-10-34401	3
chr16	81813705	81814046	MajorDMR-10-34402	7
chr16	81907618	81907651	MajorDMR-10-34403	2
chr16	81929150	81929293	MajorDMR-10-34404	4
chr16	82044787	82045238	MajorDMR-10-34405	6
chr16	82048684	82048759	MajorDMR-10-34406	2
chr16	82050118	82050267	MajorDMR-10-34407	2
chr16	82202969	82203013	MajorDMR-10-34408	2
chr16	82335647	82336235	MajorDMR-10-34409	16
chr16	82490153	82490377	MajorDMR-10-34410	4
chr16	82560791	82560949	MajorDMR-10-34411	7
chr16	82577997	82578411	MajorDMR-10-34412	5
chr16	82581781	82582244	MajorDMR-10-34413	2
chr16	82600738	82601097	MajorDMR-10-34414	5
chr16	82613583	82614551	MajorDMR-10-34415	12
chr16	82781790	82782005	MajorDMR-10-34416	4
chr16	82918228	82918459	MajorDMR-10-34417	3
chr16	83117172	83117270	MajorDMR-10-34418	2
chr16	83145728	83145886	MajorDMR-10-34419	2
chr16	83192664	83192730	MajorDMR-10-34420	2
chr16	83249223	83249366	MajorDMR-10-34421	3
chr16	83301917	83301974	MajorDMR-10-34422	2
chr16	83389946	83390171	MajorDMR-10-34423	2
chr16	83723511	83723532	MajorDMR-10-34424	2
chr16	83835995	83836365	MajorDMR-10-34425	5
chr16	83845077	83845594	MajorDMR-10-34426	3
chr16	83859787	83860015	MajorDMR-10-34427	7
chr16	83920808	83921451	MajorDMR-10-34428	15
chr16	83922218	83922644	MajorDMR-10-34429	2
chr16	83959975	83960150	MajorDMR-10-34430	2
chr16	83967686	83967981	MajorDMR-10-34431	2
chr16	83986659	83988095	MajorDMR-10-34432	25
chr16	83989185	83989214	MajorDMR-10-34433	2
chr16	83990427	83990643	MajorDMR-10-34434	3
chr16	83992201	83993369	MajorDMR-10-34435	13
chr16	84001503	84001521	MajorDMR-10-34436	3
chr16	84002815	84003624	MajorDMR-10-34437	24
chr16	84005439	84005608	MajorDMR-10-34438	3
chr16	84007699	84008282	MajorDMR-10-34439	4
chr16	84012097	84012232	MajorDMR-10-34440	3
chr16	84016823	84017023	MajorDMR-10-34441	5
chr16	84017850	84017899	MajorDMR-10-34442	5
chr16	84025795	84026958	MajorDMR-10-34443	15
chr16	84028679	84029084	MajorDMR-10-34444	2
chr16	84037818	84037952	MajorDMR-10-34445	2
chr16	84061324	84061623	MajorDMR-10-34446	8
chr16	84066111	84066535	MajorDMR-10-34447	6
chr16	84074811	84075021	MajorDMR-10-34448	8
chr16	84078700	84079123	MajorDMR-10-34449	4
chr16	84086034	84086537	MajorDMR-10-34450	2
chr16	84089228	84089284	MajorDMR-10-34451	2
chr16	84092465	84092872	MajorDMR-10-34452	2
chr16	84096409	84097010	MajorDMR-10-34453	14
chr16	84108625	84109266	MajorDMR-10-34454	6
chr16	84120094	84121219	MajorDMR-10-34455	10
chr16	84122007	84122523	MajorDMR-10-34456	5
chr16	84139055	84139388	MajorDMR-10-34457	2
chr16	84209035	84209143	MajorDMR-10-34458	2
chr16	84211970	84212164	MajorDMR-10-34459	2
chr16	84219397	84219826	MajorDMR-10-34460	5
chr16	84302075	84302494	MajorDMR-10-34461	3
chr16	84310789	84311085	MajorDMR-10-34462	6
chr16	84327991	84329739	MajorDMR-10-34463	35
chr16	84346360	84347169	MajorDMR-10-34464	18
chr16	84373099	84373238	MajorDMR-10-34465	2
chr16	84390466	84391307	MajorDMR-10-34466	11
chr16	84401492	84402587	MajorDMR-10-34467	13
chr16	84408962	84410452	MajorDMR-10-34468	13
chr16	84412789	84412908	MajorDMR-10-34469	2
chr16	84414949	84415162	MajorDMR-10-34470	2
chr16	84419655	84420130	MajorDMR-10-34471	5
chr16	84424929	84425408	MajorDMR-10-34472	10
chr16	84439608	84440703	MajorDMR-10-34473	20
chr16	84480733	84481109	MajorDMR-10-34474	2
chr16	84515655	84515673	MajorDMR-10-34475	2
chr16	84517898	84518701	MajorDMR-10-34476	9
chr16	84530542	84530552	MajorDMR-10-34477	2
chr16	84531158	84531674	MajorDMR-10-34478	11
chr16	84537528	84537650	MajorDMR-10-34479	3
chr16	84538971	84539007	MajorDMR-10-34480	2
chr16	84540070	84540699	MajorDMR-10-34481	10
chr16	84560335	84561307	MajorDMR-10-34482	32
chr16	84565608	84565691	MajorDMR-10-34483	2
chr16	84577938	84578283	MajorDMR-10-34484	8
chr16	84582964	84583198	MajorDMR-10-34485	2
chr16	84588679	84589698	MajorDMR-10-34486	9
chr16	84604815	84604862	MajorDMR-10-34487	4
chr16	84627957	84628564	MajorDMR-10-34488	12
chr16	84632406	84633669	MajorDMR-10-34489	10
chr16	84634305	84634715	MajorDMR-10-34490	4
chr16	84636722	84637934	MajorDMR-10-34491	19
chr16	84644709	84645471	MajorDMR-10-34492	10
chr16	84647899	84647993	MajorDMR-10-34493	2
chr16	84648655	84650245	MajorDMR-10-34494	36
chr16	84656428	84656546	MajorDMR-10-34495	3
chr16	84694803	84694869	MajorDMR-10-34496	2
chr16	84697045	84697062	MajorDMR-10-34497	2
chr16	84706028	84706158	MajorDMR-10-34498	6
chr16	84734824	84735332	MajorDMR-10-34499	3
chr16	84758362	84758800	MajorDMR-10-34500	4
chr16	84764147	84764221	MajorDMR-10-34501	4
chr16	84766638	84766771	MajorDMR-10-34502	2
chr16	84769172	84769299	MajorDMR-10-34503	3
chr16	84769823	84770189	MajorDMR-10-34504	6
chr16	84771259	84772374	MajorDMR-10-34505	10
chr16	84774020	84775653	MajorDMR-10-34506	12
chr16	84789052	84789134	MajorDMR-10-34507	2
chr16	84799386	84799468	MajorDMR-10-34508	2
chr16	84803120	84803204	MajorDMR-10-34509	2
chr16	84806933	84807672	MajorDMR-10-34510	14
chr16	84819618	84820231	MajorDMR-10-34511	5
chr16	84828912	84829163	MajorDMR-10-34512	3
chr16	84852894	84853065	MajorDMR-10-34513	2
chr16	84855691	84856346	MajorDMR-10-34514	5
chr16	84872828	84872857	MajorDMR-10-34515	2
chr16	84877684	84877713	MajorDMR-10-34516	2
chr16	84902696	84903373	MajorDMR-10-34517	19
chr16	84918711	84919069	MajorDMR-10-34518	10
chr16	84925002	84925400	MajorDMR-10-34519	4
chr16	84940651	84940847	MajorDMR-10-34520	2
chr16	84951291	84952345	MajorDMR-10-34521	20
chr16	84962957	84963466	MajorDMR-10-34522	4
chr16	84985832	84986131	MajorDMR-10-34523	5
chr16	85004421	85005132	MajorDMR-10-34524	4
chr16	85007841	85008832	MajorDMR-10-34525	5
chr16	85016233	85016349	MajorDMR-10-34526	2
chr16	85019325	85019969	MajorDMR-10-34527	5
chr16	85022391	85022549	MajorDMR-10-34528	4
chr16	85032639	85032651	MajorDMR-10-34529	2
chr16	85035800	85035897	MajorDMR-10-34530	3
chr16	85038295	85039670	MajorDMR-10-34531	13
chr16	85053679	85053686	MajorDMR-10-34532	2
chr16	85062797	85063897	MajorDMR-10-34533	10
chr16	85064464	85064786	MajorDMR-10-34534	3
chr16	85066730	85067009	MajorDMR-10-34535	3
chr16	85069134	85069190	MajorDMR-10-34536	2
chr16	85070085	85070929	MajorDMR-10-34537	7
chr16	85075224	85075528	MajorDMR-10-34538	4
chr16	85079580	85080078	MajorDMR-10-34539	7
chr16	85081677	85082048	MajorDMR-10-34540	2
chr16	85082647	85082971	MajorDMR-10-34541	6
chr16	85088652	85090079	MajorDMR-10-34542	21
chr16	85090995	85092075	MajorDMR-10-34543	12
chr16	85095812	85096029	MajorDMR-10-34544	2
chr16	85096729	85097902	MajorDMR-10-34545	14
chr16	85102361	85102591	MajorDMR-10-34546	3
chr16	85106301	85106930	MajorDMR-10-34547	3
chr16	85110643	85110876	MajorDMR-10-34548	2
chr16	85113553	85113732	MajorDMR-10-34549	3
chr16	85116061	85117526	MajorDMR-10-34550	17
chr16	85120483	85120888	MajorDMR-10-34551	7
chr16	85123496	85123948	MajorDMR-10-34552	2
chr16	85126259	85127568	MajorDMR-10-34553	8
chr16	85148057	85148915	MajorDMR-10-34554	3
chr16	85150285	85150452	MajorDMR-10-34555	2
chr16	85160164	85161068	MajorDMR-10-34556	19
chr16	85163680	85164292	MajorDMR-10-34557	4
chr16	85171031	85171368	MajorDMR-10-34558	10
chr16	85185528	85185949	MajorDMR-10-34559	2
chr16	85194282	85194354	MajorDMR-10-34560	3
chr16	85202111	85202433	MajorDMR-10-34561	8
chr16	85203827	85204286	MajorDMR-10-34562	9
chr16	85205787	85206688	MajorDMR-10-34563	31
chr16	85207912	85209419	MajorDMR-10-34564	29
chr16	85214589	85214617	MajorDMR-10-34565	2
chr16	85239929	85240784	MajorDMR-10-34566	6
chr16	85250841	85251032	MajorDMR-10-34567	2
chr16	85253716	85256613	MajorDMR-10-34568	66
chr16	85268056	85268878	MajorDMR-10-34569	7
chr16	85271770	85272280	MajorDMR-10-34570	21
chr16	85278916	85279100	MajorDMR-10-34571	5
chr16	85283035	85284269	MajorDMR-10-34572	31
chr16	85286525	85287583	MajorDMR-10-34573	16
chr16	85292306	85292691	MajorDMR-10-34574	9
chr16	85298354	85298914	MajorDMR-10-34575	3
chr16	85317968	85318313	MajorDMR-10-34576	8
chr16	85319497	85321079	MajorDMR-10-34577	58
chr16	85325092	85325121	MajorDMR-10-34578	2
chr16	85327775	85327985	MajorDMR-10-34579	2
chr16	85330805	85330822	MajorDMR-10-34580	2
chr16	85336052	85336081	MajorDMR-10-34581	2
chr16	85336620	85337138	MajorDMR-10-34582	12
chr16	85343785	85345097	MajorDMR-10-34583	22
chr16	85347839	85347877	MajorDMR-10-34584	2
chr16	85361740	85364535	MajorDMR-10-34585	50
chr16	85368372	85369312	MajorDMR-10-34586	34
chr16	85373244	85373273	MajorDMR-10-34587	3
chr16	85376047	85376128	MajorDMR-10-34588	6
chr16	85377990	85378798	MajorDMR-10-34589	3
chr16	85383055	85383363	MajorDMR-10-34590	4
chr16	85384539	85384848	MajorDMR-10-34591	4
chr16	85394131	85394403	MajorDMR-10-34592	3
chr16	85403318	85403885	MajorDMR-10-34593	4
chr16	85408326	85408372	MajorDMR-10-34594	2
chr16	85411666	85412071	MajorDMR-10-34595	3
chr16	85424296	85424554	MajorDMR-10-34596	2
chr16	85427453	85427821	MajorDMR-10-34597	4
chr16	85429007	85430262	MajorDMR-10-34598	25
chr16	85454569	85454580	MajorDMR-10-34599	2
chr16	85456122	85456150	MajorDMR-10-34600	3
chr16	85458073	85458814	MajorDMR-10-34601	5
chr16	85461923	85462026	MajorDMR-10-34602	5
chr16	85470308	85471208	MajorDMR-10-34603	30
chr16	85478510	85480319	MajorDMR-10-34604	54
chr16	85486516	85486949	MajorDMR-10-34605	9
chr16	85488000	85488354	MajorDMR-10-34606	5
chr16	85493472	85493507	MajorDMR-10-34607	3
chr16	85496796	85497130	MajorDMR-10-34608	15
chr16	85497676	85498125	MajorDMR-10-34609	10
chr16	85507771	85507969	MajorDMR-10-34610	2
chr16	85509085	85509420	MajorDMR-10-34611	3
chr16	85519123	85519483	MajorDMR-10-34612	9
chr16	85524716	85524781	MajorDMR-10-34613	2
chr16	85525623	85526112	MajorDMR-10-34614	19
chr16	85534023	85534206	MajorDMR-10-34615	2
chr16	85543656	85543677	MajorDMR-10-34616	2
chr16	85547058	85549104	MajorDMR-10-34617	29
chr16	85555450	85555469	MajorDMR-10-34618	2
chr16	85556985	85557449	MajorDMR-10-34619	7
chr16	85559046	85559123	MajorDMR-10-34620	2
chr16	85569827	85570180	MajorDMR-10-34621	2
chr16	85575742	85575943	MajorDMR-10-34622	2
chr16	85583826	85585655	MajorDMR-10-34623	34
chr16	85586574	85586719	MajorDMR-10-34624	3
chr16	85590580	85592454	MajorDMR-10-34625	35
chr16	85593396	85593766	MajorDMR-10-34626	5
chr16	85595047	85595789	MajorDMR-10-34627	3
chr16	85596711	85597234	MajorDMR-10-34628	5
chr16	85600426	85600680	MajorDMR-10-34629	3
chr16	85606924	85609502	MajorDMR-10-34630	44
chr16	85612802	85613185	MajorDMR-10-34631	2
chr16	85615810	85617561	MajorDMR-10-34632	24
chr16	85618273	85618793	MajorDMR-10-34633	12
chr16	85620987	85621436	MajorDMR-10-34634	3
chr16	85621965	85623031	MajorDMR-10-34635	7
chr16	85626416	85626523	MajorDMR-10-34636	3
chr16	85627187	85627825	MajorDMR-10-34637	5
chr16	85633948	85634032	MajorDMR-10-34638	2
chr16	85634953	85634969	MajorDMR-10-34639	2
chr16	85635762	85635949	MajorDMR-10-34640	3
chr16	85636634	85636728	MajorDMR-10-34641	2
chr16	85639166	85640027	MajorDMR-10-34642	14
chr16	85643753	85643964	MajorDMR-10-34643	6
chr16	85644673	85644830	MajorDMR-10-34644	3
chr16	85648079	85651230	MajorDMR-10-34645	77
chr16	85653345	85654284	MajorDMR-10-34646	23
chr16	85658292	85658950	MajorDMR-10-34647	15
chr16	85659878	85661285	MajorDMR-10-34648	23
chr16	85668875	85669715	MajorDMR-10-34649	6
chr16	85671512	85671919	MajorDMR-10-34650	8
chr16	85672795	85674564	MajorDMR-10-34651	70
chr16	85675560	85675710	MajorDMR-10-34652	4
chr16	85682881	85682936	MajorDMR-10-34653	2
chr16	85684112	85685866	MajorDMR-10-34654	41
chr16	85686579	85687076	MajorDMR-10-34655	7
chr16	85693267	85693647	MajorDMR-10-34656	4
chr16	85695002	85695814	MajorDMR-10-34657	4
chr16	85697743	85697884	MajorDMR-10-34658	4
chr16	85707582	85708013	MajorDMR-10-34659	13
chr16	85720997	85721205	MajorDMR-10-34660	2
chr16	85730844	85731035	MajorDMR-10-34661	2
chr16	85733027	85733568	MajorDMR-10-34662	7
chr16	85749226	85749840	MajorDMR-10-34663	6
chr16	85751380	85752539	MajorDMR-10-34664	17
chr16	85783513	85783780	MajorDMR-10-34665	8
chr16	85815595	85816240	MajorDMR-10-34666	14
chr16	85845799	85845871	MajorDMR-10-34667	3
chr16	85853101	85853884	MajorDMR-10-34668	5
chr16	85878609	85879083	MajorDMR-10-34669	12
chr16	85931839	85932380	MajorDMR-10-34670	4
chr16	85962055	85962297	MajorDMR-10-34671	7
chr16	85978879	85979085	MajorDMR-10-34672	4
chr16	85986031	85986254	MajorDMR-10-34673	8
chr16	85997476	85997670	MajorDMR-10-34674	9
chr16	86011425	86012073	MajorDMR-10-34675	14
chr16	86053183	86053352	MajorDMR-10-34676	4
chr16	86062973	86063389	MajorDMR-10-34677	15
chr16	86072379	86072990	MajorDMR-10-34678	3
chr16	86092901	86093788	MajorDMR-10-34679	14
chr16	86106283	86106568	MajorDMR-10-34680	3
chr16	86135325	86135553	MajorDMR-10-34681	2
chr16	86261589	86262040	MajorDMR-10-34682	7
chr16	86265431	86265623	MajorDMR-10-34683	6
chr16	86331129	86332486	MajorDMR-10-34684	7
chr16	86376970	86377145	MajorDMR-10-34685	2
chr16	86391570	86391626	MajorDMR-10-34686	2
chr16	86430100	86430307	MajorDMR-10-34687	5
chr16	86436297	86437096	MajorDMR-10-34688	9
chr16	86457891	86458156	MajorDMR-10-34689	2
chr16	86462839	86462979	MajorDMR-10-34690	2
chr16	86478106	86478363	MajorDMR-10-34691	6
chr16	86482271	86482369	MajorDMR-10-34692	2
chr16	86491163	86491974	MajorDMR-10-34693	10
chr16	86527916	86528327	MajorDMR-10-34694	2
chr16	86551190	86551593	MajorDMR-10-34695	12
chr16	86553347	86553425	MajorDMR-10-34696	2
chr16	86564773	86565272	MajorDMR-10-34697	11
chr16	86589791	86590425	MajorDMR-10-34698	6
chr16	86606991	86607034	MajorDMR-10-34699	2
chr16	86607703	86607816	MajorDMR-10-34700	2
chr16	86613520	86613920	MajorDMR-10-34701	2
chr16	86627541	86628700	MajorDMR-10-34702	6
chr16	86697495	86697708	MajorDMR-10-34703	2
chr16	86705736	86705948	MajorDMR-10-34704	4
chr16	86767211	86767267	MajorDMR-10-34705	2
chr16	86774856	86775208	MajorDMR-10-34706	4
chr16	86794018	86794888	MajorDMR-10-34707	18
chr16	86795852	86795963	MajorDMR-10-34708	2
chr16	86802761	86802880	MajorDMR-10-34709	2
chr16	86840500	86840747	MajorDMR-10-34710	2
chr16	86899507	86899754	MajorDMR-10-34711	4
chr16	86915539	86915855	MajorDMR-10-34712	11
chr16	86916442	86916681	MajorDMR-10-34713	2
chr16	87074930	87075018	MajorDMR-10-34714	3
chr16	87076735	87077500	MajorDMR-10-34715	20
chr16	87086674	87086827	MajorDMR-10-34716	3
chr16	87095961	87096580	MajorDMR-10-34717	5
chr16	87160517	87161123	MajorDMR-10-34718	15
chr16	87166253	87166747	MajorDMR-10-34719	3
chr16	87211385	87211432	MajorDMR-10-34720	2
chr16	87236885	87237059	MajorDMR-10-34721	10
chr16	87331726	87331775	MajorDMR-10-34722	3
chr16	87339097	87339375	MajorDMR-10-34723	5
chr16	87354917	87355243	MajorDMR-10-34724	4
chr16	87358055	87359161	MajorDMR-10-34725	12
chr16	87360344	87360606	MajorDMR-10-34726	4
chr16	87362495	87362730	MajorDMR-10-34727	2
chr16	87363355	87363377	MajorDMR-10-34728	2
chr16	87365401	87365453	MajorDMR-10-34729	2
chr16	87366833	87366849	MajorDMR-10-34730	2
chr16	87370919	87370989	MajorDMR-10-34731	2
chr16	87397506	87397896	MajorDMR-10-34732	14
chr16	87403937	87404280	MajorDMR-10-34733	4
chr16	87413896	87415561	MajorDMR-10-34734	14
chr16	87438404	87438892	MajorDMR-10-34735	3
chr16	87441440	87441563	MajorDMR-10-34736	3
chr16	87445460	87446498	MajorDMR-10-34737	32
chr16	87450477	87450812	MajorDMR-10-34738	3
chr16	87458086	87458999	MajorDMR-10-34739	4
chr16	87465026	87465505	MajorDMR-10-34740	2
chr16	87467643	87468102	MajorDMR-10-34741	17
chr16	87489384	87489639	MajorDMR-10-34742	4
chr16	87494187	87495305	MajorDMR-10-34743	9
chr16	87497672	87498892	MajorDMR-10-34744	17
chr16	87499566	87500037	MajorDMR-10-34745	2
chr16	87509666	87509746	MajorDMR-10-34746	3
chr16	87510928	87511448	MajorDMR-10-34747	10
chr16	87517794	87517948	MajorDMR-10-34748	2
chr16	87521822	87522163	MajorDMR-10-34749	2
chr16	87523261	87523291	MajorDMR-10-34750	2
chr16	87527192	87527789	MajorDMR-10-34751	13
chr16	87550846	87551951	MajorDMR-10-34752	33
chr16	87573431	87574031	MajorDMR-10-34753	4
chr16	87574682	87575687	MajorDMR-10-34754	25
chr16	87583853	87584221	MajorDMR-10-34755	5
chr16	87593577	87594129	MajorDMR-10-34756	11
chr16	87597478	87598427	MajorDMR-10-34757	6
chr16	87603511	87604040	MajorDMR-10-34758	19
chr16	87608603	87609005	MajorDMR-10-34759	4
chr16	87609832	87610076	MajorDMR-10-34760	8
chr16	87615762	87616418	MajorDMR-10-34761	24
chr16	87622436	87622854	MajorDMR-10-34762	17
chr16	87634668	87635094	MajorDMR-10-34763	4
chr16	87639081	87642244	MajorDMR-10-34764	47
chr16	87644561	87644600	MajorDMR-10-34765	2
chr16	87645769	87646093	MajorDMR-10-34766	4
chr16	87650902	87651934	MajorDMR-10-34767	8
chr16	87653253	87654375	MajorDMR-10-34768	5
chr16	87655108	87656195	MajorDMR-10-34769	15
chr16	87661111	87661383	MajorDMR-10-34770	2
chr16	87667739	87668109	MajorDMR-10-34771	3
chr16	87670211	87670793	MajorDMR-10-34772	11
chr16	87679708	87679945	MajorDMR-10-34773	2
chr16	87681530	87682261	MajorDMR-10-34774	21
chr16	87687113	87687729	MajorDMR-10-34775	4
chr16	87689237	87689375	MajorDMR-10-34776	7
chr16	87690218	87690256	MajorDMR-10-34777	2
chr16	87705801	87705979	MajorDMR-10-34778	7
chr16	87708618	87709242	MajorDMR-10-34779	14
chr16	87712390	87712448	MajorDMR-10-34780	2
chr16	87715703	87715776	MajorDMR-10-34781	2
chr16	87717336	87718456	MajorDMR-10-34782	11
chr16	87720642	87721158	MajorDMR-10-34783	14
chr16	87724957	87726238	MajorDMR-10-34784	17
chr16	87727460	87727949	MajorDMR-10-34785	11
chr16	87728475	87728611	MajorDMR-10-34786	5
chr16	87730274	87730689	MajorDMR-10-34787	13
chr16	87734732	87735128	MajorDMR-10-34788	4
chr16	87736099	87737679	MajorDMR-10-34789	11
chr16	87738451	87740894	MajorDMR-10-34790	63
chr16	87756692	87757351	MajorDMR-10-34791	20
chr16	87759287	87759652	MajorDMR-10-34792	15
chr16	87768513	87768654	MajorDMR-10-34793	4
chr16	87774190	87774950	MajorDMR-10-34794	17
chr16	87802457	87802494	MajorDMR-10-34795	2
chr16	87803340	87803479	MajorDMR-10-34796	3
chr16	87810808	87811164	MajorDMR-10-34797	4
chr16	87813057	87813125	MajorDMR-10-34798	4
chr16	87839941	87840024	MajorDMR-10-34799	2
chr16	87862116	87862186	MajorDMR-10-34800	2
chr16	87864814	87866084	MajorDMR-10-34801	16
chr16	87867748	87868518	MajorDMR-10-34802	15
chr16	87869722	87869787	MajorDMR-10-34803	3
chr16	87870982	87871599	MajorDMR-10-34804	20
chr16	87877888	87878224	MajorDMR-10-34805	11
chr16	87882217	87885137	MajorDMR-10-34806	13
chr16	87886094	87887207	MajorDMR-10-34807	19
chr16	87887762	87888398	MajorDMR-10-34808	8
chr16	87889675	87892758	MajorDMR-10-34809	21
chr16	87893557	87894741	MajorDMR-10-34810	24
chr16	87895511	87895570	MajorDMR-10-34811	2
chr16	87896085	87897620	MajorDMR-10-34812	27
chr16	87898218	87898599	MajorDMR-10-34813	6
chr16	87899384	87901701	MajorDMR-10-34814	29
chr16	87903536	87904366	MajorDMR-10-34815	14
chr16	87911483	87911580	MajorDMR-10-34816	2
chr16	87914944	87915115	MajorDMR-10-34817	3
chr16	87927826	87928434	MajorDMR-10-34818	4
chr16	87930778	87931305	MajorDMR-10-34819	3
chr16	87943234	87943498	MajorDMR-10-34820	4
chr16	87944741	87945452	MajorDMR-10-34821	22
chr16	87948062	87948278	MajorDMR-10-34822	2
chr16	87960015	87960082	MajorDMR-10-34823	2
chr16	87964250	87964408	MajorDMR-10-34824	2
chr16	87967429	87967608	MajorDMR-10-34825	2
chr16	88017059	88017496	MajorDMR-10-34826	7
chr16	88018026	88018077	MajorDMR-10-34827	3
chr16	88058694	88058701	MajorDMR-10-34828	2
chr16	88098102	88098354	MajorDMR-10-34829	8
chr16	88106431	88106495	MajorDMR-10-34830	3
chr16	88122384	88124545	MajorDMR-10-34831	40
chr16	88125303	88125926	MajorDMR-10-34832	26
chr16	88127631	88127881	MajorDMR-10-34833	3
chr16	88133102	88134418	MajorDMR-10-34834	17
chr16	88135253	88135598	MajorDMR-10-34835	12
chr16	88148341	88148737	MajorDMR-10-34836	2
chr16	88150075	88150922	MajorDMR-10-34837	29
chr16	88167938	88169037	MajorDMR-10-34838	9
chr16	88170025	88170033	MajorDMR-10-34839	2
chr16	88184263	88184343	MajorDMR-10-34840	3
chr16	88195379	88195418	MajorDMR-10-34841	2
chr16	88201255	88202356	MajorDMR-10-34842	21
chr16	88217749	88218444	MajorDMR-10-34843	25
chr16	88227650	88227902	MajorDMR-10-34844	7
chr16	88270692	88270930	MajorDMR-10-34845	2
chr16	88271456	88271877	MajorDMR-10-34846	3
chr16	88279167	88279343	MajorDMR-10-34847	2
chr16	88292763	88293119	MajorDMR-10-34848	20
chr16	88295818	88295921	MajorDMR-10-34849	2
chr16	88298409	88298854	MajorDMR-10-34850	10
chr16	88308731	88308853	MajorDMR-10-34851	3
chr16	88352273	88352456	MajorDMR-10-34852	5
chr16	88373422	88373672	MajorDMR-10-34853	2
chr16	88443146	88443150	MajorDMR-10-34854	2
chr16	88449154	88449320	MajorDMR-10-34855	3
chr16	88450481	88450650	MajorDMR-10-34856	5
chr16	88455530	88456100	MajorDMR-10-34857	5
chr16	88456746	88457866	MajorDMR-10-34858	22
chr16	88472312	88472379	MajorDMR-10-34859	2
chr16	88479191	88479202	MajorDMR-10-34860	2
chr16	88495808	88495825	MajorDMR-10-34861	2
chr16	88496835	88497418	MajorDMR-10-34862	8
chr16	88503468	88504277	MajorDMR-10-34863	8
chr16	88509360	88509911	MajorDMR-10-34864	8
chr16	88515056	88515331	MajorDMR-10-34865	4
chr16	88518519	88519005	MajorDMR-10-34866	3
chr16	88520771	88521195	MajorDMR-10-34867	12
chr16	88522512	88522688	MajorDMR-10-34868	5
chr16	88538670	88538855	MajorDMR-10-34869	4
chr16	88546222	88546444	MajorDMR-10-34870	7
chr16	88571971	88572258	MajorDMR-10-34871	12
chr16	88582682	88583153	MajorDMR-10-34872	3
chr16	88588395	88590096	MajorDMR-10-34873	19
chr16	88590673	88591401	MajorDMR-10-34874	9
chr16	88593017	88593185	MajorDMR-10-34875	3
chr16	88593777	88594995	MajorDMR-10-34876	9
chr16	88597933	88598415	MajorDMR-10-34877	3
chr16	88601502	88601666	MajorDMR-10-34878	5
chr16	88608785	88608849	MajorDMR-10-34879	2
chr16	88657965	88658240	MajorDMR-10-34880	6
chr16	88681350	88681429	MajorDMR-10-34881	2
chr16	88695258	88695401	MajorDMR-10-34882	2
chr16	88700276	88701380	MajorDMR-10-34883	21
chr16	88704812	88704958	MajorDMR-10-34884	2
chr16	88705513	88705870	MajorDMR-10-34885	8
chr16	88717257	88717851	MajorDMR-10-34886	13
chr16	88725237	88725595	MajorDMR-10-34887	3
chr16	88730933	88731022	MajorDMR-10-34888	2
chr16	88739369	88739442	MajorDMR-10-34889	2
chr16	88740201	88740469	MajorDMR-10-34890	8
chr16	88747702	88749252	MajorDMR-10-34891	24
chr16	88753090	88754974	MajorDMR-10-34892	26
chr16	88761816	88761920	MajorDMR-10-34893	3
chr16	88764631	88764791	MajorDMR-10-34894	2
chr16	88767403	88767504	MajorDMR-10-34895	2
chr16	88769941	88770314	MajorDMR-10-34896	10
chr16	88771516	88771593	MajorDMR-10-34897	2
chr16	88773575	88774006	MajorDMR-10-34898	3
chr16	88780716	88780882	MajorDMR-10-34899	2
chr16	88785282	88785897	MajorDMR-10-34900	5
chr16	88792285	88792602	MajorDMR-10-34901	3
chr16	88797216	88798895	MajorDMR-10-34902	14
chr16	88803448	88803598	MajorDMR-10-34903	2
chr16	88810089	88810489	MajorDMR-10-34904	5
chr16	88821519	88822165	MajorDMR-10-34905	23
chr16	88839350	88839553	MajorDMR-10-34906	7
chr16	88845259	88846110	MajorDMR-10-34907	11
chr16	88850479	88851017	MajorDMR-10-34908	13
chr16	88857124	88857526	MajorDMR-10-34909	10
chr16	88868812	88868887	MajorDMR-10-34910	3
chr16	88871432	88872169	MajorDMR-10-34911	9
chr16	88873413	88873895	MajorDMR-10-34912	10
chr16	88879137	88879246	MajorDMR-10-34913	2
chr16	88882515	88882722	MajorDMR-10-34914	2
chr16	88895134	88895173	MajorDMR-10-34915	2
chr16	88938747	88938855	MajorDMR-10-34916	2
chr16	88950196	88950693	MajorDMR-10-34917	13
chr16	88955378	88955673	MajorDMR-10-34918	6
chr16	88963247	88963451	MajorDMR-10-34919	13
chr16	88972186	88972208	MajorDMR-10-34920	2
chr16	88977350	88977757	MajorDMR-10-34921	11
chr16	88981261	88982185	MajorDMR-10-34922	6
chr16	88987448	88987890	MajorDMR-10-34923	9
chr16	88989975	88990437	MajorDMR-10-34924	3
chr16	88991597	88991907	MajorDMR-10-34925	9
chr16	89005477	89005526	MajorDMR-10-34926	2
chr16	89006378	89006660	MajorDMR-10-34927	6
chr16	89015085	89015327	MajorDMR-10-34928	4
chr16	89036000	89036486	MajorDMR-10-34929	7
chr16	89055753	89056152	MajorDMR-10-34930	18
chr16	89059298	89059833	MajorDMR-10-34931	8
chr16	89066366	89066563	MajorDMR-10-34932	3
chr16	89067897	89068391	MajorDMR-10-34933	16
chr16	89073750	89074546	MajorDMR-10-34934	6
chr16	89075211	89076346	MajorDMR-10-34935	8
chr16	89077109	89077802	MajorDMR-10-34936	3
chr16	89080070	89081067	MajorDMR-10-34937	8
chr16	89090251	89090298	MajorDMR-10-34938	2
chr16	89101143	89101589	MajorDMR-10-34939	8
chr16	89102268	89102563	MajorDMR-10-34940	6
chr16	89104004	89105415	MajorDMR-10-34941	29
chr16	89111519	89111667	MajorDMR-10-34942	3
chr16	89117410	89117813	MajorDMR-10-34943	5
chr16	89118587	89118839	MajorDMR-10-34944	5
chr16	89119651	89120109	MajorDMR-10-34945	9
chr16	89150861	89151685	MajorDMR-10-34946	12
chr16	89154943	89154965	MajorDMR-10-34947	2
chr16	89155470	89155952	MajorDMR-10-34948	5
chr16	89158153	89158313	MajorDMR-10-34949	3
chr16	89171803	89171845	MajorDMR-10-34950	2
chr16	89221645	89221961	MajorDMR-10-34951	9
chr16	89222971	89223715	MajorDMR-10-34952	9
chr16	89232410	89232674	MajorDMR-10-34953	5
chr16	89233354	89233615	MajorDMR-10-34954	2
chr16	89235304	89235916	MajorDMR-10-34955	6
chr16	89236839	89237632	MajorDMR-10-34956	29
chr16	89241685	89241952	MajorDMR-10-34957	2
chr16	89254368	89254532	MajorDMR-10-34958	2
chr16	89259025	89259255	MajorDMR-10-34959	2
chr16	89259835	89260233	MajorDMR-10-34960	10
chr16	89266806	89267503	MajorDMR-10-34961	20
chr16	89282620	89282662	MajorDMR-10-34962	2
chr16	89306900	89307002	MajorDMR-10-34963	7
chr16	89322608	89323154	MajorDMR-10-34964	16
chr16	89331373	89331438	MajorDMR-10-34965	3
chr16	89355951	89356023	MajorDMR-10-34966	3
chr16	89357441	89357742	MajorDMR-10-34967	4
chr16	89359471	89361410	MajorDMR-10-34968	11
chr16	89363687	89363695	MajorDMR-10-34969	2
chr16	89366787	89367150	MajorDMR-10-34970	7
chr16	89368025	89368786	MajorDMR-10-34971	27
chr16	89370247	89370421	MajorDMR-10-34972	7
chr16	89372242	89372588	MajorDMR-10-34973	11
chr16	89373128	89373159	MajorDMR-10-34974	2
chr16	89379898	89383230	MajorDMR-10-34975	43
chr16	89386410	89388303	MajorDMR-10-34976	35
chr16	89388838	89389535	MajorDMR-10-34977	9
chr16	89390085	89390093	MajorDMR-10-34978	2
chr16	89392356	89392736	MajorDMR-10-34979	2
chr16	89396731	89397161	MajorDMR-10-34980	9
chr16	89398919	89400296	MajorDMR-10-34981	13
chr16	89400902	89402526	MajorDMR-10-34982	13
chr16	89405335	89405479	MajorDMR-10-34983	3
chr16	89407298	89408214	MajorDMR-10-34984	12
chr16	89410567	89412108	MajorDMR-10-34985	27
chr16	89425999	89426061	MajorDMR-10-34986	2
chr16	89427183	89427427	MajorDMR-10-34987	2
chr16	89429847	89430148	MajorDMR-10-34988	2
chr16	89433308	89433637	MajorDMR-10-34989	4
chr16	89435900	89435943	MajorDMR-10-34990	2
chr16	89439730	89440113	MajorDMR-10-34991	15
chr16	89440877	89440946	MajorDMR-10-34992	3
chr16	89445569	89446184	MajorDMR-10-34993	16
chr16	89447102	89447167	MajorDMR-10-34994	2
chr16	89448392	89448437	MajorDMR-10-34995	3
chr16	89452519	89453693	MajorDMR-10-34996	12
chr16	89457919	89457930	MajorDMR-10-34997	2
chr16	89460203	89460320	MajorDMR-10-34998	2
chr16	89461013	89462789	MajorDMR-10-34999	24
chr16	89468171	89469112	MajorDMR-10-35000	24
chr16	89473649	89473784	MajorDMR-10-35001	2
chr16	89474842	89475858	MajorDMR-10-35002	9
chr16	89477108	89478024	MajorDMR-10-35003	7
chr16	89479348	89479499	MajorDMR-10-35004	2
chr16	89489060	89489156	MajorDMR-10-35005	4
chr16	89492295	89492580	MajorDMR-10-35006	5
chr16	89496988	89498714	MajorDMR-10-35007	16
chr16	89507004	89507364	MajorDMR-10-35008	8
chr16	89508066	89509281	MajorDMR-10-35009	14
chr16	89510009	89510509	MajorDMR-10-35010	7
chr16	89513218	89513536	MajorDMR-10-35011	10
chr16	89514850	89515317	MajorDMR-10-35012	7
chr16	89519901	89520569	MajorDMR-10-35013	5
chr16	89522811	89523354	MajorDMR-10-35014	6
chr16	89531514	89532244	MajorDMR-10-35015	15
chr16	89532909	89533253	MajorDMR-10-35016	8
chr16	89535216	89535669	MajorDMR-10-35017	2
chr16	89541457	89541816	MajorDMR-10-35018	4
chr16	89543426	89543520	MajorDMR-10-35019	2
chr16	89550053	89550129	MajorDMR-10-35020	2
chr16	89552266	89552364	MajorDMR-10-35021	2
chr16	89554639	89554717	MajorDMR-10-35022	3
chr16	89559864	89559971	MajorDMR-10-35023	2
chr16	89572032	89572403	MajorDMR-10-35024	2
chr16	89573311	89573831	MajorDMR-10-35025	7
chr16	89583493	89584119	MajorDMR-10-35026	13
chr16	89590943	89590977	MajorDMR-10-35027	2
chr16	89592204	89592235	MajorDMR-10-35028	2
chr16	89600763	89600977	MajorDMR-10-35029	5
chr16	89603361	89603536	MajorDMR-10-35030	4
chr16	89623870	89623899	MajorDMR-10-35031	2
chr16	89628045	89629512	MajorDMR-10-35032	15
chr16	89630218	89633021	MajorDMR-10-35033	52
chr16	89641216	89641528	MajorDMR-10-35034	22
chr16	89643076	89643158	MajorDMR-10-35035	4
chr16	89651056	89651481	MajorDMR-10-35036	6
chr16	89653370	89653550	MajorDMR-10-35037	3
chr16	89664197	89664570	MajorDMR-10-35038	4
chr16	89665985	89666385	MajorDMR-10-35039	4
chr16	89668347	89668772	MajorDMR-10-35040	11
chr16	89669329	89669631	MajorDMR-10-35041	4
chr16	89690078	89690263	MajorDMR-10-35042	4
chr16	89697721	89697767	MajorDMR-10-35043	4
chr16	89705581	89705686	MajorDMR-10-35044	3
chr16	89707325	89707461	MajorDMR-10-35045	2
chr16	89708029	89710524	MajorDMR-10-35046	22
chr16	89733553	89733608	MajorDMR-10-35047	3
chr16	89734713	89735641	MajorDMR-10-35048	17
chr16	89762776	89763242	MajorDMR-10-35049	7
chr16	89763902	89764696	MajorDMR-10-35050	16
chr16	89772766	89773387	MajorDMR-10-35051	3
chr16	89777963	89778981	MajorDMR-10-35052	10
chr16	89789604	89789628	MajorDMR-10-35053	2
chr16	89790262	89790568	MajorDMR-10-35054	7
chr16	89791445	89791582	MajorDMR-10-35055	2
chr16	89793952	89794405	MajorDMR-10-35056	2
chr16	89805102	89805285	MajorDMR-10-35057	3
chr16	89806458	89806478	MajorDMR-10-35058	2
chr16	89809012	89810048	MajorDMR-10-35059	11
chr16	89819131	89819237	MajorDMR-10-35060	8
chr16	89859961	89859971	MajorDMR-10-35061	2
chr16	89865403	89865682	MajorDMR-10-35062	8
chr16	89896257	89896663	MajorDMR-10-35063	3
chr16	89914022	89914279	MajorDMR-10-35064	3
chr16	89924727	89924862	MajorDMR-10-35065	7
chr16	89927223	89927433	MajorDMR-10-35066	6
chr16	89951254	89951692	MajorDMR-10-35067	5
chr16	89957462	89957594	MajorDMR-10-35068	5
chr16	89964459	89964474	MajorDMR-10-35069	3
chr16	89966625	89966690	MajorDMR-10-35070	7
chr16	89971846	89972350	MajorDMR-10-35071	4
chr16	89975178	89976581	MajorDMR-10-35072	31
chr16	89977083	89977611	MajorDMR-10-35073	9
chr16	89981441	89981472	MajorDMR-10-35074	3
chr16	89982592	89983041	MajorDMR-10-35075	2
chr16	89985039	89985344	MajorDMR-10-35076	14
chr16	89995966	89996133	MajorDMR-10-35077	3
chr16	90014098	90014278	MajorDMR-10-35078	2
chr16	90015956	90016156	MajorDMR-10-35079	8
chr16	90034648	90034659	MajorDMR-10-35080	2
chr16	90070992	90071043	MajorDMR-10-35081	2
chr16	90077474	90077747	MajorDMR-10-35082	7
chr16	90082478	90083204	MajorDMR-10-35083	5
chr16	90086875	90087760	MajorDMR-10-35084	7
chr16	90102373	90102495	MajorDMR-10-35085	2
chr16	90103657	90103947	MajorDMR-10-35086	3
chr16	90104670	90104875	MajorDMR-10-35087	4
chr16	90112946	90113771	MajorDMR-10-35088	9
chr16	90115030	90115125	MajorDMR-10-35089	3
chr16	90144413	90144624	MajorDMR-10-35090	5
chr16	90149050	90149221	MajorDMR-10-35091	5
chr16	90159994	90160246	MajorDMR-10-35092	4
chr16	90193831	90193904	MajorDMR-10-35093	2
chr16	90281777	90282213	MajorDMR-10-35094	3
chr17	29727	30141	MajorDMR-10-35095	9
chr17	31708	32356	MajorDMR-10-35096	9
chr17	33030	33345	MajorDMR-10-35097	2
chr17	48524	49353	MajorDMR-10-35098	4
chr17	72109	72335	MajorDMR-10-35099	5
chr17	76380	76520	MajorDMR-10-35100	3
chr17	77239	77451	MajorDMR-10-35101	2
chr17	115546	115745	MajorDMR-10-35102	6
chr17	116497	117668	MajorDMR-10-35103	10
chr17	144538	145092	MajorDMR-10-35104	3
chr17	145855	146293	MajorDMR-10-35105	4
chr17	154443	154787	MajorDMR-10-35106	6
chr17	159283	160514	MajorDMR-10-35107	9
chr17	161052	161633	MajorDMR-10-35108	3
chr17	180620	181526	MajorDMR-10-35109	29
chr17	183382	184176	MajorDMR-10-35110	16
chr17	185567	186292	MajorDMR-10-35111	9
chr17	187420	188033	MajorDMR-10-35112	17
chr17	234610	235236	MajorDMR-10-35113	10
chr17	236201	236729	MajorDMR-10-35114	5
chr17	261893	261954	MajorDMR-10-35115	2
chr17	262461	262544	MajorDMR-10-35116	3
chr17	404528	404575	MajorDMR-10-35117	3
chr17	415141	415393	MajorDMR-10-35118	7
chr17	416379	416797	MajorDMR-10-35119	4
chr17	463174	464150	MajorDMR-10-35120	4
chr17	504402	505057	MajorDMR-10-35121	10
chr17	536994	537101	MajorDMR-10-35122	3
chr17	555777	555807	MajorDMR-10-35123	2
chr17	579630	579775	MajorDMR-10-35124	2
chr17	583824	583931	MajorDMR-10-35125	2
chr17	592965	592994	MajorDMR-10-35126	2
chr17	599301	600072	MajorDMR-10-35127	5
chr17	610168	610302	MajorDMR-10-35128	5
chr17	624302	624387	MajorDMR-10-35129	3
chr17	644259	644396	MajorDMR-10-35130	2
chr17	649095	649240	MajorDMR-10-35131	5
chr17	677083	677552	MajorDMR-10-35132	5
chr17	697423	697775	MajorDMR-10-35133	2
chr17	698493	698627	MajorDMR-10-35134	2
chr17	701465	702101	MajorDMR-10-35135	5
chr17	706708	708060	MajorDMR-10-35136	25
chr17	709542	709778	MajorDMR-10-35137	2
chr17	746380	747122	MajorDMR-10-35138	19
chr17	749633	750490	MajorDMR-10-35139	22
chr17	782950	783500	MajorDMR-10-35140	3
chr17	830904	831349	MajorDMR-10-35141	11
chr17	852896	853859	MajorDMR-10-35142	13
chr17	854513	855313	MajorDMR-10-35143	12
chr17	858668	858851	MajorDMR-10-35144	5
chr17	861208	861411	MajorDMR-10-35145	2
chr17	883560	884147	MajorDMR-10-35146	16
chr17	901347	901481	MajorDMR-10-35147	2
chr17	903035	903128	MajorDMR-10-35148	3
chr17	904188	904452	MajorDMR-10-35149	3
chr17	905409	906132	MajorDMR-10-35150	9
chr17	907312	909919	MajorDMR-10-35151	47
chr17	910485	912774	MajorDMR-10-35152	28
chr17	915063	916467	MajorDMR-10-35153	17
chr17	919924	920192	MajorDMR-10-35154	10
chr17	923263	923729	MajorDMR-10-35155	12
chr17	925270	925860	MajorDMR-10-35156	27
chr17	932150	935167	MajorDMR-10-35157	36
chr17	938901	939424	MajorDMR-10-35158	10
chr17	942001	943195	MajorDMR-10-35159	28
chr17	944075	944352	MajorDMR-10-35160	4
chr17	950189	950676	MajorDMR-10-35161	6
chr17	961674	961827	MajorDMR-10-35162	2
chr17	964484	964512	MajorDMR-10-35163	2
chr17	985900	987008	MajorDMR-10-35164	13
chr17	990576	991490	MajorDMR-10-35165	12
chr17	992736	993398	MajorDMR-10-35166	11
chr17	999617	1000401	MajorDMR-10-35167	6
chr17	1003443	1004038	MajorDMR-10-35168	5
chr17	1007381	1007517	MajorDMR-10-35169	4
chr17	1009218	1009809	MajorDMR-10-35170	4
chr17	1011492	1011505	MajorDMR-10-35171	3
chr17	1013576	1015533	MajorDMR-10-35172	24
chr17	1018555	1019116	MajorDMR-10-35173	9
chr17	1026179	1027642	MajorDMR-10-35174	16
chr17	1028292	1029399	MajorDMR-10-35175	32
chr17	1029916	1030915	MajorDMR-10-35176	21
chr17	1036451	1036458	MajorDMR-10-35177	2
chr17	1037999	1038663	MajorDMR-10-35178	17
chr17	1047047	1047568	MajorDMR-10-35179	11
chr17	1053134	1053618	MajorDMR-10-35180	3
chr17	1057847	1058523	MajorDMR-10-35181	21
chr17	1063770	1064211	MajorDMR-10-35182	19
chr17	1070991	1071075	MajorDMR-10-35183	3
chr17	1071996	1073379	MajorDMR-10-35184	25
chr17	1080238	1080368	MajorDMR-10-35185	3
chr17	1081223	1081806	MajorDMR-10-35186	6
chr17	1086202	1086364	MajorDMR-10-35187	2
chr17	1094431	1094839	MajorDMR-10-35188	13
chr17	1131430	1131675	MajorDMR-10-35189	6
chr17	1145203	1145392	MajorDMR-10-35190	5
chr17	1155210	1156074	MajorDMR-10-35191	18
chr17	1157137	1157268	MajorDMR-10-35192	6
chr17	1162407	1163014	MajorDMR-10-35193	4
chr17	1170805	1171341	MajorDMR-10-35194	18
chr17	1172042	1172309	MajorDMR-10-35195	6
chr17	1173770	1175164	MajorDMR-10-35196	48
chr17	1178968	1179555	MajorDMR-10-35197	7
chr17	1182867	1183065	MajorDMR-10-35198	3
chr17	1201982	1202085	MajorDMR-10-35199	4
chr17	1221893	1222173	MajorDMR-10-35200	8
chr17	1227532	1227933	MajorDMR-10-35201	2
chr17	1232741	1232925	MajorDMR-10-35202	3
chr17	1235696	1236329	MajorDMR-10-35203	8
chr17	1245775	1246420	MajorDMR-10-35204	6
chr17	1250504	1251122	MajorDMR-10-35205	9
chr17	1255371	1255684	MajorDMR-10-35206	4
chr17	1258610	1259412	MajorDMR-10-35207	8
chr17	1263588	1264966	MajorDMR-10-35208	10
chr17	1266621	1266626	MajorDMR-10-35209	2
chr17	1267315	1267646	MajorDMR-10-35210	2
chr17	1270904	1272617	MajorDMR-10-35211	10
chr17	1277144	1277874	MajorDMR-10-35212	8
chr17	1283445	1284184	MajorDMR-10-35213	6
chr17	1285128	1285444	MajorDMR-10-35214	3
chr17	1286511	1286844	MajorDMR-10-35215	12
chr17	1288953	1289281	MajorDMR-10-35216	2
chr17	1290564	1291042	MajorDMR-10-35217	7
chr17	1291625	1292165	MajorDMR-10-35218	7
chr17	1294612	1294951	MajorDMR-10-35219	3
chr17	1295477	1295618	MajorDMR-10-35220	2
chr17	1300605	1301023	MajorDMR-10-35221	3
chr17	1316293	1316609	MajorDMR-10-35222	4
chr17	1333710	1334027	MajorDMR-10-35223	2
chr17	1357878	1358030	MajorDMR-10-35224	3
chr17	1360118	1360167	MajorDMR-10-35225	2
chr17	1366011	1366804	MajorDMR-10-35226	10
chr17	1372634	1372723	MajorDMR-10-35227	5
chr17	1373611	1374208	MajorDMR-10-35228	23
chr17	1376593	1376779	MajorDMR-10-35229	3
chr17	1389773	1390895	MajorDMR-10-35230	39
chr17	1395262	1395481	MajorDMR-10-35231	4
chr17	1415132	1415551	MajorDMR-10-35232	2
chr17	1424235	1424611	MajorDMR-10-35233	3
chr17	1436717	1437595	MajorDMR-10-35234	23
chr17	1445522	1446410	MajorDMR-10-35235	8
chr17	1458689	1458838	MajorDMR-10-35236	3
chr17	1463461	1463745	MajorDMR-10-35237	2
chr17	1466589	1466982	MajorDMR-10-35238	13
chr17	1469207	1469265	MajorDMR-10-35239	2
chr17	1476672	1476745	MajorDMR-10-35240	2
chr17	1477380	1479398	MajorDMR-10-35241	35
chr17	1480130	1481788	MajorDMR-10-35242	23
chr17	1483054	1483668	MajorDMR-10-35243	6
chr17	1484518	1484630	MajorDMR-10-35244	2
chr17	1493368	1494165	MajorDMR-10-35245	12
chr17	1508443	1508522	MajorDMR-10-35246	2
chr17	1509974	1510090	MajorDMR-10-35247	4
chr17	1510619	1510947	MajorDMR-10-35248	3
chr17	1530423	1530998	MajorDMR-10-35249	10
chr17	1533257	1534132	MajorDMR-10-35250	11
chr17	1541838	1541995	MajorDMR-10-35251	2
chr17	1543098	1543183	MajorDMR-10-35252	2
chr17	1543810	1544113	MajorDMR-10-35253	7
chr17	1551623	1551882	MajorDMR-10-35254	5
chr17	1552948	1554422	MajorDMR-10-35255	17
chr17	1572524	1573088	MajorDMR-10-35256	4
chr17	1612945	1613056	MajorDMR-10-35257	2
chr17	1613996	1614041	MajorDMR-10-35258	3
chr17	1617864	1617986	MajorDMR-10-35259	3
chr17	1627597	1627613	MajorDMR-10-35260	3
chr17	1633547	1633739	MajorDMR-10-35261	4
chr17	1639935	1640502	MajorDMR-10-35262	7
chr17	1648348	1648407	MajorDMR-10-35263	2
chr17	1658136	1659585	MajorDMR-10-35264	39
chr17	1665180	1666741	MajorDMR-10-35265	30
chr17	1667752	1667982	MajorDMR-10-35266	5
chr17	1670280	1670371	MajorDMR-10-35267	3
chr17	1671703	1671720	MajorDMR-10-35268	2
chr17	1673102	1673519	MajorDMR-10-35269	2
chr17	1677078	1677230	MajorDMR-10-35270	5
chr17	1686090	1687561	MajorDMR-10-35271	12
chr17	1700743	1700924	MajorDMR-10-35272	2
chr17	1732169	1732296	MajorDMR-10-35273	2
chr17	1786350	1786381	MajorDMR-10-35274	2
chr17	1809793	1810578	MajorDMR-10-35275	8
chr17	1812630	1812730	MajorDMR-10-35276	2
chr17	1815466	1816004	MajorDMR-10-35277	6
chr17	1821737	1822870	MajorDMR-10-35278	7
chr17	1823863	1824677	MajorDMR-10-35279	33
chr17	1825670	1825679	MajorDMR-10-35280	2
chr17	1832112	1834381	MajorDMR-10-35281	41
chr17	1835461	1836026	MajorDMR-10-35282	26
chr17	1837455	1838593	MajorDMR-10-35283	6
chr17	1844812	1844919	MajorDMR-10-35284	4
chr17	1845422	1845615	MajorDMR-10-35285	5
chr17	1846764	1847123	MajorDMR-10-35286	6
chr17	1850757	1851098	MajorDMR-10-35287	7
chr17	1855216	1855398	MajorDMR-10-35288	2
chr17	1861883	1862340	MajorDMR-10-35289	13
chr17	1863443	1864600	MajorDMR-10-35290	14
chr17	1869377	1869714	MajorDMR-10-35291	4
chr17	1870540	1870704	MajorDMR-10-35292	4
chr17	1871759	1872329	MajorDMR-10-35293	4
chr17	1880415	1880536	MajorDMR-10-35294	6
chr17	1881510	1882546	MajorDMR-10-35295	18
chr17	1890551	1890636	MajorDMR-10-35296	2
chr17	1892330	1892838	MajorDMR-10-35297	8
chr17	1894373	1894717	MajorDMR-10-35298	6
chr17	1895333	1896212	MajorDMR-10-35299	15
chr17	1899128	1902887	MajorDMR-10-35300	64
chr17	1903709	1903850	MajorDMR-10-35301	3
chr17	1905710	1906513	MajorDMR-10-35302	13
chr17	1914577	1915915	MajorDMR-10-35303	21
chr17	1920823	1921384	MajorDMR-10-35304	12
chr17	1921931	1923370	MajorDMR-10-35305	26
chr17	1924318	1924331	MajorDMR-10-35306	2
chr17	1926139	1926910	MajorDMR-10-35307	17
chr17	1931006	1931408	MajorDMR-10-35308	3
chr17	1932270	1932311	MajorDMR-10-35309	2
chr17	1938620	1938835	MajorDMR-10-35310	2
chr17	1944572	1944832	MajorDMR-10-35311	3
chr17	1952078	1952229	MajorDMR-10-35312	2
chr17	1954857	1955560	MajorDMR-10-35313	17
chr17	1958971	1960237	MajorDMR-10-35314	16
chr17	1965540	1966035	MajorDMR-10-35315	2
chr17	1998204	1998627	MajorDMR-10-35316	9
chr17	2025956	2027025	MajorDMR-10-35317	21
chr17	2075258	2075766	MajorDMR-10-35318	7
chr17	2077959	2078690	MajorDMR-10-35319	9
chr17	2082837	2083112	MajorDMR-10-35320	6
chr17	2084916	2085709	MajorDMR-10-35321	3
chr17	2095952	2096385	MajorDMR-10-35322	6
chr17	2111278	2111286	MajorDMR-10-35323	2
chr17	2116219	2118992	MajorDMR-10-35324	31
chr17	2135765	2135873	MajorDMR-10-35325	2
chr17	2137103	2137194	MajorDMR-10-35326	3
chr17	2247771	2248215	MajorDMR-10-35327	3
chr17	2248876	2249485	MajorDMR-10-35328	8
chr17	2262609	2263091	MajorDMR-10-35329	6
chr17	2264572	2264768	MajorDMR-10-35330	3
chr17	2267238	2268047	MajorDMR-10-35331	19
chr17	2270196	2270615	MajorDMR-10-35332	12
chr17	2271826	2271866	MajorDMR-10-35333	3
chr17	2272677	2273293	MajorDMR-10-35334	9
chr17	2274097	2274394	MajorDMR-10-35335	2
chr17	2278047	2278144	MajorDMR-10-35336	3
chr17	2279956	2280031	MajorDMR-10-35337	2
chr17	2280806	2280993	MajorDMR-10-35338	4
chr17	2283545	2284742	MajorDMR-10-35339	13
chr17	2285282	2285619	MajorDMR-10-35340	3
chr17	2287805	2288350	MajorDMR-10-35341	3
chr17	2288963	2289565	MajorDMR-10-35342	3
chr17	2290571	2290753	MajorDMR-10-35343	2
chr17	2293398	2293436	MajorDMR-10-35344	2
chr17	2293945	2294129	MajorDMR-10-35345	2
chr17	2298611	2299495	MajorDMR-10-35346	4
chr17	2301868	2302145	MajorDMR-10-35347	2
chr17	2307413	2307622	MajorDMR-10-35348	2
chr17	2325142	2325372	MajorDMR-10-35349	6
chr17	2337066	2337124	MajorDMR-10-35350	2
chr17	2338108	2339909	MajorDMR-10-35351	14
chr17	2427673	2427795	MajorDMR-10-35352	2
chr17	2475738	2475792	MajorDMR-10-35353	2
chr17	2501689	2501769	MajorDMR-10-35354	2
chr17	2502420	2502648	MajorDMR-10-35355	2
chr17	2511524	2512600	MajorDMR-10-35356	4
chr17	2513448	2513482	MajorDMR-10-35357	2
chr17	2516652	2517342	MajorDMR-10-35358	4
chr17	2534073	2534898	MajorDMR-10-35359	14
chr17	2535856	2535909	MajorDMR-10-35360	2
chr17	2558990	2559217	MajorDMR-10-35361	4
chr17	2562722	2562812	MajorDMR-10-35362	4
chr17	2584879	2585092	MajorDMR-10-35363	3
chr17	2589850	2590211	MajorDMR-10-35364	3
chr17	2591938	2593900	MajorDMR-10-35365	19
chr17	2602744	2602965	MajorDMR-10-35366	5
chr17	2606011	2606105	MajorDMR-10-35367	2
chr17	2607895	2608379	MajorDMR-10-35368	2
chr17	2616740	2617389	MajorDMR-10-35369	5
chr17	2627454	2628033	MajorDMR-10-35370	34
chr17	2648477	2649033	MajorDMR-10-35371	13
chr17	2659434	2659621	MajorDMR-10-35372	4
chr17	2688466	2688747	MajorDMR-10-35373	2
chr17	2689413	2690130	MajorDMR-10-35374	14
chr17	2699321	2701251	MajorDMR-10-35375	26
chr17	2702172	2702240	MajorDMR-10-35376	5
chr17	2702756	2703233	MajorDMR-10-35377	10
chr17	2705456	2705568	MajorDMR-10-35378	3
chr17	2710342	2710491	MajorDMR-10-35379	2
chr17	2712125	2712300	MajorDMR-10-35380	6
chr17	2715073	2715715	MajorDMR-10-35381	5
chr17	2718976	2719462	MajorDMR-10-35382	4
chr17	2724171	2724709	MajorDMR-10-35383	7
chr17	2725246	2725962	MajorDMR-10-35384	4
chr17	2731154	2731614	MajorDMR-10-35385	3
chr17	2739067	2739146	MajorDMR-10-35386	2
chr17	2747955	2748042	MajorDMR-10-35387	3
chr17	2750404	2752751	MajorDMR-10-35388	23
chr17	2755547	2756194	MajorDMR-10-35389	7
chr17	2757810	2758607	MajorDMR-10-35390	17
chr17	2765581	2765753	MajorDMR-10-35391	3
chr17	2777243	2777726	MajorDMR-10-35392	2
chr17	2800992	2801086	MajorDMR-10-35393	2
chr17	2801850	2802028	MajorDMR-10-35394	2
chr17	2803097	2803599	MajorDMR-10-35395	4
chr17	2807327	2807971	MajorDMR-10-35396	19
chr17	2814459	2814969	MajorDMR-10-35397	3
chr17	2827572	2827830	MajorDMR-10-35398	5
chr17	2840717	2841181	MajorDMR-10-35399	8
chr17	2847435	2847670	MajorDMR-10-35400	4
chr17	2868856	2869231	MajorDMR-10-35401	2
chr17	2882024	2882747	MajorDMR-10-35402	7
chr17	2886201	2886337	MajorDMR-10-35403	4
chr17	2905070	2905210	MajorDMR-10-35404	4
chr17	2906545	2906563	MajorDMR-10-35405	2
chr17	2907100	2908370	MajorDMR-10-35406	15
chr17	2916220	2916368	MajorDMR-10-35407	5
chr17	3068483	3068710	MajorDMR-10-35408	3
chr17	3303608	3303681	MajorDMR-10-35409	2
chr17	3415992	3416526	MajorDMR-10-35410	9
chr17	3433799	3433806	MajorDMR-10-35411	2
chr17	3437862	3437902	MajorDMR-10-35412	2
chr17	3438412	3438461	MajorDMR-10-35413	2
chr17	3439335	3439597	MajorDMR-10-35414	7
chr17	3446787	3447004	MajorDMR-10-35415	5
chr17	3492554	3492587	MajorDMR-10-35416	2
chr17	3551245	3551313	MajorDMR-10-35417	2
chr17	3557169	3557232	MajorDMR-10-35418	2
chr17	3566231	3566591	MajorDMR-10-35419	2
chr17	3570584	3570765	MajorDMR-10-35420	4
chr17	3573014	3573189	MajorDMR-10-35421	4
chr17	3581441	3582380	MajorDMR-10-35422	16
chr17	3588942	3589141	MajorDMR-10-35423	2
chr17	3597750	3598804	MajorDMR-10-35424	31
chr17	3600012	3601027	MajorDMR-10-35425	15
chr17	3641549	3642336	MajorDMR-10-35426	20
chr17	3644075	3644395	MajorDMR-10-35427	5
chr17	3657805	3658037	MajorDMR-10-35428	5
chr17	3694929	3695071	MajorDMR-10-35429	3
chr17	3695917	3696306	MajorDMR-10-35430	5
chr17	3717244	3717598	MajorDMR-10-35431	5
chr17	3722201	3722326	MajorDMR-10-35432	2
chr17	3761219	3761267	MajorDMR-10-35433	2
chr17	3769115	3769903	MajorDMR-10-35434	23
chr17	3774228	3774380	MajorDMR-10-35435	7
chr17	3782495	3783662	MajorDMR-10-35436	19
chr17	3788653	3788945	MajorDMR-10-35437	4
chr17	3791201	3791326	MajorDMR-10-35438	4
chr17	3793416	3795210	MajorDMR-10-35439	17
chr17	3796908	3797034	MajorDMR-10-35440	3
chr17	3799695	3800027	MajorDMR-10-35441	3
chr17	3814798	3814964	MajorDMR-10-35442	3
chr17	3820909	3821014	MajorDMR-10-35443	2
chr17	3838514	3838715	MajorDMR-10-35444	4
chr17	3864312	3864767	MajorDMR-10-35445	2
chr17	3880070	3880230	MajorDMR-10-35446	2
chr17	3892038	3892079	MajorDMR-10-35447	2
chr17	3908022	3908493	MajorDMR-10-35448	12
chr17	3911718	3912066	MajorDMR-10-35449	6
chr17	3912615	3912658	MajorDMR-10-35450	2
chr17	3938463	3938533	MajorDMR-10-35451	2
chr17	3941491	3941562	MajorDMR-10-35452	3
chr17	3977720	3977900	MajorDMR-10-35453	2
chr17	3980127	3980423	MajorDMR-10-35454	6
chr17	3981064	3981268	MajorDMR-10-35455	3
chr17	3993032	3993101	MajorDMR-10-35456	2
chr17	4037998	4038093	MajorDMR-10-35457	2
chr17	4041467	4041871	MajorDMR-10-35458	4
chr17	4071168	4071674	MajorDMR-10-35459	16
chr17	4074215	4074411	MajorDMR-10-35460	6
chr17	4079305	4079323	MajorDMR-10-35461	3
chr17	4090004	4090027	MajorDMR-10-35462	2
chr17	4092705	4092757	MajorDMR-10-35463	3
chr17	4106827	4106849	MajorDMR-10-35464	3
chr17	4118455	4118515	MajorDMR-10-35465	3
chr17	4132970	4133730	MajorDMR-10-35466	7
chr17	4139908	4139947	MajorDMR-10-35467	3
chr17	4152782	4152861	MajorDMR-10-35468	2
chr17	4173797	4174256	MajorDMR-10-35469	3
chr17	4254685	4254740	MajorDMR-10-35470	2
chr17	4265234	4265477	MajorDMR-10-35471	2
chr17	4266750	4266840	MajorDMR-10-35472	2
chr17	4270402	4270467	MajorDMR-10-35473	5
chr17	4324040	4324466	MajorDMR-10-35474	2
chr17	4348283	4348289	MajorDMR-10-35475	2
chr17	4366639	4367722	MajorDMR-10-35476	13
chr17	4383627	4384180	MajorDMR-10-35477	3
chr17	4391251	4391558	MajorDMR-10-35478	5
chr17	4395920	4396351	MajorDMR-10-35479	5
chr17	4400977	4401278	MajorDMR-10-35480	7
chr17	4404580	4404789	MajorDMR-10-35481	2
chr17	4405952	4406071	MajorDMR-10-35482	5
chr17	4407157	4407193	MajorDMR-10-35483	2
chr17	4411943	4411999	MajorDMR-10-35484	2
chr17	4412868	4414487	MajorDMR-10-35485	30
chr17	4430780	4431159	MajorDMR-10-35486	9
chr17	4434175	4434329	MajorDMR-10-35487	4
chr17	4436775	4437393	MajorDMR-10-35488	11
chr17	4438276	4438410	MajorDMR-10-35489	4
chr17	4439770	4445140	MajorDMR-10-35490	52
chr17	4446877	4447151	MajorDMR-10-35491	3
chr17	4448323	4448378	MajorDMR-10-35492	2
chr17	4464214	4464519	MajorDMR-10-35493	2
chr17	4488587	4488856	MajorDMR-10-35494	7
chr17	4520999	4521415	MajorDMR-10-35495	4
chr17	4538767	4539729	MajorDMR-10-35496	15
chr17	4545348	4545719	MajorDMR-10-35497	2
chr17	4615164	4615275	MajorDMR-10-35498	2
chr17	4623278	4623307	MajorDMR-10-35499	2
chr17	4648383	4648440	MajorDMR-10-35500	2
chr17	4649102	4649547	MajorDMR-10-35501	5
chr17	4675238	4675745	MajorDMR-10-35502	5
chr17	4686403	4686437	MajorDMR-10-35503	2
chr17	4688628	4691373	MajorDMR-10-35504	86
chr17	4735286	4735530	MajorDMR-10-35505	5
chr17	4738076	4738362	MajorDMR-10-35506	5
chr17	4739605	4739634	MajorDMR-10-35507	2
chr17	4740193	4741482	MajorDMR-10-35508	15
chr17	4745496	4745552	MajorDMR-10-35509	2
chr17	4746758	4746941	MajorDMR-10-35510	3
chr17	4753821	4754306	MajorDMR-10-35511	3
chr17	4757038	4757449	MajorDMR-10-35512	8
chr17	4759701	4759807	MajorDMR-10-35513	4
chr17	4768295	4768371	MajorDMR-10-35514	2
chr17	4780533	4780539	MajorDMR-10-35515	2
chr17	4785216	4785959	MajorDMR-10-35516	7
chr17	4796016	4796333	MajorDMR-10-35517	2
chr17	4797155	4797332	MajorDMR-10-35518	2
chr17	4799235	4799451	MajorDMR-10-35519	2
chr17	4801887	4802329	MajorDMR-10-35520	5
chr17	4805197	4806565	MajorDMR-10-35521	26
chr17	4811771	4811870	MajorDMR-10-35522	6
chr17	4812659	4812688	MajorDMR-10-35523	2
chr17	4837654	4838632	MajorDMR-10-35524	9
chr17	4848354	4848359	MajorDMR-10-35525	2
chr17	4849013	4850219	MajorDMR-10-35526	7
chr17	4853601	4854371	MajorDMR-10-35527	19
chr17	4876227	4876238	MajorDMR-10-35528	2
chr17	4877479	4877651	MajorDMR-10-35529	3
chr17	4878702	4878981	MajorDMR-10-35530	2
chr17	4884346	4884553	MajorDMR-10-35531	4
chr17	5019142	5019346	MajorDMR-10-35532	2
chr17	5025739	5025928	MajorDMR-10-35533	5
chr17	5099887	5100403	MajorDMR-10-35534	4
chr17	5145269	5145857	MajorDMR-10-35535	4
chr17	5185004	5185206	MajorDMR-10-35536	2
chr17	5186699	5186981	MajorDMR-10-35537	4
chr17	5189031	5189158	MajorDMR-10-35538	2
chr17	5192659	5193051	MajorDMR-10-35539	2
chr17	5271396	5271887	MajorDMR-10-35540	2
chr17	5273851	5273999	MajorDMR-10-35541	2
chr17	5283908	5284411	MajorDMR-10-35542	2
chr17	5286249	5286463	MajorDMR-10-35543	3
chr17	5339399	5339540	MajorDMR-10-35544	2
chr17	5412336	5412456	MajorDMR-10-35545	2
chr17	5414665	5415036	MajorDMR-10-35546	2
chr17	5430162	5430323	MajorDMR-10-35547	5
chr17	5489541	5489629	MajorDMR-10-35548	2
chr17	5495564	5495785	MajorDMR-10-35549	3
chr17	5502273	5502513	MajorDMR-10-35550	3
chr17	5560809	5560847	MajorDMR-10-35551	2
chr17	5568567	5568745	MajorDMR-10-35552	7
chr17	5603342	5603962	MajorDMR-10-35553	5
chr17	5668180	5668364	MajorDMR-10-35554	4
chr17	5674306	5674433	MajorDMR-10-35555	4
chr17	5703724	5704165	MajorDMR-10-35556	2
chr17	5800432	5801243	MajorDMR-10-35557	3
chr17	5854142	5854648	MajorDMR-10-35558	7
chr17	5944702	5944746	MajorDMR-10-35559	2
chr17	6044286	6044449	MajorDMR-10-35560	2
chr17	6070659	6070726	MajorDMR-10-35561	2
chr17	6095133	6095466	MajorDMR-10-35562	3
chr17	6141072	6141584	MajorDMR-10-35563	11
chr17	6142713	6142996	MajorDMR-10-35564	4
chr17	6201482	6201805	MajorDMR-10-35565	6
chr17	6228412	6228600	MajorDMR-10-35566	3
chr17	6256331	6256531	MajorDMR-10-35567	3
chr17	6258275	6258287	MajorDMR-10-35568	2
chr17	6278297	6278470	MajorDMR-10-35569	8
chr17	6280138	6280584	MajorDMR-10-35570	6
chr17	6293313	6293322	MajorDMR-10-35571	2
chr17	6296000	6296133	MajorDMR-10-35572	3
chr17	6323740	6323894	MajorDMR-10-35573	4
chr17	6330619	6330629	MajorDMR-10-35574	2
chr17	6354402	6354736	MajorDMR-10-35575	4
chr17	6356759	6357000	MajorDMR-10-35576	2
chr17	6358114	6358929	MajorDMR-10-35577	13
chr17	6360370	6360381	MajorDMR-10-35578	2
chr17	6365418	6365590	MajorDMR-10-35579	2
chr17	6372331	6372509	MajorDMR-10-35580	2
chr17	6374482	6375849	MajorDMR-10-35581	17
chr17	6379298	6379497	MajorDMR-10-35582	3
chr17	6386158	6386334	MajorDMR-10-35583	3
chr17	6389522	6389946	MajorDMR-10-35584	2
chr17	6390787	6391255	MajorDMR-10-35585	10
chr17	6398496	6399943	MajorDMR-10-35586	23
chr17	6400596	6401710	MajorDMR-10-35587	8
chr17	6414569	6414612	MajorDMR-10-35588	2
chr17	6417799	6418268	MajorDMR-10-35589	4
chr17	6425053	6425473	MajorDMR-10-35590	6
chr17	6431384	6432303	MajorDMR-10-35591	9
chr17	6440947	6441208	MajorDMR-10-35592	5
chr17	6443340	6443773	MajorDMR-10-35593	4
chr17	6447361	6447490	MajorDMR-10-35594	2
chr17	6448066	6453218	MajorDMR-10-35595	34
chr17	6455393	6456780	MajorDMR-10-35596	16
chr17	6457789	6458339	MajorDMR-10-35597	5
chr17	6460266	6460592	MajorDMR-10-35598	4
chr17	6471771	6472193	MajorDMR-10-35599	2
chr17	6473094	6473653	MajorDMR-10-35600	8
chr17	6474670	6475133	MajorDMR-10-35601	3
chr17	6478485	6478857	MajorDMR-10-35602	5
chr17	6507037	6507136	MajorDMR-10-35603	2
chr17	6546886	6547004	MajorDMR-10-35604	4
chr17	6547769	6550432	MajorDMR-10-35605	20
chr17	6552637	6552925	MajorDMR-10-35606	2
chr17	6553737	6553916	MajorDMR-10-35607	2
chr17	6557972	6558991	MajorDMR-10-35608	21
chr17	6564440	6564614	MajorDMR-10-35609	5
chr17	6580972	6581065	MajorDMR-10-35610	5
chr17	6616228	6616453	MajorDMR-10-35611	8
chr17	6617198	6617598	MajorDMR-10-35612	13
chr17	6656616	6656986	MajorDMR-10-35613	6
chr17	6665175	6665242	MajorDMR-10-35614	2
chr17	6682563	6682788	MajorDMR-10-35615	2
chr17	6734508	6734522	MajorDMR-10-35616	2
chr17	6745087	6745249	MajorDMR-10-35617	7
chr17	6756795	6757739	MajorDMR-10-35618	20
chr17	6782876	6783038	MajorDMR-10-35619	2
chr17	6796635	6797633	MajorDMR-10-35620	14
chr17	6817061	6817693	MajorDMR-10-35621	15
chr17	6897214	6897751	MajorDMR-10-35622	3
chr17	6898885	6899981	MajorDMR-10-35623	40
chr17	6920550	6920925	MajorDMR-10-35624	2
chr17	6925275	6925402	MajorDMR-10-35625	2
chr17	6945341	6946780	MajorDMR-10-35626	43
chr17	6947439	6947745	MajorDMR-10-35627	5
chr17	6948368	6948408	MajorDMR-10-35628	2
chr17	6949870	6950672	MajorDMR-10-35629	11
chr17	6955380	6955445	MajorDMR-10-35630	2
chr17	6964174	6964249	MajorDMR-10-35631	2
chr17	6967603	6967689	MajorDMR-10-35632	3
chr17	7000082	7000182	MajorDMR-10-35633	4
chr17	7021785	7022245	MajorDMR-10-35634	8
chr17	7036668	7037078	MajorDMR-10-35635	7
chr17	7040422	7040861	MajorDMR-10-35636	8
chr17	7065909	7066066	MajorDMR-10-35637	2
chr17	7068153	7068558	MajorDMR-10-35638	3
chr17	7087502	7088311	MajorDMR-10-35639	6
chr17	7089741	7090014	MajorDMR-10-35640	4
chr17	7095053	7096146	MajorDMR-10-35641	16
chr17	7110376	7112319	MajorDMR-10-35642	32
chr17	7115831	7115993	MajorDMR-10-35643	3
chr17	7124145	7124932	MajorDMR-10-35644	7
chr17	7125459	7126471	MajorDMR-10-35645	7
chr17	7127560	7128605	MajorDMR-10-35646	12
chr17	7129124	7129715	MajorDMR-10-35647	4
chr17	7135859	7135874	MajorDMR-10-35648	2
chr17	7140523	7140970	MajorDMR-10-35649	3
chr17	7144180	7144750	MajorDMR-10-35650	6
chr17	7147190	7147240	MajorDMR-10-35651	2
chr17	7164128	7164377	MajorDMR-10-35652	9
chr17	7185822	7185834	MajorDMR-10-35653	3
chr17	7197410	7197456	MajorDMR-10-35654	3
chr17	7198398	7198837	MajorDMR-10-35655	7
chr17	7199500	7199522	MajorDMR-10-35656	2
chr17	7214778	7215253	MajorDMR-10-35657	3
chr17	7219244	7219361	MajorDMR-10-35658	2
chr17	7258480	7258679	MajorDMR-10-35659	6
chr17	7283816	7284858	MajorDMR-10-35660	15
chr17	7287109	7287146	MajorDMR-10-35661	2
chr17	7316823	7317996	MajorDMR-10-35662	7
chr17	7319372	7320003	MajorDMR-10-35663	6
chr17	7320809	7321170	MajorDMR-10-35664	4
chr17	7321688	7322184	MajorDMR-10-35665	4
chr17	7323039	7323358	MajorDMR-10-35666	4
chr17	7341012	7342685	MajorDMR-10-35667	14
chr17	7343928	7344858	MajorDMR-10-35668	20
chr17	7347512	7350417	MajorDMR-10-35669	28
chr17	7367722	7367810	MajorDMR-10-35670	2
chr17	7369532	7369717	MajorDMR-10-35671	2
chr17	7379255	7379693	MajorDMR-10-35672	5
chr17	7383819	7384018	MajorDMR-10-35673	2
chr17	7389750	7389938	MajorDMR-10-35674	2
chr17	7391951	7392274	MajorDMR-10-35675	2
chr17	7417458	7417851	MajorDMR-10-35676	9
chr17	7452643	7453378	MajorDMR-10-35677	10
chr17	7458729	7459290	MajorDMR-10-35678	9
chr17	7460809	7461818	MajorDMR-10-35679	16
chr17	7462837	7463119	MajorDMR-10-35680	3
chr17	7463680	7464016	MajorDMR-10-35681	6
chr17	7467230	7467354	MajorDMR-10-35682	2
chr17	7478478	7478560	MajorDMR-10-35683	3
chr17	7479229	7480304	MajorDMR-10-35684	8
chr17	7482693	7483343	MajorDMR-10-35685	8
chr17	7490861	7492558	MajorDMR-10-35686	32
chr17	7529692	7530306	MajorDMR-10-35687	8
chr17	7531725	7531739	MajorDMR-10-35688	3
chr17	7536018	7536046	MajorDMR-10-35689	2
chr17	7558320	7558905	MajorDMR-10-35690	12
chr17	7560249	7560971	MajorDMR-10-35691	6
chr17	7571098	7571612	MajorDMR-10-35692	8
chr17	7588541	7588605	MajorDMR-10-35693	2
chr17	7615189	7615430	MajorDMR-10-35694	2
chr17	7617053	7617339	MajorDMR-10-35695	3
chr17	7623167	7623794	MajorDMR-10-35696	6
chr17	7643329	7643550	MajorDMR-10-35697	5
chr17	7647559	7647607	MajorDMR-10-35698	4
chr17	7653704	7654361	MajorDMR-10-35699	5
chr17	7654956	7654968	MajorDMR-10-35700	2
chr17	7670300	7671255	MajorDMR-10-35701	13
chr17	7707434	7707496	MajorDMR-10-35702	2
chr17	7728278	7729259	MajorDMR-10-35703	13
chr17	7742711	7743252	MajorDMR-10-35704	3
chr17	7749110	7749700	MajorDMR-10-35705	5
chr17	7750743	7750758	MajorDMR-10-35706	2
chr17	7754809	7755893	MajorDMR-10-35707	13
chr17	7758227	7758329	MajorDMR-10-35708	2
chr17	7758833	7759391	MajorDMR-10-35709	9
chr17	7762412	7762641	MajorDMR-10-35710	2
chr17	7765617	7766045	MajorDMR-10-35711	2
chr17	7784629	7785580	MajorDMR-10-35712	8
chr17	7786102	7786181	MajorDMR-10-35713	2
chr17	7791442	7793520	MajorDMR-10-35714	20
chr17	7796731	7796806	MajorDMR-10-35715	4
chr17	7798344	7798796	MajorDMR-10-35716	3
chr17	7801171	7801211	MajorDMR-10-35717	2
chr17	7807066	7807292	MajorDMR-10-35718	8
chr17	7817820	7818128	MajorDMR-10-35719	4
chr17	7890308	7891090	MajorDMR-10-35720	9
chr17	7892697	7892717	MajorDMR-10-35721	2
chr17	7905839	7905986	MajorDMR-10-35722	4
chr17	7906647	7907256	MajorDMR-10-35723	15
chr17	7919236	7919320	MajorDMR-10-35724	3
chr17	7942217	7942847	MajorDMR-10-35725	18
chr17	7944224	7944609	MajorDMR-10-35726	3
chr17	7960920	7961004	MajorDMR-10-35727	2
chr17	7963439	7963511	MajorDMR-10-35728	3
chr17	7965833	7966117	MajorDMR-10-35729	3
chr17	7966958	7967918	MajorDMR-10-35730	5
chr17	7975746	7976199	MajorDMR-10-35731	11
chr17	7977362	7977568	MajorDMR-10-35732	2
chr17	7983635	7983771	MajorDMR-10-35733	3
chr17	8012971	8013889	MajorDMR-10-35734	25
chr17	8036900	8036911	MajorDMR-10-35735	2
chr17	8045488	8045967	MajorDMR-10-35736	2
chr17	8046564	8046750	MajorDMR-10-35737	3
chr17	8053849	8054081	MajorDMR-10-35738	3
chr17	8057256	8057295	MajorDMR-10-35739	3
chr17	8058048	8059250	MajorDMR-10-35740	8
chr17	8060519	8061024	MajorDMR-10-35741	5
chr17	8061662	8062093	MajorDMR-10-35742	3
chr17	8063728	8064380	MajorDMR-10-35743	3
chr17	8064991	8065326	MajorDMR-10-35744	3
chr17	8066913	8067996	MajorDMR-10-35745	6
chr17	8078571	8079164	MajorDMR-10-35746	3
chr17	8085364	8085573	MajorDMR-10-35747	2
chr17	8087170	8087250	MajorDMR-10-35748	2
chr17	8088813	8088828	MajorDMR-10-35749	2
chr17	8091782	8092055	MajorDMR-10-35750	4
chr17	8114395	8114413	MajorDMR-10-35751	3
chr17	8123882	8124012	MajorDMR-10-35752	2
chr17	8150349	8150381	MajorDMR-10-35753	4
chr17	8199301	8199343	MajorDMR-10-35754	3
chr17	8204023	8204123	MajorDMR-10-35755	2
chr17	8215014	8215410	MajorDMR-10-35756	3
chr17	8216490	8216758	MajorDMR-10-35757	2
chr17	8218533	8219511	MajorDMR-10-35758	19
chr17	8229893	8230924	MajorDMR-10-35759	57
chr17	8257443	8257609	MajorDMR-10-35760	2
chr17	8278203	8278778	MajorDMR-10-35761	6
chr17	8366348	8366662	MajorDMR-10-35762	3
chr17	8373113	8374864	MajorDMR-10-35763	37
chr17	8375874	8376531	MajorDMR-10-35764	12
chr17	8377395	8377574	MajorDMR-10-35765	3
chr17	8378183	8378321	MajorDMR-10-35766	4
chr17	8379032	8379538	MajorDMR-10-35767	11
chr17	8380199	8380705	MajorDMR-10-35768	20
chr17	8382205	8382252	MajorDMR-10-35769	2
chr17	8382836	8383868	MajorDMR-10-35770	25
chr17	8384398	8384483	MajorDMR-10-35771	2
chr17	8392526	8393017	MajorDMR-10-35772	3
chr17	8398238	8398726	MajorDMR-10-35773	2
chr17	8404027	8404099	MajorDMR-10-35774	2
chr17	8405468	8405527	MajorDMR-10-35775	2
chr17	8406808	8407176	MajorDMR-10-35776	2
chr17	8413698	8414521	MajorDMR-10-35777	5
chr17	8466780	8466968	MajorDMR-10-35778	2
chr17	8480688	8481203	MajorDMR-10-35779	3
chr17	8492130	8492399	MajorDMR-10-35780	3
chr17	8509617	8511628	MajorDMR-10-35781	12
chr17	8514352	8515438	MajorDMR-10-35782	9
chr17	8516582	8516919	MajorDMR-10-35783	2
chr17	8529089	8529577	MajorDMR-10-35784	2
chr17	8531396	8531916	MajorDMR-10-35785	3
chr17	8553003	8553062	MajorDMR-10-35786	2
chr17	8573914	8574125	MajorDMR-10-35787	3
chr17	8600533	8601063	MajorDMR-10-35788	5
chr17	8601586	8602347	MajorDMR-10-35789	16
chr17	8647570	8647701	MajorDMR-10-35790	2
chr17	8648824	8648954	MajorDMR-10-35791	4
chr17	8649871	8650039	MajorDMR-10-35792	2
chr17	8689014	8689455	MajorDMR-10-35793	10
chr17	8701780	8702219	MajorDMR-10-35794	3
chr17	8731338	8731567	MajorDMR-10-35795	2
chr17	8798116	8798574	MajorDMR-10-35796	8
chr17	8894720	8895110	MajorDMR-10-35797	4
chr17	8897418	8897812	MajorDMR-10-35798	2
chr17	8901390	8901510	MajorDMR-10-35799	3
chr17	8905426	8906259	MajorDMR-10-35800	19
chr17	8907248	8908080	MajorDMR-10-35801	57
chr17	8924321	8924517	MajorDMR-10-35802	3
chr17	8926877	8927008	MajorDMR-10-35803	4
chr17	8948502	8948542	MajorDMR-10-35804	2
chr17	8957329	8957693	MajorDMR-10-35805	6
chr17	9008812	9008906	MajorDMR-10-35806	4
chr17	9018964	9019584	MajorDMR-10-35807	23
chr17	9023980	9024077	MajorDMR-10-35808	2
chr17	9024617	9024834	MajorDMR-10-35809	3
chr17	9129314	9130318	MajorDMR-10-35810	8
chr17	9143748	9144319	MajorDMR-10-35811	10
chr17	9145654	9145868	MajorDMR-10-35812	3
chr17	9147872	9148166	MajorDMR-10-35813	11
chr17	9176761	9177209	MajorDMR-10-35814	10
chr17	9259503	9260329	MajorDMR-10-35815	5
chr17	9368660	9368691	MajorDMR-10-35816	2
chr17	9438817	9438843	MajorDMR-10-35817	2
chr17	9460545	9460798	MajorDMR-10-35818	2
chr17	9469464	9470256	MajorDMR-10-35819	7
chr17	9480357	9481002	MajorDMR-10-35820	10
chr17	9497391	9497728	MajorDMR-10-35821	6
chr17	9547781	9548161	MajorDMR-10-35822	10
chr17	9549466	9550546	MajorDMR-10-35823	22
chr17	9562271	9562375	MajorDMR-10-35824	2
chr17	9628954	9629585	MajorDMR-10-35825	10
chr17	9632106	9632402	MajorDMR-10-35826	9
chr17	9648351	9648612	MajorDMR-10-35827	2
chr17	9672004	9672084	MajorDMR-10-35828	4
chr17	9694738	9695077	MajorDMR-10-35829	5
chr17	9708775	9708809	MajorDMR-10-35830	2
chr17	9710244	9710392	MajorDMR-10-35831	2
chr17	9713421	9713650	MajorDMR-10-35832	2
chr17	9741428	9741438	MajorDMR-10-35833	2
chr17	9772019	9772234	MajorDMR-10-35834	3
chr17	9778616	9779054	MajorDMR-10-35835	4
chr17	9782938	9782992	MajorDMR-10-35836	2
chr17	9789721	9790019	MajorDMR-10-35837	2
chr17	9805577	9806285	MajorDMR-10-35838	8
chr17	9806994	9807196	MajorDMR-10-35839	3
chr17	9809380	9809621	MajorDMR-10-35840	2
chr17	9813751	9813881	MajorDMR-10-35841	3
chr17	9830303	9830952	MajorDMR-10-35842	5
chr17	9838852	9839002	MajorDMR-10-35843	4
chr17	9840399	9841108	MajorDMR-10-35844	19
chr17	9844112	9845090	MajorDMR-10-35845	18
chr17	9846049	9846867	MajorDMR-10-35846	12
chr17	9851913	9853248	MajorDMR-10-35847	14
chr17	9859382	9860186	MajorDMR-10-35848	6
chr17	9861115	9862499	MajorDMR-10-35849	12
chr17	9864507	9864703	MajorDMR-10-35850	2
chr17	9869079	9869268	MajorDMR-10-35851	2
chr17	9870131	9870833	MajorDMR-10-35852	9
chr17	9876404	9876418	MajorDMR-10-35853	2
chr17	9877372	9877583	MajorDMR-10-35854	7
chr17	9878595	9878876	MajorDMR-10-35855	3
chr17	9903924	9905470	MajorDMR-10-35856	18
chr17	9907092	9907327	MajorDMR-10-35857	2
chr17	9911353	9912434	MajorDMR-10-35858	16
chr17	9913998	9914157	MajorDMR-10-35859	2
chr17	9916898	9916943	MajorDMR-10-35860	2
chr17	9922389	9926562	MajorDMR-10-35861	27
chr17	9930224	9930475	MajorDMR-10-35862	2
chr17	9934659	9935596	MajorDMR-10-35863	11
chr17	9937562	9938505	MajorDMR-10-35864	8
chr17	9943873	9944104	MajorDMR-10-35865	6
chr17	9949051	9949207	MajorDMR-10-35866	3
chr17	9950480	9950504	MajorDMR-10-35867	2
chr17	9952476	9952536	MajorDMR-10-35868	2
chr17	9962240	9962618	MajorDMR-10-35869	5
chr17	9963572	9963593	MajorDMR-10-35870	2
chr17	9964794	9964970	MajorDMR-10-35871	3
chr17	9967297	9967706	MajorDMR-10-35872	12
chr17	9989278	9989833	MajorDMR-10-35873	6
chr17	9991988	9992020	MajorDMR-10-35874	2
chr17	10016503	10016544	MajorDMR-10-35875	2
chr17	10017780	10018653	MajorDMR-10-35876	12
chr17	10039356	10039538	MajorDMR-10-35877	2
chr17	10074394	10075007	MajorDMR-10-35878	12
chr17	10111697	10111960	MajorDMR-10-35879	2
chr17	10119690	10119724	MajorDMR-10-35880	2
chr17	10130279	10130439	MajorDMR-10-35881	3
chr17	10145268	10145321	MajorDMR-10-35882	4
chr17	10147038	10147859	MajorDMR-10-35883	3
chr17	10182003	10182288	MajorDMR-10-35884	3
chr17	10199270	10199335	MajorDMR-10-35885	2
chr17	10220047	10220841	MajorDMR-10-35886	8
chr17	10323467	10323551	MajorDMR-10-35887	4
chr17	10504263	10504292	MajorDMR-10-35888	2
chr17	10519917	10520271	MajorDMR-10-35889	4
chr17	10521981	10522186	MajorDMR-10-35890	7
chr17	10534583	10534601	MajorDMR-10-35891	2
chr17	10556440	10556635	MajorDMR-10-35892	5
chr17	10960835	10961083	MajorDMR-10-35893	2
chr17	11024371	11025224	MajorDMR-10-35894	6
chr17	11026279	11026439	MajorDMR-10-35895	5
chr17	11042989	11044199	MajorDMR-10-35896	7
chr17	11078893	11079278	MajorDMR-10-35897	2
chr17	11208069	11208116	MajorDMR-10-35898	2
chr17	11273169	11273208	MajorDMR-10-35899	3
chr17	11455900	11456668	MajorDMR-10-35900	3
chr17	11547972	11548297	MajorDMR-10-35901	7
chr17	11754911	11755072	MajorDMR-10-35902	3
chr17	11852249	11852422	MajorDMR-10-35903	4
chr17	11913771	11913826	MajorDMR-10-35904	2
chr17	11927519	11927636	MajorDMR-10-35905	2
chr17	11930354	11930669	MajorDMR-10-35906	2
chr17	11940319	11940443	MajorDMR-10-35907	2
chr17	11944793	11944837	MajorDMR-10-35908	3
chr17	11973301	11973419	MajorDMR-10-35909	2
chr17	12027701	12027950	MajorDMR-10-35910	5
chr17	12104207	12104555	MajorDMR-10-35911	4
chr17	12160074	12160558	MajorDMR-10-35912	3
chr17	12199197	12200150	MajorDMR-10-35913	7
chr17	12214105	12214357	MajorDMR-10-35914	2
chr17	12371818	12372220	MajorDMR-10-35915	4
chr17	12452944	12452973	MajorDMR-10-35916	2
chr17	12533986	12535052	MajorDMR-10-35917	8
chr17	12569759	12571227	MajorDMR-10-35918	11
chr17	12583920	12583930	MajorDMR-10-35919	2
chr17	12584544	12584787	MajorDMR-10-35920	2
chr17	12593947	12594781	MajorDMR-10-35921	6
chr17	12645597	12645650	MajorDMR-10-35922	2
chr17	12694303	12694844	MajorDMR-10-35923	7
chr17	12696153	12696326	MajorDMR-10-35924	3
chr17	12698596	12698766	MajorDMR-10-35925	2
chr17	12704026	12704130	MajorDMR-10-35926	2
chr17	12715597	12715795	MajorDMR-10-35927	2
chr17	12717181	12717234	MajorDMR-10-35928	4
chr17	12718292	12719369	MajorDMR-10-35929	5
chr17	12725037	12725085	MajorDMR-10-35930	2
chr17	12729512	12729892	MajorDMR-10-35931	2
chr17	12753205	12753278	MajorDMR-10-35932	3
chr17	12754366	12755514	MajorDMR-10-35933	17
chr17	12797579	12797824	MajorDMR-10-35934	5
chr17	12800740	12800981	MajorDMR-10-35935	2
chr17	12820789	12822071	MajorDMR-10-35936	9
chr17	12856489	12857034	MajorDMR-10-35937	18
chr17	12871140	12871186	MajorDMR-10-35938	2
chr17	12876699	12877933	MajorDMR-10-35939	50
chr17	12887115	12888494	MajorDMR-10-35940	24
chr17	12889123	12889513	MajorDMR-10-35941	8
chr17	12890262	12891012	MajorDMR-10-35942	13
chr17	12893510	12893808	MajorDMR-10-35943	9
chr17	12894916	12894933	MajorDMR-10-35944	2
chr17	12905286	12905732	MajorDMR-10-35945	9
chr17	12906247	12906391	MajorDMR-10-35946	2
chr17	12907048	12907084	MajorDMR-10-35947	3
chr17	12927448	12928592	MajorDMR-10-35948	9
chr17	12933787	12934030	MajorDMR-10-35949	2
chr17	12935281	12935493	MajorDMR-10-35950	2
chr17	13039024	13039047	MajorDMR-10-35951	3
chr17	13170109	13170131	MajorDMR-10-35952	2
chr17	13210011	13210169	MajorDMR-10-35953	2
chr17	13319655	13319732	MajorDMR-10-35954	3
chr17	13472619	13473598	MajorDMR-10-35955	8
chr17	13498297	13498365	MajorDMR-10-35956	4
chr17	13638963	13639068	MajorDMR-10-35957	2
chr17	13918135	13918301	MajorDMR-10-35958	4
chr17	13972209	13972347	MajorDMR-10-35959	6
chr17	13986969	13987261	MajorDMR-10-35960	2
chr17	14028264	14028824	MajorDMR-10-35961	4
chr17	14132270	14132378	MajorDMR-10-35962	3
chr17	14213734	14214199	MajorDMR-10-35963	4
chr17	14222178	14222393	MajorDMR-10-35964	3
chr17	14276813	14276887	MajorDMR-10-35965	2
chr17	14331456	14331886	MajorDMR-10-35966	3
chr17	14460922	14460977	MajorDMR-10-35967	2
chr17	14483952	14484071	MajorDMR-10-35968	3
chr17	14488129	14488540	MajorDMR-10-35969	6
chr17	14679332	14679661	MajorDMR-10-35970	2
chr17	14696145	14696458	MajorDMR-10-35971	10
chr17	14825701	14825783	MajorDMR-10-35972	2
chr17	14877932	14878102	MajorDMR-10-35973	2
chr17	14942045	14942236	MajorDMR-10-35974	2
chr17	14981956	14982062	MajorDMR-10-35975	2
chr17	15048933	15049120	MajorDMR-10-35976	3
chr17	15074891	15075044	MajorDMR-10-35977	4
chr17	15083981	15084179	MajorDMR-10-35978	4
chr17	15088961	15089127	MajorDMR-10-35979	3
chr17	15160218	15160666	MajorDMR-10-35980	5
chr17	15163696	15163770	MajorDMR-10-35981	5
chr17	15164790	15164810	MajorDMR-10-35982	2
chr17	15165363	15165499	MajorDMR-10-35983	6
chr17	15166654	15167400	MajorDMR-10-35984	14
chr17	15181251	15181998	MajorDMR-10-35985	4
chr17	15244472	15244483	MajorDMR-10-35986	2
chr17	15245072	15245251	MajorDMR-10-35987	4
chr17	15345677	15345719	MajorDMR-10-35988	2
chr17	15360644	15360897	MajorDMR-10-35989	8
chr17	15372669	15372733	MajorDMR-10-35990	2
chr17	15397346	15397414	MajorDMR-10-35991	2
chr17	15405881	15406447	MajorDMR-10-35992	13
chr17	15413799	15413839	MajorDMR-10-35993	2
chr17	15467380	15467432	MajorDMR-10-35994	2
chr17	15477379	15477404	MajorDMR-10-35995	2
chr17	15522549	15522860	MajorDMR-10-35996	3
chr17	15625662	15625735	MajorDMR-10-35997	3
chr17	15653118	15653535	MajorDMR-10-35998	3
chr17	15672554	15672620	MajorDMR-10-35999	3
chr17	15686087	15686593	MajorDMR-10-36000	5
chr17	15689481	15690047	MajorDMR-10-36001	6
chr17	15732435	15732484	MajorDMR-10-36002	2
chr17	15820442	15821254	MajorDMR-10-36003	44
chr17	15847699	15847978	MajorDMR-10-36004	16
chr17	15849289	15849570	MajorDMR-10-36005	18
chr17	15926245	15927089	MajorDMR-10-36006	11
chr17	15932536	15932900	MajorDMR-10-36007	2
chr17	15944309	15944638	MajorDMR-10-36008	2
chr17	15965141	15965159	MajorDMR-10-36009	2
chr17	16058939	16058996	MajorDMR-10-36010	2
chr17	16103905	16103977	MajorDMR-10-36011	2
chr17	16104740	16105142	MajorDMR-10-36012	3
chr17	16158861	16159262	MajorDMR-10-36013	4
chr17	16187981	16188230	MajorDMR-10-36014	2
chr17	16189410	16190099	MajorDMR-10-36015	13
chr17	16190838	16191220	MajorDMR-10-36016	6
chr17	16232922	16233045	MajorDMR-10-36017	3
chr17	16246316	16246457	MajorDMR-10-36018	2
chr17	16267364	16267409	MajorDMR-10-36019	2
chr17	16283632	16283750	MajorDMR-10-36020	2
chr17	16290702	16290713	MajorDMR-10-36021	2
chr17	16299279	16299666	MajorDMR-10-36022	4
chr17	16301762	16302290	MajorDMR-10-36023	3
chr17	16310091	16310101	MajorDMR-10-36024	2
chr17	16311229	16311839	MajorDMR-10-36025	8
chr17	16318939	16319033	MajorDMR-10-36026	3
chr17	16331585	16331655	MajorDMR-10-36027	2
chr17	16356468	16356950	MajorDMR-10-36028	6
chr17	16366928	16367430	MajorDMR-10-36029	8
chr17	16373495	16373942	MajorDMR-10-36030	6
chr17	16378601	16378698	MajorDMR-10-36031	2
chr17	16387605	16389334	MajorDMR-10-36032	25
chr17	16394623	16394897	MajorDMR-10-36033	5
chr17	16419741	16419777	MajorDMR-10-36034	2
chr17	16420505	16420625	MajorDMR-10-36035	2
chr17	16428245	16428421	MajorDMR-10-36036	2
chr17	16440776	16441137	MajorDMR-10-36037	2
chr17	16569968	16570170	MajorDMR-10-36038	10
chr17	16638333	16638744	MajorDMR-10-36039	3
chr17	16648154	16650625	MajorDMR-10-36040	42
chr17	16654741	16654822	MajorDMR-10-36041	2
chr17	16717877	16718039	MajorDMR-10-36042	2
chr17	16722319	16722437	MajorDMR-10-36043	3
chr17	16723971	16724003	MajorDMR-10-36044	3
chr17	16742866	16743118	MajorDMR-10-36045	2
chr17	16807345	16807371	MajorDMR-10-36046	2
chr17	16891706	16891797	MajorDMR-10-36047	2
chr17	16894257	16894943	MajorDMR-10-36048	3
chr17	16904951	16906009	MajorDMR-10-36049	10
chr17	16918316	16918398	MajorDMR-10-36050	2
chr17	16943418	16943858	MajorDMR-10-36051	2
chr17	16947993	16948091	MajorDMR-10-36052	2
chr17	16948984	16949766	MajorDMR-10-36053	8
chr17	16951772	16951882	MajorDMR-10-36054	2
chr17	16958940	16959685	MajorDMR-10-36055	8
chr17	16967071	16967391	MajorDMR-10-36056	4
chr17	16968294	16968411	MajorDMR-10-36057	2
chr17	16974659	16976696	MajorDMR-10-36058	16
chr17	16977408	16977682	MajorDMR-10-36059	2
chr17	16978398	16979253	MajorDMR-10-36060	7
chr17	16981032	16981250	MajorDMR-10-36061	3
chr17	16982656	16983683	MajorDMR-10-36062	10
chr17	16984984	16985004	MajorDMR-10-36063	2
chr17	16985630	16986826	MajorDMR-10-36064	6
chr17	16991228	16992389	MajorDMR-10-36065	10
chr17	16995819	16996566	MajorDMR-10-36066	6
chr17	17000226	17000310	MajorDMR-10-36067	6
chr17	17001231	17002531	MajorDMR-10-36068	18
chr17	17006245	17008084	MajorDMR-10-36069	21
chr17	17010237	17010456	MajorDMR-10-36070	2
chr17	17011442	17011507	MajorDMR-10-36071	2
chr17	17012162	17012748	MajorDMR-10-36072	8
chr17	17018118	17018907	MajorDMR-10-36073	10
chr17	17022666	17023170	MajorDMR-10-36074	3
chr17	17023998	17024193	MajorDMR-10-36075	4
chr17	17026315	17026386	MajorDMR-10-36076	3
chr17	17029513	17033733	MajorDMR-10-36077	38
chr17	17035289	17036352	MajorDMR-10-36078	11
chr17	17037492	17038599	MajorDMR-10-36079	13
chr17	17039736	17041957	MajorDMR-10-36080	27
chr17	17043017	17043673	MajorDMR-10-36081	3
chr17	17044400	17045766	MajorDMR-10-36082	9
chr17	17055397	17056556	MajorDMR-10-36083	13
chr17	17061747	17061978	MajorDMR-10-36084	2
chr17	17074003	17074127	MajorDMR-10-36085	3
chr17	17075784	17076039	MajorDMR-10-36086	3
chr17	17078106	17078200	MajorDMR-10-36087	2
chr17	17083531	17084683	MajorDMR-10-36088	14
chr17	17088425	17088793	MajorDMR-10-36089	2
chr17	17100580	17101391	MajorDMR-10-36090	8
chr17	17107052	17107141	MajorDMR-10-36091	2
chr17	17107883	17107927	MajorDMR-10-36092	2
chr17	17109924	17111362	MajorDMR-10-36093	24
chr17	17112217	17112590	MajorDMR-10-36094	4
chr17	17114553	17114748	MajorDMR-10-36095	3
chr17	17118160	17118264	MajorDMR-10-36096	3
chr17	17124649	17124801	MajorDMR-10-36097	8
chr17	17131385	17131760	MajorDMR-10-36098	8
chr17	17134904	17135176	MajorDMR-10-36099	8
chr17	17135685	17136317	MajorDMR-10-36100	6
chr17	17137544	17137651	MajorDMR-10-36101	2
chr17	17138694	17139005	MajorDMR-10-36102	4
chr17	17141432	17142105	MajorDMR-10-36103	7
chr17	17161104	17161330	MajorDMR-10-36104	2
chr17	17162412	17162893	MajorDMR-10-36105	3
chr17	17182532	17183317	MajorDMR-10-36106	5
chr17	17204374	17204396	MajorDMR-10-36107	2
chr17	17207942	17208577	MajorDMR-10-36108	6
chr17	17217034	17217183	MajorDMR-10-36109	3
chr17	17255119	17255759	MajorDMR-10-36110	17
chr17	17257722	17258158	MajorDMR-10-36111	2
chr17	17267677	17267933	MajorDMR-10-36112	6
chr17	17301965	17302047	MajorDMR-10-36113	3
chr17	17304798	17305361	MajorDMR-10-36114	3
chr17	17306884	17307824	MajorDMR-10-36115	24
chr17	17316972	17318354	MajorDMR-10-36116	14
chr17	17320003	17320148	MajorDMR-10-36117	3
chr17	17321306	17321763	MajorDMR-10-36118	3
chr17	17323008	17323630	MajorDMR-10-36119	5
chr17	17326272	17326370	MajorDMR-10-36120	3
chr17	17369968	17371228	MajorDMR-10-36121	15
chr17	17372159	17372478	MajorDMR-10-36122	5
chr17	17375466	17376125	MajorDMR-10-36123	7
chr17	17379979	17380062	MajorDMR-10-36124	4
chr17	17381377	17381443	MajorDMR-10-36125	2
chr17	17387834	17387889	MajorDMR-10-36126	2
chr17	17392127	17392336	MajorDMR-10-36127	2
chr17	17394132	17399088	MajorDMR-10-36128	59
chr17	17400530	17400542	MajorDMR-10-36129	2
chr17	17426868	17427303	MajorDMR-10-36130	3
chr17	17439316	17439542	MajorDMR-10-36131	7
chr17	17444087	17444154	MajorDMR-10-36132	3
chr17	17447475	17447617	MajorDMR-10-36133	2
chr17	17448902	17448931	MajorDMR-10-36134	3
chr17	17470406	17470635	MajorDMR-10-36135	4
chr17	17474128	17474619	MajorDMR-10-36136	6
chr17	17495961	17496506	MajorDMR-10-36137	9
chr17	17515734	17515792	MajorDMR-10-36138	3
chr17	17517056	17517136	MajorDMR-10-36139	2
chr17	17545161	17545660	MajorDMR-10-36140	6
chr17	17572722	17573339	MajorDMR-10-36141	6
chr17	17574277	17575402	MajorDMR-10-36142	6
chr17	17584115	17584243	MajorDMR-10-36143	2
chr17	17588514	17590168	MajorDMR-10-36144	23
chr17	17594407	17594737	MajorDMR-10-36145	5
chr17	17596749	17597511	MajorDMR-10-36146	17
chr17	17598704	17599038	MajorDMR-10-36147	6
chr17	17599542	17599729	MajorDMR-10-36148	3
chr17	17600457	17600623	MajorDMR-10-36149	3
chr17	17601785	17602386	MajorDMR-10-36150	3
chr17	17614865	17615346	MajorDMR-10-36151	2
chr17	17616935	17618854	MajorDMR-10-36152	17
chr17	17621369	17621923	MajorDMR-10-36153	5
chr17	17634279	17634433	MajorDMR-10-36154	3
chr17	17635958	17636066	MajorDMR-10-36155	2
chr17	17641645	17641695	MajorDMR-10-36156	3
chr17	17644350	17644405	MajorDMR-10-36157	3
chr17	17645161	17645930	MajorDMR-10-36158	7
chr17	17652416	17652775	MajorDMR-10-36159	12
chr17	17662600	17663148	MajorDMR-10-36160	5
chr17	17663981	17664017	MajorDMR-10-36161	2
chr17	17664671	17664772	MajorDMR-10-36162	3
chr17	17669646	17670082	MajorDMR-10-36163	4
chr17	17672026	17672392	MajorDMR-10-36164	3
chr17	17677640	17678145	MajorDMR-10-36165	9
chr17	17684822	17685018	MajorDMR-10-36166	4
chr17	17687595	17689510	MajorDMR-10-36167	25
chr17	17694051	17694931	MajorDMR-10-36168	18
chr17	17696561	17697607	MajorDMR-10-36169	24
chr17	17700454	17700887	MajorDMR-10-36170	2
chr17	17703105	17704195	MajorDMR-10-36171	16
chr17	17705273	17705357	MajorDMR-10-36172	2
chr17	17708670	17709199	MajorDMR-10-36173	5
chr17	17709829	17710511	MajorDMR-10-36174	9
chr17	17713141	17716245	MajorDMR-10-36175	64
chr17	17716898	17717272	MajorDMR-10-36176	11
chr17	17717801	17719906	MajorDMR-10-36177	50
chr17	17723116	17723284	MajorDMR-10-36178	4
chr17	17726500	17727584	MajorDMR-10-36179	14
chr17	17732755	17732919	MajorDMR-10-36180	2
chr17	17740538	17740542	MajorDMR-10-36181	2
chr17	17743751	17743988	MajorDMR-10-36182	10
chr17	17745629	17745915	MajorDMR-10-36183	2
chr17	17746444	17746932	MajorDMR-10-36184	2
chr17	17752448	17752655	MajorDMR-10-36185	4
chr17	17754755	17755160	MajorDMR-10-36186	2
chr17	17773683	17773715	MajorDMR-10-36187	2
chr17	17780293	17781021	MajorDMR-10-36188	11
chr17	17787822	17788366	MajorDMR-10-36189	12
chr17	17789755	17790343	MajorDMR-10-36190	3
chr17	17792494	17792537	MajorDMR-10-36191	2
chr17	17804050	17804369	MajorDMR-10-36192	3
chr17	17810362	17811004	MajorDMR-10-36193	3
chr17	17840571	17840618	MajorDMR-10-36194	2
chr17	17843968	17844205	MajorDMR-10-36195	2
chr17	17897759	17897804	MajorDMR-10-36196	2
chr17	17920463	17920481	MajorDMR-10-36197	2
chr17	17929660	17929946	MajorDMR-10-36198	6
chr17	17944033	17944231	MajorDMR-10-36199	2
chr17	17946467	17946834	MajorDMR-10-36200	2
chr17	17973837	17974734	MajorDMR-10-36201	10
chr17	17997497	17997545	MajorDMR-10-36202	2
chr17	18011655	18011873	MajorDMR-10-36203	2
chr17	18044428	18045068	MajorDMR-10-36204	7
chr17	18056925	18057413	MajorDMR-10-36205	17
chr17	18061264	18061909	MajorDMR-10-36206	10
chr17	18064729	18065300	MajorDMR-10-36207	3
chr17	18089521	18089795	MajorDMR-10-36208	5
chr17	18091385	18091736	MajorDMR-10-36209	4
chr17	18097686	18097760	MajorDMR-10-36210	2
chr17	18102031	18102082	MajorDMR-10-36211	2
chr17	18111508	18111538	MajorDMR-10-36212	2
chr17	18139297	18139507	MajorDMR-10-36213	4
chr17	18150008	18150642	MajorDMR-10-36214	7
chr17	18151246	18152004	MajorDMR-10-36215	9
chr17	18171733	18171881	MajorDMR-10-36216	4
chr17	18173366	18173613	MajorDMR-10-36217	2
chr17	18184221	18184509	MajorDMR-10-36218	4
chr17	18227993	18228250	MajorDMR-10-36219	2
chr17	18230607	18230823	MajorDMR-10-36220	2
chr17	18265825	18266136	MajorDMR-10-36221	3
chr17	18286353	18286900	MajorDMR-10-36222	6
chr17	18306593	18307197	MajorDMR-10-36223	5
chr17	18345441	18345603	MajorDMR-10-36224	2
chr17	18366575	18366639	MajorDMR-10-36225	2
chr17	18367213	18367584	MajorDMR-10-36226	5
chr17	18396503	18396509	MajorDMR-10-36227	2
chr17	18397771	18398322	MajorDMR-10-36228	5
chr17	18470682	18472310	MajorDMR-10-36229	15
chr17	18472920	18473217	MajorDMR-10-36230	5
chr17	18483184	18483595	MajorDMR-10-36231	4
chr17	18538399	18538574	MajorDMR-10-36232	2
chr17	18560114	18560186	MajorDMR-10-36233	3
chr17	18584307	18584625	MajorDMR-10-36234	2
chr17	18601709	18602077	MajorDMR-10-36235	2
chr17	18685275	18685333	MajorDMR-10-36236	2
chr17	18692462	18692881	MajorDMR-10-36237	2
chr17	18864152	18864434	MajorDMR-10-36238	4
chr17	18907068	18907361	MajorDMR-10-36239	16
chr17	18922876	18923106	MajorDMR-10-36240	11
chr17	18935460	18935554	MajorDMR-10-36241	2
chr17	19044845	19044874	MajorDMR-10-36242	3
chr17	19100136	19100315	MajorDMR-10-36243	2
chr17	19141865	19143158	MajorDMR-10-36244	16
chr17	19152221	19152435	MajorDMR-10-36245	2
chr17	19153951	19153978	MajorDMR-10-36246	3
chr17	19164390	19164561	MajorDMR-10-36247	2
chr17	19168070	19168157	MajorDMR-10-36248	2
chr17	19172057	19172105	MajorDMR-10-36249	2
chr17	19172840	19173066	MajorDMR-10-36250	2
chr17	19175319	19175684	MajorDMR-10-36251	2
chr17	19190136	19190420	MajorDMR-10-36252	3
chr17	19198929	19199238	MajorDMR-10-36253	4
chr17	19220744	19220952	MajorDMR-10-36254	9
chr17	19240106	19241276	MajorDMR-10-36255	11
chr17	19242795	19243304	MajorDMR-10-36256	3
chr17	19244144	19246372	MajorDMR-10-36257	18
chr17	19247866	19247957	MajorDMR-10-36258	2
chr17	19249855	19250606	MajorDMR-10-36259	11
chr17	19261285	19261386	MajorDMR-10-36260	2
chr17	19268265	19268594	MajorDMR-10-36261	2
chr17	19290080	19290972	MajorDMR-10-36262	17
chr17	19295801	19296026	MajorDMR-10-36263	2
chr17	19315632	19316976	MajorDMR-10-36264	13
chr17	19318069	19318849	MajorDMR-10-36265	5
chr17	19321175	19321229	MajorDMR-10-36266	2
chr17	19322220	19322607	MajorDMR-10-36267	2
chr17	19351903	19352180	MajorDMR-10-36268	3
chr17	19367414	19367997	MajorDMR-10-36269	5
chr17	19374002	19374384	MajorDMR-10-36270	3
chr17	19390456	19390541	MajorDMR-10-36271	4
chr17	19392772	19392817	MajorDMR-10-36272	2
chr17	19396284	19396389	MajorDMR-10-36273	2
chr17	19414442	19414790	MajorDMR-10-36274	7
chr17	19471194	19471202	MajorDMR-10-36275	2
chr17	19482846	19483104	MajorDMR-10-36276	3
chr17	19551016	19551215	MajorDMR-10-36277	3
chr17	19608771	19609208	MajorDMR-10-36278	2
chr17	19623901	19623971	MajorDMR-10-36279	2
chr17	19628118	19628291	MajorDMR-10-36280	3
chr17	19631463	19632059	MajorDMR-10-36281	8
chr17	19634363	19634884	MajorDMR-10-36282	3
chr17	19648542	19648873	MajorDMR-10-36283	18
chr17	19651811	19652431	MajorDMR-10-36284	10
chr17	19665880	19666055	MajorDMR-10-36285	6
chr17	19669486	19669514	MajorDMR-10-36286	2
chr17	19682470	19682824	MajorDMR-10-36287	2
chr17	19691417	19691492	MajorDMR-10-36288	3
chr17	19800491	19800585	MajorDMR-10-36289	3
chr17	19851579	19852205	MajorDMR-10-36290	4
chr17	19894737	19894761	MajorDMR-10-36291	2
chr17	19898988	19898996	MajorDMR-10-36292	2
chr17	19913862	19914263	MajorDMR-10-36293	5
chr17	19915126	19915525	MajorDMR-10-36294	2
chr17	19916600	19916640	MajorDMR-10-36295	2
chr17	19926172	19926459	MajorDMR-10-36296	5
chr17	19966846	19968003	MajorDMR-10-36297	13
chr17	19969748	19969828	MajorDMR-10-36298	2
chr17	19975029	19975356	MajorDMR-10-36299	2
chr17	19976819	19977494	MajorDMR-10-36300	7
chr17	19988601	19989187	MajorDMR-10-36301	17
chr17	19995298	19995705	MajorDMR-10-36302	3
chr17	19998488	19999271	MajorDMR-10-36303	17
chr17	20006889	20006955	MajorDMR-10-36304	2
chr17	20020398	20020464	MajorDMR-10-36305	2
chr17	20023978	20024809	MajorDMR-10-36306	7
chr17	20025339	20026708	MajorDMR-10-36307	15
chr17	20029217	20029226	MajorDMR-10-36308	2
chr17	20040374	20040549	MajorDMR-10-36309	6
chr17	20058603	20058656	MajorDMR-10-36310	3
chr17	20060443	20061285	MajorDMR-10-36311	6
chr17	20088225	20088372	MajorDMR-10-36312	4
chr17	20092400	20093035	MajorDMR-10-36313	8
chr17	20109188	20109560	MajorDMR-10-36314	4
chr17	20118194	20118256	MajorDMR-10-36315	2
chr17	20130028	20130577	MajorDMR-10-36316	6
chr17	20140099	20140356	MajorDMR-10-36317	5
chr17	20167082	20167512	MajorDMR-10-36318	4
chr17	20171826	20173091	MajorDMR-10-36319	13
chr17	20185443	20185720	MajorDMR-10-36320	2
chr17	20187241	20187463	MajorDMR-10-36321	3
chr17	20203801	20204148	MajorDMR-10-36322	5
chr17	20205664	20206274	MajorDMR-10-36323	6
chr17	20213537	20213896	MajorDMR-10-36324	4
chr17	20216695	20217346	MajorDMR-10-36325	5
chr17	20223859	20224610	MajorDMR-10-36326	12
chr17	20260583	20260800	MajorDMR-10-36327	2
chr17	20268584	20269129	MajorDMR-10-36328	4
chr17	20280073	20280650	MajorDMR-10-36329	7
chr17	20346626	20347099	MajorDMR-10-36330	2
chr17	20383686	20383803	MajorDMR-10-36331	4
chr17	20405241	20405490	MajorDMR-10-36332	4
chr17	20443860	20444498	MajorDMR-10-36333	5
chr17	20492142	20492695	MajorDMR-10-36334	7
chr17	20550157	20550415	MajorDMR-10-36335	6
chr17	20555511	20555660	MajorDMR-10-36336	2
chr17	20612355	20612587	MajorDMR-10-36337	4
chr17	20677982	20678183	MajorDMR-10-36338	3
chr17	20704898	20705322	MajorDMR-10-36339	5
chr17	20743919	20744901	MajorDMR-10-36340	37
chr17	20746805	20746881	MajorDMR-10-36341	6
chr17	20754693	20755171	MajorDMR-10-36342	6
chr17	20756301	20756707	MajorDMR-10-36343	3
chr17	20805903	20806048	MajorDMR-10-36344	7
chr17	20811338	20811617	MajorDMR-10-36345	5
chr17	20896110	20896567	MajorDMR-10-36346	2
chr17	20902360	20903245	MajorDMR-10-36347	5
chr17	20904551	20904567	MajorDMR-10-36348	2
chr17	20906084	20906503	MajorDMR-10-36349	4
chr17	20907595	20909328	MajorDMR-10-36350	20
chr17	20910784	20911964	MajorDMR-10-36351	9
chr17	20912498	20912812	MajorDMR-10-36352	5
chr17	20914215	20914532	MajorDMR-10-36353	11
chr17	20916161	20916620	MajorDMR-10-36354	4
chr17	20917947	20918097	MajorDMR-10-36355	6
chr17	20920173	20920178	MajorDMR-10-36356	2
chr17	20920755	20921061	MajorDMR-10-36357	4
chr17	20922379	20922714	MajorDMR-10-36358	5
chr17	20923687	20924523	MajorDMR-10-36359	8
chr17	20926881	20927005	MajorDMR-10-36360	3
chr17	20927690	20927731	MajorDMR-10-36361	3
chr17	20930661	20930979	MajorDMR-10-36362	2
chr17	20931572	20933372	MajorDMR-10-36363	16
chr17	20937356	20938386	MajorDMR-10-36364	7
chr17	20939235	20939339	MajorDMR-10-36365	3
chr17	20942228	20943380	MajorDMR-10-36366	18
chr17	20955614	20955733	MajorDMR-10-36367	2
chr17	20976118	20976442	MajorDMR-10-36368	11
chr17	20978554	20978620	MajorDMR-10-36369	3
chr17	20979180	20979194	MajorDMR-10-36370	2
chr17	20981149	20982676	MajorDMR-10-36371	12
chr17	21002067	21002268	MajorDMR-10-36372	3
chr17	21007290	21007298	MajorDMR-10-36373	2
chr17	21032551	21032560	MajorDMR-10-36374	2
chr17	21069411	21069460	MajorDMR-10-36375	2
chr17	21070015	21071041	MajorDMR-10-36376	8
chr17	21097851	21098151	MajorDMR-10-36377	4
chr17	21104671	21104769	MajorDMR-10-36378	2
chr17	21113722	21113931	MajorDMR-10-36379	2
chr17	21145451	21146488	MajorDMR-10-36380	5
chr17	21178453	21178789	MajorDMR-10-36381	2
chr17	21182092	21182365	MajorDMR-10-36382	2
chr17	21183418	21183700	MajorDMR-10-36383	2
chr17	21187201	21187377	MajorDMR-10-36384	9
chr17	21189627	21189809	MajorDMR-10-36385	2
chr17	21191041	21191575	MajorDMR-10-36386	17
chr17	21193562	21193610	MajorDMR-10-36387	3
chr17	21198806	21198903	MajorDMR-10-36388	3
chr17	21213775	21214271	MajorDMR-10-36389	5
chr17	21220359	21220492	MajorDMR-10-36390	3
chr17	21222824	21223256	MajorDMR-10-36391	8
chr17	21260726	21260799	MajorDMR-10-36392	2
chr17	21273876	21274040	MajorDMR-10-36393	2
chr17	21278657	21278668	MajorDMR-10-36394	2
chr17	21280852	21282192	MajorDMR-10-36395	54
chr17	21282837	21282971	MajorDMR-10-36396	2
chr17	21286535	21286749	MajorDMR-10-36397	7
chr17	21291442	21291485	MajorDMR-10-36398	2
chr17	21301034	21301395	MajorDMR-10-36399	2
chr17	21305620	21305843	MajorDMR-10-36400	8
chr17	21322326	21323016	MajorDMR-10-36401	10
chr17	21332014	21332100	MajorDMR-10-36402	3
chr17	21333499	21334763	MajorDMR-10-36403	7
chr17	21356299	21356598	MajorDMR-10-36404	11
chr17	21360459	21361604	MajorDMR-10-36405	16
chr17	21403482	21403853	MajorDMR-10-36406	3
chr17	21414383	21414595	MajorDMR-10-36407	2
chr17	21415476	21415912	MajorDMR-10-36408	4
chr17	21416664	21417754	MajorDMR-10-36409	12
chr17	21426416	21426930	MajorDMR-10-36410	3
chr17	21427518	21427829	MajorDMR-10-36411	11
chr17	21448499	21448661	MajorDMR-10-36412	2
chr17	21477012	21477848	MajorDMR-10-36413	3
chr17	21784217	21784706	MajorDMR-10-36414	2
chr17	22167808	22168019	MajorDMR-10-36415	2
chr17	22225002	22225235	MajorDMR-10-36416	2
chr17	25479505	25479985	MajorDMR-10-36417	2
chr17	25647016	25647361	MajorDMR-10-36418	3
chr17	25660695	25660967	MajorDMR-10-36419	5
chr17	25665968	25666410	MajorDMR-10-36420	2
chr17	25667797	25668533	MajorDMR-10-36421	7
chr17	25676354	25676959	MajorDMR-10-36422	16
chr17	25680434	25680556	MajorDMR-10-36423	3
chr17	25681320	25681595	MajorDMR-10-36424	9
chr17	25706945	25708173	MajorDMR-10-36425	29
chr17	25711260	25711743	MajorDMR-10-36426	10
chr17	25717706	25717872	MajorDMR-10-36427	8
chr17	25735576	25736052	MajorDMR-10-36428	3
chr17	25798972	25799448	MajorDMR-10-36429	4
chr17	25816197	25816359	MajorDMR-10-36430	3
chr17	25818846	25820532	MajorDMR-10-36431	10
chr17	25838244	25838254	MajorDMR-10-36432	2
chr17	25867499	25867619	MajorDMR-10-36433	2
chr17	25895807	25896185	MajorDMR-10-36434	5
chr17	25919183	25919259	MajorDMR-10-36435	2
chr17	25923948	25924104	MajorDMR-10-36436	4
chr17	25930263	25930682	MajorDMR-10-36437	4
chr17	25936627	25937008	MajorDMR-10-36438	4
chr17	25962526	25962754	MajorDMR-10-36439	3
chr17	25976174	25977298	MajorDMR-10-36440	16
chr17	25978665	25979103	MajorDMR-10-36441	5
chr17	25979732	25980219	MajorDMR-10-36442	3
chr17	25981773	25982163	MajorDMR-10-36443	5
chr17	26056144	26056215	MajorDMR-10-36444	2
chr17	26083632	26084081	MajorDMR-10-36445	2
chr17	26135113	26135376	MajorDMR-10-36446	6
chr17	26210633	26211078	MajorDMR-10-36447	2
chr17	26212955	26213417	MajorDMR-10-36448	7
chr17	26214980	26215188	MajorDMR-10-36449	2
chr17	26217673	26217726	MajorDMR-10-36450	2
chr17	26243109	26243328	MajorDMR-10-36451	2
chr17	26289436	26289554	MajorDMR-10-36452	2
chr17	26301699	26301747	MajorDMR-10-36453	3
chr17	26305840	26306014	MajorDMR-10-36454	2
chr17	26307126	26307309	MajorDMR-10-36455	2
chr17	26311624	26311778	MajorDMR-10-36456	2
chr17	26323383	26323621	MajorDMR-10-36457	3
chr17	26335510	26335559	MajorDMR-10-36458	2
chr17	26367841	26367918	MajorDMR-10-36459	3
chr17	26375072	26375275	MajorDMR-10-36460	4
chr17	26469381	26469762	MajorDMR-10-36461	3
chr17	26555135	26555389	MajorDMR-10-36462	6
chr17	26578223	26578290	MajorDMR-10-36463	2
chr17	26634048	26634343	MajorDMR-10-36464	23
chr17	26645159	26645326	MajorDMR-10-36465	7
chr17	26672338	26672624	MajorDMR-10-36466	5
chr17	26674147	26674477	MajorDMR-10-36467	2
chr17	26696966	26697753	MajorDMR-10-36468	3
chr17	26719625	26719759	MajorDMR-10-36469	2
chr17	26725609	26725859	MajorDMR-10-36470	2
chr17	26731982	26732273	MajorDMR-10-36471	9
chr17	26744001	26744017	MajorDMR-10-36472	2
chr17	26754367	26754570	MajorDMR-10-36473	3
chr17	26821633	26821829	MajorDMR-10-36474	2
chr17	26824949	26825320	MajorDMR-10-36475	3
chr17	26939297	26939345	MajorDMR-10-36476	3
chr17	26942000	26942194	MajorDMR-10-36477	6
chr17	26950973	26951024	MajorDMR-10-36478	2
chr17	26961367	26961754	MajorDMR-10-36479	3
chr17	26970827	26971132	MajorDMR-10-36480	3
chr17	26972724	26972744	MajorDMR-10-36481	2
chr17	26994804	26994864	MajorDMR-10-36482	2
chr17	26995551	26995794	MajorDMR-10-36483	2
chr17	27028753	27030006	MajorDMR-10-36484	14
chr17	27038685	27039467	MajorDMR-10-36485	4
chr17	27044863	27045673	MajorDMR-10-36486	4
chr17	27048237	27048438	MajorDMR-10-36487	2
chr17	27050359	27050635	MajorDMR-10-36488	2
chr17	27051954	27053095	MajorDMR-10-36489	17
chr17	27075983	27076138	MajorDMR-10-36490	4
chr17	27077688	27077928	MajorDMR-10-36491	3
chr17	27088135	27088487	MajorDMR-10-36492	5
chr17	27095483	27095671	MajorDMR-10-36493	5
chr17	27168552	27168704	MajorDMR-10-36494	3
chr17	27212441	27213067	MajorDMR-10-36495	5
chr17	27235616	27236051	MajorDMR-10-36496	7
chr17	27272335	27272970	MajorDMR-10-36497	7
chr17	27283184	27283248	MajorDMR-10-36498	5
chr17	27289419	27290560	MajorDMR-10-36499	6
chr17	27294641	27295938	MajorDMR-10-36500	16
chr17	27300162	27300539	MajorDMR-10-36501	2
chr17	27302826	27302956	MajorDMR-10-36502	2
chr17	27304399	27304844	MajorDMR-10-36503	3
chr17	27310633	27311606	MajorDMR-10-36504	9
chr17	27312869	27313759	MajorDMR-10-36505	33
chr17	27319301	27319416	MajorDMR-10-36506	5
chr17	27324048	27324068	MajorDMR-10-36507	2
chr17	27326506	27326527	MajorDMR-10-36508	2
chr17	27327790	27328596	MajorDMR-10-36509	6
chr17	27329575	27332409	MajorDMR-10-36510	58
chr17	27333452	27333770	MajorDMR-10-36511	6
chr17	27334722	27334742	MajorDMR-10-36512	2
chr17	27346410	27347261	MajorDMR-10-36513	20
chr17	27364881	27365745	MajorDMR-10-36514	20
chr17	27366404	27366784	MajorDMR-10-36515	3
chr17	27367330	27367619	MajorDMR-10-36516	3
chr17	27369531	27369781	MajorDMR-10-36517	3
chr17	27375685	27375895	MajorDMR-10-36518	5
chr17	27378569	27379000	MajorDMR-10-36519	3
chr17	27385517	27385812	MajorDMR-10-36520	4
chr17	27386750	27388510	MajorDMR-10-36521	21
chr17	27389296	27389446	MajorDMR-10-36522	2
chr17	27392634	27393259	MajorDMR-10-36523	13
chr17	27393793	27393967	MajorDMR-10-36524	5
chr17	27394720	27394884	MajorDMR-10-36525	2
chr17	27395612	27398252	MajorDMR-10-36526	39
chr17	27399600	27399735	MajorDMR-10-36527	3
chr17	27407914	27408305	MajorDMR-10-36528	8
chr17	27411850	27412069	MajorDMR-10-36529	9
chr17	27417335	27419741	MajorDMR-10-36530	16
chr17	27421204	27421562	MajorDMR-10-36531	3
chr17	27424244	27424309	MajorDMR-10-36532	2
chr17	27438851	27439204	MajorDMR-10-36533	11
chr17	27439908	27440529	MajorDMR-10-36534	4
chr17	27443033	27444671	MajorDMR-10-36535	12
chr17	27459442	27460494	MajorDMR-10-36536	6
chr17	27466244	27466660	MajorDMR-10-36537	4
chr17	27476599	27476754	MajorDMR-10-36538	4
chr17	27482093	27482566	MajorDMR-10-36539	3
chr17	27485454	27486673	MajorDMR-10-36540	12
chr17	27490185	27490877	MajorDMR-10-36541	5
chr17	27524872	27524974	MajorDMR-10-36542	3
chr17	27546545	27546874	MajorDMR-10-36543	3
chr17	27579247	27579291	MajorDMR-10-36544	2
chr17	27599382	27599420	MajorDMR-10-36545	2
chr17	27604110	27604332	MajorDMR-10-36546	2
chr17	27608775	27608822	MajorDMR-10-36547	2
chr17	27610670	27610690	MajorDMR-10-36548	2
chr17	27614012	27614060	MajorDMR-10-36549	2
chr17	27696127	27696193	MajorDMR-10-36550	2
chr17	27706588	27706666	MajorDMR-10-36551	2
chr17	27737087	27737127	MajorDMR-10-36552	2
chr17	27739792	27739863	MajorDMR-10-36553	2
chr17	27740385	27740940	MajorDMR-10-36554	4
chr17	27764123	27764185	MajorDMR-10-36555	2
chr17	27784029	27784173	MajorDMR-10-36556	3
chr17	27786081	27786614	MajorDMR-10-36557	4
chr17	27876328	27876705	MajorDMR-10-36558	4
chr17	27887430	27887774	MajorDMR-10-36559	7
chr17	27893139	27893445	MajorDMR-10-36560	14
chr17	27896169	27896174	MajorDMR-10-36561	2
chr17	27899464	27900333	MajorDMR-10-36562	15
chr17	27900839	27902541	MajorDMR-10-36563	9
chr17	27904476	27905481	MajorDMR-10-36564	21
chr17	27906984	27907814	MajorDMR-10-36565	7
chr17	27908760	27910286	MajorDMR-10-36566	38
chr17	27913890	27913902	MajorDMR-10-36567	2
chr17	27914822	27915264	MajorDMR-10-36568	4
chr17	27917134	27917546	MajorDMR-10-36569	9
chr17	27919315	27919633	MajorDMR-10-36570	2
chr17	27921866	27924414	MajorDMR-10-36571	22
chr17	27925104	27925138	MajorDMR-10-36572	2
chr17	27926729	27927020	MajorDMR-10-36573	3
chr17	27939585	27939638	MajorDMR-10-36574	2
chr17	27940240	27945913	MajorDMR-10-36575	184
chr17	27948950	27949200	MajorDMR-10-36576	3
chr17	27972785	27973316	MajorDMR-10-36577	3
chr17	28049611	28049939	MajorDMR-10-36578	5
chr17	28070960	28071213	MajorDMR-10-36579	3
chr17	28087547	28087811	MajorDMR-10-36580	10
chr17	28090297	28091459	MajorDMR-10-36581	7
chr17	28113022	28113337	MajorDMR-10-36582	6
chr17	28242366	28242587	MajorDMR-10-36583	2
chr17	28260202	28260631	MajorDMR-10-36584	2
chr17	28327182	28327208	MajorDMR-10-36585	2
chr17	28348847	28348913	MajorDMR-10-36586	2
chr17	28521880	28521927	MajorDMR-10-36587	2
chr17	28562031	28562537	MajorDMR-10-36588	10
chr17	28564503	28565846	MajorDMR-10-36589	16
chr17	28663818	28663859	MajorDMR-10-36590	2
chr17	28667200	28668236	MajorDMR-10-36591	11
chr17	28671054	28671103	MajorDMR-10-36592	2
chr17	28693598	28693816	MajorDMR-10-36593	3
chr17	28696066	28696650	MajorDMR-10-36594	8
chr17	28705244	28705256	MajorDMR-10-36595	2
chr17	28707996	28708847	MajorDMR-10-36596	9
chr17	28709930	28709974	MajorDMR-10-36597	2
chr17	28776592	28777358	MajorDMR-10-36598	6
chr17	28799520	28799996	MajorDMR-10-36599	4
chr17	28802985	28803067	MajorDMR-10-36600	2
chr17	28803807	28803885	MajorDMR-10-36601	2
chr17	28849846	28849959	MajorDMR-10-36602	3
chr17	28851634	28852238	MajorDMR-10-36603	5
chr17	28885284	28885331	MajorDMR-10-36604	2
chr17	28968798	28969011	MajorDMR-10-36605	3
chr17	28977919	28978183	MajorDMR-10-36606	6
chr17	28993039	28993363	MajorDMR-10-36607	2
chr17	28994196	28994207	MajorDMR-10-36608	2
chr17	28996129	28996594	MajorDMR-10-36609	7
chr17	28998955	28999428	MajorDMR-10-36610	2
chr17	29013446	29014338	MajorDMR-10-36611	22
chr17	29020674	29021446	MajorDMR-10-36612	19
chr17	29023772	29023810	MajorDMR-10-36613	2
chr17	29024348	29024913	MajorDMR-10-36614	13
chr17	29033689	29034216	MajorDMR-10-36615	3
chr17	29038772	29039022	MajorDMR-10-36616	3
chr17	29039541	29040631	MajorDMR-10-36617	10
chr17	29041243	29043544	MajorDMR-10-36618	15
chr17	29051000	29051345	MajorDMR-10-36619	2
chr17	29054722	29054900	MajorDMR-10-36620	2
chr17	29063489	29063865	MajorDMR-10-36621	8
chr17	29117370	29117658	MajorDMR-10-36622	2
chr17	29122500	29122783	MajorDMR-10-36623	2
chr17	29150466	29150711	MajorDMR-10-36624	4
chr17	29248681	29248831	MajorDMR-10-36625	5
chr17	29249737	29249919	MajorDMR-10-36626	4
chr17	29297359	29297825	MajorDMR-10-36627	13
chr17	29309378	29309416	MajorDMR-10-36628	2
chr17	29335044	29335419	MajorDMR-10-36629	6
chr17	29336193	29336870	MajorDMR-10-36630	6
chr17	29457821	29457893	MajorDMR-10-36631	2
chr17	29616921	29617111	MajorDMR-10-36632	2
chr17	29645460	29646024	MajorDMR-10-36633	9
chr17	29648296	29648547	MajorDMR-10-36634	5
chr17	29716550	29716890	MajorDMR-10-36635	4
chr17	29717878	29718110	MajorDMR-10-36636	2
chr17	29719812	29720850	MajorDMR-10-36637	15
chr17	29732969	29733541	MajorDMR-10-36638	5
chr17	29736309	29736575	MajorDMR-10-36639	3
chr17	29740561	29741532	MajorDMR-10-36640	7
chr17	29743458	29743869	MajorDMR-10-36641	2
chr17	29745924	29746081	MajorDMR-10-36642	4
chr17	29752254	29752797	MajorDMR-10-36643	11
chr17	29754785	29755597	MajorDMR-10-36644	6
chr17	29758206	29758527	MajorDMR-10-36645	3
chr17	29759046	29759067	MajorDMR-10-36646	2
chr17	29763440	29764834	MajorDMR-10-36647	13
chr17	29769454	29769794	MajorDMR-10-36648	2
chr17	29772004	29772016	MajorDMR-10-36649	2
chr17	29782391	29782528	MajorDMR-10-36650	2
chr17	29787196	29787910	MajorDMR-10-36651	8
chr17	29789454	29789533	MajorDMR-10-36652	2
chr17	29791281	29791658	MajorDMR-10-36653	6
chr17	29794844	29795133	MajorDMR-10-36654	4
chr17	29798719	29798788	MajorDMR-10-36655	2
chr17	29810615	29810843	MajorDMR-10-36656	2
chr17	29813719	29814388	MajorDMR-10-36657	11
chr17	29815655	29816113	MajorDMR-10-36658	18
chr17	29820007	29820599	MajorDMR-10-36659	5
chr17	29826079	29826219	MajorDMR-10-36660	3
chr17	29827275	29827591	MajorDMR-10-36661	10
chr17	29835863	29838930	MajorDMR-10-36662	36
chr17	29842410	29842672	MajorDMR-10-36663	4
chr17	29844724	29844761	MajorDMR-10-36664	4
chr17	29849411	29849493	MajorDMR-10-36665	2
chr17	29850000	29850325	MajorDMR-10-36666	3
chr17	29852224	29852740	MajorDMR-10-36667	4
chr17	29853353	29853426	MajorDMR-10-36668	5
chr17	29859769	29860055	MajorDMR-10-36669	4
chr17	29860755	29860867	MajorDMR-10-36670	7
chr17	29864837	29864918	MajorDMR-10-36671	2
chr17	29875800	29875914	MajorDMR-10-36672	2
chr17	29885668	29885791	MajorDMR-10-36673	4
chr17	29936920	29937021	MajorDMR-10-36674	3
chr17	30023274	30023521	MajorDMR-10-36675	9
chr17	30115297	30115427	MajorDMR-10-36676	3
chr17	30131453	30131483	MajorDMR-10-36677	2
chr17	30169967	30170561	MajorDMR-10-36678	11
chr17	30184996	30185039	MajorDMR-10-36679	2
chr17	30186769	30186810	MajorDMR-10-36680	2
chr17	30234348	30234924	MajorDMR-10-36681	7
chr17	30336529	30336748	MajorDMR-10-36682	4
chr17	30384835	30385740	MajorDMR-10-36683	5
chr17	30412141	30412710	MajorDMR-10-36684	8
chr17	30438054	30438887	MajorDMR-10-36685	10
chr17	30455026	30455254	MajorDMR-10-36686	2
chr17	30462513	30462809	MajorDMR-10-36687	2
chr17	30468302	30468720	MajorDMR-10-36688	3
chr17	30475099	30476149	MajorDMR-10-36689	11
chr17	30487867	30487910	MajorDMR-10-36690	2
chr17	30502155	30502182	MajorDMR-10-36691	2
chr17	30580134	30580275	MajorDMR-10-36692	2
chr17	30585404	30586182	MajorDMR-10-36693	18
chr17	30591467	30592653	MajorDMR-10-36694	20
chr17	30593980	30595793	MajorDMR-10-36695	20
chr17	30596316	30596684	MajorDMR-10-36696	9
chr17	30637850	30638482	MajorDMR-10-36697	12
chr17	30646396	30646598	MajorDMR-10-36698	2
chr17	30770796	30770898	MajorDMR-10-36699	2
chr17	30788648	30789000	MajorDMR-10-36700	3
chr17	30806283	30806366	MajorDMR-10-36701	3
chr17	30808464	30808966	MajorDMR-10-36702	3
chr17	30810116	30812029	MajorDMR-10-36703	12
chr17	30812735	30813179	MajorDMR-10-36704	9
chr17	30818382	30818703	MajorDMR-10-36705	3
chr17	30820723	30820746	MajorDMR-10-36706	2
chr17	30821529	30823139	MajorDMR-10-36707	32
chr17	30841151	30842471	MajorDMR-10-36708	9
chr17	30844085	30844513	MajorDMR-10-36709	2
chr17	30850494	30850618	MajorDMR-10-36710	2
chr17	30856774	30856894	MajorDMR-10-36711	4
chr17	30863784	30864021	MajorDMR-10-36712	2
chr17	30868994	30869235	MajorDMR-10-36713	2
chr17	30923611	30923878	MajorDMR-10-36714	2
chr17	30942326	30942801	MajorDMR-10-36715	6
chr17	30953621	30954997	MajorDMR-10-36716	18
chr17	30961660	30962112	MajorDMR-10-36717	3
chr17	31003696	31003868	MajorDMR-10-36718	4
chr17	31051016	31051547	MajorDMR-10-36719	5
chr17	31059800	31060268	MajorDMR-10-36720	7
chr17	31081541	31081785	MajorDMR-10-36721	2
chr17	31236905	31237153	MajorDMR-10-36722	3
chr17	31256351	31256584	MajorDMR-10-36723	3
chr17	31264203	31264399	MajorDMR-10-36724	5
chr17	31270353	31270486	MajorDMR-10-36725	2
chr17	31365878	31365920	MajorDMR-10-36726	3
chr17	31367049	31367142	MajorDMR-10-36727	2
chr17	31367655	31367666	MajorDMR-10-36728	2
chr17	31418413	31418469	MajorDMR-10-36729	3
chr17	31423334	31423363	MajorDMR-10-36730	2
chr17	31433792	31434122	MajorDMR-10-36731	3
chr17	31442961	31443554	MajorDMR-10-36732	10
chr17	31447190	31447434	MajorDMR-10-36733	5
chr17	31502792	31502828	MajorDMR-10-36734	2
chr17	31545104	31546228	MajorDMR-10-36735	10
chr17	31560654	31561064	MajorDMR-10-36736	6
chr17	31562353	31562668	MajorDMR-10-36737	3
chr17	31604864	31605087	MajorDMR-10-36738	5
chr17	31617273	31618391	MajorDMR-10-36739	5
chr17	31655574	31655839	MajorDMR-10-36740	4
chr17	31685197	31685299	MajorDMR-10-36741	3
chr17	31712281	31712468	MajorDMR-10-36742	3
chr17	31836448	31836605	MajorDMR-10-36743	2
chr17	31850399	31850879	MajorDMR-10-36744	7
chr17	31888601	31889053	MajorDMR-10-36745	6
chr17	32078873	32079049	MajorDMR-10-36746	3
chr17	32254913	32254995	MajorDMR-10-36747	2
chr17	32270661	32271028	MajorDMR-10-36748	5
chr17	32281715	32281849	MajorDMR-10-36749	2
chr17	32282682	32282784	MajorDMR-10-36750	2
chr17	32311334	32311606	MajorDMR-10-36751	6
chr17	32365984	32366420	MajorDMR-10-36752	6
chr17	32404001	32404716	MajorDMR-10-36753	16
chr17	32405425	32405484	MajorDMR-10-36754	3
chr17	32427266	32427366	MajorDMR-10-36755	3
chr17	32482290	32483712	MajorDMR-10-36756	27
chr17	32484566	32485051	MajorDMR-10-36757	7
chr17	32490856	32490888	MajorDMR-10-36758	2
chr17	32579517	32579739	MajorDMR-10-36759	6
chr17	32581874	32582610	MajorDMR-10-36760	15
chr17	32688758	32689042	MajorDMR-10-36761	4
chr17	32693143	32693524	MajorDMR-10-36762	2
chr17	32694801	32695996	MajorDMR-10-36763	10
chr17	32698046	32698401	MajorDMR-10-36764	3
chr17	32740698	32741592	MajorDMR-10-36765	9
chr17	32750895	32752237	MajorDMR-10-36766	36
chr17	32760682	32760725	MajorDMR-10-36767	2
chr17	32869411	32869894	MajorDMR-10-36768	7
chr17	32884233	32884559	MajorDMR-10-36769	2
chr17	32889898	32890356	MajorDMR-10-36770	2
chr17	32898903	32898981	MajorDMR-10-36771	2
chr17	32913791	32914109	MajorDMR-10-36772	3
chr17	32940230	32940519	MajorDMR-10-36773	15
chr17	32942715	32943687	MajorDMR-10-36774	8
chr17	32953096	32954487	MajorDMR-10-36775	72
chr17	32964543	32965781	MajorDMR-10-36776	62
chr17	32966906	32967549	MajorDMR-10-36777	9
chr17	32978623	32978850	MajorDMR-10-36778	4
chr17	33026405	33026450	MajorDMR-10-36779	3
chr17	33038860	33038957	MajorDMR-10-36780	2
chr17	33083763	33083887	MajorDMR-10-36781	3
chr17	33088263	33088302	MajorDMR-10-36782	2
chr17	33205973	33206322	MajorDMR-10-36783	4
chr17	33222537	33222613	MajorDMR-10-36784	2
chr17	33298832	33298998	MajorDMR-10-36785	2
chr17	33324446	33324587	MajorDMR-10-36786	4
chr17	33329957	33330076	MajorDMR-10-36787	3
chr17	33445565	33445588	MajorDMR-10-36788	2
chr17	33571010	33571257	MajorDMR-10-36789	4
chr17	33592795	33592829	MajorDMR-10-36790	2
chr17	33600889	33601126	MajorDMR-10-36791	2
chr17	33613181	33613406	MajorDMR-10-36792	2
chr17	33640900	33641163	MajorDMR-10-36793	11
chr17	33642491	33642625	MajorDMR-10-36794	3
chr17	33761624	33761810	MajorDMR-10-36795	8
chr17	33837381	33837570	MajorDMR-10-36796	2
chr17	33866633	33866647	MajorDMR-10-36797	2
chr17	33919969	33920097	MajorDMR-10-36798	3
chr17	33922891	33923825	MajorDMR-10-36799	4
chr17	33925578	33925659	MajorDMR-10-36800	2
chr17	33954055	33954302	MajorDMR-10-36801	3
chr17	33994606	33995026	MajorDMR-10-36802	5
chr17	34011442	34011600	MajorDMR-10-36803	2
chr17	34017377	34017639	MajorDMR-10-36804	2
chr17	34037073	34037193	MajorDMR-10-36805	2
chr17	34040492	34040515	MajorDMR-10-36806	2
chr17	34041725	34042128	MajorDMR-10-36807	2
chr17	34053814	34053843	MajorDMR-10-36808	2
chr17	34054390	34055707	MajorDMR-10-36809	7
chr17	34059482	34059730	MajorDMR-10-36810	2
chr17	34069577	34069612	MajorDMR-10-36811	2
chr17	34070476	34071027	MajorDMR-10-36812	6
chr17	34076881	34077416	MajorDMR-10-36813	4
chr17	34090984	34091017	MajorDMR-10-36814	2
chr17	34091911	34092538	MajorDMR-10-36815	4
chr17	34094045	34094150	MajorDMR-10-36816	2
chr17	34109737	34109985	MajorDMR-10-36817	4
chr17	34110585	34111179	MajorDMR-10-36818	12
chr17	34118839	34119534	MajorDMR-10-36819	5
chr17	34121932	34122034	MajorDMR-10-36820	5
chr17	34152951	34153357	MajorDMR-10-36821	3
chr17	34168692	34168765	MajorDMR-10-36822	2
chr17	34431401	34431587	MajorDMR-10-36823	2
chr17	34476880	34476992	MajorDMR-10-36824	3
chr17	34480224	34480256	MajorDMR-10-36825	2
chr17	34820175	34820847	MajorDMR-10-36826	34
chr17	34824704	34825407	MajorDMR-10-36827	6
chr17	34831225	34831504	MajorDMR-10-36828	3
chr17	34838339	34838591	MajorDMR-10-36829	6
chr17	34839388	34839445	MajorDMR-10-36830	2
chr17	34854982	34854999	MajorDMR-10-36831	2
chr17	34935029	34935216	MajorDMR-10-36832	2
chr17	34940342	34940650	MajorDMR-10-36833	2
chr17	34950234	34950260	MajorDMR-10-36834	3
chr17	34955060	34955679	MajorDMR-10-36835	6
chr17	34965247	34965486	MajorDMR-10-36836	2
chr17	34982495	34982647	MajorDMR-10-36837	3
chr17	34989546	34990243	MajorDMR-10-36838	11
chr17	34996054	34996111	MajorDMR-10-36839	3
chr17	34999011	34999360	MajorDMR-10-36840	12
chr17	35006568	35007016	MajorDMR-10-36841	9
chr17	35014111	35014787	MajorDMR-10-36842	43
chr17	35019165	35019580	MajorDMR-10-36843	3
chr17	35041585	35041614	MajorDMR-10-36844	2
chr17	35059862	35060442	MajorDMR-10-36845	9
chr17	35077731	35078335	MajorDMR-10-36846	9
chr17	35078962	35079072	MajorDMR-10-36847	3
chr17	35084203	35084532	MajorDMR-10-36848	5
chr17	35088100	35088349	MajorDMR-10-36849	9
chr17	35093038	35093493	MajorDMR-10-36850	3
chr17	35104579	35104932	MajorDMR-10-36851	3
chr17	35120547	35120798	MajorDMR-10-36852	5
chr17	35164985	35165093	MajorDMR-10-36853	5
chr17	35165981	35166020	MajorDMR-10-36854	3
chr17	35170231	35170330	MajorDMR-10-36855	4
chr17	35171404	35171691	MajorDMR-10-36856	11
chr17	35213849	35214673	MajorDMR-10-36857	13
chr17	35242111	35242206	MajorDMR-10-36858	4
chr17	35287338	35287865	MajorDMR-10-36859	3
chr17	35381467	35381560	MajorDMR-10-36860	2
chr17	35451081	35451902	MajorDMR-10-36861	6
chr17	35464226	35464650	MajorDMR-10-36862	4
chr17	35468721	35468817	MajorDMR-10-36863	2
chr17	35491030	35491261	MajorDMR-10-36864	4
chr17	35649835	35649847	MajorDMR-10-36865	2
chr17	35656554	35657047	MajorDMR-10-36866	8
chr17	35657833	35658408	MajorDMR-10-36867	8
chr17	35679665	35680165	MajorDMR-10-36868	7
chr17	35730449	35730693	MajorDMR-10-36869	4
chr17	35754949	35755300	MajorDMR-10-36870	3
chr17	35767894	35767928	MajorDMR-10-36871	2
chr17	35774336	35774468	MajorDMR-10-36872	3
chr17	35838316	35838780	MajorDMR-10-36873	4
chr17	35840512	35840576	MajorDMR-10-36874	2
chr17	35843067	35843310	MajorDMR-10-36875	2
chr17	35848305	35848314	MajorDMR-10-36876	2
chr17	35850853	35851722	MajorDMR-10-36877	23
chr17	35852398	35852557	MajorDMR-10-36878	2
chr17	35854161	35854663	MajorDMR-10-36879	2
chr17	35855166	35855216	MajorDMR-10-36880	2
chr17	35866517	35867929	MajorDMR-10-36881	27
chr17	35872766	35872943	MajorDMR-10-36882	4
chr17	35876316	35876409	MajorDMR-10-36883	4
chr17	35904958	35905476	MajorDMR-10-36884	7
chr17	35906702	35906752	MajorDMR-10-36885	2
chr17	35949779	35949835	MajorDMR-10-36886	2
chr17	35966823	35966977	MajorDMR-10-36887	2
chr17	35968145	35968326	MajorDMR-10-36888	3
chr17	36070579	36070813	MajorDMR-10-36889	2
chr17	36130989	36131270	MajorDMR-10-36890	4
chr17	36149007	36149331	MajorDMR-10-36891	2
chr17	36173452	36173515	MajorDMR-10-36892	2
chr17	36204495	36204788	MajorDMR-10-36893	7
chr17	36279731	36279841	MajorDMR-10-36894	4
chr17	36342570	36342585	MajorDMR-10-36895	2
chr17	36411669	36411850	MajorDMR-10-36896	3
chr17	36413710	36414041	MajorDMR-10-36897	6
chr17	36482956	36483117	MajorDMR-10-36898	3
chr17	36497240	36497515	MajorDMR-10-36899	2
chr17	36499316	36500238	MajorDMR-10-36900	14
chr17	36504855	36505091	MajorDMR-10-36901	3
chr17	36509297	36511058	MajorDMR-10-36902	9
chr17	36512824	36513591	MajorDMR-10-36903	6
chr17	36514709	36514940	MajorDMR-10-36904	6
chr17	36518261	36518268	MajorDMR-10-36905	2
chr17	36527060	36527345	MajorDMR-10-36906	3
chr17	36561169	36561196	MajorDMR-10-36907	2
chr17	36570802	36570917	MajorDMR-10-36908	2
chr17	36571450	36572177	MajorDMR-10-36909	8
chr17	36574142	36574525	MajorDMR-10-36910	2
chr17	36576834	36577338	MajorDMR-10-36911	5
chr17	36578110	36578683	MajorDMR-10-36912	6
chr17	36579908	36580261	MajorDMR-10-36913	2
chr17	36600673	36600841	MajorDMR-10-36914	4
chr17	36607701	36608419	MajorDMR-10-36915	11
chr17	36610134	36611154	MajorDMR-10-36916	27
chr17	36611804	36611810	MajorDMR-10-36917	2
chr17	36616028	36616065	MajorDMR-10-36918	2
chr17	36619722	36620904	MajorDMR-10-36919	15
chr17	36626070	36626467	MajorDMR-10-36920	9
chr17	36638178	36638779	MajorDMR-10-36921	4
chr17	36640908	36640925	MajorDMR-10-36922	2
chr17	36641460	36643365	MajorDMR-10-36923	10
chr17	36648953	36649894	MajorDMR-10-36924	8
chr17	36665536	36666014	MajorDMR-10-36925	8
chr17	36667111	36667789	MajorDMR-10-36926	8
chr17	36684524	36689599	MajorDMR-10-36927	48
chr17	36697716	36697751	MajorDMR-10-36928	2
chr17	36699871	36699899	MajorDMR-10-36929	2
chr17	36703988	36704000	MajorDMR-10-36930	2
chr17	36705376	36707196	MajorDMR-10-36931	13
chr17	36710809	36710897	MajorDMR-10-36932	2
chr17	36713743	36714285	MajorDMR-10-36933	10
chr17	36714823	36717454	MajorDMR-10-36934	37
chr17	36717957	36718569	MajorDMR-10-36935	20
chr17	36719405	36723074	MajorDMR-10-36936	47
chr17	36725517	36725603	MajorDMR-10-36937	3
chr17	36726274	36726701	MajorDMR-10-36938	3
chr17	36731128	36731560	MajorDMR-10-36939	3
chr17	36732072	36732194	MajorDMR-10-36940	4
chr17	36733134	36734224	MajorDMR-10-36941	6
chr17	36734827	36736615	MajorDMR-10-36942	26
chr17	36740609	36740661	MajorDMR-10-36943	3
chr17	36741939	36742102	MajorDMR-10-36944	2
chr17	36747912	36748164	MajorDMR-10-36945	2
chr17	36755761	36756284	MajorDMR-10-36946	7
chr17	36762929	36764493	MajorDMR-10-36947	10
chr17	36773353	36773626	MajorDMR-10-36948	4
chr17	36811231	36811780	MajorDMR-10-36949	4
chr17	36813326	36813520	MajorDMR-10-36950	2
chr17	36814073	36814290	MajorDMR-10-36951	3
chr17	36815068	36815674	MajorDMR-10-36952	14
chr17	36816211	36816627	MajorDMR-10-36953	4
chr17	36820032	36820453	MajorDMR-10-36954	2
chr17	36827378	36828173	MajorDMR-10-36955	19
chr17	36828674	36830028	MajorDMR-10-36956	36
chr17	36831654	36831883	MajorDMR-10-36957	6
chr17	36833298	36833584	MajorDMR-10-36958	4
chr17	36834653	36834914	MajorDMR-10-36959	5
chr17	36844349	36844367	MajorDMR-10-36960	2
chr17	36850121	36850376	MajorDMR-10-36961	2
chr17	36852553	36853041	MajorDMR-10-36962	2
chr17	36859508	36859868	MajorDMR-10-36963	2
chr17	36862942	36863336	MajorDMR-10-36964	6
chr17	36866326	36866763	MajorDMR-10-36965	7
chr17	36868422	36868787	MajorDMR-10-36966	9
chr17	36873583	36873596	MajorDMR-10-36967	2
chr17	36876516	36877434	MajorDMR-10-36968	7
chr17	36880645	36881420	MajorDMR-10-36969	13
chr17	36883436	36883447	MajorDMR-10-36970	2
chr17	36887186	36887606	MajorDMR-10-36971	3
chr17	36890290	36890315	MajorDMR-10-36972	3
chr17	36890946	36891115	MajorDMR-10-36973	3
chr17	36891747	36892816	MajorDMR-10-36974	13
chr17	36897934	36899413	MajorDMR-10-36975	15
chr17	36901958	36902034	MajorDMR-10-36976	2
chr17	36906498	36906862	MajorDMR-10-36977	3
chr17	36936278	36936812	MajorDMR-10-36978	10
chr17	36946616	36946678	MajorDMR-10-36979	3
chr17	36953659	36954093	MajorDMR-10-36980	2
chr17	36956688	36957106	MajorDMR-10-36981	2
chr17	36963561	36963571	MajorDMR-10-36982	2
chr17	36972206	36972316	MajorDMR-10-36983	2
chr17	36982029	36982074	MajorDMR-10-36984	3
chr17	36986065	36986136	MajorDMR-10-36985	2
chr17	36997507	36997527	MajorDMR-10-36986	2
chr17	37005226	37005636	MajorDMR-10-36987	2
chr17	37017847	37017889	MajorDMR-10-36988	2
chr17	37028067	37028651	MajorDMR-10-36989	6
chr17	37031252	37031524	MajorDMR-10-36990	3
chr17	37032047	37032423	MajorDMR-10-36991	4
chr17	37036301	37036463	MajorDMR-10-36992	3
chr17	37037029	37037185	MajorDMR-10-36993	2
chr17	37037913	37038963	MajorDMR-10-36994	13
chr17	37039902	37041968	MajorDMR-10-36995	14
chr17	37043575	37043746	MajorDMR-10-36996	3
chr17	37047521	37047555	MajorDMR-10-36997	2
chr17	37049632	37050351	MajorDMR-10-36998	7
chr17	37052846	37055582	MajorDMR-10-36999	21
chr17	37057209	37058142	MajorDMR-10-37000	11
chr17	37062735	37063409	MajorDMR-10-37001	4
chr17	37064832	37065378	MajorDMR-10-37002	6
chr17	37066716	37066751	MajorDMR-10-37003	2
chr17	37068354	37068992	MajorDMR-10-37004	3
chr17	37074510	37075202	MajorDMR-10-37005	13
chr17	37076920	37080374	MajorDMR-10-37006	24
chr17	37123601	37124039	MajorDMR-10-37007	5
chr17	37156229	37157210	MajorDMR-10-37008	9
chr17	37159451	37160501	MajorDMR-10-37009	16
chr17	37165876	37166152	MajorDMR-10-37010	3
chr17	37183864	37183934	MajorDMR-10-37011	2
chr17	37214012	37214255	MajorDMR-10-37012	5
chr17	37225949	37225967	MajorDMR-10-37013	2
chr17	37236695	37236860	MajorDMR-10-37014	3
chr17	37256270	37256463	MajorDMR-10-37015	3
chr17	37271504	37271588	MajorDMR-10-37016	3
chr17	37291208	37291261	MajorDMR-10-37017	2
chr17	37300773	37301023	MajorDMR-10-37018	9
chr17	37306913	37307133	MajorDMR-10-37019	3
chr17	37308216	37308829	MajorDMR-10-37020	5
chr17	37322027	37322541	MajorDMR-10-37021	10
chr17	37323234	37324178	MajorDMR-10-37022	5
chr17	37325644	37326064	MajorDMR-10-37023	2
chr17	37329974	37332319	MajorDMR-10-37024	24
chr17	37333391	37333570	MajorDMR-10-37025	2
chr17	37334260	37334308	MajorDMR-10-37026	3
chr17	37342393	37342422	MajorDMR-10-37027	2
chr17	37343052	37343401	MajorDMR-10-37028	9
chr17	37349191	37349355	MajorDMR-10-37029	2
chr17	37352169	37352339	MajorDMR-10-37030	2
chr17	37354662	37354808	MajorDMR-10-37031	2
chr17	37355378	37355828	MajorDMR-10-37032	3
chr17	37361043	37361060	MajorDMR-10-37033	2
chr17	37363410	37364355	MajorDMR-10-37034	5
chr17	37365506	37365700	MajorDMR-10-37035	3
chr17	37366455	37367112	MajorDMR-10-37036	8
chr17	37368561	37368644	MajorDMR-10-37037	8
chr17	37369174	37369460	MajorDMR-10-37038	10
chr17	37374090	37375170	MajorDMR-10-37039	15
chr17	37379086	37379163	MajorDMR-10-37040	4
chr17	37380696	37380828	MajorDMR-10-37041	8
chr17	37388637	37388988	MajorDMR-10-37042	6
chr17	37391750	37393007	MajorDMR-10-37043	7
chr17	37402134	37402363	MajorDMR-10-37044	5
chr17	37420599	37420771	MajorDMR-10-37045	2
chr17	37462425	37462443	MajorDMR-10-37046	2
chr17	37513797	37514162	MajorDMR-10-37047	4
chr17	37550104	37550651	MajorDMR-10-37048	3
chr17	37554285	37554294	MajorDMR-10-37049	3
chr17	37697007	37697048	MajorDMR-10-37050	2
chr17	37709749	37709782	MajorDMR-10-37051	2
chr17	37719002	37719528	MajorDMR-10-37052	8
chr17	37720918	37720924	MajorDMR-10-37053	2
chr17	37722914	37722919	MajorDMR-10-37054	2
chr17	37724525	37725263	MajorDMR-10-37055	8
chr17	37728934	37729600	MajorDMR-10-37056	18
chr17	37730876	37730949	MajorDMR-10-37057	2
chr17	37732150	37733000	MajorDMR-10-37058	10
chr17	37748336	37748810	MajorDMR-10-37059	22
chr17	37751705	37752010	MajorDMR-10-37060	3
chr17	37752573	37752988	MajorDMR-10-37061	14
chr17	37757842	37758726	MajorDMR-10-37062	9
chr17	37759814	37760548	MajorDMR-10-37063	5
chr17	37764914	37764979	MajorDMR-10-37064	2
chr17	37768604	37768994	MajorDMR-10-37065	2
chr17	37775001	37775765	MajorDMR-10-37066	3
chr17	37777843	37778177	MajorDMR-10-37067	5
chr17	37778869	37780720	MajorDMR-10-37068	9
chr17	37782052	37782865	MajorDMR-10-37069	17
chr17	37784084	37784213	MajorDMR-10-37070	2
chr17	37801092	37801168	MajorDMR-10-37071	4
chr17	37808420	37809053	MajorDMR-10-37072	4
chr17	37819892	37820578	MajorDMR-10-37073	5
chr17	37821365	37822306	MajorDMR-10-37074	20
chr17	37823099	37825143	MajorDMR-10-37075	10
chr17	37828272	37828843	MajorDMR-10-37076	7
chr17	37831303	37831756	MajorDMR-10-37077	4
chr17	37832463	37832753	MajorDMR-10-37078	6
chr17	37833653	37834150	MajorDMR-10-37079	14
chr17	37856872	37857818	MajorDMR-10-37080	3
chr17	37893993	37896166	MajorDMR-10-37081	20
chr17	37896704	37896930	MajorDMR-10-37082	4
chr17	37911305	37911361	MajorDMR-10-37083	3
chr17	37919087	37919582	MajorDMR-10-37084	7
chr17	37962879	37962957	MajorDMR-10-37085	2
chr17	37969116	37969134	MajorDMR-10-37086	2
chr17	38085535	38085836	MajorDMR-10-37087	5
chr17	38107275	38107705	MajorDMR-10-37088	3
chr17	38118570	38119133	MajorDMR-10-37089	6
chr17	38131986	38132319	MajorDMR-10-37090	5
chr17	38153302	38153948	MajorDMR-10-37091	5
chr17	38169968	38170444	MajorDMR-10-37092	4
chr17	38174070	38174210	MajorDMR-10-37093	2
chr17	38174948	38175609	MajorDMR-10-37094	4
chr17	38183342	38183621	MajorDMR-10-37095	4
chr17	38194994	38195514	MajorDMR-10-37096	11
chr17	38212671	38213085	MajorDMR-10-37097	4
chr17	38213716	38215078	MajorDMR-10-37098	7
chr17	38222186	38222206	MajorDMR-10-37099	2
chr17	38223023	38223281	MajorDMR-10-37100	2
chr17	38224397	38224791	MajorDMR-10-37101	3
chr17	38225959	38226879	MajorDMR-10-37102	7
chr17	38227499	38228075	MajorDMR-10-37103	11
chr17	38228930	38229217	MajorDMR-10-37104	3
chr17	38230706	38231350	MajorDMR-10-37105	8
chr17	38232247	38232399	MajorDMR-10-37106	2
chr17	38233061	38233618	MajorDMR-10-37107	7
chr17	38239202	38239306	MajorDMR-10-37108	2
chr17	38242407	38243341	MajorDMR-10-37109	9
chr17	38245681	38254715	MajorDMR-10-37110	153
chr17	38266882	38267657	MajorDMR-10-37111	6
chr17	38281919	38282030	MajorDMR-10-37112	2
chr17	38282887	38283055	MajorDMR-10-37113	3
chr17	38285832	38285845	MajorDMR-10-37114	2
chr17	38311633	38312345	MajorDMR-10-37115	3
chr17	38320992	38321378	MajorDMR-10-37116	2
chr17	38332330	38332705	MajorDMR-10-37117	4
chr17	38335238	38335316	MajorDMR-10-37118	2
chr17	38336405	38337680	MajorDMR-10-37119	9
chr17	38346902	38348515	MajorDMR-10-37120	68
chr17	38350132	38350655	MajorDMR-10-37121	3
chr17	38351330	38351865	MajorDMR-10-37122	5
chr17	38358488	38358606	MajorDMR-10-37123	4
chr17	38374382	38374452	MajorDMR-10-37124	3
chr17	38380688	38380709	MajorDMR-10-37125	2
chr17	38381230	38381372	MajorDMR-10-37126	4
chr17	38405406	38405567	MajorDMR-10-37127	3
chr17	38420930	38421061	MajorDMR-10-37128	2
chr17	38426603	38427536	MajorDMR-10-37129	5
chr17	38459738	38460264	MajorDMR-10-37130	3
chr17	38467364	38467990	MajorDMR-10-37131	6
chr17	38468491	38468792	MajorDMR-10-37132	4
chr17	38470800	38471065	MajorDMR-10-37133	2
chr17	38473525	38474125	MajorDMR-10-37134	3
chr17	38475174	38476085	MajorDMR-10-37135	14
chr17	38476667	38479498	MajorDMR-10-37136	27
chr17	38480001	38480206	MajorDMR-10-37137	2
chr17	38486150	38487049	MajorDMR-10-37138	4
chr17	38488102	38488769	MajorDMR-10-37139	7
chr17	38495794	38496320	MajorDMR-10-37140	4
chr17	38499527	38500356	MajorDMR-10-37141	11
chr17	38501083	38501175	MajorDMR-10-37142	2
chr17	38502091	38503530	MajorDMR-10-37143	12
chr17	38504113	38506310	MajorDMR-10-37144	24
chr17	38507874	38508602	MajorDMR-10-37145	15
chr17	38510795	38512187	MajorDMR-10-37146	19
chr17	38513528	38513938	MajorDMR-10-37147	5
chr17	38514447	38514617	MajorDMR-10-37148	2
chr17	38517640	38518368	MajorDMR-10-37149	15
chr17	38520010	38521075	MajorDMR-10-37150	10
chr17	38530913	38531342	MajorDMR-10-37151	2
chr17	38597416	38597515	MajorDMR-10-37152	2
chr17	38598932	38599279	MajorDMR-10-37153	6
chr17	38614646	38614942	MajorDMR-10-37154	4
chr17	38632294	38632762	MajorDMR-10-37155	9
chr17	38655640	38656054	MajorDMR-10-37156	13
chr17	38669637	38669756	MajorDMR-10-37157	4
chr17	38692821	38693259	MajorDMR-10-37158	5
chr17	38703661	38703776	MajorDMR-10-37159	3
chr17	38706048	38706104	MajorDMR-10-37160	5
chr17	38708398	38708584	MajorDMR-10-37161	7
chr17	38716045	38716332	MajorDMR-10-37162	2
chr17	38755263	38755672	MajorDMR-10-37163	7
chr17	38768206	38768505	MajorDMR-10-37164	4
chr17	38769038	38769585	MajorDMR-10-37165	7
chr17	38772061	38772100	MajorDMR-10-37166	3
chr17	38776867	38776943	MajorDMR-10-37167	2
chr17	38780868	38781241	MajorDMR-10-37168	2
chr17	38785866	38786035	MajorDMR-10-37169	2
chr17	38950219	38950266	MajorDMR-10-37170	3
chr17	38959880	38960015	MajorDMR-10-37171	3
chr17	38967956	38968460	MajorDMR-10-37172	2
chr17	39013295	39013367	MajorDMR-10-37173	2
chr17	39021062	39021106	MajorDMR-10-37174	3
chr17	39066204	39067125	MajorDMR-10-37175	9
chr17	39197375	39197761	MajorDMR-10-37176	6
chr17	39215973	39216055	MajorDMR-10-37177	2
chr17	39458739	39458907	MajorDMR-10-37178	2
chr17	39463992	39465519	MajorDMR-10-37179	28
chr17	39478730	39478933	MajorDMR-10-37180	3
chr17	39480481	39480634	MajorDMR-10-37181	3
chr17	39485691	39485849	MajorDMR-10-37182	3
chr17	39549659	39549939	MajorDMR-10-37183	2
chr17	39620976	39621230	MajorDMR-10-37184	6
chr17	39624075	39624089	MajorDMR-10-37185	2
chr17	39629211	39629556	MajorDMR-10-37186	2
chr17	39683778	39684074	MajorDMR-10-37187	2
chr17	39700690	39700935	MajorDMR-10-37188	5
chr17	39704295	39704374	MajorDMR-10-37189	3
chr17	39704962	39705317	MajorDMR-10-37190	13
chr17	39728068	39728222	MajorDMR-10-37191	2
chr17	39735851	39736081	MajorDMR-10-37192	5
chr17	39766419	39766640	MajorDMR-10-37193	4
chr17	39773948	39774754	MajorDMR-10-37194	8
chr17	39776723	39777106	MajorDMR-10-37195	12
chr17	39791977	39792465	MajorDMR-10-37196	2
chr17	39804556	39805349	MajorDMR-10-37197	13
chr17	39812004	39812187	MajorDMR-10-37198	3
chr17	39816698	39816711	MajorDMR-10-37199	2
chr17	39819310	39819782	MajorDMR-10-37200	2
chr17	39821635	39821929	MajorDMR-10-37201	3
chr17	39823611	39823643	MajorDMR-10-37202	2
chr17	39836651	39837128	MajorDMR-10-37203	4
chr17	39839839	39840442	MajorDMR-10-37204	3
chr17	39847996	39848165	MajorDMR-10-37205	2
chr17	39852738	39852912	MajorDMR-10-37206	2
chr17	39867327	39867498	MajorDMR-10-37207	2
chr17	39884581	39884685	MajorDMR-10-37208	2
chr17	39889976	39890294	MajorDMR-10-37209	15
chr17	39894084	39894548	MajorDMR-10-37210	4
chr17	39941048	39941273	MajorDMR-10-37211	4
chr17	39941779	39942123	MajorDMR-10-37212	5
chr17	39958100	39958136	MajorDMR-10-37213	2
chr17	39959526	39960228	MajorDMR-10-37214	11
chr17	39969169	39969296	MajorDMR-10-37215	3
chr17	40117776	40118031	MajorDMR-10-37216	5
chr17	40122182	40122386	MajorDMR-10-37217	2
chr17	40145424	40145434	MajorDMR-10-37218	2
chr17	40172791	40172911	MajorDMR-10-37219	3
chr17	40179246	40179556	MajorDMR-10-37220	4
chr17	40191799	40192424	MajorDMR-10-37221	54
chr17	40205974	40206319	MajorDMR-10-37222	2
chr17	40207016	40207125	MajorDMR-10-37223	2
chr17	40210027	40210385	MajorDMR-10-37224	2
chr17	40215943	40216086	MajorDMR-10-37225	4
chr17	40223779	40224896	MajorDMR-10-37226	12
chr17	40228593	40228597	MajorDMR-10-37227	2
chr17	40240537	40240546	MajorDMR-10-37228	2
chr17	40250275	40250775	MajorDMR-10-37229	25
chr17	40253630	40253854	MajorDMR-10-37230	3
chr17	40276823	40277008	MajorDMR-10-37231	3
chr17	40294343	40294856	MajorDMR-10-37232	6
chr17	40312673	40313046	MajorDMR-10-37233	3
chr17	40315265	40315300	MajorDMR-10-37234	2
chr17	40326585	40326683	MajorDMR-10-37235	4
chr17	40332154	40332346	MajorDMR-10-37236	8
chr17	40352820	40353426	MajorDMR-10-37237	10
chr17	40400411	40401018	MajorDMR-10-37238	13
chr17	40440090	40440094	MajorDMR-10-37239	2
chr17	40440757	40441327	MajorDMR-10-37240	12
chr17	40556542	40556963	MajorDMR-10-37241	7
chr17	40559107	40559437	MajorDMR-10-37242	2
chr17	40563609	40563793	MajorDMR-10-37243	2
chr17	40573343	40574350	MajorDMR-10-37244	32
chr17	40575487	40575514	MajorDMR-10-37245	2
chr17	40594209	40594492	MajorDMR-10-37246	5
chr17	40647945	40647951	MajorDMR-10-37247	2
chr17	40669486	40672712	MajorDMR-10-37248	25
chr17	40679489	40679534	MajorDMR-10-37249	2
chr17	40684551	40684877	MajorDMR-10-37250	6
chr17	40687849	40688045	MajorDMR-10-37251	8
chr17	40689195	40689309	MajorDMR-10-37252	3
chr17	40700225	40700673	MajorDMR-10-37253	13
chr17	40713091	40713413	MajorDMR-10-37254	2
chr17	40723518	40723674	MajorDMR-10-37255	3
chr17	40727900	40727988	MajorDMR-10-37256	2
chr17	40731211	40731253	MajorDMR-10-37257	2
chr17	40751063	40751144	MajorDMR-10-37258	2
chr17	40770822	40771121	MajorDMR-10-37259	6
chr17	40805452	40805507	MajorDMR-10-37260	2
chr17	40806134	40806522	MajorDMR-10-37261	5
chr17	40819507	40819594	MajorDMR-10-37262	2
chr17	40820126	40820200	MajorDMR-10-37263	3
chr17	40821977	40822827	MajorDMR-10-37264	27
chr17	40824405	40824761	MajorDMR-10-37265	2
chr17	40825723	40827221	MajorDMR-10-37266	20
chr17	40831048	40832061	MajorDMR-10-37267	12
chr17	40836306	40836353	MajorDMR-10-37268	2
chr17	40836890	40838100	MajorDMR-10-37269	11
chr17	40839010	40839106	MajorDMR-10-37270	4
chr17	40839817	40839898	MajorDMR-10-37271	2
chr17	40840484	40840497	MajorDMR-10-37272	2
chr17	40850744	40852035	MajorDMR-10-37273	7
chr17	40852752	40852834	MajorDMR-10-37274	2
chr17	40932122	40932445	MajorDMR-10-37275	10
chr17	40934087	40934960	MajorDMR-10-37276	18
chr17	40935812	40936668	MajorDMR-10-37277	8
chr17	40937532	40937675	MajorDMR-10-37278	3
chr17	40961459	40961589	MajorDMR-10-37279	3
chr17	40967102	40967198	MajorDMR-10-37280	3
chr17	40994144	40994650	MajorDMR-10-37281	3
chr17	41047309	41047331	MajorDMR-10-37282	2
chr17	41089721	41090440	MajorDMR-10-37283	4
chr17	41098055	41098400	MajorDMR-10-37284	4
chr17	41133683	41133779	MajorDMR-10-37285	5
chr17	41158740	41159351	MajorDMR-10-37286	8
chr17	41186594	41186714	MajorDMR-10-37287	3
chr17	41236461	41236788	MajorDMR-10-37288	3
chr17	41246304	41246856	MajorDMR-10-37289	4
chr17	41271090	41271131	MajorDMR-10-37290	2
chr17	41273283	41273385	MajorDMR-10-37291	5
chr17	41324084	41324089	MajorDMR-10-37292	2
chr17	41363517	41363843	MajorDMR-10-37293	3
chr17	41394217	41394393	MajorDMR-10-37294	2
chr17	41419795	41420063	MajorDMR-10-37295	2
chr17	41422285	41422418	MajorDMR-10-37296	2
chr17	41446578	41446857	MajorDMR-10-37297	12
chr17	41483802	41484091	MajorDMR-10-37298	3
chr17	41492209	41492887	MajorDMR-10-37299	6
chr17	41497099	41497221	MajorDMR-10-37300	2
chr17	41506058	41506065	MajorDMR-10-37301	2
chr17	41508972	41509233	MajorDMR-10-37302	3
chr17	41545533	41546124	MajorDMR-10-37303	7
chr17	41549078	41549289	MajorDMR-10-37304	2
chr17	41595232	41595243	MajorDMR-10-37305	2
chr17	41607878	41608249	MajorDMR-10-37306	5
chr17	41620325	41620547	MajorDMR-10-37307	2
chr17	41622355	41622544	MajorDMR-10-37308	4
chr17	41653908	41654008	MajorDMR-10-37309	2
chr17	41691324	41691461	MajorDMR-10-37310	3
chr17	41723082	41723333	MajorDMR-10-37311	10
chr17	41771702	41772265	MajorDMR-10-37312	4
chr17	41773714	41774363	MajorDMR-10-37313	12
chr17	41775017	41775110	MajorDMR-10-37314	4
chr17	41791474	41791494	MajorDMR-10-37315	2
chr17	41795434	41795623	MajorDMR-10-37316	2
chr17	41796151	41796175	MajorDMR-10-37317	4
chr17	41796968	41797258	MajorDMR-10-37318	3
chr17	41811910	41812004	MajorDMR-10-37319	2
chr17	41833032	41833088	MajorDMR-10-37320	3
chr17	41838128	41838472	MajorDMR-10-37321	3
chr17	41845770	41846459	MajorDMR-10-37322	10
chr17	41854397	41854561	MajorDMR-10-37323	5
chr17	41856935	41857335	MajorDMR-10-37324	3
chr17	41898824	41899081	MajorDMR-10-37325	2
chr17	41911038	41911192	MajorDMR-10-37326	2
chr17	41917145	41917274	MajorDMR-10-37327	2
chr17	41919198	41919808	MajorDMR-10-37328	10
chr17	41923698	41924797	MajorDMR-10-37329	20
chr17	41956202	41956221	MajorDMR-10-37330	2
chr17	41957749	41957986	MajorDMR-10-37331	3
chr17	41979663	41980024	MajorDMR-10-37332	2
chr17	41989567	41989634	MajorDMR-10-37333	3
chr17	41994734	41994922	MajorDMR-10-37334	4
chr17	42005066	42005578	MajorDMR-10-37335	9
chr17	42015020	42015300	MajorDMR-10-37336	3
chr17	42016049	42016119	MajorDMR-10-37337	5
chr17	42021421	42021507	MajorDMR-10-37338	2
chr17	42029590	42030224	MajorDMR-10-37339	21
chr17	42030931	42031342	MajorDMR-10-37340	4
chr17	42061559	42061735	MajorDMR-10-37341	2
chr17	42064121	42064352	MajorDMR-10-37342	3
chr17	42071733	42071969	MajorDMR-10-37343	4
chr17	42072751	42072940	MajorDMR-10-37344	2
chr17	42081593	42083660	MajorDMR-10-37345	63
chr17	42086984	42087049	MajorDMR-10-37346	2
chr17	42101624	42102455	MajorDMR-10-37347	10
chr17	42116200	42116345	MajorDMR-10-37348	2
chr17	42117607	42117817	MajorDMR-10-37349	2
chr17	42121054	42122176	MajorDMR-10-37350	7
chr17	42137720	42137906	MajorDMR-10-37351	3
chr17	42141380	42141440	MajorDMR-10-37352	2
chr17	42150401	42150782	MajorDMR-10-37353	2
chr17	42157377	42157427	MajorDMR-10-37354	2
chr17	42158114	42158287	MajorDMR-10-37355	2
chr17	42161624	42161760	MajorDMR-10-37356	2
chr17	42164769	42165251	MajorDMR-10-37357	2
chr17	42173555	42173798	MajorDMR-10-37358	2
chr17	42176838	42176866	MajorDMR-10-37359	2
chr17	42181901	42181925	MajorDMR-10-37360	3
chr17	42185287	42185720	MajorDMR-10-37361	4
chr17	42186777	42186798	MajorDMR-10-37362	2
chr17	42187329	42187739	MajorDMR-10-37363	4
chr17	42191802	42192855	MajorDMR-10-37364	8
chr17	42198070	42198080	MajorDMR-10-37365	2
chr17	42241506	42241570	MajorDMR-10-37366	4
chr17	42244963	42245044	MajorDMR-10-37367	3
chr17	42265194	42265240	MajorDMR-10-37368	2
chr17	42268907	42270097	MajorDMR-10-37369	9
chr17	42275227	42275497	MajorDMR-10-37370	6
chr17	42281100	42281217	MajorDMR-10-37371	2
chr17	42283561	42284703	MajorDMR-10-37372	6
chr17	42285259	42285297	MajorDMR-10-37373	2
chr17	42286904	42288255	MajorDMR-10-37374	37
chr17	42290106	42290149	MajorDMR-10-37375	3
chr17	42290751	42291011	MajorDMR-10-37376	4
chr17	42300357	42300371	MajorDMR-10-37377	2
chr17	42300946	42301451	MajorDMR-10-37378	6
chr17	42302651	42302689	MajorDMR-10-37379	2
chr17	42344230	42344306	MajorDMR-10-37380	2
chr17	42388224	42388566	MajorDMR-10-37381	4
chr17	42389297	42390055	MajorDMR-10-37382	8
chr17	42391039	42392105	MajorDMR-10-37383	7
chr17	42393560	42394005	MajorDMR-10-37384	3
chr17	42396593	42397597	MajorDMR-10-37385	6
chr17	42403117	42403636	MajorDMR-10-37386	3
chr17	42409160	42409206	MajorDMR-10-37387	2
chr17	42421318	42421376	MajorDMR-10-37388	3
chr17	42422139	42422185	MajorDMR-10-37389	2
chr17	42429128	42429996	MajorDMR-10-37390	11
chr17	42430679	42432489	MajorDMR-10-37391	50
chr17	42435886	42436476	MajorDMR-10-37392	4
chr17	42437418	42437783	MajorDMR-10-37393	5
chr17	42438291	42438930	MajorDMR-10-37394	6
chr17	42439460	42439533	MajorDMR-10-37395	2
chr17	42441774	42441848	MajorDMR-10-37396	3
chr17	42444875	42445199	MajorDMR-10-37397	4
chr17	42452039	42452338	MajorDMR-10-37398	2
chr17	42461596	42462482	MajorDMR-10-37399	22
chr17	42463440	42463641	MajorDMR-10-37400	2
chr17	42544620	42544655	MajorDMR-10-37401	2
chr17	42545179	42545543	MajorDMR-10-37402	2
chr17	42617199	42617217	MajorDMR-10-37403	3
chr17	42633598	42633882	MajorDMR-10-37404	6
chr17	42637006	42637380	MajorDMR-10-37405	2
chr17	42706099	42706298	MajorDMR-10-37406	2
chr17	42767855	42767873	MajorDMR-10-37407	3
chr17	42827151	42827713	MajorDMR-10-37408	16
chr17	42834090	42834282	MajorDMR-10-37409	3
chr17	42835687	42835889	MajorDMR-10-37410	10
chr17	42837121	42837329	MajorDMR-10-37411	3
chr17	42837965	42838343	MajorDMR-10-37412	6
chr17	42839724	42840034	MajorDMR-10-37413	2
chr17	42843797	42844071	MajorDMR-10-37414	5
chr17	42847415	42848555	MajorDMR-10-37415	8
chr17	42849811	42850753	MajorDMR-10-37416	14
chr17	42851682	42852257	MajorDMR-10-37417	5
chr17	42855981	42856411	MajorDMR-10-37418	5
chr17	42856970	42857198	MajorDMR-10-37419	7
chr17	42859375	42860177	MajorDMR-10-37420	17
chr17	42863689	42865218	MajorDMR-10-37421	27
chr17	42871659	42872062	MajorDMR-10-37422	7
chr17	42897958	42898691	MajorDMR-10-37423	10
chr17	42908136	42908212	MajorDMR-10-37424	3
chr17	42920253	42920558	MajorDMR-10-37425	3
chr17	42942401	42942592	MajorDMR-10-37426	3
chr17	42949806	42950043	MajorDMR-10-37427	6
chr17	42956083	42956523	MajorDMR-10-37428	3
chr17	42957125	42957368	MajorDMR-10-37429	3
chr17	42960286	42960557	MajorDMR-10-37430	3
chr17	42977619	42978609	MajorDMR-10-37431	7
chr17	42984323	42984826	MajorDMR-10-37432	3
chr17	42988886	42988908	MajorDMR-10-37433	2
chr17	42992208	42992767	MajorDMR-10-37434	4
chr17	42993876	42994598	MajorDMR-10-37435	9
chr17	42997359	42997435	MajorDMR-10-37436	3
chr17	43007914	43008998	MajorDMR-10-37437	13
chr17	43024253	43024432	MajorDMR-10-37438	4
chr17	43037166	43037547	MajorDMR-10-37439	16
chr17	43043736	43044620	MajorDMR-10-37440	11
chr17	43046131	43048057	MajorDMR-10-37441	27
chr17	43049585	43049933	MajorDMR-10-37442	2
chr17	43055253	43055524	MajorDMR-10-37443	2
chr17	43065548	43065865	MajorDMR-10-37444	8
chr17	43067167	43067567	MajorDMR-10-37445	8
chr17	43084394	43084427	MajorDMR-10-37446	4
chr17	43089959	43090738	MajorDMR-10-37447	13
chr17	43093745	43093762	MajorDMR-10-37448	2
chr17	43116058	43116528	MajorDMR-10-37449	3
chr17	43140464	43140568	MajorDMR-10-37450	3
chr17	43141859	43142332	MajorDMR-10-37451	2
chr17	43147134	43147541	MajorDMR-10-37452	2
chr17	43150583	43151622	MajorDMR-10-37453	7
chr17	43152230	43152310	MajorDMR-10-37454	3
chr17	43154071	43154167	MajorDMR-10-37455	2
chr17	43161740	43161828	MajorDMR-10-37456	2
chr17	43164536	43164900	MajorDMR-10-37457	2
chr17	43168343	43168383	MajorDMR-10-37458	2
chr17	43170456	43171389	MajorDMR-10-37459	8
chr17	43175003	43175056	MajorDMR-10-37460	2
chr17	43175953	43176029	MajorDMR-10-37461	2
chr17	43176782	43177238	MajorDMR-10-37462	8
chr17	43178934	43180162	MajorDMR-10-37463	11
chr17	43180886	43181638	MajorDMR-10-37464	12
chr17	43182616	43182906	MajorDMR-10-37465	4
chr17	43184207	43185705	MajorDMR-10-37466	13
chr17	43188563	43189027	MajorDMR-10-37467	3
chr17	43192549	43192872	MajorDMR-10-37468	2
chr17	43193376	43193568	MajorDMR-10-37469	7
chr17	43198587	43198760	MajorDMR-10-37470	2
chr17	43208968	43209102	MajorDMR-10-37471	2
chr17	43213161	43213641	MajorDMR-10-37472	16
chr17	43221180	43222182	MajorDMR-10-37473	38
chr17	43248104	43249126	MajorDMR-10-37474	9
chr17	43275153	43275482	MajorDMR-10-37475	7
chr17	43295971	43296227	MajorDMR-10-37476	3
chr17	43299971	43300647	MajorDMR-10-37477	7
chr17	43302169	43302336	MajorDMR-10-37478	8
chr17	43303617	43304035	MajorDMR-10-37479	2
chr17	43308608	43309200	MajorDMR-10-37480	8
chr17	43312914	43313175	MajorDMR-10-37481	5
chr17	43316977	43317157	MajorDMR-10-37482	3
chr17	43323591	43325729	MajorDMR-10-37483	66
chr17	43340482	43340681	MajorDMR-10-37484	3
chr17	43360308	43360435	MajorDMR-10-37485	3
chr17	43366125	43366547	MajorDMR-10-37486	11
chr17	43368465	43368928	MajorDMR-10-37487	5
chr17	43370268	43371227	MajorDMR-10-37488	11
chr17	43379833	43380216	MajorDMR-10-37489	3
chr17	43383216	43383539	MajorDMR-10-37490	3
chr17	43384844	43385054	MajorDMR-10-37491	6
chr17	43392164	43392791	MajorDMR-10-37492	3
chr17	43448978	43449497	MajorDMR-10-37493	26
chr17	43457923	43458010	MajorDMR-10-37494	4
chr17	43462765	43462937	MajorDMR-10-37495	4
chr17	43466230	43466540	MajorDMR-10-37496	2
chr17	43472434	43472832	MajorDMR-10-37497	6
chr17	43505464	43508588	MajorDMR-10-37498	48
chr17	43510378	43510479	MajorDMR-10-37499	3
chr17	43514963	43515051	MajorDMR-10-37500	2
chr17	43530133	43530310	MajorDMR-10-37501	2
chr17	43565092	43565197	MajorDMR-10-37502	2
chr17	43566727	43566789	MajorDMR-10-37503	2
chr17	43578523	43579299	MajorDMR-10-37504	11
chr17	43660890	43660985	MajorDMR-10-37505	2
chr17	43663248	43663397	MajorDMR-10-37506	8
chr17	43697055	43697075	MajorDMR-10-37507	2
chr17	43714991	43715216	MajorDMR-10-37508	3
chr17	43716616	43716833	MajorDMR-10-37509	3
chr17	43717590	43717816	MajorDMR-10-37510	2
chr17	43754786	43755168	MajorDMR-10-37511	2
chr17	43756710	43756977	MajorDMR-10-37512	2
chr17	43759215	43759432	MajorDMR-10-37513	2
chr17	43768350	43768419	MajorDMR-10-37514	2
chr17	43772496	43772877	MajorDMR-10-37515	4
chr17	43779171	43779393	MajorDMR-10-37516	6
chr17	43780890	43780986	MajorDMR-10-37517	2
chr17	43793518	43793651	MajorDMR-10-37518	3
chr17	43796242	43796622	MajorDMR-10-37519	6
chr17	43799821	43799827	MajorDMR-10-37520	2
chr17	43817896	43818565	MajorDMR-10-37521	6
chr17	43820743	43820893	MajorDMR-10-37522	4
chr17	43825433	43825569	MajorDMR-10-37523	4
chr17	43852706	43853337	MajorDMR-10-37524	4
chr17	43862979	43863743	MajorDMR-10-37525	7
chr17	43865109	43865173	MajorDMR-10-37526	3
chr17	43867786	43868129	MajorDMR-10-37527	4
chr17	43868737	43868918	MajorDMR-10-37528	2
chr17	43873571	43873756	MajorDMR-10-37529	2
chr17	43876134	43876407	MajorDMR-10-37530	6
chr17	43878963	43879025	MajorDMR-10-37531	3
chr17	43890499	43891071	MajorDMR-10-37532	15
chr17	43908872	43909171	MajorDMR-10-37533	3
chr17	43916392	43916739	MajorDMR-10-37534	4
chr17	43918690	43918760	MajorDMR-10-37535	4
chr17	43919326	43919496	MajorDMR-10-37536	4
chr17	43930072	43930739	MajorDMR-10-37537	4
chr17	43938483	43938499	MajorDMR-10-37538	3
chr17	43975471	43976582	MajorDMR-10-37539	6
chr17	43977916	43978103	MajorDMR-10-37540	2
chr17	43978637	43978651	MajorDMR-10-37541	2
chr17	43980230	43980974	MajorDMR-10-37542	10
chr17	43981957	43984497	MajorDMR-10-37543	28
chr17	43985062	43986448	MajorDMR-10-37544	12
chr17	43988130	43988659	MajorDMR-10-37545	7
chr17	43991595	43991926	MajorDMR-10-37546	6
chr17	43993222	43993718	MajorDMR-10-37547	4
chr17	43996677	43997627	MajorDMR-10-37548	6
chr17	44000921	44000996	MajorDMR-10-37549	2
chr17	44001671	44001947	MajorDMR-10-37550	3
chr17	44011903	44012407	MajorDMR-10-37551	2
chr17	44013970	44014199	MajorDMR-10-37552	4
chr17	44018396	44018954	MajorDMR-10-37553	5
chr17	44019750	44019962	MajorDMR-10-37554	7
chr17	44020573	44020856	MajorDMR-10-37555	4
chr17	44021428	44021717	MajorDMR-10-37556	2
chr17	44024255	44024580	MajorDMR-10-37557	4
chr17	44025944	44027252	MajorDMR-10-37558	27
chr17	44031170	44033078	MajorDMR-10-37559	23
chr17	44037467	44038295	MajorDMR-10-37560	12
chr17	44038859	44038950	MajorDMR-10-37561	2
chr17	44039471	44039535	MajorDMR-10-37562	2
chr17	44041162	44041772	MajorDMR-10-37563	5
chr17	44042866	44043682	MajorDMR-10-37564	6
chr17	44049252	44049513	MajorDMR-10-37565	5
chr17	44050331	44051996	MajorDMR-10-37566	14
chr17	44052874	44052885	MajorDMR-10-37567	2
chr17	44054343	44054608	MajorDMR-10-37568	2
chr17	44056303	44056940	MajorDMR-10-37569	4
chr17	44060774	44061083	MajorDMR-10-37570	4
chr17	44065448	44065914	MajorDMR-10-37571	3
chr17	44069310	44069814	MajorDMR-10-37572	3
chr17	44071348	44071661	MajorDMR-10-37573	3
chr17	44072822	44073689	MajorDMR-10-37574	4
chr17	44074277	44074449	MajorDMR-10-37575	2
chr17	44075073	44075249	MajorDMR-10-37576	2
chr17	44075785	44075932	MajorDMR-10-37577	2
chr17	44077062	44078616	MajorDMR-10-37578	16
chr17	44079544	44081998	MajorDMR-10-37579	16
chr17	44084752	44085879	MajorDMR-10-37580	10
chr17	44086656	44087558	MajorDMR-10-37581	8
chr17	44088307	44088937	MajorDMR-10-37582	5
chr17	44089486	44091410	MajorDMR-10-37583	17
chr17	44092972	44093396	MajorDMR-10-37584	3
chr17	44097548	44097758	MajorDMR-10-37585	4
chr17	44101347	44102345	MajorDMR-10-37586	17
chr17	44103257	44104320	MajorDMR-10-37587	6
chr17	44105228	44105341	MajorDMR-10-37588	3
chr17	44106626	44107199	MajorDMR-10-37589	3
chr17	44107908	44108300	MajorDMR-10-37590	2
chr17	44115938	44116454	MajorDMR-10-37591	5
chr17	44117111	44117160	MajorDMR-10-37592	2
chr17	44121729	44121778	MajorDMR-10-37593	2
chr17	44167970	44168443	MajorDMR-10-37594	3
chr17	44171438	44171554	MajorDMR-10-37595	2
chr17	44195558	44195876	MajorDMR-10-37596	2
chr17	44221891	44221986	MajorDMR-10-37597	2
chr17	44225179	44225401	MajorDMR-10-37598	2
chr17	44229784	44230276	MajorDMR-10-37599	2
chr17	44244363	44245183	MajorDMR-10-37600	4
chr17	44249367	44250012	MajorDMR-10-37601	8
chr17	44267684	44268139	MajorDMR-10-37602	4
chr17	44272149	44272608	MajorDMR-10-37603	5
chr17	44274984	44275193	MajorDMR-10-37604	2
chr17	44290106	44290792	MajorDMR-10-37605	3
chr17	44303370	44303569	MajorDMR-10-37606	3
chr17	44321104	44321122	MajorDMR-10-37607	2
chr17	44337274	44337309	MajorDMR-10-37608	3
chr17	44337855	44338012	MajorDMR-10-37609	7
chr17	44495601	44495605	MajorDMR-10-37610	2
chr17	44544788	44545224	MajorDMR-10-37611	4
chr17	44761709	44761732	MajorDMR-10-37612	2
chr17	44763256	44763283	MajorDMR-10-37613	2
chr17	44797345	44797950	MajorDMR-10-37614	5
chr17	44836678	44836843	MajorDMR-10-37615	6
chr17	44842198	44842219	MajorDMR-10-37616	2
chr17	44848175	44848689	MajorDMR-10-37617	14
chr17	44849725	44850170	MajorDMR-10-37618	13
chr17	44854607	44854972	MajorDMR-10-37619	2
chr17	44855990	44856033	MajorDMR-10-37620	2
chr17	44860769	44860819	MajorDMR-10-37621	2
chr17	44894653	44895858	MajorDMR-10-37622	11
chr17	44896638	44896934	MajorDMR-10-37623	15
chr17	44899238	44900233	MajorDMR-10-37624	21
chr17	44909648	44911086	MajorDMR-10-37625	9
chr17	44913393	44913559	MajorDMR-10-37626	2
chr17	45020357	45020450	MajorDMR-10-37627	3
chr17	45021533	45021719	MajorDMR-10-37628	2
chr17	45027581	45029688	MajorDMR-10-37629	25
chr17	45035163	45036017	MajorDMR-10-37630	6
chr17	45049925	45050158	MajorDMR-10-37631	4
chr17	45051617	45051693	MajorDMR-10-37632	3
chr17	45052772	45052937	MajorDMR-10-37633	2
chr17	45054385	45055689	MajorDMR-10-37634	32
chr17	45057066	45057562	MajorDMR-10-37635	7
chr17	45061732	45062145	MajorDMR-10-37636	4
chr17	45063557	45064057	MajorDMR-10-37637	10
chr17	45145434	45145877	MajorDMR-10-37638	3
chr17	45172657	45172774	MajorDMR-10-37639	2
chr17	45175867	45175877	MajorDMR-10-37640	2
chr17	45176516	45176638	MajorDMR-10-37641	2
chr17	45191751	45191761	MajorDMR-10-37642	2
chr17	45282446	45282524	MajorDMR-10-37643	3
chr17	45352797	45353120	MajorDMR-10-37644	6
chr17	45372825	45373142	MajorDMR-10-37645	2
chr17	45400391	45400749	MajorDMR-10-37646	2
chr17	45402019	45402426	MajorDMR-10-37647	3
chr17	45439754	45439815	MajorDMR-10-37648	5
chr17	45500780	45501493	MajorDMR-10-37649	14
chr17	45696716	45697365	MajorDMR-10-37650	4
chr17	45699141	45699810	MajorDMR-10-37651	10
chr17	45716385	45716558	MajorDMR-10-37652	2
chr17	45726069	45726092	MajorDMR-10-37653	2
chr17	45732258	45732962	MajorDMR-10-37654	3
chr17	45742349	45742385	MajorDMR-10-37655	2
chr17	45772859	45772993	MajorDMR-10-37656	5
chr17	45774507	45774521	MajorDMR-10-37657	2
chr17	45776208	45776666	MajorDMR-10-37658	2
chr17	45786075	45786513	MajorDMR-10-37659	16
chr17	45795363	45795499	MajorDMR-10-37660	5
chr17	45798134	45799270	MajorDMR-10-37661	20
chr17	45811404	45811547	MajorDMR-10-37662	3
chr17	45820008	45820364	MajorDMR-10-37663	9
chr17	45855619	45855970	MajorDMR-10-37664	8
chr17	45866698	45867006	MajorDMR-10-37665	3
chr17	45874916	45875121	MajorDMR-10-37666	2
chr17	45879434	45880039	MajorDMR-10-37667	7
chr17	45884367	45884638	MajorDMR-10-37668	3
chr17	45889246	45889840	MajorDMR-10-37669	6
chr17	45920119	45920638	MajorDMR-10-37670	7
chr17	45924407	45924564	MajorDMR-10-37671	3
chr17	45928184	45928219	MajorDMR-10-37672	2
chr17	45928814	45928994	MajorDMR-10-37673	2
chr17	45949581	45951005	MajorDMR-10-37674	24
chr17	45982426	45983055	MajorDMR-10-37675	9
chr17	45985666	45985693	MajorDMR-10-37676	3
chr17	45993255	45993675	MajorDMR-10-37677	6
chr17	46015471	46016085	MajorDMR-10-37678	4
chr17	46022537	46023160	MajorDMR-10-37679	13
chr17	46026611	46026913	MajorDMR-10-37680	7
chr17	46048894	46049033	MajorDMR-10-37681	4
chr17	46060958	46061603	MajorDMR-10-37682	11
chr17	46068492	46068957	MajorDMR-10-37683	3
chr17	46079803	46081540	MajorDMR-10-37684	27
chr17	46090902	46091311	MajorDMR-10-37685	7
chr17	46100598	46101310	MajorDMR-10-37686	34
chr17	46103342	46104172	MajorDMR-10-37687	8
chr17	46114503	46114794	MajorDMR-10-37688	4
chr17	46115351	46115370	MajorDMR-10-37689	2
chr17	46120422	46120462	MajorDMR-10-37690	3
chr17	46126814	46127315	MajorDMR-10-37691	5
chr17	46128025	46128325	MajorDMR-10-37692	2
chr17	46129423	46130601	MajorDMR-10-37693	5
chr17	46135207	46135503	MajorDMR-10-37694	2
chr17	46138343	46138611	MajorDMR-10-37695	5
chr17	46141416	46142147	MajorDMR-10-37696	4
chr17	46142687	46143313	MajorDMR-10-37697	17
chr17	46157688	46157696	MajorDMR-10-37698	2
chr17	46163359	46163803	MajorDMR-10-37699	4
chr17	46166280	46166961	MajorDMR-10-37700	5
chr17	46175016	46175362	MajorDMR-10-37701	2
chr17	46205218	46205246	MajorDMR-10-37702	2
chr17	46214167	46214655	MajorDMR-10-37703	2
chr17	46221722	46221838	MajorDMR-10-37704	2
chr17	46228290	46228316	MajorDMR-10-37705	2
chr17	46236213	46236372	MajorDMR-10-37706	4
chr17	46388532	46388559	MajorDMR-10-37707	2
chr17	46413283	46413336	MajorDMR-10-37708	4
chr17	46510354	46510666	MajorDMR-10-37709	4
chr17	46570457	46570607	MajorDMR-10-37710	5
chr17	46749408	46749608	MajorDMR-10-37711	3
chr17	46755576	46755596	MajorDMR-10-37712	2
chr17	46821422	46821686	MajorDMR-10-37713	2
chr17	46868405	46868468	MajorDMR-10-37714	2
chr17	46882182	46882484	MajorDMR-10-37715	8
chr17	46892005	46892018	MajorDMR-10-37716	2
chr17	46893743	46894105	MajorDMR-10-37717	3
chr17	46918242	46919224	MajorDMR-10-37718	6
chr17	46961929	46962068	MajorDMR-10-37719	3
chr17	47003426	47003468	MajorDMR-10-37720	2
chr17	47038749	47039352	MajorDMR-10-37721	6
chr17	47076512	47076905	MajorDMR-10-37722	2
chr17	47093183	47094480	MajorDMR-10-37723	23
chr17	47140793	47141738	MajorDMR-10-37724	4
chr17	47170687	47170720	MajorDMR-10-37725	3
chr17	47235258	47235453	MajorDMR-10-37726	3
chr17	47257889	47257937	MajorDMR-10-37727	3
chr17	47287901	47288169	MajorDMR-10-37728	3
chr17	47296804	47296813	MajorDMR-10-37729	2
chr17	47300643	47300975	MajorDMR-10-37730	7
chr17	47306828	47307263	MajorDMR-10-37731	2
chr17	47326979	47327068	MajorDMR-10-37732	3
chr17	47328855	47328896	MajorDMR-10-37733	3
chr17	47337369	47337438	MajorDMR-10-37734	3
chr17	47338082	47338462	MajorDMR-10-37735	4
chr17	47392966	47393092	MajorDMR-10-37736	2
chr17	47485446	47485677	MajorDMR-10-37737	2
chr17	47512578	47512613	MajorDMR-10-37738	2
chr17	47515780	47516436	MajorDMR-10-37739	11
chr17	47533592	47533825	MajorDMR-10-37740	4
chr17	47535469	47535492	MajorDMR-10-37741	2
chr17	47536265	47536627	MajorDMR-10-37742	2
chr17	47547200	47547701	MajorDMR-10-37743	4
chr17	47548492	47549032	MajorDMR-10-37744	11
chr17	47562023	47562191	MajorDMR-10-37745	3
chr17	47572131	47572313	MajorDMR-10-37746	2
chr17	47585619	47585915	MajorDMR-10-37747	3
chr17	47633422	47633751	MajorDMR-10-37748	3
chr17	47643403	47643840	MajorDMR-10-37749	14
chr17	47645870	47646003	MajorDMR-10-37750	2
chr17	47647799	47648221	MajorDMR-10-37751	5
chr17	47648787	47649379	MajorDMR-10-37752	6
chr17	47651199	47651862	MajorDMR-10-37753	15
chr17	47655150	47655272	MajorDMR-10-37754	2
chr17	47674904	47674973	MajorDMR-10-37755	3
chr17	47675549	47675912	MajorDMR-10-37756	6
chr17	47693730	47694352	MajorDMR-10-37757	11
chr17	47702521	47702530	MajorDMR-10-37758	2
chr17	47711570	47711696	MajorDMR-10-37759	2
chr17	47759104	47759443	MajorDMR-10-37760	3
chr17	47772155	47772493	MajorDMR-10-37761	5
chr17	47773436	47773737	MajorDMR-10-37762	4
chr17	47777554	47777803	MajorDMR-10-37763	6
chr17	47807590	47807665	MajorDMR-10-37764	2
chr17	47844187	47844200	MajorDMR-10-37765	2
chr17	47860782	47860911	MajorDMR-10-37766	2
chr17	47868756	47869345	MajorDMR-10-37767	3
chr17	47869869	47869963	MajorDMR-10-37768	2
chr17	47875713	47875858	MajorDMR-10-37769	6
chr17	47892882	47893554	MajorDMR-10-37770	8
chr17	47905859	47906205	MajorDMR-10-37771	3
chr17	47917251	47917521	MajorDMR-10-37772	3
chr17	47922565	47923251	MajorDMR-10-37773	5
chr17	47928138	47928325	MajorDMR-10-37774	4
chr17	47929143	47929479	MajorDMR-10-37775	9
chr17	47936224	47936360	MajorDMR-10-37776	2
chr17	47938604	47938915	MajorDMR-10-37777	4
chr17	47940378	47940458	MajorDMR-10-37778	3
chr17	47957618	47958272	MajorDMR-10-37779	4
chr17	47967882	47968275	MajorDMR-10-37780	6
chr17	47979232	47979733	MajorDMR-10-37781	24
chr17	47987053	47987555	MajorDMR-10-37782	3
chr17	47988091	47988101	MajorDMR-10-37783	3
chr17	48001494	48001797	MajorDMR-10-37784	10
chr17	48021911	48022040	MajorDMR-10-37785	11
chr17	48028924	48029282	MajorDMR-10-37786	4
chr17	48030029	48030033	MajorDMR-10-37787	2
chr17	48065036	48066014	MajorDMR-10-37788	9
chr17	48070594	48070844	MajorDMR-10-37789	6
chr17	48075281	48075463	MajorDMR-10-37790	2
chr17	48104741	48105107	MajorDMR-10-37791	10
chr17	48105821	48105886	MajorDMR-10-37792	2
chr17	48110780	48110842	MajorDMR-10-37793	3
chr17	48139802	48140237	MajorDMR-10-37794	4
chr17	48142071	48142349	MajorDMR-10-37795	8
chr17	48154064	48154269	MajorDMR-10-37796	3
chr17	48157178	48157290	MajorDMR-10-37797	3
chr17	48165302	48165691	MajorDMR-10-37798	2
chr17	48166629	48167329	MajorDMR-10-37799	3
chr17	48177222	48177526	MajorDMR-10-37800	2
chr17	48188101	48189711	MajorDMR-10-37801	12
chr17	48190281	48190289	MajorDMR-10-37802	2
chr17	48194790	48195161	MajorDMR-10-37803	7
chr17	48201502	48201623	MajorDMR-10-37804	4
chr17	48205557	48206243	MajorDMR-10-37805	8
chr17	48208390	48208481	MajorDMR-10-37806	4
chr17	48211145	48211591	MajorDMR-10-37807	10
chr17	48219230	48219656	MajorDMR-10-37808	2
chr17	48222868	48224862	MajorDMR-10-37809	11
chr17	48237198	48237505	MajorDMR-10-37810	5
chr17	48243706	48244202	MajorDMR-10-37811	2
chr17	48246954	48247096	MajorDMR-10-37812	2
chr17	48261616	48262253	MajorDMR-10-37813	5
chr17	48278814	48279081	MajorDMR-10-37814	2
chr17	48284305	48284541	MajorDMR-10-37815	4
chr17	48287062	48288772	MajorDMR-10-37816	14
chr17	48316104	48316611	MajorDMR-10-37817	3
chr17	48336293	48337009	MajorDMR-10-37818	7
chr17	48341660	48341808	MajorDMR-10-37819	4
chr17	48349852	48350297	MajorDMR-10-37820	10
chr17	48351751	48351890	MajorDMR-10-37821	4
chr17	48382539	48382594	MajorDMR-10-37822	2
chr17	48391666	48391937	MajorDMR-10-37823	5
chr17	48403531	48403787	MajorDMR-10-37824	3
chr17	48421986	48422690	MajorDMR-10-37825	5
chr17	48424844	48425015	MajorDMR-10-37826	2
chr17	48439878	48440123	MajorDMR-10-37827	2
chr17	48440636	48441549	MajorDMR-10-37828	6
chr17	48472227	48472291	MajorDMR-10-37829	2
chr17	48503056	48503342	MajorDMR-10-37830	8
chr17	48503885	48504158	MajorDMR-10-37831	4
chr17	48545885	48546168	MajorDMR-10-37832	12
chr17	48546852	48547220	MajorDMR-10-37833	9
chr17	48553442	48553756	MajorDMR-10-37834	21
chr17	48556046	48556053	MajorDMR-10-37835	2
chr17	48560056	48560114	MajorDMR-10-37836	3
chr17	48584884	48585391	MajorDMR-10-37837	4
chr17	48592342	48592656	MajorDMR-10-37838	2
chr17	48609685	48612061	MajorDMR-10-37839	40
chr17	48628180	48628507	MajorDMR-10-37840	8
chr17	48644511	48644668	MajorDMR-10-37841	3
chr17	48647574	48648109	MajorDMR-10-37842	4
chr17	48649256	48649292	MajorDMR-10-37843	2
chr17	48661956	48662127	MajorDMR-10-37844	3
chr17	48666072	48666240	MajorDMR-10-37845	2
chr17	48667202	48667435	MajorDMR-10-37846	6
chr17	48670279	48670767	MajorDMR-10-37847	5
chr17	48679424	48679457	MajorDMR-10-37848	2
chr17	48681909	48682277	MajorDMR-10-37849	12
chr17	48685334	48685339	MajorDMR-10-37850	2
chr17	48686071	48687014	MajorDMR-10-37851	18
chr17	48690600	48691225	MajorDMR-10-37852	5
chr17	48698429	48698680	MajorDMR-10-37853	7
chr17	48702965	48703043	MajorDMR-10-37854	4
chr17	48703633	48705804	MajorDMR-10-37855	32
chr17	48707521	48708131	MajorDMR-10-37856	3
chr17	48708681	48709077	MajorDMR-10-37857	2
chr17	48711706	48712052	MajorDMR-10-37858	7
chr17	48712607	48712635	MajorDMR-10-37859	4
chr17	48777525	48777800	MajorDMR-10-37860	2
chr17	48778709	48779395	MajorDMR-10-37861	3
chr17	48784132	48784244	MajorDMR-10-37862	3
chr17	48830514	48830578	MajorDMR-10-37863	2
chr17	48842950	48843275	MajorDMR-10-37864	3
chr17	48858667	48858790	MajorDMR-10-37865	4
chr17	48860533	48860804	MajorDMR-10-37866	3
chr17	48894750	48894764	MajorDMR-10-37867	2
chr17	48905849	48906023	MajorDMR-10-37868	3
chr17	48908403	48908577	MajorDMR-10-37869	6
chr17	48912264	48913443	MajorDMR-10-37870	14
chr17	48929371	48929521	MajorDMR-10-37871	3
chr17	48949022	48949594	MajorDMR-10-37872	4
chr17	48971116	48971163	MajorDMR-10-37873	2
chr17	48996368	48996673	MajorDMR-10-37874	3
chr17	48997613	48997838	MajorDMR-10-37875	3
chr17	49007152	49008185	MajorDMR-10-37876	18
chr17	49012319	49013171	MajorDMR-10-37877	5
chr17	49021669	49022344	MajorDMR-10-37878	3
chr17	49025737	49025986	MajorDMR-10-37879	5
chr17	49027544	49028207	MajorDMR-10-37880	15
chr17	49045376	49045820	MajorDMR-10-37881	3
chr17	49107113	49107366	MajorDMR-10-37882	2
chr17	49119629	49119788	MajorDMR-10-37883	3
chr17	49121747	49122115	MajorDMR-10-37884	3
chr17	49195745	49196374	MajorDMR-10-37885	4
chr17	49242846	49243415	MajorDMR-10-37886	14
chr17	49244704	49244837	MajorDMR-10-37887	3
chr17	49251708	49251768	MajorDMR-10-37888	2
chr17	49305704	49305851	MajorDMR-10-37889	2
chr17	49339083	49339512	MajorDMR-10-37890	4
chr17	49367096	49367182	MajorDMR-10-37891	2
chr17	49512797	49513124	MajorDMR-10-37892	2
chr17	49539049	49539219	MajorDMR-10-37893	3
chr17	49585661	49585683	MajorDMR-10-37894	2
chr17	49613241	49613459	MajorDMR-10-37895	2
chr17	49663061	49663154	MajorDMR-10-37896	2
chr17	49745243	49745334	MajorDMR-10-37897	2
chr17	49842060	49842223	MajorDMR-10-37898	3
chr17	49908441	49908499	MajorDMR-10-37899	2
chr17	49935918	49935981	MajorDMR-10-37900	2
chr17	49938458	49938605	MajorDMR-10-37901	2
chr17	49986279	49986356	MajorDMR-10-37902	2
chr17	50014154	50014333	MajorDMR-10-37903	2
chr17	50234086	50235261	MajorDMR-10-37904	24
chr17	50553052	50553140	MajorDMR-10-37905	2
chr17	50586007	50586021	MajorDMR-10-37906	2
chr17	50614802	50615191	MajorDMR-10-37907	2
chr17	50675023	50675029	MajorDMR-10-37908	2
chr17	50839625	50840009	MajorDMR-10-37909	5
chr17	51399133	51399221	MajorDMR-10-37910	2
chr17	51431257	51432141	MajorDMR-10-37911	6
chr17	51475172	51475313	MajorDMR-10-37912	2
chr17	51884618	51885219	MajorDMR-10-37913	6
chr17	52086818	52087250	MajorDMR-10-37914	5
chr17	52107098	52107698	MajorDMR-10-37915	5
chr17	52144356	52144568	MajorDMR-10-37916	2
chr17	52258286	52258636	MajorDMR-10-37917	3
chr17	52271566	52272179	MajorDMR-10-37918	4
chr17	52354393	52354451	MajorDMR-10-37919	3
chr17	52374986	52375747	MajorDMR-10-37920	9
chr17	52758339	52758833	MajorDMR-10-37921	3
chr17	52798988	52798996	MajorDMR-10-37922	2
chr17	52819443	52820184	MajorDMR-10-37923	4
chr17	52863319	52863415	MajorDMR-10-37924	3
chr17	52864262	52864416	MajorDMR-10-37925	2
chr17	52977156	52977770	MajorDMR-10-37926	14
chr17	52978518	52978606	MajorDMR-10-37927	2
chr17	53319725	53319940	MajorDMR-10-37928	2
chr17	53344200	53345350	MajorDMR-10-37929	10
chr17	53346064	53347028	MajorDMR-10-37930	5
chr17	53349584	53351545	MajorDMR-10-37931	20
chr17	53355195	53355904	MajorDMR-10-37932	5
chr17	53358275	53359659	MajorDMR-10-37933	15
chr17	53360426	53360448	MajorDMR-10-37934	2
chr17	53361014	53361809	MajorDMR-10-37935	3
chr17	53362621	53363678	MajorDMR-10-37936	11
chr17	53371540	53372057	MajorDMR-10-37937	7
chr17	53372903	53373033	MajorDMR-10-37938	3
chr17	53373604	53373784	MajorDMR-10-37939	3
chr17	53379631	53379812	MajorDMR-10-37940	3
chr17	53381096	53381201	MajorDMR-10-37941	3
chr17	53391989	53392402	MajorDMR-10-37942	2
chr17	53417446	53418674	MajorDMR-10-37943	7
chr17	53425340	53425704	MajorDMR-10-37944	2
chr17	53426362	53426658	MajorDMR-10-37945	2
chr17	53434192	53434222	MajorDMR-10-37946	2
chr17	53466139	53466434	MajorDMR-10-37947	2
chr17	53494076	53494336	MajorDMR-10-37948	2
chr17	53497416	53497734	MajorDMR-10-37949	3
chr17	53518668	53518944	MajorDMR-10-37950	2
chr17	53573509	53573970	MajorDMR-10-37951	7
chr17	53605068	53605207	MajorDMR-10-37952	2
chr17	53709663	53709773	MajorDMR-10-37953	2
chr17	53719055	53719288	MajorDMR-10-37954	3
chr17	53737855	53738085	MajorDMR-10-37955	2
chr17	53754736	53754999	MajorDMR-10-37956	2
chr17	53787019	53787098	MajorDMR-10-37957	3
chr17	53813191	53813652	MajorDMR-10-37958	2
chr17	53847702	53847735	MajorDMR-10-37959	2
chr17	53936653	53936704	MajorDMR-10-37960	2
chr17	54230786	54230997	MajorDMR-10-37961	6
chr17	54251086	54251462	MajorDMR-10-37962	2
chr17	54252083	54252428	MajorDMR-10-37963	2
chr17	54397916	54398680	MajorDMR-10-37964	15
chr17	54419224	54419240	MajorDMR-10-37965	2
chr17	54435743	54435901	MajorDMR-10-37966	2
chr17	54654734	54655916	MajorDMR-10-37967	24
chr17	54665897	54665996	MajorDMR-10-37968	4
chr17	54707220	54707431	MajorDMR-10-37969	4
chr17	54713849	54714316	MajorDMR-10-37970	9
chr17	54716058	54716355	MajorDMR-10-37971	7
chr17	54743363	54743524	MajorDMR-10-37972	3
chr17	54755555	54755836	MajorDMR-10-37973	3
chr17	54800902	54801101	MajorDMR-10-37974	4
chr17	54815255	54815448	MajorDMR-10-37975	5
chr17	54945220	54945624	MajorDMR-10-37976	2
chr17	55017336	55017761	MajorDMR-10-37977	2
chr17	55055816	55056423	MajorDMR-10-37978	8
chr17	55187668	55187762	MajorDMR-10-37979	2
chr17	55198897	55199313	MajorDMR-10-37980	4
chr17	55209179	55209766	MajorDMR-10-37981	6
chr17	55213178	55214044	MajorDMR-10-37982	24
chr17	55246123	55246193	MajorDMR-10-37983	2
chr17	55320347	55320748	MajorDMR-10-37984	6
chr17	55332604	55332821	MajorDMR-10-37985	3
chr17	55443823	55444428	MajorDMR-10-37986	6
chr17	55517926	55518512	MajorDMR-10-37987	11
chr17	55519842	55519915	MajorDMR-10-37988	2
chr17	55520674	55520900	MajorDMR-10-37989	8
chr17	55525758	55525827	MajorDMR-10-37990	2
chr17	55527031	55527054	MajorDMR-10-37991	2
chr17	55528679	55529121	MajorDMR-10-37992	6
chr17	55533231	55533257	MajorDMR-10-37993	2
chr17	55550612	55551059	MajorDMR-10-37994	7
chr17	55558005	55558015	MajorDMR-10-37995	2
chr17	55586504	55586614	MajorDMR-10-37996	3
chr17	55594705	55595012	MajorDMR-10-37997	7
chr17	55599644	55599949	MajorDMR-10-37998	5
chr17	55604653	55604826	MajorDMR-10-37999	3
chr17	55629518	55629878	MajorDMR-10-38000	5
chr17	55631006	55631200	MajorDMR-10-38001	9
chr17	55639679	55640454	MajorDMR-10-38002	10
chr17	55649418	55650132	MajorDMR-10-38003	7
chr17	55652213	55652231	MajorDMR-10-38004	2
chr17	55675340	55675533	MajorDMR-10-38005	2
chr17	55681576	55683235	MajorDMR-10-38006	11
chr17	55721838	55722140	MajorDMR-10-38007	5
chr17	55740810	55741191	MajorDMR-10-38008	8
chr17	55785458	55785971	MajorDMR-10-38009	4
chr17	55817749	55817970	MajorDMR-10-38010	2
chr17	55825367	55825466	MajorDMR-10-38011	2
chr17	55827920	55828630	MajorDMR-10-38012	3
chr17	55859849	55860990	MajorDMR-10-38013	15
chr17	55862191	55862504	MajorDMR-10-38014	2
chr17	55865327	55865367	MajorDMR-10-38015	2
chr17	55866120	55866555	MajorDMR-10-38016	5
chr17	55888213	55889085	MajorDMR-10-38017	26
chr17	55910414	55910677	MajorDMR-10-38018	3
chr17	55911553	55912257	MajorDMR-10-38019	8
chr17	55935724	55935832	MajorDMR-10-38020	2
chr17	55938548	55938904	MajorDMR-10-38021	6
chr17	55941655	55941754	MajorDMR-10-38022	2
chr17	55945573	55946588	MajorDMR-10-38023	17
chr17	55951721	55953010	MajorDMR-10-38024	19
chr17	55969938	55970176	MajorDMR-10-38025	2
chr17	55982123	55983063	MajorDMR-10-38026	16
chr17	55989471	55989587	MajorDMR-10-38027	3
chr17	55991323	55991395	MajorDMR-10-38028	2
chr17	55998869	55998982	MajorDMR-10-38029	3
chr17	56028429	56028556	MajorDMR-10-38030	2
chr17	56066465	56066770	MajorDMR-10-38031	5
chr17	56123803	56125354	MajorDMR-10-38032	10
chr17	56138061	56138358	MajorDMR-10-38033	9
chr17	56139190	56139344	MajorDMR-10-38034	4
chr17	56199285	56199358	MajorDMR-10-38035	2
chr17	56235043	56235132	MajorDMR-10-38036	5
chr17	56267271	56267433	MajorDMR-10-38037	3
chr17	56295764	56296030	MajorDMR-10-38038	4
chr17	56296981	56297444	MajorDMR-10-38039	6
chr17	56326295	56326521	MajorDMR-10-38040	4
chr17	56327447	56327534	MajorDMR-10-38041	3
chr17	56331797	56332241	MajorDMR-10-38042	7
chr17	56340711	56340957	MajorDMR-10-38043	4
chr17	56356270	56357042	MajorDMR-10-38044	21
chr17	56378090	56378352	MajorDMR-10-38045	2
chr17	56381576	56381821	MajorDMR-10-38046	4
chr17	56385510	56385904	MajorDMR-10-38047	3
chr17	56391442	56391915	MajorDMR-10-38048	2
chr17	56394925	56395102	MajorDMR-10-38049	4
chr17	56399702	56399752	MajorDMR-10-38050	2
chr17	56400872	56401418	MajorDMR-10-38051	3
chr17	56402889	56403052	MajorDMR-10-38052	6
chr17	56403559	56404264	MajorDMR-10-38053	11
chr17	56405311	56405347	MajorDMR-10-38054	2
chr17	56406768	56407484	MajorDMR-10-38055	4
chr17	56415461	56415661	MajorDMR-10-38056	3
chr17	56458744	56459244	MajorDMR-10-38057	2
chr17	56468761	56469055	MajorDMR-10-38058	4
chr17	56565011	56565650	MajorDMR-10-38059	4
chr17	56566961	56568096	MajorDMR-10-38060	6
chr17	56569017	56569120	MajorDMR-10-38061	4
chr17	56590632	56590730	MajorDMR-10-38062	2
chr17	56597156	56597170	MajorDMR-10-38063	2
chr17	56616579	56616587	MajorDMR-10-38064	2
chr17	56655145	56655267	MajorDMR-10-38065	5
chr17	56708592	56708679	MajorDMR-10-38066	2
chr17	56737142	56737183	MajorDMR-10-38067	2
chr17	56832961	56832967	MajorDMR-10-38068	2
chr17	56863917	56864424	MajorDMR-10-38069	3
chr17	56899743	56899970	MajorDMR-10-38070	3
chr17	56960874	56960914	MajorDMR-10-38071	2
chr17	57013790	57013963	MajorDMR-10-38072	3
chr17	57042641	57043102	MajorDMR-10-38073	3
chr17	57047551	57048206	MajorDMR-10-38074	5
chr17	57054018	57054246	MajorDMR-10-38075	3
chr17	57078965	57079248	MajorDMR-10-38076	3
chr17	57084312	57084608	MajorDMR-10-38077	2
chr17	57244350	57244442	MajorDMR-10-38078	3
chr17	57286752	57287129	MajorDMR-10-38079	3
chr17	57297398	57297570	MajorDMR-10-38080	2
chr17	57299065	57299264	MajorDMR-10-38081	2
chr17	57309413	57309459	MajorDMR-10-38082	2
chr17	57390255	57390714	MajorDMR-10-38083	2
chr17	57407024	57408592	MajorDMR-10-38084	12
chr17	57410686	57410713	MajorDMR-10-38085	3
chr17	57411541	57411881	MajorDMR-10-38086	4
chr17	57442414	57442936	MajorDMR-10-38087	3
chr17	57443487	57444471	MajorDMR-10-38088	8
chr17	57454899	57455254	MajorDMR-10-38089	2
chr17	57456073	57456382	MajorDMR-10-38090	2
chr17	57458974	57459729	MajorDMR-10-38091	7
chr17	57464893	57464938	MajorDMR-10-38092	2
chr17	57466118	57466504	MajorDMR-10-38093	2
chr17	57478085	57478420	MajorDMR-10-38094	10
chr17	57483836	57484789	MajorDMR-10-38095	11
chr17	57500590	57501135	MajorDMR-10-38096	5
chr17	57502176	57503525	MajorDMR-10-38097	21
chr17	57504472	57506048	MajorDMR-10-38098	16
chr17	57506666	57506671	MajorDMR-10-38099	2
chr17	57518538	57518974	MajorDMR-10-38100	3
chr17	57564322	57565070	MajorDMR-10-38101	9
chr17	57567407	57567462	MajorDMR-10-38102	3
chr17	57568088	57568364	MajorDMR-10-38103	2
chr17	57570457	57570632	MajorDMR-10-38104	4
chr17	57576029	57576787	MajorDMR-10-38105	5
chr17	57577984	57577998	MajorDMR-10-38106	2
chr17	57584218	57584359	MajorDMR-10-38107	2
chr17	57598925	57599188	MajorDMR-10-38108	3
chr17	57604579	57604671	MajorDMR-10-38109	3
chr17	57625373	57625544	MajorDMR-10-38110	2
chr17	57704403	57704490	MajorDMR-10-38111	5
chr17	57706311	57706921	MajorDMR-10-38112	5
chr17	57709620	57709708	MajorDMR-10-38113	2
chr17	57715870	57716068	MajorDMR-10-38114	2
chr17	57721016	57721062	MajorDMR-10-38115	2
chr17	57723451	57724978	MajorDMR-10-38116	11
chr17	57743776	57743887	MajorDMR-10-38117	2
chr17	57746270	57746476	MajorDMR-10-38118	3
chr17	57751474	57751494	MajorDMR-10-38119	2
chr17	57754194	57754650	MajorDMR-10-38120	2
chr17	57770542	57771304	MajorDMR-10-38121	4
chr17	57775639	57775708	MajorDMR-10-38122	2
chr17	57906936	57907052	MajorDMR-10-38123	2
chr17	57914773	57914883	MajorDMR-10-38124	4
chr17	57917588	57918341	MajorDMR-10-38125	5
chr17	57919096	57919449	MajorDMR-10-38126	2
chr17	57923200	57924520	MajorDMR-10-38127	8
chr17	58156715	58157052	MajorDMR-10-38128	3
chr17	58216278	58217723	MajorDMR-10-38129	42
chr17	58218261	58220967	MajorDMR-10-38130	70
chr17	58222642	58223166	MajorDMR-10-38131	11
chr17	58227044	58227191	MajorDMR-10-38132	6
chr17	58228359	58228585	MajorDMR-10-38133	5
chr17	58231196	58232342	MajorDMR-10-38134	15
chr17	58238737	58240646	MajorDMR-10-38135	13
chr17	58242946	58242975	MajorDMR-10-38136	2
chr17	58247382	58247672	MajorDMR-10-38137	3
chr17	58439603	58440077	MajorDMR-10-38138	4
chr17	58498465	58499532	MajorDMR-10-38139	33
chr17	58513178	58513218	MajorDMR-10-38140	2
chr17	58646988	58647041	MajorDMR-10-38141	2
chr17	58707849	58707916	MajorDMR-10-38142	3
chr17	58848087	58848170	MajorDMR-10-38143	2
chr17	58928547	58928805	MajorDMR-10-38144	3
chr17	58952031	58952080	MajorDMR-10-38145	2
chr17	59018339	59019136	MajorDMR-10-38146	9
chr17	59234856	59235142	MajorDMR-10-38147	7
chr17	59289243	59289434	MajorDMR-10-38148	2
chr17	59337969	59337996	MajorDMR-10-38149	2
chr17	59363172	59363622	MajorDMR-10-38150	2
chr17	59368902	59369537	MajorDMR-10-38151	9
chr17	59385909	59386102	MajorDMR-10-38152	2
chr17	59391548	59392380	MajorDMR-10-38153	5
chr17	59400275	59400537	MajorDMR-10-38154	5
chr17	59421014	59421228	MajorDMR-10-38155	3
chr17	59467375	59467498	MajorDMR-10-38156	2
chr17	59490361	59490681	MajorDMR-10-38157	4
chr17	59494073	59494630	MajorDMR-10-38158	7
chr17	59568147	59568155	MajorDMR-10-38159	2
chr17	59652256	59652568	MajorDMR-10-38160	7
chr17	60075147	60075164	MajorDMR-10-38161	2
chr17	60086043	60086061	MajorDMR-10-38162	2
chr17	60215244	60216520	MajorDMR-10-38163	32
chr17	60342534	60342561	MajorDMR-10-38164	2
chr17	60548172	60548312	MajorDMR-10-38165	2
chr17	60558516	60558521	MajorDMR-10-38166	2
chr17	60577770	60578177	MajorDMR-10-38167	2
chr17	60612705	60612840	MajorDMR-10-38168	2
chr17	60620569	60620711	MajorDMR-10-38169	3
chr17	60670350	60670466	MajorDMR-10-38170	3
chr17	60692098	60692346	MajorDMR-10-38171	2
chr17	60704221	60704341	MajorDMR-10-38172	2
chr17	60706131	60706410	MajorDMR-10-38173	5
chr17	60729658	60729792	MajorDMR-10-38174	6
chr17	60730966	60731007	MajorDMR-10-38175	2
chr17	60735247	60735530	MajorDMR-10-38176	2
chr17	60749085	60749219	MajorDMR-10-38177	2
chr17	60749780	60749808	MajorDMR-10-38178	2
chr17	60765921	60766805	MajorDMR-10-38179	7
chr17	60782374	60783614	MajorDMR-10-38180	18
chr17	60801923	60802506	MajorDMR-10-38181	9
chr17	60868531	60868836	MajorDMR-10-38182	3
chr17	60885891	60886171	MajorDMR-10-38183	4
chr17	60886924	60887156	MajorDMR-10-38184	2
chr17	60904542	60905804	MajorDMR-10-38185	12
chr17	60934271	60934377	MajorDMR-10-38186	2
chr17	60945562	60945586	MajorDMR-10-38187	2
chr17	60947247	60947304	MajorDMR-10-38188	2
chr17	60949155	60949245	MajorDMR-10-38189	2
chr17	60954623	60954724	MajorDMR-10-38190	2
chr17	60959862	60960002	MajorDMR-10-38191	2
chr17	60975407	60976064	MajorDMR-10-38192	10
chr17	60988511	60989183	MajorDMR-10-38193	6
chr17	61027329	61027739	MajorDMR-10-38194	2
chr17	61048445	61048610	MajorDMR-10-38195	3
chr17	61065953	61066051	MajorDMR-10-38196	2
chr17	61073940	61074094	MajorDMR-10-38197	2
chr17	61154167	61154491	MajorDMR-10-38198	2
chr17	61187245	61187272	MajorDMR-10-38199	2
chr17	61215879	61216344	MajorDMR-10-38200	2
chr17	61263962	61264024	MajorDMR-10-38201	3
chr17	61271161	61271418	MajorDMR-10-38202	2
chr17	61329729	61330528	MajorDMR-10-38203	3
chr17	61348528	61348736	MajorDMR-10-38204	3
chr17	61370346	61371124	MajorDMR-10-38205	3
chr17	61371644	61373027	MajorDMR-10-38206	8
chr17	61392308	61392436	MajorDMR-10-38207	3
chr17	61413549	61413614	MajorDMR-10-38208	2
chr17	61414401	61414474	MajorDMR-10-38209	2
chr17	61424504	61424640	MajorDMR-10-38210	2
chr17	61427847	61428032	MajorDMR-10-38211	3
chr17	61433604	61433682	MajorDMR-10-38212	3
chr17	61438540	61438902	MajorDMR-10-38213	6
chr17	61441721	61442823	MajorDMR-10-38214	7
chr17	61443411	61443826	MajorDMR-10-38215	3
chr17	61446832	61446938	MajorDMR-10-38216	2
chr17	61448064	61448360	MajorDMR-10-38217	3
chr17	61456255	61456415	MajorDMR-10-38218	2
chr17	61458553	61458720	MajorDMR-10-38219	3
chr17	61459234	61459301	MajorDMR-10-38220	2
chr17	61476289	61476329	MajorDMR-10-38221	2
chr17	61476845	61476851	MajorDMR-10-38222	2
chr17	61499320	61500307	MajorDMR-10-38223	10
chr17	61500851	61501079	MajorDMR-10-38224	3
chr17	61511299	61511913	MajorDMR-10-38225	14
chr17	61512570	61513261	MajorDMR-10-38226	17
chr17	61514337	61514480	MajorDMR-10-38227	5
chr17	61515022	61515855	MajorDMR-10-38228	6
chr17	61517398	61517484	MajorDMR-10-38229	2
chr17	61524607	61525137	MajorDMR-10-38230	8
chr17	61541358	61541379	MajorDMR-10-38231	2
chr17	61553167	61554024	MajorDMR-10-38232	20
chr17	61555057	61555520	MajorDMR-10-38233	16
chr17	61556372	61556487	MajorDMR-10-38234	4
chr17	61600739	61600958	MajorDMR-10-38235	6
chr17	61666226	61666484	MajorDMR-10-38236	2
chr17	61689906	61690115	MajorDMR-10-38237	4
chr17	61730540	61730703	MajorDMR-10-38238	2
chr17	61753422	61753498	MajorDMR-10-38239	2
chr17	61757747	61757960	MajorDMR-10-38240	2
chr17	61762532	61762575	MajorDMR-10-38241	2
chr17	61770952	61771146	MajorDMR-10-38242	3
chr17	61771653	61772905	MajorDMR-10-38243	11
chr17	61774793	61776949	MajorDMR-10-38244	46
chr17	61778200	61779753	MajorDMR-10-38245	40
chr17	61781445	61781491	MajorDMR-10-38246	2
chr17	61783938	61784031	MajorDMR-10-38247	2
chr17	61792097	61792111	MajorDMR-10-38248	2
chr17	61896854	61896913	MajorDMR-10-38249	2
chr17	61911868	61912568	MajorDMR-10-38250	7
chr17	61915832	61916327	MajorDMR-10-38251	6
chr17	61920949	61921270	MajorDMR-10-38252	6
chr17	61926095	61926189	MajorDMR-10-38253	2
chr17	61959608	61959739	MajorDMR-10-38254	2
chr17	61966400	61966660	MajorDMR-10-38255	3
chr17	61988513	61989276	MajorDMR-10-38256	4
chr17	61996585	61996918	MajorDMR-10-38257	5
chr17	62024279	62024452	MajorDMR-10-38258	3
chr17	62038938	62039483	MajorDMR-10-38259	5
chr17	62051698	62051710	MajorDMR-10-38260	2
chr17	62061772	62061812	MajorDMR-10-38261	2
chr17	62066122	62066695	MajorDMR-10-38262	13
chr17	62067824	62068370	MajorDMR-10-38263	14
chr17	62075217	62075434	MajorDMR-10-38264	2
chr17	62208223	62208296	MajorDMR-10-38265	4
chr17	62280343	62280557	MajorDMR-10-38266	2
chr17	62318108	62318704	MajorDMR-10-38267	5
chr17	62346954	62347410	MajorDMR-10-38268	5
chr17	62360020	62360267	MajorDMR-10-38269	5
chr17	62367132	62367143	MajorDMR-10-38270	2
chr17	62377401	62377551	MajorDMR-10-38271	3
chr17	62384239	62384378	MajorDMR-10-38272	2
chr17	62392558	62392588	MajorDMR-10-38273	2
chr17	62398280	62398768	MajorDMR-10-38274	5
chr17	62498658	62498807	MajorDMR-10-38275	2
chr17	62528291	62528922	MajorDMR-10-38276	7
chr17	62658853	62659001	MajorDMR-10-38277	2
chr17	62741889	62742044	MajorDMR-10-38278	6
chr17	62771841	62773687	MajorDMR-10-38279	42
chr17	62774226	62775416	MajorDMR-10-38280	55
chr17	62961849	62961982	MajorDMR-10-38281	3
chr17	62969613	62970085	MajorDMR-10-38282	2
chr17	63013200	63014202	MajorDMR-10-38283	8
chr17	63018743	63019196	MajorDMR-10-38284	2
chr17	63025738	63026275	MajorDMR-10-38285	5
chr17	63032550	63032562	MajorDMR-10-38286	2
chr17	63057572	63058084	MajorDMR-10-38287	5
chr17	63070887	63071076	MajorDMR-10-38288	5
chr17	63081602	63081821	MajorDMR-10-38289	2
chr17	63112833	63112912	MajorDMR-10-38290	2
chr17	63140125	63140688	MajorDMR-10-38291	7
chr17	63175725	63176295	MajorDMR-10-38292	4
chr17	63193531	63193564	MajorDMR-10-38293	2
chr17	63227518	63228056	MajorDMR-10-38294	3
chr17	63239779	63240745	MajorDMR-10-38295	8
chr17	63274159	63275055	MajorDMR-10-38296	9
chr17	63290168	63290371	MajorDMR-10-38297	5
chr17	63303353	63303664	MajorDMR-10-38298	4
chr17	63343482	63343615	MajorDMR-10-38299	2
chr17	63426678	63426851	MajorDMR-10-38300	3
chr17	63435140	63435498	MajorDMR-10-38301	2
chr17	63455561	63455849	MajorDMR-10-38302	5
chr17	63482127	63482651	MajorDMR-10-38303	4
chr17	63510738	63510909	MajorDMR-10-38304	5
chr17	63527387	63528905	MajorDMR-10-38305	15
chr17	63532625	63532854	MajorDMR-10-38306	2
chr17	63533966	63535015	MajorDMR-10-38307	24
chr17	63535566	63535614	MajorDMR-10-38308	2
chr17	63536149	63536160	MajorDMR-10-38309	2
chr17	63540941	63542867	MajorDMR-10-38310	20
chr17	63544289	63544694	MajorDMR-10-38311	2
chr17	63546130	63546846	MajorDMR-10-38312	5
chr17	63550441	63552322	MajorDMR-10-38313	7
chr17	63553577	63554537	MajorDMR-10-38314	7
chr17	63614469	63614773	MajorDMR-10-38315	3
chr17	63624547	63624973	MajorDMR-10-38316	3
chr17	63635202	63635569	MajorDMR-10-38317	3
chr17	63675320	63675485	MajorDMR-10-38318	2
chr17	63708666	63709039	MajorDMR-10-38319	5
chr17	63727193	63727332	MajorDMR-10-38320	2
chr17	63909726	63909965	MajorDMR-10-38321	4
chr17	63980546	63980650	MajorDMR-10-38322	3
chr17	64187006	64187809	MajorDMR-10-38323	16
chr17	64299948	64301739	MajorDMR-10-38324	26
chr17	64302485	64302702	MajorDMR-10-38325	3
chr17	64335228	64335476	MajorDMR-10-38326	3
chr17	64361258	64361421	MajorDMR-10-38327	3
chr17	64370450	64370885	MajorDMR-10-38328	3
chr17	64382478	64382567	MajorDMR-10-38329	2
chr17	64400130	64400931	MajorDMR-10-38330	11
chr17	64401529	64403291	MajorDMR-10-38331	11
chr17	64419912	64420274	MajorDMR-10-38332	5
chr17	64437135	64438012	MajorDMR-10-38333	17
chr17	64451180	64451543	MajorDMR-10-38334	9
chr17	64463304	64463442	MajorDMR-10-38335	2
chr17	64489923	64490248	MajorDMR-10-38336	2
chr17	64492741	64492782	MajorDMR-10-38337	2
chr17	64499301	64499497	MajorDMR-10-38338	4
chr17	64501114	64501369	MajorDMR-10-38339	6
chr17	64503824	64503950	MajorDMR-10-38340	2
chr17	64507186	64507662	MajorDMR-10-38341	3
chr17	64513736	64515264	MajorDMR-10-38342	7
chr17	64517142	64517423	MajorDMR-10-38343	2
chr17	64519404	64520582	MajorDMR-10-38344	8
chr17	64534628	64535377	MajorDMR-10-38345	6
chr17	64535884	64538375	MajorDMR-10-38346	36
chr17	64538986	64539295	MajorDMR-10-38347	4
chr17	64553734	64554228	MajorDMR-10-38348	4
chr17	64566630	64566842	MajorDMR-10-38349	6
chr17	64599182	64600094	MajorDMR-10-38350	9
chr17	64621251	64621265	MajorDMR-10-38351	2
chr17	64632109	64632369	MajorDMR-10-38352	4
chr17	64639402	64639413	MajorDMR-10-38353	2
chr17	64640073	64640721	MajorDMR-10-38354	8
chr17	64659591	64659707	MajorDMR-10-38355	2
chr17	64669738	64670486	MajorDMR-10-38356	4
chr17	64671879	64672869	MajorDMR-10-38357	27
chr17	64674912	64674965	MajorDMR-10-38358	2
chr17	64678401	64678663	MajorDMR-10-38359	5
chr17	64701148	64701588	MajorDMR-10-38360	2
chr17	64710686	64711817	MajorDMR-10-38361	14
chr17	64712482	64712685	MajorDMR-10-38362	7
chr17	64723738	64724427	MajorDMR-10-38363	3
chr17	64727940	64728055	MajorDMR-10-38364	4
chr17	64728737	64728778	MajorDMR-10-38365	2
chr17	64743972	64744197	MajorDMR-10-38366	5
chr17	64749372	64749473	MajorDMR-10-38367	3
chr17	64751217	64751339	MajorDMR-10-38368	3
chr17	64765920	64766722	MajorDMR-10-38369	5
chr17	64774342	64774414	MajorDMR-10-38370	2
chr17	64785365	64785595	MajorDMR-10-38371	5
chr17	64786183	64787014	MajorDMR-10-38372	8
chr17	64787730	64788138	MajorDMR-10-38373	4
chr17	64802731	64802925	MajorDMR-10-38374	2
chr17	64803924	64804059	MajorDMR-10-38375	2
chr17	64807304	64807375	MajorDMR-10-38376	2
chr17	64807923	64808012	MajorDMR-10-38377	4
chr17	64809279	64809607	MajorDMR-10-38378	2
chr17	64810357	64810792	MajorDMR-10-38379	2
chr17	64828126	64828181	MajorDMR-10-38380	5
chr17	64831572	64831851	MajorDMR-10-38381	12
chr17	64858707	64858774	MajorDMR-10-38382	2
chr17	64893409	64893603	MajorDMR-10-38383	3
chr17	64896126	64896480	MajorDMR-10-38384	3
chr17	64901055	64901670	MajorDMR-10-38385	9
chr17	64945676	64945708	MajorDMR-10-38386	2
chr17	64949389	64950190	MajorDMR-10-38387	16
chr17	64956565	64956986	MajorDMR-10-38388	6
chr17	64960031	64960353	MajorDMR-10-38389	3
chr17	64972845	64973257	MajorDMR-10-38390	10
chr17	64978186	64978284	MajorDMR-10-38391	2
chr17	64979759	64980037	MajorDMR-10-38392	3
chr17	64980629	64980673	MajorDMR-10-38393	2
chr17	65000171	65000797	MajorDMR-10-38394	14
chr17	65104571	65104775	MajorDMR-10-38395	2
chr17	65117583	65117875	MajorDMR-10-38396	4
chr17	65242900	65242916	MajorDMR-10-38397	2
chr17	65285413	65286208	MajorDMR-10-38398	17
chr17	65290067	65290142	MajorDMR-10-38399	4
chr17	65437354	65437759	MajorDMR-10-38400	9
chr17	65470290	65472048	MajorDMR-10-38401	32
chr17	65474836	65475395	MajorDMR-10-38402	4
chr17	65486931	65487339	MajorDMR-10-38403	2
chr17	65511098	65512422	MajorDMR-10-38404	13
chr17	65527332	65528046	MajorDMR-10-38405	13
chr17	65528678	65528877	MajorDMR-10-38406	5
chr17	65697919	65697931	MajorDMR-10-38407	2
chr17	65710840	65711506	MajorDMR-10-38408	7
chr17	65775183	65775376	MajorDMR-10-38409	3
chr17	65820911	65820970	MajorDMR-10-38410	3
chr17	65823939	65824528	MajorDMR-10-38411	9
chr17	65825303	65825790	MajorDMR-10-38412	5
chr17	65826625	65826769	MajorDMR-10-38413	4
chr17	65852032	65852223	MajorDMR-10-38414	6
chr17	65855775	65856182	MajorDMR-10-38415	4
chr17	65887974	65888109	MajorDMR-10-38416	5
chr17	65899212	65899242	MajorDMR-10-38417	2
chr17	65918508	65919020	MajorDMR-10-38418	7
chr17	65934756	65934912	MajorDMR-10-38419	2
chr17	65991275	65991602	MajorDMR-10-38420	4
chr17	66007168	66007294	MajorDMR-10-38421	2
chr17	66043954	66044604	MajorDMR-10-38422	8
chr17	66050578	66050873	MajorDMR-10-38423	9
chr17	66096886	66097330	MajorDMR-10-38424	3
chr17	66192164	66192294	MajorDMR-10-38425	2
chr17	66196266	66197376	MajorDMR-10-38426	25
chr17	66203098	66203968	MajorDMR-10-38427	15
chr17	66209777	66209894	MajorDMR-10-38428	2
chr17	66233366	66234049	MajorDMR-10-38429	11
chr17	66245154	66245796	MajorDMR-10-38430	3
chr17	66255449	66255553	MajorDMR-10-38431	2
chr17	66258918	66259023	MajorDMR-10-38432	2
chr17	66286095	66286131	MajorDMR-10-38433	2
chr17	66382678	66382723	MajorDMR-10-38434	3
chr17	66395305	66395394	MajorDMR-10-38435	4
chr17	66396151	66396570	MajorDMR-10-38436	11
chr17	66428050	66428104	MajorDMR-10-38437	4
chr17	66430342	66430889	MajorDMR-10-38438	8
chr17	66432365	66433006	MajorDMR-10-38439	7
chr17	66451852	66451905	MajorDMR-10-38440	2
chr17	66462349	66462622	MajorDMR-10-38441	4
chr17	66489609	66489670	MajorDMR-10-38442	3
chr17	66519350	66519410	MajorDMR-10-38443	2
chr17	66526081	66526695	MajorDMR-10-38444	10
chr17	66540633	66540846	MajorDMR-10-38445	3
chr17	66596247	66596370	MajorDMR-10-38446	5
chr17	66653304	66653766	MajorDMR-10-38447	6
chr17	66681264	66681345	MajorDMR-10-38448	2
chr17	66715772	66715845	MajorDMR-10-38449	2
chr17	66755899	66756400	MajorDMR-10-38450	2
chr17	66768205	66768522	MajorDMR-10-38451	3
chr17	66790988	66790995	MajorDMR-10-38452	2
chr17	66864087	66864111	MajorDMR-10-38453	2
chr17	66957349	66957848	MajorDMR-10-38454	8
chr17	66968156	66968564	MajorDMR-10-38455	3
chr17	67056930	67057351	MajorDMR-10-38456	3
chr17	67137952	67138213	MajorDMR-10-38457	2
chr17	67444696	67445138	MajorDMR-10-38458	7
chr17	67497365	67497578	MajorDMR-10-38459	5
chr17	67498281	67498514	MajorDMR-10-38460	3
chr17	67602987	67603478	MajorDMR-10-38461	6
chr17	67605354	67605499	MajorDMR-10-38462	4
chr17	67771695	67771725	MajorDMR-10-38463	2
chr17	67928175	67928578	MajorDMR-10-38464	2
chr17	67977695	67977720	MajorDMR-10-38465	2
chr17	68101304	68101545	MajorDMR-10-38466	3
chr17	68164031	68164783	MajorDMR-10-38467	10
chr17	68166572	68167186	MajorDMR-10-38468	8
chr17	68167817	68168243	MajorDMR-10-38469	2
chr17	68168949	68169061	MajorDMR-10-38470	3
chr17	68173021	68173088	MajorDMR-10-38471	2
chr17	68181311	68181959	MajorDMR-10-38472	4
chr17	68221530	68221602	MajorDMR-10-38473	2
chr17	68229323	68229691	MajorDMR-10-38474	2
chr17	68257584	68257666	MajorDMR-10-38475	3
chr17	68261337	68262215	MajorDMR-10-38476	7
chr17	68518234	68518328	MajorDMR-10-38477	2
chr17	68532996	68533325	MajorDMR-10-38478	2
chr17	68535529	68535726	MajorDMR-10-38479	3
chr17	68617544	68618819	MajorDMR-10-38480	15
chr17	68699379	68699403	MajorDMR-10-38481	2
chr17	68868053	68868556	MajorDMR-10-38482	3
chr17	69007751	69008110	MajorDMR-10-38483	3
chr17	69272338	69272423	MajorDMR-10-38484	2
chr17	69283151	69283926	MajorDMR-10-38485	18
chr17	69310277	69310289	MajorDMR-10-38486	2
chr17	69311600	69312283	MajorDMR-10-38487	5
chr17	69324030	69324043	MajorDMR-10-38488	2
chr17	69334541	69334862	MajorDMR-10-38489	5
chr17	69379112	69379562	MajorDMR-10-38490	4
chr17	69404272	69404379	MajorDMR-10-38491	3
chr17	69469454	69469558	MajorDMR-10-38492	2
chr17	69628318	69628686	MajorDMR-10-38493	2
chr17	69722202	69722569	MajorDMR-10-38494	3
chr17	69787126	69787226	MajorDMR-10-38495	3
chr17	69824917	69825051	MajorDMR-10-38496	2
chr17	69896769	69896970	MajorDMR-10-38497	2
chr17	70049183	70050008	MajorDMR-10-38498	20
chr17	70111916	70113608	MajorDMR-10-38499	52
chr17	70115358	70116134	MajorDMR-10-38500	7
chr17	70120251	70120580	MajorDMR-10-38501	8
chr17	70121526	70121543	MajorDMR-10-38502	2
chr17	70131056	70131229	MajorDMR-10-38503	3
chr17	70155010	70155280	MajorDMR-10-38504	3
chr17	70167910	70168060	MajorDMR-10-38505	5
chr17	70168584	70168734	MajorDMR-10-38506	2
chr17	70171996	70172642	MajorDMR-10-38507	5
chr17	70181731	70181998	MajorDMR-10-38508	3
chr17	70201573	70201873	MajorDMR-10-38509	11
chr17	70211869	70211995	MajorDMR-10-38510	2
chr17	70216136	70216734	MajorDMR-10-38511	12
chr17	70262166	70262577	MajorDMR-10-38512	8
chr17	70331753	70332133	MajorDMR-10-38513	2
chr17	70335089	70335556	MajorDMR-10-38514	5
chr17	70338222	70338633	MajorDMR-10-38515	2
chr17	70342079	70342511	MajorDMR-10-38516	2
chr17	70345719	70345942	MajorDMR-10-38517	2
chr17	70348473	70349385	MajorDMR-10-38518	8
chr17	70374986	70375845	MajorDMR-10-38519	8
chr17	70394010	70394030	MajorDMR-10-38520	2
chr17	70403318	70404188	MajorDMR-10-38521	9
chr17	70461287	70461908	MajorDMR-10-38522	6
chr17	70464653	70464723	MajorDMR-10-38523	2
chr17	70484192	70484867	MajorDMR-10-38524	4
chr17	70511110	70511944	MajorDMR-10-38525	12
chr17	70515032	70515845	MajorDMR-10-38526	10
chr17	70535920	70536277	MajorDMR-10-38527	5
chr17	70536981	70537343	MajorDMR-10-38528	3
chr17	70553107	70553506	MajorDMR-10-38529	5
chr17	70556383	70557330	MajorDMR-10-38530	14
chr17	70576753	70577032	MajorDMR-10-38531	3
chr17	70595087	70595203	MajorDMR-10-38532	3
chr17	70611358	70611750	MajorDMR-10-38533	10
chr17	70631458	70631627	MajorDMR-10-38534	4
chr17	70636516	70637217	MajorDMR-10-38535	34
chr17	70654941	70655048	MajorDMR-10-38536	2
chr17	70695944	70696094	MajorDMR-10-38537	3
chr17	70698650	70698655	MajorDMR-10-38538	2
chr17	70720261	70720418	MajorDMR-10-38539	2
chr17	70752045	70752171	MajorDMR-10-38540	3
chr17	70772025	70772358	MajorDMR-10-38541	2
chr17	70785965	70786257	MajorDMR-10-38542	4
chr17	70859043	70859101	MajorDMR-10-38543	2
chr17	70871186	70871814	MajorDMR-10-38544	3
chr17	70883691	70884378	MajorDMR-10-38545	6
chr17	70912014	70912583	MajorDMR-10-38546	7
chr17	70934049	70934811	MajorDMR-10-38547	5
chr17	70937410	70937573	MajorDMR-10-38548	4
chr17	70940364	70940388	MajorDMR-10-38549	2
chr17	70942961	70943168	MajorDMR-10-38550	2
chr17	70949177	70949381	MajorDMR-10-38551	3
chr17	70964064	70964087	MajorDMR-10-38552	2
chr17	70965890	70967974	MajorDMR-10-38553	19
chr17	70973505	70973900	MajorDMR-10-38554	2
chr17	70982462	70982546	MajorDMR-10-38555	3
chr17	71003707	71003856	MajorDMR-10-38556	4
chr17	71038935	71039423	MajorDMR-10-38557	4
chr17	71064689	71064723	MajorDMR-10-38558	2
chr17	71065401	71066138	MajorDMR-10-38559	5
chr17	71067960	71068942	MajorDMR-10-38560	6
chr17	71085025	71086931	MajorDMR-10-38561	20
chr17	71087783	71087919	MajorDMR-10-38562	4
chr17	71089272	71089535	MajorDMR-10-38563	6
chr17	71143685	71143689	MajorDMR-10-38564	2
chr17	71151652	71152848	MajorDMR-10-38565	24
chr17	71153592	71153956	MajorDMR-10-38566	2
chr17	71160416	71160825	MajorDMR-10-38567	8
chr17	71162530	71163134	MajorDMR-10-38568	9
chr17	71178860	71179373	MajorDMR-10-38569	11
chr17	71199771	71199823	MajorDMR-10-38570	2
chr17	71203147	71203844	MajorDMR-10-38571	7
chr17	71204486	71204539	MajorDMR-10-38572	2
chr17	71208094	71208133	MajorDMR-10-38573	2
chr17	71274435	71275146	MajorDMR-10-38574	6
chr17	71281575	71281944	MajorDMR-10-38575	4
chr17	71303510	71303732	MajorDMR-10-38576	11
chr17	71309980	71309997	MajorDMR-10-38577	2
chr17	71337898	71340303	MajorDMR-10-38578	22
chr17	71343515	71343826	MajorDMR-10-38579	5
chr17	71345304	71345697	MajorDMR-10-38580	4
chr17	71355808	71355832	MajorDMR-10-38581	2
chr17	71365742	71366063	MajorDMR-10-38582	4
chr17	71375729	71376134	MajorDMR-10-38583	2
chr17	71377588	71377720	MajorDMR-10-38584	2
chr17	71427147	71427359	MajorDMR-10-38585	4
chr17	71461456	71461820	MajorDMR-10-38586	3
chr17	71470628	71470641	MajorDMR-10-38587	2
chr17	71472887	71473503	MajorDMR-10-38588	19
chr17	71477923	71478115	MajorDMR-10-38589	8
chr17	71489110	71489544	MajorDMR-10-38590	5
chr17	71490103	71490201	MajorDMR-10-38591	3
chr17	71507264	71507601	MajorDMR-10-38592	9
chr17	71508942	71510119	MajorDMR-10-38593	15
chr17	71530412	71530420	MajorDMR-10-38594	2
chr17	71533634	71533902	MajorDMR-10-38595	4
chr17	71609502	71609709	MajorDMR-10-38596	2
chr17	71612373	71612777	MajorDMR-10-38597	8
chr17	71635589	71635601	MajorDMR-10-38598	2
chr17	71636251	71636582	MajorDMR-10-38599	5
chr17	71638911	71639181	MajorDMR-10-38600	6
chr17	71641662	71642132	MajorDMR-10-38601	9
chr17	71642979	71643672	MajorDMR-10-38602	6
chr17	71644216	71644437	MajorDMR-10-38603	3
chr17	71646286	71646419	MajorDMR-10-38604	2
chr17	71653789	71653825	MajorDMR-10-38605	4
chr17	71661773	71661806	MajorDMR-10-38606	2
chr17	71680490	71680594	MajorDMR-10-38607	3
chr17	71687992	71688345	MajorDMR-10-38608	2
chr17	71689215	71689698	MajorDMR-10-38609	17
chr17	71702778	71702816	MajorDMR-10-38610	2
chr17	71739085	71739848	MajorDMR-10-38611	10
chr17	71753624	71753923	MajorDMR-10-38612	8
chr17	71758829	71759354	MajorDMR-10-38613	5
chr17	71762355	71762611	MajorDMR-10-38614	4
chr17	71766504	71767236	MajorDMR-10-38615	12
chr17	71787846	71787980	MajorDMR-10-38616	3
chr17	71792937	71794777	MajorDMR-10-38617	17
chr17	71797074	71797490	MajorDMR-10-38618	9
chr17	71817204	71817296	MajorDMR-10-38619	3
chr17	71830331	71830624	MajorDMR-10-38620	5
chr17	71835177	71835361	MajorDMR-10-38621	2
chr17	71851949	71852085	MajorDMR-10-38622	2
chr17	71860741	71861054	MajorDMR-10-38623	2
chr17	71861994	71862454	MajorDMR-10-38624	13
chr17	71863223	71863516	MajorDMR-10-38625	12
chr17	71878949	71878967	MajorDMR-10-38626	3
chr17	71897905	71898983	MajorDMR-10-38627	42
chr17	71907075	71907537	MajorDMR-10-38628	2
chr17	71926176	71926875	MajorDMR-10-38629	4
chr17	71936179	71936195	MajorDMR-10-38630	2
chr17	71946395	71946789	MajorDMR-10-38631	2
chr17	71948077	71948316	MajorDMR-10-38632	7
chr17	71949221	71949380	MajorDMR-10-38633	6
chr17	71972950	71973477	MajorDMR-10-38634	8
chr17	71994524	71995470	MajorDMR-10-38635	13
chr17	72004423	72004570	MajorDMR-10-38636	5
chr17	72005217	72006003	MajorDMR-10-38637	5
chr17	72008081	72008192	MajorDMR-10-38638	2
chr17	72033364	72033779	MajorDMR-10-38639	4
chr17	72036872	72039038	MajorDMR-10-38640	21
chr17	72055871	72055925	MajorDMR-10-38641	2
chr17	72057219	72057709	MajorDMR-10-38642	2
chr17	72076747	72077713	MajorDMR-10-38643	10
chr17	72079214	72079390	MajorDMR-10-38644	4
chr17	72112586	72112879	MajorDMR-10-38645	3
chr17	72113636	72114260	MajorDMR-10-38646	13
chr17	72122481	72122533	MajorDMR-10-38647	2
chr17	72134231	72134244	MajorDMR-10-38648	2
chr17	72192841	72193782	MajorDMR-10-38649	5
chr17	72195686	72196286	MajorDMR-10-38650	6
chr17	72197450	72197737	MajorDMR-10-38651	5
chr17	72202522	72202622	MajorDMR-10-38652	3
chr17	72204073	72205173	MajorDMR-10-38653	12
chr17	72206062	72207519	MajorDMR-10-38654	18
chr17	72208488	72209381	MajorDMR-10-38655	34
chr17	72210028	72210351	MajorDMR-10-38656	8
chr17	72211061	72211380	MajorDMR-10-38657	4
chr17	72236865	72237791	MajorDMR-10-38658	16
chr17	72239672	72239801	MajorDMR-10-38659	3
chr17	72246925	72247108	MajorDMR-10-38660	2
chr17	72259171	72259214	MajorDMR-10-38661	2
chr17	72266603	72266713	MajorDMR-10-38662	8
chr17	72270154	72270498	MajorDMR-10-38663	3
chr17	72272223	72273106	MajorDMR-10-38664	9
chr17	72281122	72281320	MajorDMR-10-38665	3
chr17	72292850	72293073	MajorDMR-10-38666	5
chr17	72304510	72304590	MajorDMR-10-38667	3
chr17	72321558	72322839	MajorDMR-10-38668	21
chr17	72333261	72333547	MajorDMR-10-38669	9
chr17	72350362	72350542	MajorDMR-10-38670	4
chr17	72357786	72358170	MajorDMR-10-38671	6
chr17	72364491	72364503	MajorDMR-10-38672	2
chr17	72375504	72376414	MajorDMR-10-38673	10
chr17	72389805	72389834	MajorDMR-10-38674	3
chr17	72426867	72426949	MajorDMR-10-38675	4
chr17	72428954	72429436	MajorDMR-10-38676	9
chr17	72438884	72439632	MajorDMR-10-38677	9
chr17	72449832	72452400	MajorDMR-10-38678	36
chr17	72453532	72454345	MajorDMR-10-38679	10
chr17	72489783	72489848	MajorDMR-10-38680	2
chr17	72529124	72529346	MajorDMR-10-38681	2
chr17	72562179	72562474	MajorDMR-10-38682	5
chr17	72565681	72565838	MajorDMR-10-38683	4
chr17	72598174	72598250	MajorDMR-10-38684	2
chr17	72601513	72601890	MajorDMR-10-38685	9
chr17	72610200	72610235	MajorDMR-10-38686	2
chr17	72733689	72733998	MajorDMR-10-38687	4
chr17	72764294	72764420	MajorDMR-10-38688	2
chr17	72767007	72767041	MajorDMR-10-38689	2
chr17	72787658	72787839	MajorDMR-10-38690	8
chr17	72804236	72804261	MajorDMR-10-38691	2
chr17	72806738	72807100	MajorDMR-10-38692	10
chr17	72808428	72809228	MajorDMR-10-38693	18
chr17	72819077	72819280	MajorDMR-10-38694	3
chr17	72822563	72822581	MajorDMR-10-38695	2
chr17	72823228	72823420	MajorDMR-10-38696	2
chr17	72838510	72838871	MajorDMR-10-38697	12
chr17	72855660	72855711	MajorDMR-10-38698	3
chr17	72856374	72857143	MajorDMR-10-38699	6
chr17	72857807	72858560	MajorDMR-10-38700	9
chr17	72861038	72861529	MajorDMR-10-38701	4
chr17	72871626	72872380	MajorDMR-10-38702	3
chr17	72874514	72874556	MajorDMR-10-38703	3
chr17	72898927	72899021	MajorDMR-10-38704	4
chr17	72916092	72916569	MajorDMR-10-38705	6
chr17	72918678	72919029	MajorDMR-10-38706	5
chr17	72920973	72921061	MajorDMR-10-38707	3
chr17	72931729	72932589	MajorDMR-10-38708	17
chr17	72954235	72954281	MajorDMR-10-38709	2
chr17	72956456	72957024	MajorDMR-10-38710	4
chr17	72958855	72958861	MajorDMR-10-38711	2
chr17	72967412	72967792	MajorDMR-10-38712	4
chr17	72969321	72969536	MajorDMR-10-38713	5
chr17	72992236	72992305	MajorDMR-10-38714	2
chr17	73007119	73008031	MajorDMR-10-38715	10
chr17	73010302	73010320	MajorDMR-10-38716	2
chr17	73018772	73018856	MajorDMR-10-38717	2
chr17	73032405	73033105	MajorDMR-10-38718	15
chr17	73044959	73045701	MajorDMR-10-38719	6
chr17	73050793	73051019	MajorDMR-10-38720	2
chr17	73055443	73055922	MajorDMR-10-38721	6
chr17	73073322	73074389	MajorDMR-10-38722	11
chr17	73101996	73102326	MajorDMR-10-38723	3
chr17	73105154	73105290	MajorDMR-10-38724	5
chr17	73110512	73110681	MajorDMR-10-38725	13
chr17	73128057	73128268	MajorDMR-10-38726	3
chr17	73147010	73147803	MajorDMR-10-38727	5
chr17	73154230	73154296	MajorDMR-10-38728	2
chr17	73167602	73167609	MajorDMR-10-38729	2
chr17	73176516	73177027	MajorDMR-10-38730	4
chr17	73205563	73205573	MajorDMR-10-38731	2
chr17	73214457	73214574	MajorDMR-10-38732	2
chr17	73224517	73224902	MajorDMR-10-38733	3
chr17	73233585	73233788	MajorDMR-10-38734	3
chr17	73234672	73235019	MajorDMR-10-38735	2
chr17	73236176	73236912	MajorDMR-10-38736	6
chr17	73238266	73238750	MajorDMR-10-38737	6
chr17	73240752	73240841	MajorDMR-10-38738	2
chr17	73245834	73246707	MajorDMR-10-38739	18
chr17	73262956	73263657	MajorDMR-10-38740	8
chr17	73268286	73268976	MajorDMR-10-38741	9
chr17	73286486	73286625	MajorDMR-10-38742	2
chr17	73297239	73297873	MajorDMR-10-38743	5
chr17	73314593	73314680	MajorDMR-10-38744	2
chr17	73319026	73319149	MajorDMR-10-38745	2
chr17	73322020	73322151	MajorDMR-10-38746	3
chr17	73336719	73337161	MajorDMR-10-38747	4
chr17	73340942	73341316	MajorDMR-10-38748	2
chr17	73348122	73348388	MajorDMR-10-38749	3
chr17	73361062	73361361	MajorDMR-10-38750	5
chr17	73362221	73362322	MajorDMR-10-38751	2
chr17	73366155	73366851	MajorDMR-10-38752	8
chr17	73367439	73367697	MajorDMR-10-38753	4
chr17	73402733	73402768	MajorDMR-10-38754	2
chr17	73408198	73408917	MajorDMR-10-38755	9
chr17	73414638	73414673	MajorDMR-10-38756	2
chr17	73415480	73415590	MajorDMR-10-38757	3
chr17	73422304	73422350	MajorDMR-10-38758	2
chr17	73422886	73422982	MajorDMR-10-38759	3
chr17	73424229	73425813	MajorDMR-10-38760	20
chr17	73426378	73426972	MajorDMR-10-38761	7
chr17	73439833	73440702	MajorDMR-10-38762	11
chr17	73464205	73464754	MajorDMR-10-38763	8
chr17	73471079	73472179	MajorDMR-10-38764	9
chr17	73473038	73473779	MajorDMR-10-38765	5
chr17	73474688	73474870	MajorDMR-10-38766	7
chr17	73483045	73483137	MajorDMR-10-38767	2
chr17	73498326	73498809	MajorDMR-10-38768	2
chr17	73499605	73499918	MajorDMR-10-38769	4
chr17	73500814	73500853	MajorDMR-10-38770	2
chr17	73503251	73503489	MajorDMR-10-38771	2
chr17	73508415	73508976	MajorDMR-10-38772	5
chr17	73510156	73511349	MajorDMR-10-38773	29
chr17	73520758	73521111	MajorDMR-10-38774	9
chr17	73522402	73522599	MajorDMR-10-38775	6
chr17	73583838	73584870	MajorDMR-10-38776	34
chr17	73585804	73586290	MajorDMR-10-38777	7
chr17	73597458	73597524	MajorDMR-10-38778	3
chr17	73603778	73604325	MajorDMR-10-38779	6
chr17	73616165	73616393	MajorDMR-10-38780	2
chr17	73622130	73622205	MajorDMR-10-38781	3
chr17	73629890	73630004	MajorDMR-10-38782	5
chr17	73671259	73671356	MajorDMR-10-38783	4
chr17	73688158	73688356	MajorDMR-10-38784	2
chr17	73689360	73689803	MajorDMR-10-38785	6
chr17	73690722	73690843	MajorDMR-10-38786	4
chr17	73701704	73701799	MajorDMR-10-38787	3
chr17	73717617	73717813	MajorDMR-10-38788	4
chr17	73745970	73746260	MajorDMR-10-38789	3
chr17	73749630	73749657	MajorDMR-10-38790	2
chr17	73750176	73750293	MajorDMR-10-38791	5
chr17	73768250	73768261	MajorDMR-10-38792	2
chr17	73772132	73772668	MajorDMR-10-38793	6
chr17	73818564	73819071	MajorDMR-10-38794	13
chr17	73821300	73821707	MajorDMR-10-38795	3
chr17	73823139	73824172	MajorDMR-10-38796	22
chr17	73831480	73831747	MajorDMR-10-38797	6
chr17	73841361	73841468	MajorDMR-10-38798	3
chr17	73844573	73845144	MajorDMR-10-38799	6
chr17	73849656	73849751	MajorDMR-10-38800	2
chr17	73860453	73860760	MajorDMR-10-38801	2
chr17	73871582	73873904	MajorDMR-10-38802	47
chr17	73874912	73875233	MajorDMR-10-38803	7
chr17	73893349	73894065	MajorDMR-10-38804	5
chr17	73901598	73902049	MajorDMR-10-38805	5
chr17	74010327	74010902	MajorDMR-10-38806	12
chr17	74017537	74017848	MajorDMR-10-38807	5
chr17	74040879	74040917	MajorDMR-10-38808	3
chr17	74059722	74060170	MajorDMR-10-38809	7
chr17	74062138	74062270	MajorDMR-10-38810	2
chr17	74073456	74074626	MajorDMR-10-38811	17
chr17	74075538	74076739	MajorDMR-10-38812	16
chr17	74117444	74118259	MajorDMR-10-38813	22
chr17	74130849	74131618	MajorDMR-10-38814	8
chr17	74133613	74135586	MajorDMR-10-38815	60
chr17	74136092	74136451	MajorDMR-10-38816	5
chr17	74137902	74138283	MajorDMR-10-38817	4
chr17	74162332	74163248	MajorDMR-10-38818	7
chr17	74192977	74193142	MajorDMR-10-38819	2
chr17	74237711	74237729	MajorDMR-10-38820	2
chr17	74264299	74265169	MajorDMR-10-38821	5
chr17	74269454	74270631	MajorDMR-10-38822	10
chr17	74272513	74272540	MajorDMR-10-38823	2
chr17	74278389	74278501	MajorDMR-10-38824	2
chr17	74295305	74295711	MajorDMR-10-38825	4
chr17	74366822	74366943	MajorDMR-10-38826	7
chr17	74378532	74378922	MajorDMR-10-38827	6
chr17	74381800	74382821	MajorDMR-10-38828	34
chr17	74410652	74411224	MajorDMR-10-38829	15
chr17	74415882	74416026	MajorDMR-10-38830	7
chr17	74416729	74417328	MajorDMR-10-38831	4
chr17	74433781	74434039	MajorDMR-10-38832	2
chr17	74462074	74462686	MajorDMR-10-38833	5
chr17	74476786	74477692	MajorDMR-10-38834	14
chr17	74481615	74482254	MajorDMR-10-38835	12
chr17	74489396	74489666	MajorDMR-10-38836	4
chr17	74496998	74497238	MajorDMR-10-38837	6
chr17	74511327	74511887	MajorDMR-10-38838	17
chr17	74524991	74525158	MajorDMR-10-38839	3
chr17	74534334	74534655	MajorDMR-10-38840	4
chr17	74539495	74539858	MajorDMR-10-38841	6
chr17	74540663	74541270	MajorDMR-10-38842	18
chr17	74547205	74547561	MajorDMR-10-38843	5
chr17	74565042	74565673	MajorDMR-10-38844	5
chr17	74580882	74581208	MajorDMR-10-38845	7
chr17	74582296	74583218	MajorDMR-10-38846	18
chr17	74596039	74596100	MajorDMR-10-38847	3
chr17	74663653	74664150	MajorDMR-10-38848	2
chr17	74677831	74678679	MajorDMR-10-38849	10
chr17	74680161	74680241	MajorDMR-10-38850	2
chr17	74683696	74683873	MajorDMR-10-38851	2
chr17	74696457	74697172	MajorDMR-10-38852	16
chr17	74705054	74705427	MajorDMR-10-38853	2
chr17	74707645	74708459	MajorDMR-10-38854	3
chr17	74712002	74712840	MajorDMR-10-38855	5
chr17	74723761	74724492	MajorDMR-10-38856	10
chr17	74727136	74727168	MajorDMR-10-38857	2
chr17	74736052	74736621	MajorDMR-10-38858	10
chr17	74743604	74744279	MajorDMR-10-38859	10
chr17	74745930	74745951	MajorDMR-10-38860	2
chr17	74787881	74787964	MajorDMR-10-38861	3
chr17	74812692	74812813	MajorDMR-10-38862	2
chr17	74818393	74818436	MajorDMR-10-38863	2
chr17	74831344	74831912	MajorDMR-10-38864	5
chr17	74835855	74836441	MajorDMR-10-38865	13
chr17	74837642	74838700	MajorDMR-10-38866	14
chr17	74839776	74840197	MajorDMR-10-38867	5
chr17	74840971	74841260	MajorDMR-10-38868	3
chr17	74859210	74859408	MajorDMR-10-38869	5
chr17	74863476	74864187	MajorDMR-10-38870	5
chr17	74866305	74867330	MajorDMR-10-38871	9
chr17	74868560	74868981	MajorDMR-10-38872	9
chr17	74874622	74874910	MajorDMR-10-38873	3
chr17	74875807	74876402	MajorDMR-10-38874	9
chr17	74881742	74882045	MajorDMR-10-38875	3
chr17	74885063	74885143	MajorDMR-10-38876	4
chr17	74889329	74890043	MajorDMR-10-38877	11
chr17	74892272	74892943	MajorDMR-10-38878	5
chr17	74897470	74898030	MajorDMR-10-38879	6
chr17	74905769	74906510	MajorDMR-10-38880	17
chr17	74907585	74907613	MajorDMR-10-38881	2
chr17	74908818	74908829	MajorDMR-10-38882	2
chr17	74913968	74915415	MajorDMR-10-38883	23
chr17	74920678	74921878	MajorDMR-10-38884	14
chr17	74928596	74929073	MajorDMR-10-38885	3
chr17	74938831	74939146	MajorDMR-10-38886	2
chr17	74939817	74940451	MajorDMR-10-38887	4
chr17	74942828	74943185	MajorDMR-10-38888	3
chr17	74944219	74944252	MajorDMR-10-38889	2
chr17	74944832	74945164	MajorDMR-10-38890	20
chr17	74949824	74950308	MajorDMR-10-38891	3
chr17	74977607	74978053	MajorDMR-10-38892	3
chr17	74998338	74998727	MajorDMR-10-38893	4
chr17	75029751	75031337	MajorDMR-10-38894	18
chr17	75032860	75033836	MajorDMR-10-38895	24
chr17	75038392	75039716	MajorDMR-10-38896	9
chr17	75041785	75041930	MajorDMR-10-38897	3
chr17	75052198	75052777	MajorDMR-10-38898	8
chr17	75070697	75071134	MajorDMR-10-38899	2
chr17	75072378	75072814	MajorDMR-10-38900	4
chr17	75092530	75093218	MajorDMR-10-38901	9
chr17	75116979	75117387	MajorDMR-10-38902	7
chr17	75125037	75125156	MajorDMR-10-38903	2
chr17	75138169	75138255	MajorDMR-10-38904	3
chr17	75139076	75139559	MajorDMR-10-38905	5
chr17	75141031	75141116	MajorDMR-10-38906	3
chr17	75141803	75142581	MajorDMR-10-38907	7
chr17	75143218	75143601	MajorDMR-10-38908	2
chr17	75144401	75145432	MajorDMR-10-38909	15
chr17	75146968	75147901	MajorDMR-10-38910	5
chr17	75148846	75150123	MajorDMR-10-38911	14
chr17	75150681	75150899	MajorDMR-10-38912	3
chr17	75156693	75156840	MajorDMR-10-38913	3
chr17	75160529	75161077	MajorDMR-10-38914	8
chr17	75171246	75171858	MajorDMR-10-38915	3
chr17	75174112	75175491	MajorDMR-10-38916	25
chr17	75177103	75177204	MajorDMR-10-38917	5
chr17	75177978	75179145	MajorDMR-10-38918	9
chr17	75181372	75182688	MajorDMR-10-38919	18
chr17	75187313	75187694	MajorDMR-10-38920	6
chr17	75196863	75196919	MajorDMR-10-38921	2
chr17	75204710	75204737	MajorDMR-10-38922	2
chr17	75205658	75205728	MajorDMR-10-38923	2
chr17	75206282	75207559	MajorDMR-10-38924	9
chr17	75208363	75210012	MajorDMR-10-38925	22
chr17	75210880	75210997	MajorDMR-10-38926	3
chr17	75211498	75211567	MajorDMR-10-38927	3
chr17	75213719	75213842	MajorDMR-10-38928	2
chr17	75231280	75231349	MajorDMR-10-38929	4
chr17	75231937	75232164	MajorDMR-10-38930	5
chr17	75238549	75238981	MajorDMR-10-38931	21
chr17	75243678	75243929	MajorDMR-10-38932	4
chr17	75248319	75248622	MajorDMR-10-38933	3
chr17	75251274	75251606	MajorDMR-10-38934	2
chr17	75272011	75272041	MajorDMR-10-38935	2
chr17	75276833	75276920	MajorDMR-10-38936	2
chr17	75278896	75279076	MajorDMR-10-38937	2
chr17	75300355	75300546	MajorDMR-10-38938	4
chr17	75304860	75305791	MajorDMR-10-38939	16
chr17	75309097	75309621	MajorDMR-10-38940	10
chr17	75315113	75315245	MajorDMR-10-38941	3
chr17	75316365	75317505	MajorDMR-10-38942	6
chr17	75318135	75319544	MajorDMR-10-38943	33
chr17	75321167	75321307	MajorDMR-10-38944	3
chr17	75346546	75347241	MajorDMR-10-38945	7
chr17	75352057	75352467	MajorDMR-10-38946	3
chr17	75360032	75360299	MajorDMR-10-38947	4
chr17	75361759	75362877	MajorDMR-10-38948	10
chr17	75367829	75368751	MajorDMR-10-38949	10
chr17	75370745	75371322	MajorDMR-10-38950	11
chr17	75372338	75372361	MajorDMR-10-38951	2
chr17	75373223	75374022	MajorDMR-10-38952	19
chr17	75375858	75376341	MajorDMR-10-38953	3
chr17	75388199	75388312	MajorDMR-10-38954	2
chr17	75389013	75389309	MajorDMR-10-38955	2
chr17	75401068	75401550	MajorDMR-10-38956	2
chr17	75416790	75417613	MajorDMR-10-38957	12
chr17	75419638	75420129	MajorDMR-10-38958	5
chr17	75421107	75421254	MajorDMR-10-38959	4
chr17	75423566	75424630	MajorDMR-10-38960	13
chr17	75425498	75426496	MajorDMR-10-38961	9
chr17	75429086	75430134	MajorDMR-10-38962	18
chr17	75431775	75434756	MajorDMR-10-38963	51
chr17	75435841	75435958	MajorDMR-10-38964	3
chr17	75436666	75437867	MajorDMR-10-38965	15
chr17	75440746	75442369	MajorDMR-10-38966	25
chr17	75442958	75443058	MajorDMR-10-38967	2
chr17	75445209	75447048	MajorDMR-10-38968	32
chr17	75448754	75448961	MajorDMR-10-38969	4
chr17	75450699	75451114	MajorDMR-10-38970	3
chr17	75461824	75461890	MajorDMR-10-38971	2
chr17	75467781	75469164	MajorDMR-10-38972	22
chr17	75479042	75479120	MajorDMR-10-38973	2
chr17	75490915	75491277	MajorDMR-10-38974	2
chr17	75508870	75509415	MajorDMR-10-38975	3
chr17	75521724	75521855	MajorDMR-10-38976	2
chr17	75522480	75524376	MajorDMR-10-38977	49
chr17	75525265	75525552	MajorDMR-10-38978	6
chr17	75538312	75538776	MajorDMR-10-38979	4
chr17	75569840	75569967	MajorDMR-10-38980	2
chr17	75588753	75588891	MajorDMR-10-38981	7
chr17	75653817	75654255	MajorDMR-10-38982	2
chr17	75662438	75662521	MajorDMR-10-38983	4
chr17	75672101	75672708	MajorDMR-10-38984	16
chr17	75678082	75678266	MajorDMR-10-38985	5
chr17	75686355	75687141	MajorDMR-10-38986	11
chr17	75691968	75693366	MajorDMR-10-38987	22
chr17	75723231	75723422	MajorDMR-10-38988	7
chr17	75730032	75731868	MajorDMR-10-38989	29
chr17	75752967	75753927	MajorDMR-10-38990	4
chr17	75759056	75759465	MajorDMR-10-38991	3
chr17	75774045	75774234	MajorDMR-10-38992	3
chr17	75775891	75776275	MajorDMR-10-38993	7
chr17	75796291	75796537	MajorDMR-10-38994	6
chr17	75798087	75798473	MajorDMR-10-38995	4
chr17	75818872	75818951	MajorDMR-10-38996	2
chr17	75819454	75819836	MajorDMR-10-38997	8
chr17	75826075	75826714	MajorDMR-10-38998	8
chr17	75827538	75827721	MajorDMR-10-38999	3
chr17	75830674	75830719	MajorDMR-10-39000	2
chr17	75835818	75836362	MajorDMR-10-39001	5
chr17	75852778	75853003	MajorDMR-10-39002	5
chr17	75855038	75855542	MajorDMR-10-39003	6
chr17	75861469	75861490	MajorDMR-10-39004	2
chr17	75869861	75869936	MajorDMR-10-39005	2
chr17	75877773	75877900	MajorDMR-10-39006	2
chr17	75881092	75881233	MajorDMR-10-39007	2
chr17	75882798	75882863	MajorDMR-10-39008	2
chr17	75889084	75889185	MajorDMR-10-39009	2
chr17	75895627	75895794	MajorDMR-10-39010	4
chr17	75910902	75910917	MajorDMR-10-39011	2
chr17	75958774	75959424	MajorDMR-10-39012	3
chr17	75991321	75991385	MajorDMR-10-39013	3
chr17	75995828	75995870	MajorDMR-10-39014	2
chr17	76009878	76009983	MajorDMR-10-39015	2
chr17	76015187	76015334	MajorDMR-10-39016	3
chr17	76028854	76028963	MajorDMR-10-39017	2
chr17	76030057	76030190	MajorDMR-10-39018	3
chr17	76037002	76037155	MajorDMR-10-39019	7
chr17	76037840	76037904	MajorDMR-10-39020	3
chr17	76038530	76038633	MajorDMR-10-39021	2
chr17	76040528	76040624	MajorDMR-10-39022	3
chr17	76065911	76066033	MajorDMR-10-39023	3
chr17	76067175	76067246	MajorDMR-10-39024	2
chr17	76078181	76079561	MajorDMR-10-39025	9
chr17	76081114	76081216	MajorDMR-10-39026	3
chr17	76082592	76083006	MajorDMR-10-39027	2
chr17	76089083	76089124	MajorDMR-10-39028	2
chr17	76092263	76092332	MajorDMR-10-39029	4
chr17	76099875	76100761	MajorDMR-10-39030	13
chr17	76101753	76102199	MajorDMR-10-39031	5
chr17	76105230	76105394	MajorDMR-10-39032	5
chr17	76107313	76107721	MajorDMR-10-39033	6
chr17	76113491	76114200	MajorDMR-10-39034	19
chr17	76123940	76124511	MajorDMR-10-39035	15
chr17	76125148	76125371	MajorDMR-10-39036	3
chr17	76127521	76128532	MajorDMR-10-39037	18
chr17	76130522	76130922	MajorDMR-10-39038	5
chr17	76136425	76136559	MajorDMR-10-39039	4
chr17	76137079	76137109	MajorDMR-10-39040	3
chr17	76165356	76165524	MajorDMR-10-39041	2
chr17	76172823	76172891	MajorDMR-10-39042	2
chr17	76183980	76184467	MajorDMR-10-39043	5
chr17	76220322	76221326	MajorDMR-10-39044	30
chr17	76223727	76223799	MajorDMR-10-39045	3
chr17	76228213	76229303	MajorDMR-10-39046	12
chr17	76247425	76247842	MajorDMR-10-39047	6
chr17	76254718	76254758	MajorDMR-10-39048	5
chr17	76264572	76265546	MajorDMR-10-39049	5
chr17	76311863	76312098	MajorDMR-10-39050	5
chr17	76320443	76320946	MajorDMR-10-39051	16
chr17	76338422	76338880	MajorDMR-10-39052	14
chr17	76340703	76340887	MajorDMR-10-39053	4
chr17	76349442	76349774	MajorDMR-10-39054	3
chr17	76352173	76352824	MajorDMR-10-39055	9
chr17	76354440	76354791	MajorDMR-10-39056	3
chr17	76357074	76357114	MajorDMR-10-39057	3
chr17	76366079	76366411	MajorDMR-10-39058	6
chr17	76367176	76367362	MajorDMR-10-39059	6
chr17	76383967	76384260	MajorDMR-10-39060	3
chr17	76386448	76386598	MajorDMR-10-39061	4
chr17	76387999	76388196	MajorDMR-10-39062	2
chr17	76416164	76416263	MajorDMR-10-39063	6
chr17	76424873	76425158	MajorDMR-10-39064	4
chr17	76428979	76429069	MajorDMR-10-39065	4
chr17	76434339	76434431	MajorDMR-10-39066	2
chr17	76447155	76447446	MajorDMR-10-39067	6
chr17	76454752	76455200	MajorDMR-10-39068	22
chr17	76480633	76481652	MajorDMR-10-39069	7
chr17	76493524	76493633	MajorDMR-10-39070	3
chr17	76531178	76531698	MajorDMR-10-39071	7
chr17	76554235	76554350	MajorDMR-10-39072	4
chr17	76595637	76595799	MajorDMR-10-39073	2
chr17	76596348	76596770	MajorDMR-10-39074	9
chr17	76640737	76640938	MajorDMR-10-39075	7
chr17	76675801	76676403	MajorDMR-10-39076	16
chr17	76712507	76712959	MajorDMR-10-39077	2
chr17	76714082	76714257	MajorDMR-10-39078	3
chr17	76717653	76718086	MajorDMR-10-39079	4
chr17	76726225	76726614	MajorDMR-10-39080	4
chr17	76741365	76741729	MajorDMR-10-39081	3
chr17	76755268	76755322	MajorDMR-10-39082	2
chr17	76776104	76776224	MajorDMR-10-39083	2
chr17	76779002	76779196	MajorDMR-10-39084	5
chr17	76785830	76786232	MajorDMR-10-39085	9
chr17	76793867	76794561	MajorDMR-10-39086	12
chr17	76795550	76795914	MajorDMR-10-39087	5
chr17	76818380	76819359	MajorDMR-10-39088	25
chr17	76862257	76862709	MajorDMR-10-39089	4
chr17	76884007	76884082	MajorDMR-10-39090	3
chr17	76888617	76889113	MajorDMR-10-39091	2
chr17	76895164	76895392	MajorDMR-10-39092	3
chr17	76899256	76899785	MajorDMR-10-39093	6
chr17	76907064	76907165	MajorDMR-10-39094	4
chr17	76915136	76915167	MajorDMR-10-39095	3
chr17	76916795	76918171	MajorDMR-10-39096	15
chr17	76922334	76922739	MajorDMR-10-39097	4
chr17	76923319	76923339	MajorDMR-10-39098	2
chr17	76930405	76930445	MajorDMR-10-39099	2
chr17	76950105	76950227	MajorDMR-10-39100	3
chr17	76950826	76950855	MajorDMR-10-39101	2
chr17	76953077	76953100	MajorDMR-10-39102	3
chr17	76967064	76967300	MajorDMR-10-39103	3
chr17	76970841	76970994	MajorDMR-10-39104	9
chr17	76982273	76983350	MajorDMR-10-39105	16
chr17	76989450	76989500	MajorDMR-10-39106	3
chr17	76991846	76992849	MajorDMR-10-39107	15
chr17	77015846	77016473	MajorDMR-10-39108	11
chr17	77020975	77021176	MajorDMR-10-39109	5
chr17	77024469	77024813	MajorDMR-10-39110	4
chr17	77028341	77028567	MajorDMR-10-39111	3
chr17	77041498	77041965	MajorDMR-10-39112	4
chr17	77061430	77061531	MajorDMR-10-39113	3
chr17	77076034	77076833	MajorDMR-10-39114	19
chr17	77078785	77079403	MajorDMR-10-39115	4
chr17	77081989	77082184	MajorDMR-10-39116	4
chr17	77082871	77083394	MajorDMR-10-39117	6
chr17	77084140	77084807	MajorDMR-10-39118	24
chr17	77085345	77087050	MajorDMR-10-39119	15
chr17	77089555	77089570	MajorDMR-10-39120	3
chr17	77090104	77091055	MajorDMR-10-39121	10
chr17	77092592	77094646	MajorDMR-10-39122	31
chr17	77096432	77096659	MajorDMR-10-39123	2
chr17	77100010	77100203	MajorDMR-10-39124	12
chr17	77106121	77106552	MajorDMR-10-39125	5
chr17	77110520	77111750	MajorDMR-10-39126	19
chr17	77114053	77114491	MajorDMR-10-39127	17
chr17	77121619	77123398	MajorDMR-10-39128	16
chr17	77132137	77132201	MajorDMR-10-39129	3
chr17	77133381	77133761	MajorDMR-10-39130	6
chr17	77135610	77135724	MajorDMR-10-39131	3
chr17	77138151	77138730	MajorDMR-10-39132	6
chr17	77140325	77140456	MajorDMR-10-39133	4
chr17	77143617	77144157	MajorDMR-10-39134	4
chr17	77145250	77145658	MajorDMR-10-39135	4
chr17	77146285	77146343	MajorDMR-10-39136	2
chr17	77147996	77148230	MajorDMR-10-39137	4
chr17	77148863	77149059	MajorDMR-10-39138	7
chr17	77152749	77152769	MajorDMR-10-39139	2
chr17	77158400	77158871	MajorDMR-10-39140	7
chr17	77160648	77161531	MajorDMR-10-39141	5
chr17	77162342	77162912	MajorDMR-10-39142	10
chr17	77165769	77165811	MajorDMR-10-39143	2
chr17	77167331	77167536	MajorDMR-10-39144	6
chr17	77174521	77174616	MajorDMR-10-39145	3
chr17	77178382	77178997	MajorDMR-10-39146	13
chr17	77182370	77182793	MajorDMR-10-39147	2
chr17	77184208	77185635	MajorDMR-10-39148	16
chr17	77186700	77186954	MajorDMR-10-39149	3
chr17	77188165	77189432	MajorDMR-10-39150	19
chr17	77193594	77193666	MajorDMR-10-39151	2
chr17	77195363	77195385	MajorDMR-10-39152	2
chr17	77197112	77197497	MajorDMR-10-39153	4
chr17	77198083	77199560	MajorDMR-10-39154	15
chr17	77203827	77204493	MajorDMR-10-39155	3
chr17	77207323	77207634	MajorDMR-10-39156	5
chr17	77208562	77208767	MajorDMR-10-39157	2
chr17	77210889	77211894	MajorDMR-10-39158	19
chr17	77213400	77213952	MajorDMR-10-39159	3
chr17	77214459	77214561	MajorDMR-10-39160	4
chr17	77216035	77217068	MajorDMR-10-39161	20
chr17	77217827	77217878	MajorDMR-10-39162	2
chr17	77219631	77220081	MajorDMR-10-39163	4
chr17	77230114	77230219	MajorDMR-10-39164	2
chr17	77242427	77242699	MajorDMR-10-39165	2
chr17	77248995	77249572	MajorDMR-10-39166	9
chr17	77254269	77254586	MajorDMR-10-39167	3
chr17	77256837	77256968	MajorDMR-10-39168	3
chr17	77257723	77257823	MajorDMR-10-39169	3
chr17	77259338	77259366	MajorDMR-10-39170	2
chr17	77261449	77261463	MajorDMR-10-39171	2
chr17	77266793	77267221	MajorDMR-10-39172	2
chr17	77268151	77268284	MajorDMR-10-39173	2
chr17	77268795	77271745	MajorDMR-10-39174	13
chr17	77273093	77273159	MajorDMR-10-39175	3
chr17	77274676	77274989	MajorDMR-10-39176	7
chr17	77283469	77284118	MajorDMR-10-39177	3
chr17	77285256	77285677	MajorDMR-10-39178	2
chr17	77290644	77290813	MajorDMR-10-39179	3
chr17	77295157	77295177	MajorDMR-10-39180	3
chr17	77301090	77303235	MajorDMR-10-39181	46
chr17	77305433	77305449	MajorDMR-10-39182	2
chr17	77308029	77308194	MajorDMR-10-39183	2
chr17	77308930	77309410	MajorDMR-10-39184	3
chr17	77311513	77312713	MajorDMR-10-39185	18
chr17	77315269	77315321	MajorDMR-10-39186	2
chr17	77316611	77316717	MajorDMR-10-39187	3
chr17	77318521	77319085	MajorDMR-10-39188	8
chr17	77320428	77320581	MajorDMR-10-39189	2
chr17	77328035	77330100	MajorDMR-10-39190	13
chr17	77330935	77331787	MajorDMR-10-39191	6
chr17	77334339	77335785	MajorDMR-10-39192	10
chr17	77338188	77338237	MajorDMR-10-39193	2
chr17	77345314	77346007	MajorDMR-10-39194	4
chr17	77351313	77351686	MajorDMR-10-39195	10
chr17	77357598	77359276	MajorDMR-10-39196	29
chr17	77361921	77363648	MajorDMR-10-39197	19
chr17	77368340	77368608	MajorDMR-10-39198	3
chr17	77370320	77373728	MajorDMR-10-39199	27
chr17	77376316	77376655	MajorDMR-10-39200	2
chr17	77377369	77377563	MajorDMR-10-39201	2
chr17	77380759	77381002	MajorDMR-10-39202	6
chr17	77384420	77385012	MajorDMR-10-39203	8
chr17	77385768	77385862	MajorDMR-10-39204	3
chr17	77387740	77388490	MajorDMR-10-39205	6
chr17	77391282	77391751	MajorDMR-10-39206	2
chr17	77393190	77393210	MajorDMR-10-39207	3
chr17	77395645	77396916	MajorDMR-10-39208	11
chr17	77397565	77398893	MajorDMR-10-39209	17
chr17	77402628	77403131	MajorDMR-10-39210	3
chr17	77403633	77404619	MajorDMR-10-39211	8
chr17	77405307	77405390	MajorDMR-10-39212	3
chr17	77407683	77407890	MajorDMR-10-39213	2
chr17	77409108	77411815	MajorDMR-10-39214	55
chr17	77413091	77413611	MajorDMR-10-39215	3
chr17	77414641	77416485	MajorDMR-10-39216	18
chr17	77418441	77418651	MajorDMR-10-39217	2
chr17	77419248	77419711	MajorDMR-10-39218	7
chr17	77421312	77421554	MajorDMR-10-39219	2
chr17	77422283	77422612	MajorDMR-10-39220	4
chr17	77423572	77424071	MajorDMR-10-39221	4
chr17	77425198	77425245	MajorDMR-10-39222	5
chr17	77429017	77429198	MajorDMR-10-39223	2
chr17	77431714	77432063	MajorDMR-10-39224	2
chr17	77433294	77433477	MajorDMR-10-39225	3
chr17	77442348	77443528	MajorDMR-10-39226	12
chr17	77445911	77447123	MajorDMR-10-39227	10
chr17	77449678	77449933	MajorDMR-10-39228	4
chr17	77451063	77451709	MajorDMR-10-39229	4
chr17	77454468	77454967	MajorDMR-10-39230	2
chr17	77456179	77456674	MajorDMR-10-39231	2
chr17	77460088	77460270	MajorDMR-10-39232	5
chr17	77461902	77462338	MajorDMR-10-39233	3
chr17	77467641	77467779	MajorDMR-10-39234	2
chr17	77469194	77469362	MajorDMR-10-39235	3
chr17	77470136	77470239	MajorDMR-10-39236	4
chr17	77471147	77471271	MajorDMR-10-39237	2
chr17	77486352	77486464	MajorDMR-10-39238	3
chr17	77500593	77500626	MajorDMR-10-39239	2
chr17	77502136	77502251	MajorDMR-10-39240	3
chr17	77504324	77504482	MajorDMR-10-39241	6
chr17	77525979	77526111	MajorDMR-10-39242	4
chr17	77530906	77531843	MajorDMR-10-39243	13
chr17	77533319	77533421	MajorDMR-10-39244	4
chr17	77535853	77537459	MajorDMR-10-39245	22
chr17	77538572	77542724	MajorDMR-10-39246	55
chr17	77598546	77598908	MajorDMR-10-39247	3
chr17	77603191	77603448	MajorDMR-10-39248	3
chr17	77605717	77605906	MajorDMR-10-39249	5
chr17	77606648	77606987	MajorDMR-10-39250	5
chr17	77624758	77624876	MajorDMR-10-39251	5
chr17	77639484	77639529	MajorDMR-10-39252	3
chr17	77642529	77642594	MajorDMR-10-39253	2
chr17	77665570	77666608	MajorDMR-10-39254	23
chr17	77669599	77669989	MajorDMR-10-39255	6
chr17	77671913	77672140	MajorDMR-10-39256	3
chr17	77682087	77682248	MajorDMR-10-39257	2
chr17	77683237	77683965	MajorDMR-10-39258	10
chr17	77689241	77689622	MajorDMR-10-39259	3
chr17	77702828	77702856	MajorDMR-10-39260	2
chr17	77716140	77716368	MajorDMR-10-39261	5
chr17	77720129	77721381	MajorDMR-10-39262	22
chr17	77722379	77722653	MajorDMR-10-39263	5
chr17	77752686	77753286	MajorDMR-10-39264	7
chr17	77763484	77764993	MajorDMR-10-39265	73
chr17	77765674	77766859	MajorDMR-10-39266	13
chr17	77772280	77773679	MajorDMR-10-39267	18
chr17	77774772	77777436	MajorDMR-10-39268	52
chr17	77778688	77781400	MajorDMR-10-39269	32
chr17	77783105	77783563	MajorDMR-10-39270	11
chr17	77788160	77789834	MajorDMR-10-39271	126
chr17	77805521	77806120	MajorDMR-10-39272	5
chr17	77816033	77816329	MajorDMR-10-39273	4
chr17	77818670	77819600	MajorDMR-10-39274	27
chr17	77848331	77848384	MajorDMR-10-39275	3
chr17	77876085	77876160	MajorDMR-10-39276	2
chr17	77893559	77894155	MajorDMR-10-39277	8
chr17	77895669	77896406	MajorDMR-10-39278	6
chr17	77903635	77903717	MajorDMR-10-39279	2
chr17	77904812	77905337	MajorDMR-10-39280	8
chr17	77921383	77921609	MajorDMR-10-39281	7
chr17	77925790	77925847	MajorDMR-10-39282	2
chr17	77944679	77944695	MajorDMR-10-39283	2
chr17	77965292	77965349	MajorDMR-10-39284	2
chr17	77974767	77975377	MajorDMR-10-39285	11
chr17	77979916	77979944	MajorDMR-10-39286	2
chr17	77982333	77982478	MajorDMR-10-39287	10
chr17	77997423	77997951	MajorDMR-10-39288	15
chr17	78000147	78000415	MajorDMR-10-39289	2
chr17	78001673	78002052	MajorDMR-10-39290	3
chr17	78008621	78008669	MajorDMR-10-39291	4
chr17	78045288	78045456	MajorDMR-10-39292	4
chr17	78074509	78074562	MajorDMR-10-39293	3
chr17	78079573	78079898	MajorDMR-10-39294	26
chr17	78098391	78098704	MajorDMR-10-39295	4
chr17	78126148	78126457	MajorDMR-10-39296	5
chr17	78142300	78142315	MajorDMR-10-39297	2
chr17	78149744	78149804	MajorDMR-10-39298	3
chr17	78233158	78233431	MajorDMR-10-39299	2
chr17	78235446	78235837	MajorDMR-10-39300	13
chr17	78253791	78253960	MajorDMR-10-39301	4
chr17	78290308	78290570	MajorDMR-10-39302	2
chr17	78400532	78401048	MajorDMR-10-39303	5
chr17	78417498	78421233	MajorDMR-10-39304	68
chr17	78424086	78424917	MajorDMR-10-39305	16
chr17	78426551	78426600	MajorDMR-10-39306	3
chr17	78427216	78427429	MajorDMR-10-39307	3
chr17	78430480	78431111	MajorDMR-10-39308	16
chr17	78433059	78433357	MajorDMR-10-39309	6
chr17	78434178	78434772	MajorDMR-10-39310	8
chr17	78435589	78435812	MajorDMR-10-39311	12
chr17	78439275	78440115	MajorDMR-10-39312	5
chr17	78440865	78441068	MajorDMR-10-39313	2
chr17	78441776	78443940	MajorDMR-10-39314	36
chr17	78445039	78445442	MajorDMR-10-39315	3
chr17	78446270	78446283	MajorDMR-10-39316	2
chr17	78447632	78449246	MajorDMR-10-39317	26
chr17	78452325	78452345	MajorDMR-10-39318	2
chr17	78467001	78467508	MajorDMR-10-39319	13
chr17	78472062	78472384	MajorDMR-10-39320	7
chr17	78497842	78497951	MajorDMR-10-39321	2
chr17	78512916	78513361	MajorDMR-10-39322	10
chr17	78549279	78549359	MajorDMR-10-39323	2
chr17	78589605	78589758	MajorDMR-10-39324	7
chr17	78595690	78596124	MajorDMR-10-39325	5
chr17	78608103	78608570	MajorDMR-10-39326	2
chr17	78623420	78624205	MajorDMR-10-39327	4
chr17	78630694	78630714	MajorDMR-10-39328	2
chr17	78638235	78638555	MajorDMR-10-39329	3
chr17	78716776	78717303	MajorDMR-10-39330	12
chr17	78720000	78720403	MajorDMR-10-39331	18
chr17	78747104	78747802	MajorDMR-10-39332	16
chr17	78757441	78758082	MajorDMR-10-39333	5
chr17	78759287	78759485	MajorDMR-10-39334	7
chr17	78765139	78765287	MajorDMR-10-39335	2
chr17	78765866	78766471	MajorDMR-10-39336	9
chr17	78769589	78769876	MajorDMR-10-39337	14
chr17	78779011	78779383	MajorDMR-10-39338	12
chr17	78800183	78801216	MajorDMR-10-39339	19
chr17	78806369	78808891	MajorDMR-10-39340	42
chr17	78813274	78813949	MajorDMR-10-39341	12
chr17	78832754	78833740	MajorDMR-10-39342	25
chr17	78835319	78835885	MajorDMR-10-39343	10
chr17	78840080	78840265	MajorDMR-10-39344	5
chr17	78846277	78846800	MajorDMR-10-39345	3
chr17	78865126	78866924	MajorDMR-10-39346	36
chr17	78875609	78875620	MajorDMR-10-39347	2
chr17	78878280	78878508	MajorDMR-10-39348	2
chr17	78892567	78893569	MajorDMR-10-39349	30
chr17	78894512	78894845	MajorDMR-10-39350	2
chr17	78899456	78899595	MajorDMR-10-39351	2
chr17	78904349	78904649	MajorDMR-10-39352	7
chr17	78915590	78916953	MajorDMR-10-39353	44
chr17	78932248	78932274	MajorDMR-10-39354	3
chr17	78932783	78933944	MajorDMR-10-39355	21
chr17	78937424	78937437	MajorDMR-10-39356	2
chr17	78942358	78942474	MajorDMR-10-39357	2
chr17	78942982	78943353	MajorDMR-10-39358	9
chr17	78944312	78945078	MajorDMR-10-39359	10
chr17	78955598	78955735	MajorDMR-10-39360	2
chr17	78964778	78965271	MajorDMR-10-39361	3
chr17	78966701	78967292	MajorDMR-10-39362	12
chr17	78976235	78976670	MajorDMR-10-39363	6
chr17	78977226	78977351	MajorDMR-10-39364	4
chr17	78978569	78978751	MajorDMR-10-39365	5
chr17	78980536	78981038	MajorDMR-10-39366	14
chr17	78994695	78995311	MajorDMR-10-39367	14
chr17	78999325	79002565	MajorDMR-10-39368	65
chr17	79004815	79006023	MajorDMR-10-39369	37
chr17	79007013	79007983	MajorDMR-10-39370	26
chr17	79009834	79013152	MajorDMR-10-39371	82
chr17	79013901	79015397	MajorDMR-10-39372	26
chr17	79017685	79019356	MajorDMR-10-39373	25
chr17	79021209	79021907	MajorDMR-10-39374	9
chr17	79022750	79023440	MajorDMR-10-39375	9
chr17	79025301	79025399	MajorDMR-10-39376	2
chr17	79026043	79026441	MajorDMR-10-39377	17
chr17	79030900	79032168	MajorDMR-10-39378	20
chr17	79033693	79033876	MajorDMR-10-39379	3
chr17	79036414	79036646	MajorDMR-10-39380	3
chr17	79037860	79039514	MajorDMR-10-39381	21
chr17	79040725	79041679	MajorDMR-10-39382	19
chr17	79042687	79043159	MajorDMR-10-39383	8
chr17	79045565	79045809	MajorDMR-10-39384	7
chr17	79047353	79047876	MajorDMR-10-39385	5
chr17	79048686	79049258	MajorDMR-10-39386	11
chr17	79052089	79052501	MajorDMR-10-39387	4
chr17	79055020	79055364	MajorDMR-10-39388	4
chr17	79056390	79056702	MajorDMR-10-39389	2
chr17	79057203	79057585	MajorDMR-10-39390	3
chr17	79058277	79058860	MajorDMR-10-39391	15
chr17	79066091	79068398	MajorDMR-10-39392	35
chr17	79069360	79070206	MajorDMR-10-39393	12
chr17	79071691	79072155	MajorDMR-10-39394	3
chr17	79075421	79076553	MajorDMR-10-39395	15
chr17	79083787	79084718	MajorDMR-10-39396	13
chr17	79088273	79088876	MajorDMR-10-39397	8
chr17	79089715	79091156	MajorDMR-10-39398	9
chr17	79091675	79094267	MajorDMR-10-39399	45
chr17	79096500	79096572	MajorDMR-10-39400	2
chr17	79097909	79098177	MajorDMR-10-39401	4
chr17	79099650	79101912	MajorDMR-10-39402	22
chr17	79102842	79102892	MajorDMR-10-39403	2
chr17	79103612	79103713	MajorDMR-10-39404	4
chr17	79106087	79106103	MajorDMR-10-39405	2
chr17	79109391	79110476	MajorDMR-10-39406	13
chr17	79127252	79127387	MajorDMR-10-39407	9
chr17	79131909	79131944	MajorDMR-10-39408	2
chr17	79134202	79134314	MajorDMR-10-39409	3
chr17	79137284	79137651	MajorDMR-10-39410	14
chr17	79138410	79139167	MajorDMR-10-39411	8
chr17	79153841	79153919	MajorDMR-10-39412	5
chr17	79163537	79163546	MajorDMR-10-39413	2
chr17	79174727	79174754	MajorDMR-10-39414	2
chr17	79214535	79214798	MajorDMR-10-39415	4
chr17	79215505	79217709	MajorDMR-10-39416	28
chr17	79218388	79218795	MajorDMR-10-39417	3
chr17	79224972	79225204	MajorDMR-10-39418	2
chr17	79226309	79226449	MajorDMR-10-39419	4
chr17	79227165	79227412	MajorDMR-10-39420	4
chr17	79228874	79229125	MajorDMR-10-39421	3
chr17	79251112	79251682	MajorDMR-10-39422	24
chr17	79253678	79254230	MajorDMR-10-39423	22
chr17	79259302	79259381	MajorDMR-10-39424	2
chr17	79267784	79267853	MajorDMR-10-39425	2
chr17	79275176	79275575	MajorDMR-10-39426	8
chr17	79282839	79283476	MajorDMR-10-39427	19
chr17	79291797	79292676	MajorDMR-10-39428	7
chr17	79305231	79305453	MajorDMR-10-39429	3
chr17	79310998	79311364	MajorDMR-10-39430	2
chr17	79360310	79360314	MajorDMR-10-39431	2
chr17	79364876	79365938	MajorDMR-10-39432	7
chr17	79375741	79378678	MajorDMR-10-39433	50
chr17	79386575	79387217	MajorDMR-10-39434	12
chr17	79391324	79391499	MajorDMR-10-39435	8
chr17	79392132	79392553	MajorDMR-10-39436	2
chr17	79393768	79394178	MajorDMR-10-39437	8
chr17	79396926	79397350	MajorDMR-10-39438	3
chr17	79400009	79400225	MajorDMR-10-39439	4
chr17	79401199	79401275	MajorDMR-10-39440	2
chr17	79405109	79405576	MajorDMR-10-39441	13
chr17	79407759	79408174	MajorDMR-10-39442	5
chr17	79447380	79448137	MajorDMR-10-39443	8
chr17	79457736	79457963	MajorDMR-10-39444	3
chr17	79461411	79462036	MajorDMR-10-39445	8
chr17	79466216	79466574	MajorDMR-10-39446	4
chr17	79490787	79490977	MajorDMR-10-39447	7
chr17	79495438	79495473	MajorDMR-10-39448	3
chr17	79500988	79501378	MajorDMR-10-39449	3
chr17	79503208	79505214	MajorDMR-10-39450	36
chr17	79514012	79514058	MajorDMR-10-39451	3
chr17	79520824	79521332	MajorDMR-10-39452	3
chr17	79524468	79524500	MajorDMR-10-39453	2
chr17	79526341	79526725	MajorDMR-10-39454	4
chr17	79533262	79534185	MajorDMR-10-39455	8
chr17	79547444	79547838	MajorDMR-10-39456	2
chr17	79549942	79550203	MajorDMR-10-39457	3
chr17	79567272	79567400	MajorDMR-10-39458	5
chr17	79581393	79581623	MajorDMR-10-39459	4
chr17	79604937	79604979	MajorDMR-10-39460	2
chr17	79614975	79615099	MajorDMR-10-39461	2
chr17	79615669	79615815	MajorDMR-10-39462	2
chr17	79620196	79620414	MajorDMR-10-39463	2
chr17	79638413	79638469	MajorDMR-10-39464	2
chr17	79644011	79644288	MajorDMR-10-39465	8
chr17	79648730	79648820	MajorDMR-10-39466	5
chr17	79690819	79690969	MajorDMR-10-39467	3
chr17	79702980	79703379	MajorDMR-10-39468	9
chr17	79708320	79708367	MajorDMR-10-39469	4
chr17	79760959	79761564	MajorDMR-10-39470	6
chr17	79762940	79763293	MajorDMR-10-39471	9
chr17	79764435	79765025	MajorDMR-10-39472	4
chr17	79777867	79777880	MajorDMR-10-39473	2
chr17	79779456	79779954	MajorDMR-10-39474	15
chr17	79789983	79790011	MajorDMR-10-39475	2
chr17	79823983	79824097	MajorDMR-10-39476	2
chr17	79825079	79827069	MajorDMR-10-39477	20
chr17	79827619	79827883	MajorDMR-10-39478	3
chr17	79850276	79850438	MajorDMR-10-39479	3
chr17	79859740	79859889	MajorDMR-10-39480	6
chr17	79860503	79861011	MajorDMR-10-39481	10
chr17	79866104	79866187	MajorDMR-10-39482	3
chr17	79869751	79869886	MajorDMR-10-39483	5
chr17	79874228	79874696	MajorDMR-10-39484	4
chr17	79875269	79875279	MajorDMR-10-39485	2
chr17	79876564	79877022	MajorDMR-10-39486	3
chr17	79878487	79878652	MajorDMR-10-39487	4
chr17	79879220	79879428	MajorDMR-10-39488	2
chr17	79881131	79881183	MajorDMR-10-39489	2
chr17	79886741	79886910	MajorDMR-10-39490	2
chr17	79889628	79889758	MajorDMR-10-39491	4
chr17	79897711	79898314	MajorDMR-10-39492	24
chr17	79910373	79910596	MajorDMR-10-39493	2
chr17	79917207	79917399	MajorDMR-10-39494	11
chr17	79919610	79920635	MajorDMR-10-39495	26
chr17	79925417	79925678	MajorDMR-10-39496	6
chr17	79936691	79936794	MajorDMR-10-39497	2
chr17	79964507	79964554	MajorDMR-10-39498	4
chr17	79966549	79966554	MajorDMR-10-39499	2
chr17	79967119	79967299	MajorDMR-10-39500	2
chr17	79971266	79972810	MajorDMR-10-39501	49
chr17	79976406	79976415	MajorDMR-10-39502	2
chr17	79979351	79979499	MajorDMR-10-39503	7
chr17	79988318	79988403	MajorDMR-10-39504	3
chr17	79996025	79996074	MajorDMR-10-39505	2
chr17	80013470	80013633	MajorDMR-10-39506	2
chr17	80014982	80016545	MajorDMR-10-39507	16
chr17	80035165	80036297	MajorDMR-10-39508	23
chr17	80038941	80039005	MajorDMR-10-39509	2
chr17	80053634	80053649	MajorDMR-10-39510	2
chr17	80058235	80059513	MajorDMR-10-39511	7
chr17	80060142	80060497	MajorDMR-10-39512	2
chr17	80061325	80061700	MajorDMR-10-39513	2
chr17	80106584	80107067	MajorDMR-10-39514	2
chr17	80129346	80129873	MajorDMR-10-39515	3
chr17	80142511	80142838	MajorDMR-10-39516	6
chr17	80145605	80145784	MajorDMR-10-39517	2
chr17	80162874	80163562	MajorDMR-10-39518	4
chr17	80174684	80174847	MajorDMR-10-39519	3
chr17	80186210	80186597	MajorDMR-10-39520	20
chr17	80187193	80187348	MajorDMR-10-39521	8
chr17	80188516	80189963	MajorDMR-10-39522	50
chr17	80194099	80194777	MajorDMR-10-39523	28
chr17	80195853	80201711	MajorDMR-10-39524	120
chr17	80202344	80203901	MajorDMR-10-39525	47
chr17	80204446	80206234	MajorDMR-10-39526	18
chr17	80206909	80206945	MajorDMR-10-39527	2
chr17	80207621	80209470	MajorDMR-10-39528	15
chr17	80213585	80213905	MajorDMR-10-39529	10
chr17	80215527	80216744	MajorDMR-10-39530	6
chr17	80217403	80217470	MajorDMR-10-39531	3
chr17	80219261	80219760	MajorDMR-10-39532	2
chr17	80220385	80220872	MajorDMR-10-39533	3
chr17	80221940	80222643	MajorDMR-10-39534	3
chr17	80224222	80226799	MajorDMR-10-39535	21
chr17	80228550	80229561	MajorDMR-10-39536	7
chr17	80230206	80230216	MajorDMR-10-39537	2
chr17	80235799	80236681	MajorDMR-10-39538	11
chr17	80241251	80241457	MajorDMR-10-39539	8
chr17	80249551	80250006	MajorDMR-10-39540	2
chr17	80254848	80254863	MajorDMR-10-39541	2
chr17	80255484	80256498	MajorDMR-10-39542	41
chr17	80273344	80274468	MajorDMR-10-39543	29
chr17	80279014	80279466	MajorDMR-10-39544	7
chr17	80285280	80286161	MajorDMR-10-39545	15
chr17	80288109	80288608	MajorDMR-10-39546	7
chr17	80290680	80291206	MajorDMR-10-39547	8
chr17	80292134	80292169	MajorDMR-10-39548	2
chr17	80296987	80297563	MajorDMR-10-39549	6
chr17	80310069	80310222	MajorDMR-10-39550	7
chr17	80328444	80329366	MajorDMR-10-39551	29
chr17	80330031	80330205	MajorDMR-10-39552	4
chr17	80333241	80333848	MajorDMR-10-39553	9
chr17	80336145	80336290	MajorDMR-10-39554	4
chr17	80337285	80338195	MajorDMR-10-39555	11
chr17	80339399	80339457	MajorDMR-10-39556	2
chr17	80341006	80341338	MajorDMR-10-39557	2
chr17	80343019	80343502	MajorDMR-10-39558	8
chr17	80356731	80357876	MajorDMR-10-39559	18
chr17	80365238	80365250	MajorDMR-10-39560	2
chr17	80372510	80372751	MajorDMR-10-39561	4
chr17	80382621	80382669	MajorDMR-10-39562	2
chr17	80400148	80400243	MajorDMR-10-39563	2
chr17	80401446	80401742	MajorDMR-10-39564	12
chr17	80402517	80403301	MajorDMR-10-39565	4
chr17	80421309	80421351	MajorDMR-10-39566	2
chr17	80422147	80422318	MajorDMR-10-39567	4
chr17	80432468	80432693	MajorDMR-10-39568	5
chr17	80451971	80453102	MajorDMR-10-39569	19
chr17	80476469	80476799	MajorDMR-10-39570	3
chr17	80482427	80482877	MajorDMR-10-39571	2
chr17	80483646	80483781	MajorDMR-10-39572	3
chr17	80485509	80487305	MajorDMR-10-39573	19
chr17	80498280	80498548	MajorDMR-10-39574	2
chr17	80501674	80503346	MajorDMR-10-39575	18
chr17	80506615	80506967	MajorDMR-10-39576	4
chr17	80509675	80510213	MajorDMR-10-39577	8
chr17	80516384	80516748	MajorDMR-10-39578	3
chr17	80517322	80517611	MajorDMR-10-39579	4
chr17	80518291	80518612	MajorDMR-10-39580	4
chr17	80524151	80524626	MajorDMR-10-39581	5
chr17	80527913	80528388	MajorDMR-10-39582	3
chr17	80536628	80537155	MajorDMR-10-39583	4
chr17	80543161	80543376	MajorDMR-10-39584	4
chr17	80544594	80545214	MajorDMR-10-39585	3
chr17	80547419	80547618	MajorDMR-10-39586	2
chr17	80548334	80551585	MajorDMR-10-39587	25
chr17	80556775	80557037	MajorDMR-10-39588	4
chr17	80560492	80562243	MajorDMR-10-39589	13
chr17	80563830	80564290	MajorDMR-10-39590	10
chr17	80569554	80569721	MajorDMR-10-39591	5
chr17	80573416	80573707	MajorDMR-10-39592	2
chr17	80574405	80574441	MajorDMR-10-39593	2
chr17	80600313	80600337	MajorDMR-10-39594	3
chr17	80610689	80610697	MajorDMR-10-39595	2
chr17	80621858	80621936	MajorDMR-10-39596	4
chr17	80627685	80628186	MajorDMR-10-39597	10
chr17	80633087	80633327	MajorDMR-10-39598	7
chr17	80636089	80636828	MajorDMR-10-39599	15
chr17	80648386	80648764	MajorDMR-10-39600	3
chr17	80649282	80649420	MajorDMR-10-39601	3
chr17	80650264	80650564	MajorDMR-10-39602	2
chr17	80654699	80654723	MajorDMR-10-39603	3
chr17	80659752	80660644	MajorDMR-10-39604	5
chr17	80661318	80661332	MajorDMR-10-39605	2
chr17	80664728	80665606	MajorDMR-10-39606	9
chr17	80666440	80666528	MajorDMR-10-39607	5
chr17	80668666	80669058	MajorDMR-10-39608	2
chr17	80670102	80670265	MajorDMR-10-39609	2
chr17	80692827	80692837	MajorDMR-10-39610	2
chr17	80694044	80694442	MajorDMR-10-39611	6
chr17	80712671	80713025	MajorDMR-10-39612	7
chr17	80713703	80713820	MajorDMR-10-39613	2
chr17	80725108	80725187	MajorDMR-10-39614	2
chr17	80739474	80740138	MajorDMR-10-39615	4
chr17	80744832	80745402	MajorDMR-10-39616	18
chr17	80751989	80752093	MajorDMR-10-39617	3
chr17	80762581	80763269	MajorDMR-10-39618	17
chr17	80767559	80767636	MajorDMR-10-39619	4
chr17	80788198	80788378	MajorDMR-10-39620	17
chr17	80818030	80818325	MajorDMR-10-39621	2
chr17	80819224	80819243	MajorDMR-10-39622	2
chr17	80821597	80823384	MajorDMR-10-39623	13
chr17	80834431	80835261	MajorDMR-10-39624	16
chr17	80870498	80870788	MajorDMR-10-39625	3
chr17	80878102	80878244	MajorDMR-10-39626	5
chr17	80885601	80885865	MajorDMR-10-39627	5
chr17	80889605	80890274	MajorDMR-10-39628	15
chr17	80920728	80921305	MajorDMR-10-39629	15
chr17	80928418	80928533	MajorDMR-10-39630	2
chr17	80967677	80967803	MajorDMR-10-39631	3
chr17	80969317	80969660	MajorDMR-10-39632	3
chr17	81025915	81025978	MajorDMR-10-39633	2
chr17	81035422	81035489	MajorDMR-10-39634	5
chr17	81036174	81036672	MajorDMR-10-39635	18
chr17	81039210	81039403	MajorDMR-10-39636	8
chr17	81049041	81049148	MajorDMR-10-39637	4
chr17	81055874	81056848	MajorDMR-10-39638	12
chr17	81057382	81058824	MajorDMR-10-39639	24
chr17	81060381	81060388	MajorDMR-10-39640	2
chr17	81066872	81067731	MajorDMR-10-39641	8
chr17	81101054	81101228	MajorDMR-10-39642	9
chr17	81122708	81123225	MajorDMR-10-39643	12
chr17	81141766	81141933	MajorDMR-10-39644	2
chr17	81151775	81151971	MajorDMR-10-39645	2
chr17	81153627	81153753	MajorDMR-10-39646	3
chr18	99774	99856	MajorDMR-10-39647	2
chr18	100826	100979	MajorDMR-10-39648	2
chr18	101942	102290	MajorDMR-10-39649	2
chr18	331545	331733	MajorDMR-10-39650	2
chr18	376483	376757	MajorDMR-10-39651	4
chr18	378042	378488	MajorDMR-10-39652	11
chr18	449377	449798	MajorDMR-10-39653	5
chr18	475321	475428	MajorDMR-10-39654	3
chr18	475936	476515	MajorDMR-10-39655	5
chr18	519167	519419	MajorDMR-10-39656	5
chr18	564989	565272	MajorDMR-10-39657	3
chr18	595259	595424	MajorDMR-10-39658	3
chr18	596151	596538	MajorDMR-10-39659	2
chr18	677980	678364	MajorDMR-10-39660	10
chr18	686737	687034	MajorDMR-10-39661	4
chr18	693766	693979	MajorDMR-10-39662	3
chr18	807439	808140	MajorDMR-10-39663	3
chr18	810935	811185	MajorDMR-10-39664	3
chr18	813222	813793	MajorDMR-10-39665	6
chr18	830593	831232	MajorDMR-10-39666	4
chr18	832173	832386	MajorDMR-10-39667	8
chr18	864784	865006	MajorDMR-10-39668	2
chr18	902348	903006	MajorDMR-10-39669	7
chr18	905176	905288	MajorDMR-10-39670	2
chr18	934480	934744	MajorDMR-10-39671	3
chr18	962313	962346	MajorDMR-10-39672	2
chr18	1075570	1075735	MajorDMR-10-39673	2
chr18	1094612	1094730	MajorDMR-10-39674	3
chr18	1202308	1202624	MajorDMR-10-39675	3
chr18	1240577	1241333	MajorDMR-10-39676	7
chr18	1362186	1362224	MajorDMR-10-39677	2
chr18	1430821	1430841	MajorDMR-10-39678	2
chr18	1658962	1659017	MajorDMR-10-39679	2
chr18	1664140	1664319	MajorDMR-10-39680	3
chr18	1710051	1710135	MajorDMR-10-39681	2
chr18	1739899	1740029	MajorDMR-10-39682	2
chr18	1883792	1883882	MajorDMR-10-39683	2
chr18	1896014	1896405	MajorDMR-10-39684	2
chr18	2105054	2105069	MajorDMR-10-39685	2
chr18	2114562	2114977	MajorDMR-10-39686	2
chr18	2147467	2148290	MajorDMR-10-39687	9
chr18	2173622	2173797	MajorDMR-10-39688	4
chr18	2223569	2223980	MajorDMR-10-39689	4
chr18	2267679	2267716	MajorDMR-10-39690	2
chr18	2352092	2352219	MajorDMR-10-39691	3
chr18	2392529	2392645	MajorDMR-10-39692	2
chr18	2542310	2542315	MajorDMR-10-39693	2
chr18	2573007	2573086	MajorDMR-10-39694	3
chr18	2646551	2646833	MajorDMR-10-39695	4
chr18	2716711	2716877	MajorDMR-10-39696	3
chr18	2905872	2906538	MajorDMR-10-39697	20
chr18	2907101	2907640	MajorDMR-10-39698	14
chr18	2920827	2921323	MajorDMR-10-39699	7
chr18	3013768	3015336	MajorDMR-10-39700	32
chr18	3044794	3045411	MajorDMR-10-39701	7
chr18	3048101	3048426	MajorDMR-10-39702	4
chr18	3062871	3063430	MajorDMR-10-39703	11
chr18	3093914	3094251	MajorDMR-10-39704	3
chr18	3097000	3097174	MajorDMR-10-39705	2
chr18	3129442	3129556	MajorDMR-10-39706	6
chr18	3151534	3151782	MajorDMR-10-39707	3
chr18	3196901	3196961	MajorDMR-10-39708	2
chr18	3234568	3234678	MajorDMR-10-39709	2
chr18	3245826	3246022	MajorDMR-10-39710	7
chr18	3246580	3247173	MajorDMR-10-39711	11
chr18	3260670	3260880	MajorDMR-10-39712	3
chr18	3279076	3280093	MajorDMR-10-39713	9
chr18	3297038	3297406	MajorDMR-10-39714	5
chr18	3411930	3412242	MajorDMR-10-39715	6
chr18	3447213	3447714	MajorDMR-10-39716	6
chr18	3452296	3452688	MajorDMR-10-39717	4
chr18	3457452	3457608	MajorDMR-10-39718	3
chr18	3490693	3490962	MajorDMR-10-39719	2
chr18	3498730	3500051	MajorDMR-10-39720	26
chr18	3502811	3502948	MajorDMR-10-39721	2
chr18	3521080	3521431	MajorDMR-10-39722	2
chr18	3524809	3524918	MajorDMR-10-39723	2
chr18	3525758	3529272	MajorDMR-10-39724	21
chr18	3538239	3538267	MajorDMR-10-39725	2
chr18	3539019	3539279	MajorDMR-10-39726	3
chr18	3540877	3541367	MajorDMR-10-39727	4
chr18	3547680	3547701	MajorDMR-10-39728	2
chr18	3548990	3549531	MajorDMR-10-39729	8
chr18	3556720	3556869	MajorDMR-10-39730	2
chr18	3558354	3558378	MajorDMR-10-39731	2
chr18	3559099	3559660	MajorDMR-10-39732	4
chr18	3561241	3561738	MajorDMR-10-39733	2
chr18	3579891	3580190	MajorDMR-10-39734	3
chr18	3585693	3586040	MajorDMR-10-39735	6
chr18	3593172	3594198	MajorDMR-10-39736	15
chr18	3595028	3595114	MajorDMR-10-39737	4
chr18	3596180	3597194	MajorDMR-10-39738	13
chr18	3597778	3598264	MajorDMR-10-39739	6
chr18	3602358	3603227	MajorDMR-10-39740	21
chr18	3604452	3606670	MajorDMR-10-39741	22
chr18	3610102	3610325	MajorDMR-10-39742	4
chr18	3611481	3611527	MajorDMR-10-39743	2
chr18	3615420	3615594	MajorDMR-10-39744	2
chr18	3617959	3618238	MajorDMR-10-39745	2
chr18	3621787	3622843	MajorDMR-10-39746	10
chr18	3623689	3625128	MajorDMR-10-39747	34
chr18	3639821	3639955	MajorDMR-10-39748	2
chr18	3652735	3653261	MajorDMR-10-39749	5
chr18	3654557	3654813	MajorDMR-10-39750	3
chr18	3665004	3666480	MajorDMR-10-39751	18
chr18	3668665	3668689	MajorDMR-10-39752	2
chr18	3688865	3689358	MajorDMR-10-39753	4
chr18	3690694	3690877	MajorDMR-10-39754	2
chr18	3694977	3695101	MajorDMR-10-39755	5
chr18	3703205	3703653	MajorDMR-10-39756	4
chr18	3704335	3704564	MajorDMR-10-39757	4
chr18	3705177	3705489	MajorDMR-10-39758	3
chr18	3706498	3706670	MajorDMR-10-39759	4
chr18	3707237	3707687	MajorDMR-10-39760	2
chr18	3708789	3711133	MajorDMR-10-39761	18
chr18	3712836	3713983	MajorDMR-10-39762	6
chr18	3715540	3715658	MajorDMR-10-39763	3
chr18	3720973	3723419	MajorDMR-10-39764	13
chr18	3725159	3725183	MajorDMR-10-39765	2
chr18	3728565	3728649	MajorDMR-10-39766	3
chr18	3729607	3729998	MajorDMR-10-39767	3
chr18	3746868	3747934	MajorDMR-10-39768	11
chr18	3752661	3753403	MajorDMR-10-39769	5
chr18	3760050	3761599	MajorDMR-10-39770	12
chr18	3770701	3771414	MajorDMR-10-39771	11
chr18	3772488	3774266	MajorDMR-10-39772	11
chr18	3777460	3777464	MajorDMR-10-39773	2
chr18	3787555	3787671	MajorDMR-10-39774	4
chr18	3788680	3789202	MajorDMR-10-39775	8
chr18	3794424	3795108	MajorDMR-10-39776	10
chr18	3802509	3802643	MajorDMR-10-39777	3
chr18	3804634	3809274	MajorDMR-10-39778	26
chr18	3812952	3813166	MajorDMR-10-39779	3
chr18	3814664	3815922	MajorDMR-10-39780	7
chr18	3817895	3818229	MajorDMR-10-39781	2
chr18	3820090	3820244	MajorDMR-10-39782	5
chr18	3821528	3821767	MajorDMR-10-39783	3
chr18	3825690	3825721	MajorDMR-10-39784	2
chr18	3827346	3828085	MajorDMR-10-39785	7
chr18	3832085	3832845	MajorDMR-10-39786	7
chr18	3835562	3835643	MajorDMR-10-39787	3
chr18	3836151	3837784	MajorDMR-10-39788	20
chr18	3839606	3840925	MajorDMR-10-39789	11
chr18	3841540	3841901	MajorDMR-10-39790	3
chr18	3843692	3844618	MajorDMR-10-39791	7
chr18	3845666	3846117	MajorDMR-10-39792	4
chr18	3847235	3848405	MajorDMR-10-39793	6
chr18	3849794	3850611	MajorDMR-10-39794	4
chr18	3867467	3868462	MajorDMR-10-39795	5
chr18	3869123	3871693	MajorDMR-10-39796	17
chr18	3874745	3876172	MajorDMR-10-39797	14
chr18	3876690	3876752	MajorDMR-10-39798	2
chr18	3878560	3878586	MajorDMR-10-39799	2
chr18	3900479	3900821	MajorDMR-10-39800	4
chr18	3901914	3902315	MajorDMR-10-39801	2
chr18	3910646	3911043	MajorDMR-10-39802	6
chr18	3916195	3917398	MajorDMR-10-39803	9
chr18	3930338	3930862	MajorDMR-10-39804	3
chr18	3934377	3934383	MajorDMR-10-39805	2
chr18	3967236	3967916	MajorDMR-10-39806	5
chr18	3969001	3970303	MajorDMR-10-39807	10
chr18	3973385	3974200	MajorDMR-10-39808	10
chr18	3982771	3982780	MajorDMR-10-39809	2
chr18	3983718	3984052	MajorDMR-10-39810	3
chr18	3993418	3993715	MajorDMR-10-39811	2
chr18	3995293	3995957	MajorDMR-10-39812	8
chr18	3998438	3998896	MajorDMR-10-39813	6
chr18	4004351	4005155	MajorDMR-10-39814	11
chr18	4007547	4007768	MajorDMR-10-39815	3
chr18	4008683	4009008	MajorDMR-10-39816	11
chr18	4017802	4018487	MajorDMR-10-39817	4
chr18	4049118	4049260	MajorDMR-10-39818	2
chr18	4068831	4068844	MajorDMR-10-39819	3
chr18	4096980	4097239	MajorDMR-10-39820	2
chr18	4119812	4120303	MajorDMR-10-39821	2
chr18	4131190	4131687	MajorDMR-10-39822	6
chr18	4134821	4135016	MajorDMR-10-39823	3
chr18	4171518	4171747	MajorDMR-10-39824	2
chr18	4181564	4181639	MajorDMR-10-39825	2
chr18	4183717	4184207	MajorDMR-10-39826	5
chr18	4193217	4193252	MajorDMR-10-39827	2
chr18	4252696	4252800	MajorDMR-10-39828	3
chr18	4257002	4257047	MajorDMR-10-39829	2
chr18	4264612	4264685	MajorDMR-10-39830	2
chr18	4299066	4299153	MajorDMR-10-39831	2
chr18	4308538	4308888	MajorDMR-10-39832	3
chr18	4351207	4352074	MajorDMR-10-39833	4
chr18	4358651	4358929	MajorDMR-10-39834	3
chr18	4704839	4704993	MajorDMR-10-39835	2
chr18	4749848	4750847	MajorDMR-10-39836	12
chr18	4751545	4752181	MajorDMR-10-39837	4
chr18	4776745	4776862	MajorDMR-10-39838	2
chr18	4988533	4988768	MajorDMR-10-39839	2
chr18	5022326	5022339	MajorDMR-10-39840	2
chr18	5023640	5023662	MajorDMR-10-39841	3
chr18	5029555	5029828	MajorDMR-10-39842	3
chr18	5058947	5059801	MajorDMR-10-39843	13
chr18	5069836	5070289	MajorDMR-10-39844	2
chr18	5073383	5073871	MajorDMR-10-39845	2
chr18	5195864	5196354	MajorDMR-10-39846	10
chr18	5376841	5377445	MajorDMR-10-39847	6
chr18	5382748	5382941	MajorDMR-10-39848	3
chr18	5389137	5389572	MajorDMR-10-39849	3
chr18	5488943	5489229	MajorDMR-10-39850	15
chr18	5492592	5493005	MajorDMR-10-39851	2
chr18	5500532	5500962	MajorDMR-10-39852	7
chr18	5514288	5514755	MajorDMR-10-39853	2
chr18	5516988	5517123	MajorDMR-10-39854	2
chr18	5518497	5518522	MajorDMR-10-39855	2
chr18	5519653	5520535	MajorDMR-10-39856	5
chr18	5540257	5540725	MajorDMR-10-39857	6
chr18	5542272	5542562	MajorDMR-10-39858	5
chr18	5544533	5544566	MajorDMR-10-39859	2
chr18	5546521	5547345	MajorDMR-10-39860	5
chr18	5556395	5556616	MajorDMR-10-39861	4
chr18	5607012	5607089	MajorDMR-10-39862	2
chr18	5631109	5631335	MajorDMR-10-39863	6
chr18	5693996	5694669	MajorDMR-10-39864	7
chr18	5720274	5720394	MajorDMR-10-39865	5
chr18	5725288	5725751	MajorDMR-10-39866	6
chr18	5852130	5852558	MajorDMR-10-39867	2
chr18	5868324	5868430	MajorDMR-10-39868	4
chr18	5871233	5871647	MajorDMR-10-39869	4
chr18	5890097	5890434	MajorDMR-10-39870	9
chr18	5915181	5915360	MajorDMR-10-39871	2
chr18	5943732	5944168	MajorDMR-10-39872	5
chr18	5962469	5962574	MajorDMR-10-39873	3
chr18	5979968	5980101	MajorDMR-10-39874	3
chr18	5986652	5986781	MajorDMR-10-39875	3
chr18	6010526	6010647	MajorDMR-10-39876	2
chr18	6012790	6013513	MajorDMR-10-39877	8
chr18	6194505	6194601	MajorDMR-10-39878	2
chr18	6361223	6361385	MajorDMR-10-39879	2
chr18	6373224	6373673	MajorDMR-10-39880	3
chr18	6435132	6435167	MajorDMR-10-39881	2
chr18	6478120	6478787	MajorDMR-10-39882	5
chr18	6541063	6541879	MajorDMR-10-39883	7
chr18	6728486	6728896	MajorDMR-10-39884	4
chr18	6797510	6797684	MajorDMR-10-39885	3
chr18	6920009	6920491	MajorDMR-10-39886	3
chr18	7038385	7038467	MajorDMR-10-39887	3
chr18	7115925	7116289	MajorDMR-10-39888	8
chr18	7118091	7118241	MajorDMR-10-39889	5
chr18	7193531	7194063	MajorDMR-10-39890	4
chr18	7206357	7207677	MajorDMR-10-39891	8
chr18	7257259	7257453	MajorDMR-10-39892	2
chr18	7388875	7388997	MajorDMR-10-39893	4
chr18	7460019	7461185	MajorDMR-10-39894	14
chr18	7617909	7618217	MajorDMR-10-39895	3
chr18	7619409	7619874	MajorDMR-10-39896	6
chr18	7742120	7742780	MajorDMR-10-39897	5
chr18	7749250	7749489	MajorDMR-10-39898	2
chr18	7822629	7823305	MajorDMR-10-39899	6
chr18	7900162	7900408	MajorDMR-10-39900	3
chr18	8265111	8265154	MajorDMR-10-39901	2
chr18	8340048	8340311	MajorDMR-10-39902	10
chr18	8364639	8364679	MajorDMR-10-39903	2
chr18	8381960	8382202	MajorDMR-10-39904	5
chr18	8428322	8428451	MajorDMR-10-39905	3
chr18	8469835	8469961	MajorDMR-10-39906	2
chr18	8478827	8478912	MajorDMR-10-39907	4
chr18	8507552	8507630	MajorDMR-10-39908	4
chr18	8603790	8603880	MajorDMR-10-39909	2
chr18	8615178	8615187	MajorDMR-10-39910	2
chr18	8616034	8616538	MajorDMR-10-39911	4
chr18	8626062	8626222	MajorDMR-10-39912	2
chr18	8626841	8627693	MajorDMR-10-39913	13
chr18	8643617	8643765	MajorDMR-10-39914	2
chr18	8655146	8655223	MajorDMR-10-39915	2
chr18	8657953	8658230	MajorDMR-10-39916	5
chr18	8701634	8701745	MajorDMR-10-39917	2
chr18	8703279	8703759	MajorDMR-10-39918	4
chr18	8783250	8783624	MajorDMR-10-39919	9
chr18	8797353	8797548	MajorDMR-10-39920	5
chr18	8808224	8808373	MajorDMR-10-39921	2
chr18	8835023	8835913	MajorDMR-10-39922	7
chr18	8839408	8839857	MajorDMR-10-39923	4
chr18	8876570	8876835	MajorDMR-10-39924	4
chr18	8931136	8931630	MajorDMR-10-39925	4
chr18	8947606	8947854	MajorDMR-10-39926	4
chr18	8949175	8950254	MajorDMR-10-39927	6
chr18	8987327	8988177	MajorDMR-10-39928	7
chr18	8990638	8991645	MajorDMR-10-39929	16
chr18	9016952	9017962	MajorDMR-10-39930	39
chr18	9039510	9039932	MajorDMR-10-39931	2
chr18	9058551	9058760	MajorDMR-10-39932	4
chr18	9109464	9109841	MajorDMR-10-39933	3
chr18	9117347	9117621	MajorDMR-10-39934	2
chr18	9321954	9321985	MajorDMR-10-39935	2
chr18	9324154	9324228	MajorDMR-10-39936	2
chr18	9330506	9330524	MajorDMR-10-39937	2
chr18	9433989	9434499	MajorDMR-10-39938	4
chr18	9683434	9683691	MajorDMR-10-39939	2
chr18	9685299	9685330	MajorDMR-10-39940	2
chr18	9719776	9719918	MajorDMR-10-39941	6
chr18	9771571	9771693	MajorDMR-10-39942	4
chr18	9809061	9809169	MajorDMR-10-39943	6
chr18	9912828	9912927	MajorDMR-10-39944	3
chr18	9931040	9931058	MajorDMR-10-39945	2
chr18	9951307	9951407	MajorDMR-10-39946	3
chr18	9968315	9968890	MajorDMR-10-39947	4
chr18	9993771	9994213	MajorDMR-10-39948	2
chr18	10032400	10032843	MajorDMR-10-39949	14
chr18	10059624	10060445	MajorDMR-10-39950	21
chr18	10131493	10132420	MajorDMR-10-39951	21
chr18	10210145	10210502	MajorDMR-10-39952	3
chr18	10251207	10251276	MajorDMR-10-39953	2
chr18	10305097	10305103	MajorDMR-10-39954	2
chr18	10396094	10396179	MajorDMR-10-39955	3
chr18	10403880	10404263	MajorDMR-10-39956	12
chr18	10453699	10454317	MajorDMR-10-39957	6
chr18	10455360	10456259	MajorDMR-10-39958	10
chr18	10476219	10476797	MajorDMR-10-39959	10
chr18	10522068	10522282	MajorDMR-10-39960	2
chr18	10525061	10525450	MajorDMR-10-39961	3
chr18	10560139	10560457	MajorDMR-10-39962	5
chr18	10563913	10564052	MajorDMR-10-39963	4
chr18	10726218	10726932	MajorDMR-10-39964	8
chr18	10793399	10793542	MajorDMR-10-39965	4
chr18	10823399	10823492	MajorDMR-10-39966	2
chr18	10830958	10831151	MajorDMR-10-39967	3
chr18	10835563	10835573	MajorDMR-10-39968	2
chr18	10842025	10842458	MajorDMR-10-39969	2
chr18	10872574	10872603	MajorDMR-10-39970	3
chr18	10926301	10927567	MajorDMR-10-39971	12
chr18	10974006	10974121	MajorDMR-10-39972	3
chr18	11146691	11148113	MajorDMR-10-39973	14
chr18	11149971	11150161	MajorDMR-10-39974	2
chr18	11163804	11163945	MajorDMR-10-39975	5
chr18	11272706	11272889	MajorDMR-10-39976	2
chr18	11391936	11392336	MajorDMR-10-39977	3
chr18	11518918	11519268	MajorDMR-10-39978	4
chr18	11553712	11553808	MajorDMR-10-39979	2
chr18	11642346	11642663	MajorDMR-10-39980	2
chr18	11655736	11655832	MajorDMR-10-39981	3
chr18	11688546	11688559	MajorDMR-10-39982	2
chr18	11740731	11740998	MajorDMR-10-39983	3
chr18	11743930	11744400	MajorDMR-10-39984	2
chr18	11747813	11748208	MajorDMR-10-39985	11
chr18	11751251	11751654	MajorDMR-10-39986	21
chr18	11752537	11752981	MajorDMR-10-39987	19
chr18	11765995	11766036	MajorDMR-10-39988	2
chr18	11784739	11786430	MajorDMR-10-39989	18
chr18	11789573	11789947	MajorDMR-10-39990	3
chr18	11806884	11807015	MajorDMR-10-39991	4
chr18	11829282	11829617	MajorDMR-10-39992	3
chr18	11839594	11839841	MajorDMR-10-39993	3
chr18	11858809	11858875	MajorDMR-10-39994	2
chr18	11909450	11909518	MajorDMR-10-39995	2
chr18	11937946	11938019	MajorDMR-10-39996	2
chr18	11946948	11948060	MajorDMR-10-39997	42
chr18	11955556	11955815	MajorDMR-10-39998	3
chr18	11980259	11980663	MajorDMR-10-39999	19
chr18	11994597	11994897	MajorDMR-10-40000	2
chr18	11995492	11995817	MajorDMR-10-40001	7
chr18	11997708	11997811	MajorDMR-10-40002	2
chr18	12005699	12005719	MajorDMR-10-40003	2
chr18	12038296	12038739	MajorDMR-10-40004	20
chr18	12039325	12039359	MajorDMR-10-40005	4
chr18	12068549	12068790	MajorDMR-10-40006	5
chr18	12237243	12237554	MajorDMR-10-40007	5
chr18	12247089	12247432	MajorDMR-10-40008	2
chr18	12254609	12255089	MajorDMR-10-40009	22
chr18	12271532	12271732	MajorDMR-10-40010	6
chr18	12287318	12287619	MajorDMR-10-40011	16
chr18	12288462	12288920	MajorDMR-10-40012	4
chr18	12307342	12307752	MajorDMR-10-40013	4
chr18	12327615	12327671	MajorDMR-10-40014	2
chr18	12362622	12362957	MajorDMR-10-40015	8
chr18	12367320	12367358	MajorDMR-10-40016	2
chr18	12407217	12407460	MajorDMR-10-40017	6
chr18	12415890	12416268	MajorDMR-10-40018	6
chr18	12420943	12421573	MajorDMR-10-40019	6
chr18	12435012	12435051	MajorDMR-10-40020	2
chr18	12516218	12516437	MajorDMR-10-40021	2
chr18	12520421	12520867	MajorDMR-10-40022	5
chr18	12551694	12552047	MajorDMR-10-40023	4
chr18	12560774	12560807	MajorDMR-10-40024	2
chr18	12597421	12597996	MajorDMR-10-40025	7
chr18	12646024	12646103	MajorDMR-10-40026	3
chr18	12655809	12656087	MajorDMR-10-40027	2
chr18	12659010	12659562	MajorDMR-10-40028	6
chr18	12706441	12706639	MajorDMR-10-40029	2
chr18	12765380	12765652	MajorDMR-10-40030	2
chr18	12820013	12820753	MajorDMR-10-40031	9
chr18	12907593	12907606	MajorDMR-10-40032	2
chr18	12911505	12912401	MajorDMR-10-40033	20
chr18	12927604	12927868	MajorDMR-10-40034	2
chr18	12928407	12929076	MajorDMR-10-40035	8
chr18	12944935	12945645	MajorDMR-10-40036	3
chr18	12949320	12949441	MajorDMR-10-40037	3
chr18	12976922	12976954	MajorDMR-10-40038	2
chr18	13003515	13003748	MajorDMR-10-40039	4
chr18	13006918	13007018	MajorDMR-10-40040	2
chr18	13113090	13113281	MajorDMR-10-40041	8
chr18	13119902	13120014	MajorDMR-10-40042	2
chr18	13136198	13136598	MajorDMR-10-40043	3
chr18	13137334	13137564	MajorDMR-10-40044	8
chr18	13219156	13219912	MajorDMR-10-40045	7
chr18	13220648	13220754	MajorDMR-10-40046	4
chr18	13221893	13222181	MajorDMR-10-40047	6
chr18	13232400	13233433	MajorDMR-10-40048	30
chr18	13235452	13236378	MajorDMR-10-40049	10
chr18	13239767	13239795	MajorDMR-10-40050	2
chr18	13245843	13246143	MajorDMR-10-40051	4
chr18	13252779	13253130	MajorDMR-10-40052	8
chr18	13256713	13257101	MajorDMR-10-40053	2
chr18	13260529	13260608	MajorDMR-10-40054	2
chr18	13264269	13264885	MajorDMR-10-40055	4
chr18	13266514	13266934	MajorDMR-10-40056	9
chr18	13269501	13269698	MajorDMR-10-40057	8
chr18	13276680	13276741	MajorDMR-10-40058	3
chr18	13280527	13280570	MajorDMR-10-40059	2
chr18	13283877	13285032	MajorDMR-10-40060	30
chr18	13291873	13291980	MajorDMR-10-40061	2
chr18	13300154	13300262	MajorDMR-10-40062	4
chr18	13301502	13301532	MajorDMR-10-40063	2
chr18	13303122	13303188	MajorDMR-10-40064	2
chr18	13369815	13369946	MajorDMR-10-40065	2
chr18	13372156	13373798	MajorDMR-10-40066	18
chr18	13374325	13374752	MajorDMR-10-40067	4
chr18	13375811	13377443	MajorDMR-10-40068	16
chr18	13378390	13380749	MajorDMR-10-40069	17
chr18	13381637	13382353	MajorDMR-10-40070	7
chr18	13395560	13395759	MajorDMR-10-40071	3
chr18	13436728	13437300	MajorDMR-10-40072	9
chr18	13437838	13438176	MajorDMR-10-40073	5
chr18	13443693	13443701	MajorDMR-10-40074	2
chr18	13455604	13456025	MajorDMR-10-40075	7
chr18	13463564	13463768	MajorDMR-10-40076	5
chr18	13464739	13465039	MajorDMR-10-40077	7
chr18	13501415	13502015	MajorDMR-10-40078	6
chr18	13513039	13513360	MajorDMR-10-40079	3
chr18	13549057	13549716	MajorDMR-10-40080	7
chr18	13562829	13562993	MajorDMR-10-40081	3
chr18	13564641	13564776	MajorDMR-10-40082	3
chr18	13577354	13577584	MajorDMR-10-40083	5
chr18	13610719	13611212	MajorDMR-10-40084	7
chr18	13613772	13613883	MajorDMR-10-40085	3
chr18	13614752	13616281	MajorDMR-10-40086	8
chr18	13625801	13625820	MajorDMR-10-40087	2
chr18	13628170	13628347	MajorDMR-10-40088	4
chr18	13641751	13642020	MajorDMR-10-40089	5
chr18	13653882	13654509	MajorDMR-10-40090	14
chr18	13679013	13679146	MajorDMR-10-40091	2
chr18	13801503	13801585	MajorDMR-10-40092	2
chr18	13819749	13819898	MajorDMR-10-40093	3
chr18	13868384	13869502	MajorDMR-10-40094	38
chr18	13916090	13916189	MajorDMR-10-40095	2
chr18	14015290	14015663	MajorDMR-10-40096	4
chr18	14086652	14086670	MajorDMR-10-40097	2
chr18	14117571	14118004	MajorDMR-10-40098	3
chr18	14130185	14131518	MajorDMR-10-40099	7
chr18	14149610	14149745	MajorDMR-10-40100	2
chr18	14321050	14321510	MajorDMR-10-40101	2
chr18	14395736	14395861	MajorDMR-10-40102	2
chr18	14458214	14458274	MajorDMR-10-40103	2
chr18	14458834	14458945	MajorDMR-10-40104	6
chr18	14664619	14665004	MajorDMR-10-40105	2
chr18	14753355	14753439	MajorDMR-10-40106	2
chr18	14831102	14831159	MajorDMR-10-40107	3
chr18	14952573	14952776	MajorDMR-10-40108	2
chr18	14969708	14969764	MajorDMR-10-40109	3
chr18	15000094	15000133	MajorDMR-10-40110	2
chr18	15027844	15028043	MajorDMR-10-40111	2
chr18	15031358	15031625	MajorDMR-10-40112	3
chr18	15061863	15062020	MajorDMR-10-40113	2
chr18	15067798	15068039	MajorDMR-10-40114	2
chr18	15099764	15099895	MajorDMR-10-40115	2
chr18	15268643	15268657	MajorDMR-10-40116	2
chr18	15386342	15386724	MajorDMR-10-40117	2
chr18	15399043	15399066	MajorDMR-10-40118	2
chr18	15401871	15402244	MajorDMR-10-40119	2
chr18	15406483	15406998	MajorDMR-10-40120	3
chr18	18692617	18692831	MajorDMR-10-40121	2
chr18	18820633	18821190	MajorDMR-10-40122	9
chr18	19038268	19038543	MajorDMR-10-40123	2
chr18	19152953	19153024	MajorDMR-10-40124	2
chr18	19476879	19477185	MajorDMR-10-40125	11
chr18	19866494	19866736	MajorDMR-10-40126	5
chr18	19880761	19880801	MajorDMR-10-40127	2
chr18	19881554	19881888	MajorDMR-10-40128	2
chr18	19904549	19904825	MajorDMR-10-40129	5
chr18	19929131	19929290	MajorDMR-10-40130	2
chr18	19967534	19968017	MajorDMR-10-40131	2
chr18	20140180	20140396	MajorDMR-10-40132	3
chr18	20143150	20143429	MajorDMR-10-40133	5
chr18	20189788	20190150	MajorDMR-10-40134	3
chr18	20263074	20263528	MajorDMR-10-40135	5
chr18	20284318	20284417	MajorDMR-10-40136	2
chr18	20379287	20379486	MajorDMR-10-40137	3
chr18	20402106	20402205	MajorDMR-10-40138	2
chr18	20426234	20426399	MajorDMR-10-40139	5
chr18	20481283	20481311	MajorDMR-10-40140	2
chr18	20512643	20512686	MajorDMR-10-40141	2
chr18	20611812	20612009	MajorDMR-10-40142	6
chr18	20633863	20634311	MajorDMR-10-40143	5
chr18	20668214	20668636	MajorDMR-10-40144	8
chr18	20693860	20693999	MajorDMR-10-40145	2
chr18	20695017	20695090	MajorDMR-10-40146	2
chr18	20706594	20707349	MajorDMR-10-40147	11
chr18	20723395	20724108	MajorDMR-10-40148	11
chr18	20772041	20772098	MajorDMR-10-40149	2
chr18	20807130	20807459	MajorDMR-10-40150	4
chr18	20811719	20811885	MajorDMR-10-40151	5
chr18	20817558	20817759	MajorDMR-10-40152	3
chr18	20838078	20839265	MajorDMR-10-40153	13
chr18	20840109	20840471	MajorDMR-10-40154	6
chr18	20856662	20856667	MajorDMR-10-40155	2
chr18	20921666	20921734	MajorDMR-10-40156	2
chr18	20938093	20938308	MajorDMR-10-40157	8
chr18	20958955	20959061	MajorDMR-10-40158	5
chr18	21018561	21018769	MajorDMR-10-40159	2
chr18	21059165	21059177	MajorDMR-10-40160	2
chr18	21075813	21075907	MajorDMR-10-40161	2
chr18	21084266	21084567	MajorDMR-10-40162	2
chr18	21108834	21108866	MajorDMR-10-40163	2
chr18	21110071	21110463	MajorDMR-10-40164	2
chr18	21112622	21112926	MajorDMR-10-40165	3
chr18	21120337	21120466	MajorDMR-10-40166	3
chr18	21165446	21165907	MajorDMR-10-40167	3
chr18	21168154	21168375	MajorDMR-10-40168	2
chr18	21199096	21199244	MajorDMR-10-40169	6
chr18	21202326	21202391	MajorDMR-10-40170	2
chr18	21241866	21242273	MajorDMR-10-40171	5
chr18	21243109	21243560	MajorDMR-10-40172	5
chr18	21297869	21297985	MajorDMR-10-40173	2
chr18	21379234	21379775	MajorDMR-10-40174	6
chr18	21394803	21395276	MajorDMR-10-40175	7
chr18	21406052	21406559	MajorDMR-10-40176	9
chr18	21441881	21442225	MajorDMR-10-40177	4
chr18	21456624	21456980	MajorDMR-10-40178	2
chr18	21498612	21498643	MajorDMR-10-40179	2
chr18	21529167	21529332	MajorDMR-10-40180	3
chr18	21531158	21531165	MajorDMR-10-40181	2
chr18	21538183	21538382	MajorDMR-10-40182	2
chr18	21551574	21552040	MajorDMR-10-40183	5
chr18	21574211	21574783	MajorDMR-10-40184	5
chr18	21593854	21593995	MajorDMR-10-40185	2
chr18	21595641	21596916	MajorDMR-10-40186	15
chr18	21607203	21607990	MajorDMR-10-40187	9
chr18	21634295	21634326	MajorDMR-10-40188	2
chr18	21635548	21635902	MajorDMR-10-40189	2
chr18	21656289	21656703	MajorDMR-10-40190	5
chr18	21668794	21669539	MajorDMR-10-40191	6
chr18	21683797	21683919	MajorDMR-10-40192	3
chr18	21706488	21706522	MajorDMR-10-40193	2
chr18	21719723	21719780	MajorDMR-10-40194	3
chr18	21748702	21749517	MajorDMR-10-40195	3
chr18	21756906	21757291	MajorDMR-10-40196	3
chr18	21759668	21759848	MajorDMR-10-40197	5
chr18	21768246	21768320	MajorDMR-10-40198	4
chr18	21770258	21770711	MajorDMR-10-40199	4
chr18	21772189	21772596	MajorDMR-10-40200	2
chr18	21773976	21773987	MajorDMR-10-40201	2
chr18	21777634	21777782	MajorDMR-10-40202	2
chr18	21779811	21780687	MajorDMR-10-40203	7
chr18	21781491	21782121	MajorDMR-10-40204	4
chr18	21787832	21787876	MajorDMR-10-40205	2
chr18	21794193	21794199	MajorDMR-10-40206	2
chr18	21800427	21800749	MajorDMR-10-40207	2
chr18	21806136	21806565	MajorDMR-10-40208	2
chr18	21811991	21812534	MajorDMR-10-40209	7
chr18	21816673	21817126	MajorDMR-10-40210	6
chr18	21818433	21818522	MajorDMR-10-40211	2
chr18	21819204	21819470	MajorDMR-10-40212	4
chr18	21821565	21821624	MajorDMR-10-40213	2
chr18	21823440	21823954	MajorDMR-10-40214	4
chr18	21828535	21828889	MajorDMR-10-40215	2
chr18	21832519	21832917	MajorDMR-10-40216	2
chr18	21841706	21841795	MajorDMR-10-40217	2
chr18	21849334	21849416	MajorDMR-10-40218	2
chr18	21852978	21853512	MajorDMR-10-40219	3
chr18	21854940	21855075	MajorDMR-10-40220	3
chr18	21939991	21940225	MajorDMR-10-40221	4
chr18	21975469	21976714	MajorDMR-10-40222	9
chr18	21978106	21978744	MajorDMR-10-40223	3
chr18	22079873	22080007	MajorDMR-10-40224	4
chr18	22085814	22086066	MajorDMR-10-40225	2
chr18	22110500	22110681	MajorDMR-10-40226	2
chr18	22120006	22120287	MajorDMR-10-40227	3
chr18	22123898	22124722	MajorDMR-10-40228	5
chr18	22139504	22139826	MajorDMR-10-40229	3
chr18	22210849	22211815	MajorDMR-10-40230	13
chr18	22252802	22253315	MajorDMR-10-40231	3
chr18	22305783	22307084	MajorDMR-10-40232	12
chr18	22314176	22314368	MajorDMR-10-40233	5
chr18	22397840	22398007	MajorDMR-10-40234	2
chr18	22398562	22398763	MajorDMR-10-40235	3
chr18	22411597	22411635	MajorDMR-10-40236	2
chr18	22508512	22508740	MajorDMR-10-40237	6
chr18	22636291	22636480	MajorDMR-10-40238	5
chr18	22647342	22648062	MajorDMR-10-40239	5
chr18	22811172	22811499	MajorDMR-10-40240	4
chr18	22813870	22813978	MajorDMR-10-40241	2
chr18	22869121	22869416	MajorDMR-10-40242	2
chr18	22929229	22929233	MajorDMR-10-40243	2
chr18	22932993	22933018	MajorDMR-10-40244	2
chr18	22973984	22974144	MajorDMR-10-40245	4
chr18	23004636	23004646	MajorDMR-10-40246	2
chr18	23083430	23083611	MajorDMR-10-40247	3
chr18	23284247	23284342	MajorDMR-10-40248	2
chr18	23412135	23412175	MajorDMR-10-40249	2
chr18	23528052	23528066	MajorDMR-10-40250	2
chr18	23637254	23638208	MajorDMR-10-40251	6
chr18	23668937	23669267	MajorDMR-10-40252	4
chr18	23760042	23760142	MajorDMR-10-40253	3
chr18	23785742	23785760	MajorDMR-10-40254	2
chr18	23807556	23807950	MajorDMR-10-40255	3
chr18	23835782	23836380	MajorDMR-10-40256	5
chr18	23915141	23915544	MajorDMR-10-40257	3
chr18	24037885	24039333	MajorDMR-10-40258	17
chr18	24042571	24042906	MajorDMR-10-40259	2
chr18	24049632	24050709	MajorDMR-10-40260	14
chr18	24059029	24059821	MajorDMR-10-40261	10
chr18	24075142	24075395	MajorDMR-10-40262	5
chr18	24083417	24083705	MajorDMR-10-40263	4
chr18	24088830	24089143	MajorDMR-10-40264	2
chr18	24090257	24090686	MajorDMR-10-40265	4
chr18	24093888	24094171	MajorDMR-10-40266	2
chr18	24120304	24120315	MajorDMR-10-40267	2
chr18	24123595	24123986	MajorDMR-10-40268	2
chr18	24124724	24127633	MajorDMR-10-40269	29
chr18	24130266	24130451	MajorDMR-10-40270	2
chr18	24155860	24156187	MajorDMR-10-40271	2
chr18	24217198	24217250	MajorDMR-10-40272	2
chr18	24221190	24221597	MajorDMR-10-40273	2
chr18	24222905	24223048	MajorDMR-10-40274	2
chr18	24226265	24226494	MajorDMR-10-40275	2
chr18	24229391	24230265	MajorDMR-10-40276	7
chr18	24230851	24231271	MajorDMR-10-40277	4
chr18	24233314	24233483	MajorDMR-10-40278	2
chr18	24234266	24234937	MajorDMR-10-40279	6
chr18	24269423	24269628	MajorDMR-10-40280	3
chr18	24357138	24357487	MajorDMR-10-40281	3
chr18	24360416	24361022	MajorDMR-10-40282	6
chr18	24362726	24363325	MajorDMR-10-40283	5
chr18	24443614	24445724	MajorDMR-10-40284	27
chr18	24447612	24447937	MajorDMR-10-40285	2
chr18	24448864	24449231	MajorDMR-10-40286	3
chr18	24489673	24490123	MajorDMR-10-40287	5
chr18	24491369	24492014	MajorDMR-10-40288	4
chr18	24521682	24521892	MajorDMR-10-40289	5
chr18	24537062	24537389	MajorDMR-10-40290	3
chr18	24584274	24584941	MajorDMR-10-40291	8
chr18	24764176	24764447	MajorDMR-10-40292	5
chr18	24803845	24804052	MajorDMR-10-40293	2
chr18	24993924	24994107	MajorDMR-10-40294	4
chr18	25027178	25027216	MajorDMR-10-40295	2
chr18	25077259	25077468	MajorDMR-10-40296	3
chr18	25210946	25211316	MajorDMR-10-40297	2
chr18	25225631	25226007	MajorDMR-10-40298	2
chr18	25339542	25339611	MajorDMR-10-40299	2
chr18	25501397	25502974	MajorDMR-10-40300	27
chr18	25511300	25511670	MajorDMR-10-40301	2
chr18	25530786	25530961	MajorDMR-10-40302	2
chr18	25536181	25536426	MajorDMR-10-40303	3
chr18	25583525	25583797	MajorDMR-10-40304	4
chr18	25628476	25628555	MajorDMR-10-40305	3
chr18	25643372	25643642	MajorDMR-10-40306	2
chr18	25676453	25677369	MajorDMR-10-40307	6
chr18	25763925	25764309	MajorDMR-10-40308	2
chr18	25919177	25919345	MajorDMR-10-40309	2
chr18	26120052	26120358	MajorDMR-10-40310	2
chr18	26121655	26121858	MajorDMR-10-40311	3
chr18	26411141	26411151	MajorDMR-10-40312	2
chr18	26435046	26436497	MajorDMR-10-40313	5
chr18	26510739	26510750	MajorDMR-10-40314	2
chr18	26754664	26755289	MajorDMR-10-40315	4
chr18	27306510	27306801	MajorDMR-10-40316	3
chr18	27507836	27508283	MajorDMR-10-40317	2
chr18	27676648	27676820	MajorDMR-10-40318	2
chr18	27860776	27861163	MajorDMR-10-40319	3
chr18	28049250	28049378	MajorDMR-10-40320	3
chr18	28344009	28344570	MajorDMR-10-40321	3
chr18	28433358	28433472	MajorDMR-10-40322	2
chr18	28456401	28456457	MajorDMR-10-40323	2
chr18	28550205	28550503	MajorDMR-10-40324	3
chr18	28552352	28552370	MajorDMR-10-40325	2
chr18	28579294	28579465	MajorDMR-10-40326	2
chr18	28590246	28590434	MajorDMR-10-40327	3
chr18	28734302	28734521	MajorDMR-10-40328	2
chr18	28777893	28777936	MajorDMR-10-40329	2
chr18	28797356	28797591	MajorDMR-10-40330	2
chr18	28991080	28991130	MajorDMR-10-40331	3
chr18	29027728	29027886	MajorDMR-10-40332	5
chr18	29078647	29078992	MajorDMR-10-40333	3
chr18	29086431	29086469	MajorDMR-10-40334	2
chr18	29190330	29190943	MajorDMR-10-40335	6
chr18	29229186	29229223	MajorDMR-10-40336	2
chr18	29304481	29304546	MajorDMR-10-40337	3
chr18	29415828	29415906	MajorDMR-10-40338	2
chr18	29665126	29665712	MajorDMR-10-40339	4
chr18	29693299	29693303	MajorDMR-10-40340	2
chr18	29751439	29751713	MajorDMR-10-40341	2
chr18	29837565	29837596	MajorDMR-10-40342	2
chr18	29913953	29914059	MajorDMR-10-40343	3
chr18	29914819	29915014	MajorDMR-10-40344	2
chr18	29926760	29926903	MajorDMR-10-40345	4
chr18	29927536	29928178	MajorDMR-10-40346	5
chr18	29929697	29929964	MajorDMR-10-40347	4
chr18	29971214	29971250	MajorDMR-10-40348	2
chr18	30004915	30005061	MajorDMR-10-40349	2
chr18	30020599	30020838	MajorDMR-10-40350	4
chr18	30048040	30048412	MajorDMR-10-40351	2
chr18	30131060	30131236	MajorDMR-10-40352	3
chr18	30132491	30132669	MajorDMR-10-40353	3
chr18	30156427	30156748	MajorDMR-10-40354	4
chr18	30175880	30176202	MajorDMR-10-40355	4
chr18	30310607	30310885	MajorDMR-10-40356	6
chr18	30349582	30349889	MajorDMR-10-40357	2
chr18	30411492	30411935	MajorDMR-10-40358	5
chr18	30447984	30448580	MajorDMR-10-40359	6
chr18	30781486	30781969	MajorDMR-10-40360	9
chr18	31019837	31020006	MajorDMR-10-40361	3
chr18	31021002	31021534	MajorDMR-10-40362	4
chr18	31160375	31161376	MajorDMR-10-40363	7
chr18	31162168	31162257	MajorDMR-10-40364	2
chr18	31165305	31165365	MajorDMR-10-40365	2
chr18	31222872	31223065	MajorDMR-10-40366	2
chr18	31233213	31233227	MajorDMR-10-40367	2
chr18	31237593	31237724	MajorDMR-10-40368	2
chr18	31238386	31238395	MajorDMR-10-40369	2
chr18	31240633	31240789	MajorDMR-10-40370	3
chr18	31251282	31251810	MajorDMR-10-40371	3
chr18	31300124	31300569	MajorDMR-10-40372	2
chr18	31325026	31326055	MajorDMR-10-40373	11
chr18	31336361	31336388	MajorDMR-10-40374	2
chr18	31400463	31400493	MajorDMR-10-40375	5
chr18	31419377	31419794	MajorDMR-10-40376	2
chr18	31424393	31424475	MajorDMR-10-40377	2
chr18	31453031	31453128	MajorDMR-10-40378	2
chr18	31705817	31706284	MajorDMR-10-40379	7
chr18	31717510	31717739	MajorDMR-10-40380	3
chr18	31738536	31738802	MajorDMR-10-40381	4
chr18	31739831	31740097	MajorDMR-10-40382	4
chr18	31902968	31903130	MajorDMR-10-40383	4
chr18	32000597	32001103	MajorDMR-10-40384	5
chr18	32075481	32075563	MajorDMR-10-40385	3
chr18	32076095	32076102	MajorDMR-10-40386	2
chr18	32089043	32089388	MajorDMR-10-40387	2
chr18	32170575	32170890	MajorDMR-10-40388	2
chr18	32172485	32172665	MajorDMR-10-40389	2
chr18	32229248	32229365	MajorDMR-10-40390	4
chr18	32230199	32230498	MajorDMR-10-40391	2
chr18	32272280	32272885	MajorDMR-10-40392	4
chr18	32290211	32290731	MajorDMR-10-40393	3
chr18	32309490	32309658	MajorDMR-10-40394	2
chr18	32326503	32326882	MajorDMR-10-40395	2
chr18	32354255	32354348	MajorDMR-10-40396	2
chr18	32367944	32368438	MajorDMR-10-40397	2
chr18	32375275	32375878	MajorDMR-10-40398	4
chr18	32395521	32395884	MajorDMR-10-40399	3
chr18	32398245	32398288	MajorDMR-10-40400	2
chr18	32402344	32402513	MajorDMR-10-40401	3
chr18	32417858	32418527	MajorDMR-10-40402	6
chr18	32461137	32461563	MajorDMR-10-40403	2
chr18	32491938	32492154	MajorDMR-10-40404	2
chr18	32556086	32556558	MajorDMR-10-40405	9
chr18	32591217	32591240	MajorDMR-10-40406	3
chr18	32609808	32609818	MajorDMR-10-40407	2
chr18	32623511	32623681	MajorDMR-10-40408	2
chr18	32624212	32624546	MajorDMR-10-40409	3
chr18	32625376	32625920	MajorDMR-10-40410	6
chr18	32629553	32629904	MajorDMR-10-40411	2
chr18	32631738	32631824	MajorDMR-10-40412	2
chr18	32640182	32641535	MajorDMR-10-40413	5
chr18	32650090	32650650	MajorDMR-10-40414	3
chr18	32652723	32653175	MajorDMR-10-40415	3
chr18	32654745	32655316	MajorDMR-10-40416	3
chr18	32665751	32665794	MajorDMR-10-40417	2
chr18	32671679	32671970	MajorDMR-10-40418	3
chr18	32682241	32682654	MajorDMR-10-40419	2
chr18	32698203	32698870	MajorDMR-10-40420	5
chr18	32702680	32703105	MajorDMR-10-40421	8
chr18	32704703	32704935	MajorDMR-10-40422	2
chr18	32712069	32712113	MajorDMR-10-40423	3
chr18	32714665	32715163	MajorDMR-10-40424	3
chr18	32716478	32716978	MajorDMR-10-40425	4
chr18	32722100	32722111	MajorDMR-10-40426	2
chr18	32723894	32725235	MajorDMR-10-40427	7
chr18	32735336	32735989	MajorDMR-10-40428	5
chr18	32746163	32746219	MajorDMR-10-40429	2
chr18	32761261	32761436	MajorDMR-10-40430	2
chr18	32811075	32811186	MajorDMR-10-40431	6
chr18	32819866	32819900	MajorDMR-10-40432	2
chr18	32920000	32920383	MajorDMR-10-40433	2
chr18	32969052	32969201	MajorDMR-10-40434	2
chr18	33024643	33025335	MajorDMR-10-40435	9
chr18	33050490	33050951	MajorDMR-10-40436	8
chr18	33059272	33059364	MajorDMR-10-40437	2
chr18	33103560	33103965	MajorDMR-10-40438	2
chr18	33105854	33106674	MajorDMR-10-40439	12
chr18	33199668	33199683	MajorDMR-10-40440	2
chr18	33241815	33242400	MajorDMR-10-40441	4
chr18	33287757	33287887	MajorDMR-10-40442	6
chr18	33310719	33310856	MajorDMR-10-40443	5
chr18	33336478	33336578	MajorDMR-10-40444	2
chr18	33396149	33396163	MajorDMR-10-40445	2
chr18	33399898	33400196	MajorDMR-10-40446	2
chr18	33431305	33431902	MajorDMR-10-40447	3
chr18	33441257	33442180	MajorDMR-10-40448	7
chr18	33470116	33470131	MajorDMR-10-40449	2
chr18	33529861	33529981	MajorDMR-10-40450	4
chr18	33530758	33530901	MajorDMR-10-40451	2
chr18	33551803	33551822	MajorDMR-10-40452	2
chr18	33708229	33708469	MajorDMR-10-40453	3
chr18	33759624	33760276	MajorDMR-10-40454	5
chr18	33766515	33766876	MajorDMR-10-40455	11
chr18	33767777	33768137	MajorDMR-10-40456	17
chr18	33801251	33801368	MajorDMR-10-40457	2
chr18	33864356	33864461	MajorDMR-10-40458	2
chr18	33870799	33870849	MajorDMR-10-40459	2
chr18	33876200	33876360	MajorDMR-10-40460	4
chr18	33878669	33878833	MajorDMR-10-40461	2
chr18	33918378	33918616	MajorDMR-10-40462	4
chr18	33929162	33929683	MajorDMR-10-40463	3
chr18	33932542	33932558	MajorDMR-10-40464	2
chr18	33961058	33961066	MajorDMR-10-40465	2
chr18	33969935	33970570	MajorDMR-10-40466	3
chr18	33982896	33982992	MajorDMR-10-40467	2
chr18	34017913	34018386	MajorDMR-10-40468	4
chr18	34048307	34048473	MajorDMR-10-40469	4
chr18	34061527	34061570	MajorDMR-10-40470	3
chr18	34063285	34063309	MajorDMR-10-40471	2
chr18	34100614	34100927	MajorDMR-10-40472	3
chr18	34106888	34106901	MajorDMR-10-40473	2
chr18	34111132	34111292	MajorDMR-10-40474	2
chr18	34124093	34124225	MajorDMR-10-40475	5
chr18	34152274	34152506	MajorDMR-10-40476	5
chr18	34273921	34275306	MajorDMR-10-40477	18
chr18	34304406	34304841	MajorDMR-10-40478	8
chr18	34333346	34334181	MajorDMR-10-40479	3
chr18	34337006	34337201	MajorDMR-10-40480	2
chr18	34366888	34367521	MajorDMR-10-40481	5
chr18	34440539	34440739	MajorDMR-10-40482	2
chr18	34733997	34734487	MajorDMR-10-40483	4
chr18	34823880	34823915	MajorDMR-10-40484	4
chr18	34833659	34835335	MajorDMR-10-40485	45
chr18	34839018	34839922	MajorDMR-10-40486	9
chr18	34841380	34841699	MajorDMR-10-40487	5
chr18	34852894	34854728	MajorDMR-10-40488	22
chr18	34855254	34855320	MajorDMR-10-40489	3
chr18	34861158	34861404	MajorDMR-10-40490	3
chr18	34866415	34866538	MajorDMR-10-40491	2
chr18	34883153	34883581	MajorDMR-10-40492	2
chr18	34884172	34884495	MajorDMR-10-40493	4
chr18	34885004	34885396	MajorDMR-10-40494	9
chr18	34898256	34898655	MajorDMR-10-40495	3
chr18	34901105	34901766	MajorDMR-10-40496	5
chr18	34902543	34903852	MajorDMR-10-40497	5
chr18	34907130	34907402	MajorDMR-10-40498	4
chr18	34912303	34912968	MajorDMR-10-40499	4
chr18	34915112	34915318	MajorDMR-10-40500	10
chr18	34916121	34916160	MajorDMR-10-40501	2
chr18	34923709	34924359	MajorDMR-10-40502	7
chr18	34941848	34942654	MajorDMR-10-40503	10
chr18	34944101	34944282	MajorDMR-10-40504	2
chr18	34947690	34948484	MajorDMR-10-40505	3
chr18	34953595	34954021	MajorDMR-10-40506	7
chr18	34970764	34970792	MajorDMR-10-40507	2
chr18	34972194	34972201	MajorDMR-10-40508	2
chr18	34973332	34973656	MajorDMR-10-40509	3
chr18	34987681	34988111	MajorDMR-10-40510	3
chr18	34990058	34990142	MajorDMR-10-40511	3
chr18	34999915	35000340	MajorDMR-10-40512	3
chr18	35001845	35002870	MajorDMR-10-40513	8
chr18	35010278	35010692	MajorDMR-10-40514	3
chr18	35018632	35018644	MajorDMR-10-40515	2
chr18	35020206	35020311	MajorDMR-10-40516	2
chr18	35022552	35023985	MajorDMR-10-40517	19
chr18	35031987	35032785	MajorDMR-10-40518	4
chr18	35033770	35033911	MajorDMR-10-40519	3
chr18	35037936	35038105	MajorDMR-10-40520	2
chr18	35044618	35044803	MajorDMR-10-40521	2
chr18	35046072	35046150	MajorDMR-10-40522	5
chr18	35056345	35056800	MajorDMR-10-40523	7
chr18	35062537	35063306	MajorDMR-10-40524	6
chr18	35067008	35068059	MajorDMR-10-40525	13
chr18	35069765	35069778	MajorDMR-10-40526	2
chr18	35071942	35071983	MajorDMR-10-40527	3
chr18	35079122	35079223	MajorDMR-10-40528	3
chr18	35079875	35081003	MajorDMR-10-40529	7
chr18	35081800	35083012	MajorDMR-10-40530	17
chr18	35086043	35086289	MajorDMR-10-40531	4
chr18	35101145	35101956	MajorDMR-10-40532	10
chr18	35104323	35104913	MajorDMR-10-40533	9
chr18	35112679	35113305	MajorDMR-10-40534	11
chr18	35113840	35114209	MajorDMR-10-40535	5
chr18	35116673	35117274	MajorDMR-10-40536	4
chr18	35120302	35120646	MajorDMR-10-40537	6
chr18	35126134	35126669	MajorDMR-10-40538	4
chr18	35131656	35132431	MajorDMR-10-40539	8
chr18	35133839	35134174	MajorDMR-10-40540	3
chr18	35178939	35179419	MajorDMR-10-40541	5
chr18	35188108	35188449	MajorDMR-10-40542	5
chr18	35192324	35192657	MajorDMR-10-40543	2
chr18	35249471	35249568	MajorDMR-10-40544	2
chr18	35282153	35282194	MajorDMR-10-40545	2
chr18	35294716	35294877	MajorDMR-10-40546	3
chr18	35342070	35342268	MajorDMR-10-40547	6
chr18	35657101	35657461	MajorDMR-10-40548	3
chr18	36038835	36039772	MajorDMR-10-40549	16
chr18	36077619	36077968	MajorDMR-10-40550	2
chr18	36196468	36196569	MajorDMR-10-40551	4
chr18	36235159	36235164	MajorDMR-10-40552	2
chr18	36276057	36276246	MajorDMR-10-40553	2
chr18	36355923	36355973	MajorDMR-10-40554	2
chr18	36363698	36363817	MajorDMR-10-40555	2
chr18	36471381	36471721	MajorDMR-10-40556	2
chr18	36541987	36542905	MajorDMR-10-40557	9
chr18	36553821	36553940	MajorDMR-10-40558	2
chr18	36819260	36819443	MajorDMR-10-40559	2
chr18	36960957	36961258	MajorDMR-10-40560	7
chr18	37227957	37228314	MajorDMR-10-40561	3
chr18	37290093	37290471	MajorDMR-10-40562	2
chr18	37380111	37380252	MajorDMR-10-40563	2
chr18	37907119	37907386	MajorDMR-10-40564	3
chr18	38030410	38030421	MajorDMR-10-40565	2
chr18	38447316	38448027	MajorDMR-10-40566	5
chr18	38811685	38811795	MajorDMR-10-40567	3
chr18	38846213	38846586	MajorDMR-10-40568	5
chr18	38950911	38951338	MajorDMR-10-40569	5
chr18	38971667	38972507	MajorDMR-10-40570	10
chr18	39062525	39062759	MajorDMR-10-40571	2
chr18	39096242	39096277	MajorDMR-10-40572	2
chr18	39128629	39129002	MajorDMR-10-40573	2
chr18	39369099	39369278	MajorDMR-10-40574	2
chr18	39466262	39466462	MajorDMR-10-40575	4
chr18	39608355	39608550	MajorDMR-10-40576	4
chr18	39880505	39880914	MajorDMR-10-40577	2
chr18	40495413	40495477	MajorDMR-10-40578	2
chr18	40557043	40557463	MajorDMR-10-40579	3
chr18	40558044	40558172	MajorDMR-10-40580	3
chr18	40589536	40589746	MajorDMR-10-40581	4
chr18	40696074	40696269	MajorDMR-10-40582	3
chr18	40740299	40740354	MajorDMR-10-40583	2
chr18	40851685	40851713	MajorDMR-10-40584	2
chr18	40853802	40854976	MajorDMR-10-40585	6
chr18	41082059	41082257	MajorDMR-10-40586	3
chr18	41151205	41151213	MajorDMR-10-40587	2
chr18	41616656	41616664	MajorDMR-10-40588	2
chr18	41710460	41710739	MajorDMR-10-40589	2
chr18	41809732	41810335	MajorDMR-10-40590	4
chr18	41966395	41966578	MajorDMR-10-40591	3
chr18	42169733	42170049	MajorDMR-10-40592	2
chr18	42179445	42179620	MajorDMR-10-40593	3
chr18	42265370	42265503	MajorDMR-10-40594	3
chr18	42276885	42277046	MajorDMR-10-40595	2
chr18	42279632	42280151	MajorDMR-10-40596	8
chr18	42280730	42281053	MajorDMR-10-40597	7
chr18	42281762	42281905	MajorDMR-10-40598	2
chr18	42288623	42288656	MajorDMR-10-40599	2
chr18	42295274	42295340	MajorDMR-10-40600	2
chr18	42296141	42296268	MajorDMR-10-40601	2
chr18	42305643	42305708	MajorDMR-10-40602	3
chr18	42320592	42320911	MajorDMR-10-40603	2
chr18	42321420	42321961	MajorDMR-10-40604	8
chr18	42322633	42325096	MajorDMR-10-40605	34
chr18	42369677	42369865	MajorDMR-10-40606	2
chr18	42371514	42371742	MajorDMR-10-40607	3
chr18	42373155	42373470	MajorDMR-10-40608	3
chr18	42403513	42403601	MajorDMR-10-40609	2
chr18	42410211	42410738	MajorDMR-10-40610	3
chr18	42429089	42429134	MajorDMR-10-40611	2
chr18	42439947	42440639	MajorDMR-10-40612	3
chr18	42450916	42451048	MajorDMR-10-40613	3
chr18	42497991	42498049	MajorDMR-10-40614	2
chr18	42505002	42505094	MajorDMR-10-40615	2
chr18	42536699	42536986	MajorDMR-10-40616	2
chr18	42548930	42549377	MajorDMR-10-40617	5
chr18	42578268	42578392	MajorDMR-10-40618	2
chr18	42641485	42641708	MajorDMR-10-40619	2
chr18	42647473	42647499	MajorDMR-10-40620	2
chr18	42652133	42652141	MajorDMR-10-40621	2
chr18	42729870	42729999	MajorDMR-10-40622	2
chr18	42871482	42871676	MajorDMR-10-40623	4
chr18	42898081	42898155	MajorDMR-10-40624	4
chr18	42904328	42905022	MajorDMR-10-40625	9
chr18	42908856	42908865	MajorDMR-10-40626	2
chr18	42950345	42950949	MajorDMR-10-40627	7
chr18	42995876	42996378	MajorDMR-10-40628	6
chr18	43029767	43030016	MajorDMR-10-40629	2
chr18	43044775	43044902	MajorDMR-10-40630	3
chr18	43169103	43169208	MajorDMR-10-40631	2
chr18	43201168	43201442	MajorDMR-10-40632	3
chr18	43271167	43271599	MajorDMR-10-40633	3
chr18	43306851	43307247	MajorDMR-10-40634	4
chr18	43409926	43410380	MajorDMR-10-40635	2
chr18	43418099	43419231	MajorDMR-10-40636	9
chr18	43431380	43431895	MajorDMR-10-40637	5
chr18	43450966	43451342	MajorDMR-10-40638	2
chr18	43500476	43500541	MajorDMR-10-40639	3
chr18	43553959	43553967	MajorDMR-10-40640	2
chr18	43651145	43651593	MajorDMR-10-40641	3
chr18	43653533	43653619	MajorDMR-10-40642	2
chr18	43657626	43657689	MajorDMR-10-40643	2
chr18	43660685	43660811	MajorDMR-10-40644	2
chr18	43674580	43674647	MajorDMR-10-40645	2
chr18	43676733	43676897	MajorDMR-10-40646	3
chr18	43714878	43715023	MajorDMR-10-40647	2
chr18	43728718	43729016	MajorDMR-10-40648	2
chr18	43763278	43763470	MajorDMR-10-40649	2
chr18	43793445	43793487	MajorDMR-10-40650	3
chr18	43861626	43861666	MajorDMR-10-40651	2
chr18	43875412	43875626	MajorDMR-10-40652	4
chr18	43881213	43881217	MajorDMR-10-40653	2
chr18	43893205	43893285	MajorDMR-10-40654	5
chr18	43912543	43912938	MajorDMR-10-40655	2
chr18	43916056	43916463	MajorDMR-10-40656	2
chr18	43917025	43918329	MajorDMR-10-40657	13
chr18	43923549	43924470	MajorDMR-10-40658	11
chr18	43946930	43947117	MajorDMR-10-40659	2
chr18	43952764	43952834	MajorDMR-10-40660	3
chr18	43965719	43966170	MajorDMR-10-40661	2
chr18	43966740	43967980	MajorDMR-10-40662	12
chr18	43980305	43980671	MajorDMR-10-40663	4
chr18	43987603	43987614	MajorDMR-10-40664	2
chr18	43992948	43993005	MajorDMR-10-40665	3
chr18	43998825	43999013	MajorDMR-10-40666	2
chr18	44038591	44038722	MajorDMR-10-40667	2
chr18	44042774	44043151	MajorDMR-10-40668	3
chr18	44060165	44061236	MajorDMR-10-40669	8
chr18	44064993	44065588	MajorDMR-10-40670	15
chr18	44068869	44069074	MajorDMR-10-40671	7
chr18	44099893	44100142	MajorDMR-10-40672	4
chr18	44145382	44145567	MajorDMR-10-40673	5
chr18	44158205	44158716	MajorDMR-10-40674	3
chr18	44203617	44203736	MajorDMR-10-40675	6
chr18	44209295	44210395	MajorDMR-10-40676	6
chr18	44212538	44212835	MajorDMR-10-40677	5
chr18	44221957	44222192	MajorDMR-10-40678	6
chr18	44238362	44238707	MajorDMR-10-40679	3
chr18	44240832	44241103	MajorDMR-10-40680	2
chr18	44256297	44256945	MajorDMR-10-40681	5
chr18	44258973	44259252	MajorDMR-10-40682	4
chr18	44259905	44260049	MajorDMR-10-40683	10
chr18	44260819	44260896	MajorDMR-10-40684	2
chr18	44267061	44267084	MajorDMR-10-40685	2
chr18	44285612	44285650	MajorDMR-10-40686	2
chr18	44286342	44286558	MajorDMR-10-40687	3
chr18	44292383	44292609	MajorDMR-10-40688	3
chr18	44298216	44299617	MajorDMR-10-40689	9
chr18	44301741	44302219	MajorDMR-10-40690	3
chr18	44308329	44308814	MajorDMR-10-40691	2
chr18	44318748	44319093	MajorDMR-10-40692	2
chr18	44333361	44335179	MajorDMR-10-40693	18
chr18	44338191	44338342	MajorDMR-10-40694	2
chr18	44339674	44340354	MajorDMR-10-40695	4
chr18	44348194	44348635	MajorDMR-10-40696	2
chr18	44350990	44352573	MajorDMR-10-40697	13
chr18	44495670	44495685	MajorDMR-10-40698	2
chr18	44498281	44498553	MajorDMR-10-40699	4
chr18	44527310	44527547	MajorDMR-10-40700	4
chr18	44705757	44705885	MajorDMR-10-40701	3
chr18	44754495	44754550	MajorDMR-10-40702	2
chr18	44801515	44801525	MajorDMR-10-40703	2
chr18	44854821	44854940	MajorDMR-10-40704	3
chr18	44858423	44858572	MajorDMR-10-40705	3
chr18	44907680	44908232	MajorDMR-10-40706	11
chr18	44939629	44939931	MajorDMR-10-40707	3
chr18	45052206	45052838	MajorDMR-10-40708	6
chr18	45058180	45058682	MajorDMR-10-40709	12
chr18	45275271	45275453	MajorDMR-10-40710	4
chr18	45281199	45281343	MajorDMR-10-40711	2
chr18	45282826	45283111	MajorDMR-10-40712	6
chr18	45307910	45308078	MajorDMR-10-40713	2
chr18	45321667	45322055	MajorDMR-10-40714	6
chr18	45455346	45455398	MajorDMR-10-40715	2
chr18	45479883	45480018	MajorDMR-10-40716	6
chr18	45510376	45510484	MajorDMR-10-40717	3
chr18	45519482	45519746	MajorDMR-10-40718	3
chr18	45534212	45534442	MajorDMR-10-40719	4
chr18	45535047	45535127	MajorDMR-10-40720	2
chr18	45547087	45547108	MajorDMR-10-40721	2
chr18	45549078	45549329	MajorDMR-10-40722	3
chr18	45550203	45550369	MajorDMR-10-40723	3
chr18	45586050	45586726	MajorDMR-10-40724	12
chr18	45592697	45593161	MajorDMR-10-40725	2
chr18	45601410	45601918	MajorDMR-10-40726	5
chr18	45660069	45660173	MajorDMR-10-40727	2
chr18	45662165	45662278	MajorDMR-10-40728	4
chr18	45663589	45663636	MajorDMR-10-40729	2
chr18	45687331	45687772	MajorDMR-10-40730	4
chr18	45688694	45688951	MajorDMR-10-40731	2
chr18	45709551	45709883	MajorDMR-10-40732	2
chr18	45712386	45713681	MajorDMR-10-40733	18
chr18	45720576	45721756	MajorDMR-10-40734	6
chr18	45748658	45748856	MajorDMR-10-40735	2
chr18	45755146	45755467	MajorDMR-10-40736	7
chr18	45842050	45842297	MajorDMR-10-40737	2
chr18	45862840	45862962	MajorDMR-10-40738	4
chr18	45866951	45867494	MajorDMR-10-40739	6
chr18	45868258	45869346	MajorDMR-10-40740	13
chr18	45901478	45901704	MajorDMR-10-40741	3
chr18	45912084	45912284	MajorDMR-10-40742	9
chr18	45931522	45931949	MajorDMR-10-40743	5
chr18	45934196	45934537	MajorDMR-10-40744	9
chr18	45937586	45939103	MajorDMR-10-40745	8
chr18	45949334	45949584	MajorDMR-10-40746	3
chr18	45972987	45973372	MajorDMR-10-40747	16
chr18	46041333	46041413	MajorDMR-10-40748	2
chr18	46072656	46072896	MajorDMR-10-40749	3
chr18	46088332	46088344	MajorDMR-10-40750	2
chr18	46110053	46110101	MajorDMR-10-40751	2
chr18	46156484	46156621	MajorDMR-10-40752	3
chr18	46165944	46166208	MajorDMR-10-40753	2
chr18	46168505	46168623	MajorDMR-10-40754	2
chr18	46190371	46190970	MajorDMR-10-40755	12
chr18	46213450	46213775	MajorDMR-10-40756	6
chr18	46238079	46238286	MajorDMR-10-40757	8
chr18	46242450	46243161	MajorDMR-10-40758	13
chr18	46246607	46247267	MajorDMR-10-40759	6
chr18	46249631	46250132	MajorDMR-10-40760	2
chr18	46251261	46251586	MajorDMR-10-40761	2
chr18	46259605	46260577	MajorDMR-10-40762	7
chr18	46261827	46261876	MajorDMR-10-40763	5
chr18	46262432	46262909	MajorDMR-10-40764	4
chr18	46269591	46270320	MajorDMR-10-40765	3
chr18	46278611	46278664	MajorDMR-10-40766	3
chr18	46295534	46295927	MajorDMR-10-40767	9
chr18	46307344	46309233	MajorDMR-10-40768	36
chr18	46311342	46311622	MajorDMR-10-40769	2
chr18	46324222	46324572	MajorDMR-10-40770	6
chr18	46327700	46328059	MajorDMR-10-40771	4
chr18	46329027	46329860	MajorDMR-10-40772	6
chr18	46353725	46355512	MajorDMR-10-40773	31
chr18	46358533	46358967	MajorDMR-10-40774	2
chr18	46361134	46361298	MajorDMR-10-40775	5
chr18	46375244	46375628	MajorDMR-10-40776	8
chr18	46377907	46378134	MajorDMR-10-40777	5
chr18	46385889	46386509	MajorDMR-10-40778	14
chr18	46388669	46388772	MajorDMR-10-40779	2
chr18	46393173	46393184	MajorDMR-10-40780	2
chr18	46396403	46396787	MajorDMR-10-40781	4
chr18	46399097	46399136	MajorDMR-10-40782	2
chr18	46424691	46424995	MajorDMR-10-40783	2
chr18	46428478	46428598	MajorDMR-10-40784	4
chr18	46446099	46447598	MajorDMR-10-40785	10
chr18	46449019	46449548	MajorDMR-10-40786	4
chr18	46450448	46450729	MajorDMR-10-40787	5
chr18	46451376	46451452	MajorDMR-10-40788	3
chr18	46458948	46459324	MajorDMR-10-40789	2
chr18	46461126	46461812	MajorDMR-10-40790	9
chr18	46465482	46466558	MajorDMR-10-40791	12
chr18	46467114	46468638	MajorDMR-10-40792	20
chr18	46471393	46471413	MajorDMR-10-40793	2
chr18	46472674	46474423	MajorDMR-10-40794	16
chr18	46479510	46479714	MajorDMR-10-40795	4
chr18	46501369	46501490	MajorDMR-10-40796	7
chr18	46503084	46503378	MajorDMR-10-40797	4
chr18	46520375	46521151	MajorDMR-10-40798	7
chr18	46524308	46525045	MajorDMR-10-40799	13
chr18	46533020	46533621	MajorDMR-10-40800	14
chr18	46694716	46694843	MajorDMR-10-40801	3
chr18	46705285	46705327	MajorDMR-10-40802	2
chr18	46719826	46720125	MajorDMR-10-40803	4
chr18	47086092	47086376	MajorDMR-10-40804	2
chr18	47088449	47089041	MajorDMR-10-40805	10
chr18	47123603	47123703	MajorDMR-10-40806	2
chr18	47139274	47140108	MajorDMR-10-40807	10
chr18	47146016	47146050	MajorDMR-10-40808	2
chr18	47192941	47193111	MajorDMR-10-40809	2
chr18	47194992	47195181	MajorDMR-10-40810	2
chr18	47270890	47271079	MajorDMR-10-40811	5
chr18	47325614	47325665	MajorDMR-10-40812	2
chr18	47372857	47373302	MajorDMR-10-40813	4
chr18	47376136	47376162	MajorDMR-10-40814	2
chr18	47385204	47385288	MajorDMR-10-40815	2
chr18	47405249	47405859	MajorDMR-10-40816	11
chr18	47497109	47497509	MajorDMR-10-40817	2
chr18	47502976	47503988	MajorDMR-10-40818	17
chr18	47579359	47579839	MajorDMR-10-40819	5
chr18	47607393	47607774	MajorDMR-10-40820	2
chr18	47617756	47617952	MajorDMR-10-40821	3
chr18	47618820	47618969	MajorDMR-10-40822	3
chr18	47626178	47626961	MajorDMR-10-40823	4
chr18	47688738	47688743	MajorDMR-10-40824	2
chr18	47719437	47719671	MajorDMR-10-40825	3
chr18	47721830	47722146	MajorDMR-10-40826	6
chr18	47730053	47730255	MajorDMR-10-40827	3
chr18	47792270	47793176	MajorDMR-10-40828	14
chr18	47794480	47795094	MajorDMR-10-40829	27
chr18	47932418	47932424	MajorDMR-10-40830	2
chr18	47935883	47936253	MajorDMR-10-40831	4
chr18	47966585	47966687	MajorDMR-10-40832	2
chr18	47967520	47967927	MajorDMR-10-40833	3
chr18	47995802	47996023	MajorDMR-10-40834	3
chr18	48000595	48001012	MajorDMR-10-40835	3
chr18	48033521	48033834	MajorDMR-10-40836	2
chr18	48035556	48035965	MajorDMR-10-40837	2
chr18	48085366	48085693	MajorDMR-10-40838	6
chr18	48087551	48088363	MajorDMR-10-40839	8
chr18	48089508	48089780	MajorDMR-10-40840	5
chr18	48098518	48098602	MajorDMR-10-40841	3
chr18	48121420	48121591	MajorDMR-10-40842	2
chr18	48122183	48122327	MajorDMR-10-40843	3
chr18	48157746	48158908	MajorDMR-10-40844	9
chr18	48164230	48165153	MajorDMR-10-40845	11
chr18	48166274	48166483	MajorDMR-10-40846	2
chr18	48171177	48171253	MajorDMR-10-40847	2
chr18	48173965	48174056	MajorDMR-10-40848	2
chr18	48180129	48181904	MajorDMR-10-40849	19
chr18	48185520	48186166	MajorDMR-10-40850	8
chr18	48189042	48189635	MajorDMR-10-40851	6
chr18	48192903	48193339	MajorDMR-10-40852	4
chr18	48199814	48201360	MajorDMR-10-40853	15
chr18	48212327	48213046	MajorDMR-10-40854	6
chr18	48220203	48220413	MajorDMR-10-40855	2
chr18	48222875	48223097	MajorDMR-10-40856	2
chr18	48237380	48237776	MajorDMR-10-40857	2
chr18	48253141	48254717	MajorDMR-10-40858	17
chr18	48311305	48311417	MajorDMR-10-40859	2
chr18	48323510	48323556	MajorDMR-10-40860	2
chr18	48344369	48344498	MajorDMR-10-40861	2
chr18	48508858	48509237	MajorDMR-10-40862	2
chr18	48513184	48513277	MajorDMR-10-40863	2
chr18	48534339	48534672	MajorDMR-10-40864	2
chr18	48555947	48555969	MajorDMR-10-40865	2
chr18	48558489	48558981	MajorDMR-10-40866	7
chr18	48563898	48564215	MajorDMR-10-40867	2
chr18	48569060	48569302	MajorDMR-10-40868	2
chr18	48603714	48603734	MajorDMR-10-40869	2
chr18	48636719	48636727	MajorDMR-10-40870	2
chr18	48694530	48694547	MajorDMR-10-40871	2
chr18	48724976	48725095	MajorDMR-10-40872	2
chr18	48911092	48911126	MajorDMR-10-40873	2
chr18	48925221	48926220	MajorDMR-10-40874	6
chr18	48973787	48974616	MajorDMR-10-40875	18
chr18	49191853	49191917	MajorDMR-10-40876	2
chr18	49193195	49193706	MajorDMR-10-40877	7
chr18	49595806	49595919	MajorDMR-10-40878	2
chr18	49716803	49717330	MajorDMR-10-40879	3
chr18	49865400	49866098	MajorDMR-10-40880	9
chr18	49918365	49918838	MajorDMR-10-40881	4
chr18	50013241	50013430	MajorDMR-10-40882	2
chr18	50064034	50064134	MajorDMR-10-40883	3
chr18	50098626	50098631	MajorDMR-10-40884	2
chr18	50123460	50123595	MajorDMR-10-40885	3
chr18	50174680	50174998	MajorDMR-10-40886	3
chr18	50183621	50183756	MajorDMR-10-40887	2
chr18	50243463	50243515	MajorDMR-10-40888	2
chr18	50424490	50425336	MajorDMR-10-40889	7
chr18	50430246	50430345	MajorDMR-10-40890	2
chr18	50440678	50441100	MajorDMR-10-40891	5
chr18	50480015	50480276	MajorDMR-10-40892	4
chr18	50674597	50674609	MajorDMR-10-40893	2
chr18	50863908	50864050	MajorDMR-10-40894	2
chr18	50983653	50984024	MajorDMR-10-40895	2
chr18	50985340	50985495	MajorDMR-10-40896	3
chr18	51206004	51206293	MajorDMR-10-40897	2
chr18	51225512	51225790	MajorDMR-10-40898	3
chr18	51326006	51327004	MajorDMR-10-40899	5
chr18	51421543	51421792	MajorDMR-10-40900	2
chr18	51432903	51433286	MajorDMR-10-40901	3
chr18	51646309	51646338	MajorDMR-10-40902	2
chr18	51654330	51654447	MajorDMR-10-40903	2
chr18	51699831	51700161	MajorDMR-10-40904	3
chr18	51795328	51795535	MajorDMR-10-40905	2
chr18	51875604	51875866	MajorDMR-10-40906	2
chr18	51883436	51883441	MajorDMR-10-40907	2
chr18	51970720	51971244	MajorDMR-10-40908	5
chr18	52274826	52275011	MajorDMR-10-40909	3
chr18	52325640	52325769	MajorDMR-10-40910	2
chr18	52401452	52401511	MajorDMR-10-40911	2
chr18	52404789	52404817	MajorDMR-10-40912	2
chr18	52575116	52575469	MajorDMR-10-40913	4
chr18	52626261	52626849	MajorDMR-10-40914	9
chr18	52721379	52722145	MajorDMR-10-40915	20
chr18	52737519	52737557	MajorDMR-10-40916	2
chr18	52738554	52739088	MajorDMR-10-40917	5
chr18	52739591	52739703	MajorDMR-10-40918	2
chr18	52747190	52747523	MajorDMR-10-40919	7
chr18	52784798	52785204	MajorDMR-10-40920	2
chr18	52833709	52833780	MajorDMR-10-40921	2
chr18	52866581	52866972	MajorDMR-10-40922	3
chr18	52887406	52888224	MajorDMR-10-40923	3
chr18	52894716	52894810	MajorDMR-10-40924	2
chr18	52895481	52896047	MajorDMR-10-40925	6
chr18	52898313	52899114	MajorDMR-10-40926	7
chr18	52901845	52901962	MajorDMR-10-40927	3
chr18	52903901	52904026	MajorDMR-10-40928	2
chr18	52904871	52906189	MajorDMR-10-40929	7
chr18	52910814	52912966	MajorDMR-10-40930	12
chr18	52917940	52917956	MajorDMR-10-40931	2
chr18	52923913	52924131	MajorDMR-10-40932	2
chr18	52925363	52927003	MajorDMR-10-40933	8
chr18	52932152	52933138	MajorDMR-10-40934	5
chr18	52953361	52953630	MajorDMR-10-40935	2
chr18	52954707	52954819	MajorDMR-10-40936	3
chr18	52956285	52956835	MajorDMR-10-40937	3
chr18	52970333	52970456	MajorDMR-10-40938	2
chr18	52971803	52971824	MajorDMR-10-40939	2
chr18	52974577	52974728	MajorDMR-10-40940	3
chr18	52975702	52975756	MajorDMR-10-40941	2
chr18	53004635	53004654	MajorDMR-10-40942	2
chr18	53054872	53055047	MajorDMR-10-40943	3
chr18	53085111	53085322	MajorDMR-10-40944	2
chr18	53087904	53087944	MajorDMR-10-40945	4
chr18	53089399	53089521	MajorDMR-10-40946	2
chr18	53091071	53091259	MajorDMR-10-40947	2
chr18	53109775	53110199	MajorDMR-10-40948	3
chr18	53138205	53138342	MajorDMR-10-40949	2
chr18	53144602	53144838	MajorDMR-10-40950	3
chr18	53182843	53182974	MajorDMR-10-40951	3
chr18	53188337	53188456	MajorDMR-10-40952	3
chr18	53194953	53195080	MajorDMR-10-40953	2
chr18	53196943	53197738	MajorDMR-10-40954	8
chr18	53211019	53211107	MajorDMR-10-40955	3
chr18	53217456	53218198	MajorDMR-10-40956	8
chr18	53275714	53275904	MajorDMR-10-40957	4
chr18	53339454	53339508	MajorDMR-10-40958	2
chr18	53340013	53340528	MajorDMR-10-40959	11
chr18	53512641	53513428	MajorDMR-10-40960	4
chr18	53517033	53517612	MajorDMR-10-40961	10
chr18	53579416	53579436	MajorDMR-10-40962	2
chr18	53750410	53750667	MajorDMR-10-40963	4
chr18	53901022	53901164	MajorDMR-10-40964	2
chr18	53958994	53959082	MajorDMR-10-40965	2
chr18	53988572	53988946	MajorDMR-10-40966	7
chr18	53994405	53994826	MajorDMR-10-40967	5
chr18	54057994	54058103	MajorDMR-10-40968	2
chr18	54243293	54243310	MajorDMR-10-40969	2
chr18	54304040	54304288	MajorDMR-10-40970	2
chr18	54319539	54319750	MajorDMR-10-40971	2
chr18	54328361	54328808	MajorDMR-10-40972	2
chr18	54370365	54370434	MajorDMR-10-40973	2
chr18	54405527	54405581	MajorDMR-10-40974	2
chr18	54415024	54415067	MajorDMR-10-40975	2
chr18	54424319	54424371	MajorDMR-10-40976	2
chr18	54452266	54452414	MajorDMR-10-40977	2
chr18	54548499	54548634	MajorDMR-10-40978	2
chr18	54684527	54685129	MajorDMR-10-40979	4
chr18	54730151	54730453	MajorDMR-10-40980	8
chr18	54748816	54749294	MajorDMR-10-40981	4
chr18	54788975	54789194	MajorDMR-10-40982	5
chr18	54876063	54876232	MajorDMR-10-40983	2
chr18	54877105	54877845	MajorDMR-10-40984	17
chr18	54881275	54881797	MajorDMR-10-40985	6
chr18	54898265	54898611	MajorDMR-10-40986	3
chr18	54901681	54901694	MajorDMR-10-40987	2
chr18	54943968	54943990	MajorDMR-10-40988	2
chr18	54969028	54969719	MajorDMR-10-40989	8
chr18	55019103	55019289	MajorDMR-10-40990	3
chr18	55094825	55094840	MajorDMR-10-40991	2
chr18	55108052	55108492	MajorDMR-10-40992	12
chr18	55113608	55114942	MajorDMR-10-40993	27
chr18	55225234	55225260	MajorDMR-10-40994	3
chr18	55226754	55226834	MajorDMR-10-40995	2
chr18	55228257	55229023	MajorDMR-10-40996	4
chr18	55257611	55257737	MajorDMR-10-40997	2
chr18	55324803	55325050	MajorDMR-10-40998	2
chr18	55334293	55334577	MajorDMR-10-40999	2
chr18	55377610	55377714	MajorDMR-10-41000	3
chr18	55405049	55405244	MajorDMR-10-41001	4
chr18	55436483	55436506	MajorDMR-10-41002	2
chr18	55456511	55456814	MajorDMR-10-41003	7
chr18	55460481	55460507	MajorDMR-10-41004	2
chr18	55468735	55469418	MajorDMR-10-41005	12
chr18	55470939	55471413	MajorDMR-10-41006	21
chr18	55474462	55474891	MajorDMR-10-41007	3
chr18	55501197	55501226	MajorDMR-10-41008	2
chr18	55505106	55505154	MajorDMR-10-41009	2
chr18	55583328	55583528	MajorDMR-10-41010	2
chr18	55587292	55587907	MajorDMR-10-41011	5
chr18	55591030	55591206	MajorDMR-10-41012	3
chr18	55655526	55655894	MajorDMR-10-41013	2
chr18	55671075	55671110	MajorDMR-10-41014	2
chr18	55710184	55710416	MajorDMR-10-41015	4
chr18	55713722	55715098	MajorDMR-10-41016	8
chr18	55748213	55748873	MajorDMR-10-41017	12
chr18	55772006	55772432	MajorDMR-10-41018	3
chr18	55773145	55773400	MajorDMR-10-41019	3
chr18	55789452	55789470	MajorDMR-10-41020	2
chr18	55803113	55803195	MajorDMR-10-41021	3
chr18	55844420	55844715	MajorDMR-10-41022	3
chr18	55848140	55848312	MajorDMR-10-41023	4
chr18	55853581	55853978	MajorDMR-10-41024	3
chr18	55856254	55856817	MajorDMR-10-41025	5
chr18	55861597	55862112	MajorDMR-10-41026	3
chr18	55864128	55864256	MajorDMR-10-41027	4
chr18	55869067	55869255	MajorDMR-10-41028	3
chr18	55872093	55872186	MajorDMR-10-41029	2
chr18	55872866	55873075	MajorDMR-10-41030	2
chr18	55874298	55876127	MajorDMR-10-41031	8
chr18	55884257	55884833	MajorDMR-10-41032	3
chr18	55899310	55899398	MajorDMR-10-41033	2
chr18	55902672	55902800	MajorDMR-10-41034	3
chr18	55913882	55914366	MajorDMR-10-41035	3
chr18	55932153	55932518	MajorDMR-10-41036	2
chr18	55934991	55935033	MajorDMR-10-41037	2
chr18	55957374	55957793	MajorDMR-10-41038	5
chr18	55959760	55960025	MajorDMR-10-41039	3
chr18	55980722	55981981	MajorDMR-10-41040	13
chr18	55983080	55984059	MajorDMR-10-41041	13
chr18	56004641	56006325	MajorDMR-10-41042	9
chr18	56008616	56009141	MajorDMR-10-41043	3
chr18	56009740	56010163	MajorDMR-10-41044	4
chr18	56011925	56012080	MajorDMR-10-41045	2
chr18	56031924	56032189	MajorDMR-10-41046	3
chr18	56045967	56046840	MajorDMR-10-41047	5
chr18	56052578	56053009	MajorDMR-10-41048	6
chr18	56059545	56060019	MajorDMR-10-41049	9
chr18	56063347	56063642	MajorDMR-10-41050	2
chr18	56114031	56114759	MajorDMR-10-41051	5
chr18	56160608	56161062	MajorDMR-10-41052	15
chr18	56170036	56170281	MajorDMR-10-41053	6
chr18	56286324	56286966	MajorDMR-10-41054	3
chr18	56337805	56338006	MajorDMR-10-41055	4
chr18	56435557	56436282	MajorDMR-10-41056	6
chr18	56449340	56449428	MajorDMR-10-41057	2
chr18	56454924	56455366	MajorDMR-10-41058	7
chr18	56510619	56510999	MajorDMR-10-41059	6
chr18	56514516	56515181	MajorDMR-10-41060	27
chr18	56526549	56526596	MajorDMR-10-41061	2
chr18	56527457	56527880	MajorDMR-10-41062	4
chr18	56529827	56530181	MajorDMR-10-41063	2
chr18	56534923	56535346	MajorDMR-10-41064	4
chr18	56536479	56536693	MajorDMR-10-41065	6
chr18	56538883	56538923	MajorDMR-10-41066	2
chr18	56544881	56544947	MajorDMR-10-41067	2
chr18	56559874	56559951	MajorDMR-10-41068	3
chr18	56562371	56562843	MajorDMR-10-41069	8
chr18	56566310	56566360	MajorDMR-10-41070	4
chr18	56579097	56579372	MajorDMR-10-41071	4
chr18	56581447	56582172	MajorDMR-10-41072	7
chr18	56583541	56584160	MajorDMR-10-41073	5
chr18	56590780	56591046	MajorDMR-10-41074	4
chr18	56594636	56594652	MajorDMR-10-41075	2
chr18	56595711	56596110	MajorDMR-10-41076	5
chr18	56604060	56604619	MajorDMR-10-41077	3
chr18	56628318	56628342	MajorDMR-10-41078	2
chr18	56631193	56631223	MajorDMR-10-41079	2
chr18	56632866	56633807	MajorDMR-10-41080	6
chr18	56635092	56635098	MajorDMR-10-41081	2
chr18	56635612	56635639	MajorDMR-10-41082	2
chr18	56639799	56639846	MajorDMR-10-41083	2
chr18	56655074	56655118	MajorDMR-10-41084	2
chr18	56655876	56655954	MajorDMR-10-41085	2
chr18	56658574	56658825	MajorDMR-10-41086	3
chr18	56660498	56660655	MajorDMR-10-41087	2
chr18	56665015	56666493	MajorDMR-10-41088	23
chr18	56675758	56676038	MajorDMR-10-41089	5
chr18	56689800	56689829	MajorDMR-10-41090	2
chr18	56709201	56709580	MajorDMR-10-41091	6
chr18	56717155	56717356	MajorDMR-10-41092	2
chr18	56725015	56725783	MajorDMR-10-41093	10
chr18	56737954	56738194	MajorDMR-10-41094	4
chr18	56750414	56751502	MajorDMR-10-41095	15
chr18	56860441	56860462	MajorDMR-10-41096	2
chr18	56886325	56886382	MajorDMR-10-41097	2
chr18	56888327	56889033	MajorDMR-10-41098	16
chr18	56892202	56892444	MajorDMR-10-41099	2
chr18	56897664	56897841	MajorDMR-10-41100	2
chr18	56916462	56916832	MajorDMR-10-41101	2
chr18	56975143	56975605	MajorDMR-10-41102	3
chr18	56976251	56976387	MajorDMR-10-41103	3
chr18	57069949	57070087	MajorDMR-10-41104	2
chr18	57081516	57081753	MajorDMR-10-41105	4
chr18	57126655	57127123	MajorDMR-10-41106	2
chr18	57181521	57181791	MajorDMR-10-41107	10
chr18	57202350	57202450	MajorDMR-10-41108	3
chr18	57217297	57217563	MajorDMR-10-41109	2
chr18	57273658	57273825	MajorDMR-10-41110	2
chr18	57326826	57327340	MajorDMR-10-41111	5
chr18	57332812	57333646	MajorDMR-10-41112	15
chr18	57363080	57363692	MajorDMR-10-41113	3
chr18	57382251	57382415	MajorDMR-10-41114	5
chr18	57455315	57455343	MajorDMR-10-41115	2
chr18	57490524	57491216	MajorDMR-10-41116	5
chr18	57504870	57505055	MajorDMR-10-41117	4
chr18	57585759	57586109	MajorDMR-10-41118	8
chr18	57636669	57636683	MajorDMR-10-41119	2
chr18	57796680	57796702	MajorDMR-10-41120	2
chr18	57863918	57864451	MajorDMR-10-41121	6
chr18	58074034	58074491	MajorDMR-10-41122	4
chr18	58137327	58137460	MajorDMR-10-41123	2
chr18	58264296	58264506	MajorDMR-10-41124	2
chr18	58352333	58352767	MajorDMR-10-41125	3
chr18	58602681	58603248	MajorDMR-10-41126	4
chr18	58764112	58764332	MajorDMR-10-41127	5
chr18	58989658	58989680	MajorDMR-10-41128	2
chr18	59000111	59000556	MajorDMR-10-41129	8
chr18	59001890	59003400	MajorDMR-10-41130	19
chr18	59016004	59016175	MajorDMR-10-41131	2
chr18	59099560	59099738	MajorDMR-10-41132	3
chr18	59141393	59141781	MajorDMR-10-41133	4
chr18	59171381	59171834	MajorDMR-10-41134	2
chr18	59198270	59198642	MajorDMR-10-41135	5
chr18	59213983	59214104	MajorDMR-10-41136	3
chr18	59218869	59219053	MajorDMR-10-41137	2
chr18	59248772	59249027	MajorDMR-10-41138	3
chr18	59249575	59249849	MajorDMR-10-41139	7
chr18	59273639	59274408	MajorDMR-10-41140	15
chr18	59303205	59303258	MajorDMR-10-41141	2
chr18	59305645	59305897	MajorDMR-10-41142	3
chr18	59338085	59338509	MajorDMR-10-41143	5
chr18	59544743	59545044	MajorDMR-10-41144	2
chr18	59568737	59568875	MajorDMR-10-41145	2
chr18	59627292	59627443	MajorDMR-10-41146	2
chr18	59858211	59858656	MajorDMR-10-41147	2
chr18	59991585	59992074	MajorDMR-10-41148	4
chr18	60001151	60001248	MajorDMR-10-41149	2
chr18	60010506	60010699	MajorDMR-10-41150	3
chr18	60037580	60037796	MajorDMR-10-41151	2
chr18	60092458	60092581	MajorDMR-10-41152	2
chr18	60104530	60105115	MajorDMR-10-41153	9
chr18	60118019	60118443	MajorDMR-10-41154	12
chr18	60152568	60153025	MajorDMR-10-41155	3
chr18	60188943	60189259	MajorDMR-10-41156	3
chr18	60193419	60193428	MajorDMR-10-41157	2
chr18	60194381	60195010	MajorDMR-10-41158	3
chr18	60233630	60233686	MajorDMR-10-41159	3
chr18	60244521	60244763	MajorDMR-10-41160	3
chr18	60246601	60246624	MajorDMR-10-41161	2
chr18	60251501	60252227	MajorDMR-10-41162	8
chr18	60253362	60254414	MajorDMR-10-41163	26
chr18	60263166	60263172	MajorDMR-10-41164	2
chr18	60277197	60277609	MajorDMR-10-41165	2
chr18	60279282	60279496	MajorDMR-10-41166	7
chr18	60282255	60282886	MajorDMR-10-41167	12
chr18	60305791	60305879	MajorDMR-10-41168	2
chr18	60320851	60320892	MajorDMR-10-41169	4
chr18	60384771	60386108	MajorDMR-10-41170	8
chr18	60386671	60386693	MajorDMR-10-41171	2
chr18	60427540	60427656	MajorDMR-10-41172	2
chr18	60452056	60452212	MajorDMR-10-41173	3
chr18	60606817	60606902	MajorDMR-10-41174	3
chr18	60646648	60646672	MajorDMR-10-41175	2
chr18	60692617	60693071	MajorDMR-10-41176	2
chr18	60742288	60742637	MajorDMR-10-41177	5
chr18	60764458	60764584	MajorDMR-10-41178	2
chr18	60788020	60788242	MajorDMR-10-41179	3
chr18	60798471	60799261	MajorDMR-10-41180	6
chr18	60822775	60823022	MajorDMR-10-41181	7
chr18	60829256	60829331	MajorDMR-10-41182	4
chr18	60845388	60845787	MajorDMR-10-41183	5
chr18	60847427	60848168	MajorDMR-10-41184	6
chr18	60867268	60867783	MajorDMR-10-41185	4
chr18	60883965	60884282	MajorDMR-10-41186	7
chr18	60905157	60905300	MajorDMR-10-41187	2
chr18	60960058	60960181	MajorDMR-10-41188	3
chr18	60961087	60961581	MajorDMR-10-41189	6
chr18	60974847	60975259	MajorDMR-10-41190	2
chr18	60980958	60981666	MajorDMR-10-41191	4
chr18	60982345	60982812	MajorDMR-10-41192	3
chr18	60984343	60985213	MajorDMR-10-41193	17
chr18	60989800	60990787	MajorDMR-10-41194	4
chr18	61009590	61009666	MajorDMR-10-41195	4
chr18	61013371	61013533	MajorDMR-10-41196	4
chr18	61178535	61179342	MajorDMR-10-41197	7
chr18	61273191	61273196	MajorDMR-10-41198	2
chr18	61511627	61511651	MajorDMR-10-41199	2
chr18	61603407	61603419	MajorDMR-10-41200	2
chr18	61604168	61604192	MajorDMR-10-41201	3
chr18	61616158	61616865	MajorDMR-10-41202	5
chr18	61638940	61638981	MajorDMR-10-41203	2
chr18	61643201	61643539	MajorDMR-10-41204	3
chr18	61646741	61646887	MajorDMR-10-41205	2
chr18	61669970	61670189	MajorDMR-10-41206	3
chr18	61901703	61901983	MajorDMR-10-41207	3
chr18	61938671	61938703	MajorDMR-10-41208	2
chr18	61955222	61955442	MajorDMR-10-41209	2
chr18	62214759	62214807	MajorDMR-10-41210	2
chr18	62345101	62345180	MajorDMR-10-41211	2
chr18	62519704	62519981	MajorDMR-10-41212	5
chr18	62688432	62688534	MajorDMR-10-41213	2
chr18	62759129	62759346	MajorDMR-10-41214	4
chr18	62898291	62898865	MajorDMR-10-41215	4
chr18	62903417	62903969	MajorDMR-10-41216	8
chr18	63014745	63015061	MajorDMR-10-41217	5
chr18	63019675	63019744	MajorDMR-10-41218	2
chr18	63076654	63076714	MajorDMR-10-41219	2
chr18	63090924	63091002	MajorDMR-10-41220	3
chr18	63234812	63234851	MajorDMR-10-41221	3
chr18	63287419	63287634	MajorDMR-10-41222	4
chr18	63418971	63419297	MajorDMR-10-41223	6
chr18	63462012	63462117	MajorDMR-10-41224	2
chr18	63473958	63474357	MajorDMR-10-41225	2
chr18	63539345	63539393	MajorDMR-10-41226	2
chr18	63939481	63939593	MajorDMR-10-41227	2
chr18	64139064	64139303	MajorDMR-10-41228	2
chr18	64172237	64172259	MajorDMR-10-41229	2
chr18	64268510	64269068	MajorDMR-10-41230	3
chr18	64342352	64342795	MajorDMR-10-41231	4
chr18	64350197	64350439	MajorDMR-10-41232	5
chr18	64416429	64416473	MajorDMR-10-41233	2
chr18	64645918	64645932	MajorDMR-10-41234	2
chr18	64735285	64735570	MajorDMR-10-41235	2
chr18	64749334	64749461	MajorDMR-10-41236	2
chr18	64772118	64772150	MajorDMR-10-41237	2
chr18	65444378	65444420	MajorDMR-10-41238	2
chr18	65564488	65564617	MajorDMR-10-41239	3
chr18	65769279	65769291	MajorDMR-10-41240	4
chr18	66094925	66095470	MajorDMR-10-41241	4
chr18	66103901	66103938	MajorDMR-10-41242	2
chr18	66187695	66187856	MajorDMR-10-41243	3
chr18	66237329	66237766	MajorDMR-10-41244	2
chr18	66327475	66327988	MajorDMR-10-41245	3
chr18	66357763	66357863	MajorDMR-10-41246	2
chr18	66360443	66360827	MajorDMR-10-41247	13
chr18	66361544	66361956	MajorDMR-10-41248	13
chr18	66367136	66367360	MajorDMR-10-41249	4
chr18	66688422	66688796	MajorDMR-10-41250	2
chr18	66788237	66788429	MajorDMR-10-41251	2
chr18	66917488	66918056	MajorDMR-10-41252	6
chr18	67037975	67038034	MajorDMR-10-41253	2
chr18	67066385	67067292	MajorDMR-10-41254	5
chr18	67151576	67152182	MajorDMR-10-41255	4
chr18	67326533	67326928	MajorDMR-10-41256	3
chr18	67383355	67383584	MajorDMR-10-41257	2
chr18	67390717	67390962	MajorDMR-10-41258	3
chr18	67462632	67462920	MajorDMR-10-41259	2
chr18	67863736	67863767	MajorDMR-10-41260	2
chr18	67888343	67888399	MajorDMR-10-41261	2
chr18	67913087	67913656	MajorDMR-10-41262	6
chr18	67957700	67957770	MajorDMR-10-41263	4
chr18	67969474	67969540	MajorDMR-10-41264	3
chr18	68048985	68048993	MajorDMR-10-41265	2
chr18	68049844	68049848	MajorDMR-10-41266	2
chr18	68067818	68067986	MajorDMR-10-41267	2
chr18	68081417	68081923	MajorDMR-10-41268	5
chr18	68091305	68091409	MajorDMR-10-41269	3
chr18	68101341	68101639	MajorDMR-10-41270	2
chr18	68122348	68122595	MajorDMR-10-41271	3
chr18	68131766	68131811	MajorDMR-10-41272	2
chr18	68137491	68137496	MajorDMR-10-41273	2
chr18	68220667	68221337	MajorDMR-10-41274	11
chr18	68326303	68327353	MajorDMR-10-41275	13
chr18	68449189	68449493	MajorDMR-10-41276	4
chr18	68772915	68772943	MajorDMR-10-41277	2
chr18	68840933	68841277	MajorDMR-10-41278	2
chr18	68954692	68955011	MajorDMR-10-41279	2
chr18	69377247	69377725	MajorDMR-10-41280	2
chr18	69774910	69775280	MajorDMR-10-41281	2
chr18	69822678	69822816	MajorDMR-10-41282	3
chr18	70045514	70045772	MajorDMR-10-41283	2
chr18	70197718	70197824	MajorDMR-10-41284	2
chr18	70206414	70206767	MajorDMR-10-41285	2
chr18	70208699	70209137	MajorDMR-10-41286	5
chr18	70238718	70239563	MajorDMR-10-41287	3
chr18	70294250	70294550	MajorDMR-10-41288	3
chr18	70298183	70298323	MajorDMR-10-41289	3
chr18	70316567	70316722	MajorDMR-10-41290	2
chr18	70359901	70360081	MajorDMR-10-41291	8
chr18	70497426	70497676	MajorDMR-10-41292	3
chr18	70731408	70731564	MajorDMR-10-41293	2
chr18	70752540	70752837	MajorDMR-10-41294	2
chr18	70803216	70803685	MajorDMR-10-41295	2
chr18	70879505	70880069	MajorDMR-10-41296	6
chr18	70946857	70947038	MajorDMR-10-41297	8
chr18	70985896	70986258	MajorDMR-10-41298	4
chr18	71152601	71152651	MajorDMR-10-41299	2
chr18	71216518	71216682	MajorDMR-10-41300	5
chr18	71320258	71320541	MajorDMR-10-41301	2
chr18	71392047	71392095	MajorDMR-10-41302	2
chr18	71435466	71435484	MajorDMR-10-41303	2
chr18	71442186	71442415	MajorDMR-10-41304	11
chr18	71559399	71559496	MajorDMR-10-41305	3
chr18	71607540	71608629	MajorDMR-10-41306	12
chr18	71611124	71611388	MajorDMR-10-41307	5
chr18	71648680	71649403	MajorDMR-10-41308	5
chr18	71654141	71654186	MajorDMR-10-41309	2
chr18	71784127	71784607	MajorDMR-10-41310	2
chr18	71807189	71807239	MajorDMR-10-41311	2
chr18	71861274	71861317	MajorDMR-10-41312	2
chr18	72066358	72066981	MajorDMR-10-41313	12
chr18	72079119	72079510	MajorDMR-10-41314	2
chr18	72088211	72088254	MajorDMR-10-41315	2
chr18	72123368	72123553	MajorDMR-10-41316	7
chr18	72125025	72125560	MajorDMR-10-41317	17
chr18	72143496	72143599	MajorDMR-10-41318	4
chr18	72152204	72152825	MajorDMR-10-41319	6
chr18	72173770	72174602	MajorDMR-10-41320	12
chr18	72219230	72219278	MajorDMR-10-41321	2
chr18	72228941	72229212	MajorDMR-10-41322	2
chr18	72246757	72246987	MajorDMR-10-41323	5
chr18	72363394	72364652	MajorDMR-10-41324	6
chr18	72509115	72509426	MajorDMR-10-41325	3
chr18	72599932	72599960	MajorDMR-10-41326	2
chr18	72620527	72620593	MajorDMR-10-41327	2
chr18	72725099	72725227	MajorDMR-10-41328	3
chr18	72828338	72828364	MajorDMR-10-41329	2
chr18	72830206	72830557	MajorDMR-10-41330	3
chr18	72843461	72843520	MajorDMR-10-41331	4
chr18	72871678	72873432	MajorDMR-10-41332	30
chr18	72879680	72880898	MajorDMR-10-41333	39
chr18	72915525	72916995	MajorDMR-10-41334	34
chr18	72917818	72917925	MajorDMR-10-41335	2
chr18	72918501	72920041	MajorDMR-10-41336	26
chr18	72922087	72922383	MajorDMR-10-41337	3
chr18	72924633	72924663	MajorDMR-10-41338	2
chr18	72925792	72926439	MajorDMR-10-41339	4
chr18	72927441	72927789	MajorDMR-10-41340	2
chr18	72932005	72933439	MajorDMR-10-41341	16
chr18	72934340	72934579	MajorDMR-10-41342	8
chr18	72935260	72936920	MajorDMR-10-41343	10
chr18	72938606	72939622	MajorDMR-10-41344	6
chr18	72950168	72950208	MajorDMR-10-41345	2
chr18	72956596	72958227	MajorDMR-10-41346	9
chr18	72959005	72959930	MajorDMR-10-41347	4
chr18	72960635	72960945	MajorDMR-10-41348	7
chr18	72969313	72969732	MajorDMR-10-41349	4
chr18	72988827	72989562	MajorDMR-10-41350	8
chr18	73029833	73029936	MajorDMR-10-41351	2
chr18	73053203	73053486	MajorDMR-10-41352	5
chr18	73086216	73086226	MajorDMR-10-41353	3
chr18	73119175	73120004	MajorDMR-10-41354	18
chr18	73167288	73167526	MajorDMR-10-41355	5
chr18	73168221	73168606	MajorDMR-10-41356	8
chr18	73191167	73191209	MajorDMR-10-41357	2
chr18	73260492	73260567	MajorDMR-10-41358	3
chr18	73268817	73268948	MajorDMR-10-41359	2
chr18	73274432	73274556	MajorDMR-10-41360	3
chr18	73350166	73351611	MajorDMR-10-41361	30
chr18	73390691	73391210	MajorDMR-10-41362	7
chr18	73435840	73436130	MajorDMR-10-41363	3
chr18	73523312	73523606	MajorDMR-10-41364	5
chr18	73635207	73635420	MajorDMR-10-41365	4
chr18	73763293	73763584	MajorDMR-10-41366	4
chr18	73814455	73814778	MajorDMR-10-41367	2
chr18	73825049	73825209	MajorDMR-10-41368	2
chr18	73879634	73880320	MajorDMR-10-41369	9
chr18	73920892	73921028	MajorDMR-10-41370	2
chr18	73946476	73947049	MajorDMR-10-41371	15
chr18	73958675	73958907	MajorDMR-10-41372	2
chr18	73971361	73971379	MajorDMR-10-41373	2
chr18	73986740	73986977	MajorDMR-10-41374	11
chr18	74026132	74026464	MajorDMR-10-41375	4
chr18	74060586	74061015	MajorDMR-10-41376	5
chr18	74063922	74064399	MajorDMR-10-41377	18
chr18	74069560	74070561	MajorDMR-10-41378	11
chr18	74101442	74101941	MajorDMR-10-41379	4
chr18	74102581	74102617	MajorDMR-10-41380	3
chr18	74112967	74113384	MajorDMR-10-41381	2
chr18	74118081	74118288	MajorDMR-10-41382	6
chr18	74141693	74141938	MajorDMR-10-41383	4
chr18	74142597	74143186	MajorDMR-10-41384	6
chr18	74147172	74147480	MajorDMR-10-41385	3
chr18	74150743	74150864	MajorDMR-10-41386	2
chr18	74157404	74157949	MajorDMR-10-41387	6
chr18	74162413	74162667	MajorDMR-10-41388	8
chr18	74163559	74164458	MajorDMR-10-41389	11
chr18	74171769	74172596	MajorDMR-10-41390	12
chr18	74188953	74189100	MajorDMR-10-41391	4
chr18	74199960	74200430	MajorDMR-10-41392	11
chr18	74208441	74208756	MajorDMR-10-41393	5
chr18	74230156	74231399	MajorDMR-10-41394	30
chr18	74239948	74240027	MajorDMR-10-41395	2
chr18	74240621	74240846	MajorDMR-10-41396	3
chr18	74277196	74277576	MajorDMR-10-41397	9
chr18	74290835	74291139	MajorDMR-10-41398	5
chr18	74301360	74302071	MajorDMR-10-41399	3
chr18	74322525	74322965	MajorDMR-10-41400	5
chr18	74325652	74326418	MajorDMR-10-41401	9
chr18	74331102	74334309	MajorDMR-10-41402	68
chr18	74383005	74383109	MajorDMR-10-41403	4
chr18	74398571	74398695	MajorDMR-10-41404	2
chr18	74409402	74409605	MajorDMR-10-41405	2
chr18	74421589	74421657	MajorDMR-10-41406	2
chr18	74433149	74433239	MajorDMR-10-41407	2
chr18	74452363	74452870	MajorDMR-10-41408	9
chr18	74468998	74469494	MajorDMR-10-41409	5
chr18	74476435	74476459	MajorDMR-10-41410	2
chr18	74503290	74503384	MajorDMR-10-41411	4
chr18	74513680	74513879	MajorDMR-10-41412	2
chr18	74515704	74516055	MajorDMR-10-41413	13
chr18	74535839	74536272	MajorDMR-10-41414	2
chr18	74634158	74634196	MajorDMR-10-41415	2
chr18	74665419	74666328	MajorDMR-10-41416	15
chr18	74671026	74671116	MajorDMR-10-41417	3
chr18	74682699	74683450	MajorDMR-10-41418	7
chr18	74684809	74685072	MajorDMR-10-41419	4
chr18	74686123	74686875	MajorDMR-10-41420	8
chr18	74695142	74695527	MajorDMR-10-41421	12
chr18	74698705	74698773	MajorDMR-10-41422	2
chr18	74712275	74712926	MajorDMR-10-41423	11
chr18	74719982	74720047	MajorDMR-10-41424	2
chr18	74744247	74744503	MajorDMR-10-41425	6
chr18	74747914	74748043	MajorDMR-10-41426	3
chr18	74767020	74767146	MajorDMR-10-41427	7
chr18	74767910	74767933	MajorDMR-10-41428	2
chr18	74770408	74770830	MajorDMR-10-41429	19
chr18	74779356	74779629	MajorDMR-10-41430	6
chr18	74780886	74780935	MajorDMR-10-41431	2
chr18	74783785	74784094	MajorDMR-10-41432	2
chr18	74796267	74796857	MajorDMR-10-41433	3
chr18	74799203	74799806	MajorDMR-10-41434	3
chr18	74809401	74809818	MajorDMR-10-41435	6
chr18	74819259	74820647	MajorDMR-10-41436	17
chr18	74839884	74840466	MajorDMR-10-41437	6
chr18	74841345	74841391	MajorDMR-10-41438	2
chr18	74842488	74843362	MajorDMR-10-41439	9
chr18	74844997	74845155	MajorDMR-10-41440	2
chr18	74845767	74846430	MajorDMR-10-41441	7
chr18	74919191	74919824	MajorDMR-10-41442	7
chr18	74923824	74924206	MajorDMR-10-41443	6
chr18	74960651	74961139	MajorDMR-10-41444	5
chr18	74963935	74964071	MajorDMR-10-41445	2
chr18	75020372	75020484	MajorDMR-10-41446	3
chr18	75033097	75033237	MajorDMR-10-41447	3
chr18	75035738	75036521	MajorDMR-10-41448	15
chr18	75087999	75088405	MajorDMR-10-41449	18
chr18	75106249	75106253	MajorDMR-10-41450	2
chr18	75135106	75135409	MajorDMR-10-41451	2
chr18	75144755	75145749	MajorDMR-10-41452	8
chr18	75182683	75183247	MajorDMR-10-41453	4
chr18	75190594	75191008	MajorDMR-10-41454	6
chr18	75285623	75286081	MajorDMR-10-41455	2
chr18	75344812	75345130	MajorDMR-10-41456	5
chr18	75347398	75348255	MajorDMR-10-41457	9
chr18	75357667	75357708	MajorDMR-10-41458	2
chr18	75363215	75363281	MajorDMR-10-41459	2
chr18	75388881	75389722	MajorDMR-10-41460	8
chr18	75474663	75474874	MajorDMR-10-41461	2
chr18	75539172	75539332	MajorDMR-10-41462	4
chr18	75550784	75550860	MajorDMR-10-41463	4
chr18	75569995	75570088	MajorDMR-10-41464	4
chr18	75574123	75574580	MajorDMR-10-41465	5
chr18	75612616	75612632	MajorDMR-10-41466	2
chr18	75694735	75694910	MajorDMR-10-41467	3
chr18	75817822	75818286	MajorDMR-10-41468	5
chr18	75832492	75832512	MajorDMR-10-41469	2
chr18	75997895	75997999	MajorDMR-10-41470	2
chr18	76002034	76002291	MajorDMR-10-41471	2
chr18	76007980	76008492	MajorDMR-10-41472	4
chr18	76009220	76009582	MajorDMR-10-41473	2
chr18	76054333	76054614	MajorDMR-10-41474	7
chr18	76136208	76136275	MajorDMR-10-41475	2
chr18	76168537	76168719	MajorDMR-10-41476	5
chr18	76179003	76179802	MajorDMR-10-41477	12
chr18	76190598	76190847	MajorDMR-10-41478	12
chr18	76208113	76208350	MajorDMR-10-41479	3
chr18	76217016	76217357	MajorDMR-10-41480	2
chr18	76266176	76266453	MajorDMR-10-41481	12
chr18	76302397	76302601	MajorDMR-10-41482	2
chr18	76322028	76322888	MajorDMR-10-41483	12
chr18	76346683	76346988	MajorDMR-10-41484	5
chr18	76462018	76462396	MajorDMR-10-41485	4
chr18	76463314	76463613	MajorDMR-10-41486	14
chr18	76484605	76484694	MajorDMR-10-41487	2
chr18	76494214	76494446	MajorDMR-10-41488	2
chr18	76501659	76502187	MajorDMR-10-41489	9
chr18	76567354	76567412	MajorDMR-10-41490	2
chr18	76588890	76589450	MajorDMR-10-41491	18
chr18	76597130	76597278	MajorDMR-10-41492	2
chr18	76621288	76621358	MajorDMR-10-41493	3
chr18	76626637	76627123	MajorDMR-10-41494	2
chr18	76635696	76635713	MajorDMR-10-41495	2
chr18	76884265	76884299	MajorDMR-10-41496	2
chr18	76978036	76978087	MajorDMR-10-41497	2
chr18	77017661	77017877	MajorDMR-10-41498	2
chr18	77146227	77146251	MajorDMR-10-41499	3
chr18	77163121	77163678	MajorDMR-10-41500	8
chr18	77225184	77225240	MajorDMR-10-41501	3
chr18	77225916	77226098	MajorDMR-10-41502	2
chr18	77245214	77245414	MajorDMR-10-41503	2
chr18	77246009	77246092	MajorDMR-10-41504	4
chr18	77256656	77258462	MajorDMR-10-41505	22
chr18	77262316	77262369	MajorDMR-10-41506	2
chr18	77266974	77268251	MajorDMR-10-41507	29
chr18	77279748	77279954	MajorDMR-10-41508	3
chr18	77286099	77286704	MajorDMR-10-41509	3
chr18	77288915	77289044	MajorDMR-10-41510	4
chr18	77292544	77292825	MajorDMR-10-41511	2
chr18	77300819	77301074	MajorDMR-10-41512	2
chr18	77336478	77337285	MajorDMR-10-41513	10
chr18	77348755	77348786	MajorDMR-10-41514	2
chr18	77366535	77366684	MajorDMR-10-41515	2
chr18	77376656	77377290	MajorDMR-10-41516	8
chr18	77398685	77398744	MajorDMR-10-41517	3
chr18	77459158	77459230	MajorDMR-10-41518	2
chr18	77509030	77510140	MajorDMR-10-41519	10
chr18	77511386	77511527	MajorDMR-10-41520	6
chr18	77547911	77547987	MajorDMR-10-41521	2
chr18	77548650	77548829	MajorDMR-10-41522	3
chr18	77556012	77556552	MajorDMR-10-41523	3
chr18	77558852	77560183	MajorDMR-10-41524	29
chr18	77578176	77578223	MajorDMR-10-41525	2
chr18	77610544	77610626	MajorDMR-10-41526	2
chr18	77617074	77617320	MajorDMR-10-41527	8
chr18	77630271	77631070	MajorDMR-10-41528	20
chr18	77633270	77633629	MajorDMR-10-41529	2
chr18	77637269	77638404	MajorDMR-10-41530	26
chr18	77660064	77660095	MajorDMR-10-41531	2
chr18	77664693	77665179	MajorDMR-10-41532	2
chr18	77671672	77672151	MajorDMR-10-41533	2
chr18	77672658	77672829	MajorDMR-10-41534	7
chr18	77685058	77685566	MajorDMR-10-41535	8
chr18	77687706	77687823	MajorDMR-10-41536	6
chr18	77693844	77694520	MajorDMR-10-41537	10
chr18	77695056	77695454	MajorDMR-10-41538	3
chr18	77704139	77706308	MajorDMR-10-41539	24
chr18	77710070	77710585	MajorDMR-10-41540	3
chr18	77712788	77713049	MajorDMR-10-41541	2
chr18	77719443	77720129	MajorDMR-10-41542	12
chr18	77722376	77722519	MajorDMR-10-41543	4
chr18	77729689	77730096	MajorDMR-10-41544	3
chr18	77737970	77738207	MajorDMR-10-41545	6
chr18	77749199	77749233	MajorDMR-10-41546	3
chr18	77806136	77806289	MajorDMR-10-41547	4
chr18	77806950	77807311	MajorDMR-10-41548	6
chr18	77861278	77861591	MajorDMR-10-41549	5
chr18	77865357	77865874	MajorDMR-10-41550	3
chr18	77870414	77870914	MajorDMR-10-41551	2
chr18	77901652	77901984	MajorDMR-10-41552	2
chr18	77905050	77905366	MajorDMR-10-41553	4
chr18	77915519	77916467	MajorDMR-10-41554	4
chr18	77917667	77918020	MajorDMR-10-41555	2
chr18	77929301	77929346	MajorDMR-10-41556	6
chr18	77946876	77947142	MajorDMR-10-41557	3
chr18	78003562	78004043	MajorDMR-10-41558	3
chr19	240502	240863	MajorDMR-10-41559	2
chr19	244847	245319	MajorDMR-10-41560	2
chr19	246284	247930	MajorDMR-10-41561	9
chr19	248483	249145	MajorDMR-10-41562	3
chr19	266711	266830	MajorDMR-10-41563	2
chr19	280774	281042	MajorDMR-10-41564	3
chr19	282293	282486	MajorDMR-10-41565	3
chr19	290763	290778	MajorDMR-10-41566	2
chr19	292069	292112	MajorDMR-10-41567	3
chr19	293912	295336	MajorDMR-10-41568	33
chr19	355009	355394	MajorDMR-10-41569	2
chr19	367789	368034	MajorDMR-10-41570	4
chr19	371965	372687	MajorDMR-10-41571	11
chr19	374437	374587	MajorDMR-10-41572	3
chr19	381050	381515	MajorDMR-10-41573	2
chr19	382297	382555	MajorDMR-10-41574	5
chr19	384061	384241	MajorDMR-10-41575	5
chr19	385943	387380	MajorDMR-10-41576	10
chr19	392591	393073	MajorDMR-10-41577	8
chr19	401832	402398	MajorDMR-10-41578	23
chr19	403259	404010	MajorDMR-10-41579	7
chr19	404678	404876	MajorDMR-10-41580	2
chr19	407923	408279	MajorDMR-10-41581	14
chr19	410169	410538	MajorDMR-10-41582	10
chr19	426923	427037	MajorDMR-10-41583	6
chr19	435293	436329	MajorDMR-10-41584	40
chr19	442503	443049	MajorDMR-10-41585	3
chr19	468464	468950	MajorDMR-10-41586	10
chr19	478170	478386	MajorDMR-10-41587	4
chr19	480084	480113	MajorDMR-10-41588	2
chr19	482597	482864	MajorDMR-10-41589	4
chr19	485542	486201	MajorDMR-10-41590	14
chr19	489996	490185	MajorDMR-10-41591	4
chr19	494194	494476	MajorDMR-10-41592	2
chr19	495170	496234	MajorDMR-10-41593	13
chr19	498616	499103	MajorDMR-10-41594	5
chr19	510320	511695	MajorDMR-10-41595	33
chr19	518612	519097	MajorDMR-10-41596	5
chr19	533590	535568	MajorDMR-10-41597	24
chr19	539082	539503	MajorDMR-10-41598	4
chr19	543988	544480	MajorDMR-10-41599	7
chr19	544981	545119	MajorDMR-10-41600	2
chr19	550230	550298	MajorDMR-10-41601	7
chr19	551252	551969	MajorDMR-10-41602	15
chr19	558956	559154	MajorDMR-10-41603	3
chr19	574274	574900	MajorDMR-10-41604	15
chr19	575708	576544	MajorDMR-10-41605	29
chr19	577060	577863	MajorDMR-10-41606	7
chr19	579168	579265	MajorDMR-10-41607	2
chr19	581792	581915	MajorDMR-10-41608	6
chr19	583972	585282	MajorDMR-10-41609	33
chr19	587813	589492	MajorDMR-10-41610	66
chr19	591476	591539	MajorDMR-10-41611	2
chr19	593482	593705	MajorDMR-10-41612	2
chr19	599229	599681	MajorDMR-10-41613	2
chr19	609025	609137	MajorDMR-10-41614	6
chr19	609929	611670	MajorDMR-10-41615	31
chr19	615771	617143	MajorDMR-10-41616	47
chr19	618170	618573	MajorDMR-10-41617	7
chr19	628652	629035	MajorDMR-10-41618	2
chr19	629783	629869	MajorDMR-10-41619	5
chr19	632276	632381	MajorDMR-10-41620	2
chr19	639183	639355	MajorDMR-10-41621	3
chr19	642850	643103	MajorDMR-10-41622	3
chr19	648388	648399	MajorDMR-10-41623	2
chr19	656152	656692	MajorDMR-10-41624	3
chr19	657208	658951	MajorDMR-10-41625	15
chr19	659461	660996	MajorDMR-10-41626	12
chr19	663797	664066	MajorDMR-10-41627	2
chr19	664765	665525	MajorDMR-10-41628	9
chr19	672901	673142	MajorDMR-10-41629	5
chr19	673752	673881	MajorDMR-10-41630	3
chr19	674902	676031	MajorDMR-10-41631	16
chr19	676876	678483	MajorDMR-10-41632	34
chr19	681292	681703	MajorDMR-10-41633	9
chr19	694549	695018	MajorDMR-10-41634	8
chr19	704485	704608	MajorDMR-10-41635	2
chr19	707478	707611	MajorDMR-10-41636	3
chr19	711434	711618	MajorDMR-10-41637	2
chr19	717918	719866	MajorDMR-10-41638	38
chr19	720653	721759	MajorDMR-10-41639	12
chr19	723156	723652	MajorDMR-10-41640	5
chr19	727534	728482	MajorDMR-10-41641	7
chr19	732272	732393	MajorDMR-10-41642	4
chr19	733972	734358	MajorDMR-10-41643	6
chr19	737761	738119	MajorDMR-10-41644	8
chr19	741533	741710	MajorDMR-10-41645	3
chr19	749645	750239	MajorDMR-10-41646	4
chr19	750835	751638	MajorDMR-10-41647	12
chr19	752721	753673	MajorDMR-10-41648	19
chr19	771290	771510	MajorDMR-10-41649	7
chr19	779061	779595	MajorDMR-10-41650	25
chr19	782336	782490	MajorDMR-10-41651	4
chr19	795501	795690	MajorDMR-10-41652	4
chr19	800321	801814	MajorDMR-10-41653	30
chr19	802497	803286	MajorDMR-10-41654	17
chr19	806988	807616	MajorDMR-10-41655	19
chr19	810444	810731	MajorDMR-10-41656	5
chr19	812539	812633	MajorDMR-10-41657	3
chr19	815274	815726	MajorDMR-10-41658	18
chr19	830207	830841	MajorDMR-10-41659	8
chr19	835598	835691	MajorDMR-10-41660	2
chr19	843194	843317	MajorDMR-10-41661	4
chr19	844541	844782	MajorDMR-10-41662	5
chr19	845896	846091	MajorDMR-10-41663	4
chr19	847672	848165	MajorDMR-10-41664	10
chr19	850598	850608	MajorDMR-10-41665	2
chr19	857301	857318	MajorDMR-10-41666	2
chr19	859616	860376	MajorDMR-10-41667	7
chr19	861020	861180	MajorDMR-10-41668	3
chr19	862653	864144	MajorDMR-10-41669	27
chr19	866855	866908	MajorDMR-10-41670	2
chr19	867451	867533	MajorDMR-10-41671	2
chr19	869505	869652	MajorDMR-10-41672	3
chr19	870967	871768	MajorDMR-10-41673	30
chr19	872821	872942	MajorDMR-10-41674	2
chr19	875743	875825	MajorDMR-10-41675	3
chr19	886505	886539	MajorDMR-10-41676	2
chr19	887059	887311	MajorDMR-10-41677	5
chr19	898455	899056	MajorDMR-10-41678	10
chr19	900636	900838	MajorDMR-10-41679	3
chr19	903235	903723	MajorDMR-10-41680	20
chr19	904248	904421	MajorDMR-10-41681	3
chr19	908481	908829	MajorDMR-10-41682	2
chr19	917075	917110	MajorDMR-10-41683	2
chr19	919961	919973	MajorDMR-10-41684	2
chr19	920880	921121	MajorDMR-10-41685	3
chr19	924382	924759	MajorDMR-10-41686	7
chr19	932456	933467	MajorDMR-10-41687	16
chr19	935077	935104	MajorDMR-10-41688	2
chr19	940606	941845	MajorDMR-10-41689	82
chr19	944352	944382	MajorDMR-10-41690	2
chr19	944997	945244	MajorDMR-10-41691	5
chr19	953113	953512	MajorDMR-10-41692	7
chr19	956537	957102	MajorDMR-10-41693	6
chr19	974709	974846	MajorDMR-10-41694	2
chr19	980217	980629	MajorDMR-10-41695	5
chr19	982530	982538	MajorDMR-10-41696	2
chr19	984966	985205	MajorDMR-10-41697	3
chr19	996272	996795	MajorDMR-10-41698	27
chr19	998212	998250	MajorDMR-10-41699	3
chr19	998758	999386	MajorDMR-10-41700	3
chr19	1000100	1000131	MajorDMR-10-41701	3
chr19	1001415	1001502	MajorDMR-10-41702	2
chr19	1002048	1002346	MajorDMR-10-41703	3
chr19	1009337	1009897	MajorDMR-10-41704	7
chr19	1016203	1017143	MajorDMR-10-41705	12
chr19	1019104	1019174	MajorDMR-10-41706	2
chr19	1023689	1023872	MajorDMR-10-41707	2
chr19	1027371	1028944	MajorDMR-10-41708	43
chr19	1039355	1039562	MajorDMR-10-41709	2
chr19	1042803	1043103	MajorDMR-10-41710	5
chr19	1065303	1065410	MajorDMR-10-41711	2
chr19	1065936	1066399	MajorDMR-10-41712	2
chr19	1071678	1072391	MajorDMR-10-41713	14
chr19	1074231	1075524	MajorDMR-10-41714	56
chr19	1077099	1077665	MajorDMR-10-41715	10
chr19	1085357	1085709	MajorDMR-10-41716	6
chr19	1086351	1086718	MajorDMR-10-41717	2
chr19	1087833	1088236	MajorDMR-10-41718	7
chr19	1093838	1093844	MajorDMR-10-41719	2
chr19	1103308	1103359	MajorDMR-10-41720	2
chr19	1106627	1107161	MajorDMR-10-41721	6
chr19	1108331	1108348	MajorDMR-10-41722	2
chr19	1109259	1109605	MajorDMR-10-41723	11
chr19	1112210	1112226	MajorDMR-10-41724	2
chr19	1113151	1113156	MajorDMR-10-41725	2
chr19	1131747	1132292	MajorDMR-10-41726	25
chr19	1147415	1147640	MajorDMR-10-41727	2
chr19	1152309	1152406	MajorDMR-10-41728	2
chr19	1155027	1155057	MajorDMR-10-41729	3
chr19	1164358	1164476	MajorDMR-10-41730	2
chr19	1170537	1170565	MajorDMR-10-41731	2
chr19	1171786	1172855	MajorDMR-10-41732	9
chr19	1180414	1180710	MajorDMR-10-41733	4
chr19	1185470	1185546	MajorDMR-10-41734	2
chr19	1203578	1203701	MajorDMR-10-41735	2
chr19	1210276	1210601	MajorDMR-10-41736	5
chr19	1211422	1211719	MajorDMR-10-41737	5
chr19	1213729	1215266	MajorDMR-10-41738	31
chr19	1217195	1217575	MajorDMR-10-41739	2
chr19	1221651	1221677	MajorDMR-10-41740	2
chr19	1223414	1223850	MajorDMR-10-41741	12
chr19	1225546	1225733	MajorDMR-10-41742	6
chr19	1226879	1227646	MajorDMR-10-41743	8
chr19	1230847	1231429	MajorDMR-10-41744	4
chr19	1232773	1233430	MajorDMR-10-41745	8
chr19	1234460	1234802	MajorDMR-10-41746	2
chr19	1236024	1236420	MajorDMR-10-41747	3
chr19	1238309	1239119	MajorDMR-10-41748	11
chr19	1242322	1247165	MajorDMR-10-41749	75
chr19	1251667	1254957	MajorDMR-10-41750	89
chr19	1257043	1260431	MajorDMR-10-41751	46
chr19	1261651	1262748	MajorDMR-10-41752	26
chr19	1265627	1266276	MajorDMR-10-41753	7
chr19	1268073	1268872	MajorDMR-10-41754	14
chr19	1270993	1273777	MajorDMR-10-41755	54
chr19	1276502	1276548	MajorDMR-10-41756	2
chr19	1280826	1280991	MajorDMR-10-41757	5
chr19	1283102	1283782	MajorDMR-10-41758	12
chr19	1284841	1285472	MajorDMR-10-41759	9
chr19	1291127	1292307	MajorDMR-10-41760	31
chr19	1295246	1296011	MajorDMR-10-41761	37
chr19	1302492	1302916	MajorDMR-10-41762	10
chr19	1309603	1311223	MajorDMR-10-41763	11
chr19	1318951	1319199	MajorDMR-10-41764	3
chr19	1325569	1326215	MajorDMR-10-41765	5
chr19	1331716	1331764	MajorDMR-10-41766	2
chr19	1360584	1360831	MajorDMR-10-41767	2
chr19	1362261	1362291	MajorDMR-10-41768	2
chr19	1365856	1366170	MajorDMR-10-41769	3
chr19	1367550	1368218	MajorDMR-10-41770	17
chr19	1372081	1372099	MajorDMR-10-41771	2
chr19	1373401	1373910	MajorDMR-10-41772	8
chr19	1376673	1377131	MajorDMR-10-41773	19
chr19	1380931	1381585	MajorDMR-10-41774	4
chr19	1387048	1387124	MajorDMR-10-41775	3
chr19	1395151	1396994	MajorDMR-10-41776	26
chr19	1397618	1397729	MajorDMR-10-41777	2
chr19	1400392	1400554	MajorDMR-10-41778	7
chr19	1402555	1402858	MajorDMR-10-41779	7
chr19	1403649	1403688	MajorDMR-10-41780	2
chr19	1409317	1409491	MajorDMR-10-41781	2
chr19	1411850	1413611	MajorDMR-10-41782	20
chr19	1415128	1419567	MajorDMR-10-41783	72
chr19	1422042	1423242	MajorDMR-10-41784	6
chr19	1424270	1424621	MajorDMR-10-41785	8
chr19	1430287	1430451	MajorDMR-10-41786	2
chr19	1434926	1435063	MajorDMR-10-41787	4
chr19	1435582	1435670	MajorDMR-10-41788	2
chr19	1441970	1442134	MajorDMR-10-41789	2
chr19	1444183	1444530	MajorDMR-10-41790	4
chr19	1447377	1448033	MajorDMR-10-41791	3
chr19	1448667	1448736	MajorDMR-10-41792	2
chr19	1450977	1451160	MajorDMR-10-41793	3
chr19	1452063	1457477	MajorDMR-10-41794	88
chr19	1464691	1464725	MajorDMR-10-41795	4
chr19	1465542	1466396	MajorDMR-10-41796	24
chr19	1466971	1469489	MajorDMR-10-41797	25
chr19	1470145	1470164	MajorDMR-10-41798	2
chr19	1470986	1474440	MajorDMR-10-41799	83
chr19	1491647	1491935	MajorDMR-10-41800	8
chr19	1493730	1494096	MajorDMR-10-41801	2
chr19	1503000	1503370	MajorDMR-10-41802	12
chr19	1510493	1510667	MajorDMR-10-41803	11
chr19	1513859	1513942	MajorDMR-10-41804	2
chr19	1522594	1522998	MajorDMR-10-41805	2
chr19	1525262	1525352	MajorDMR-10-41806	2
chr19	1539049	1539203	MajorDMR-10-41807	7
chr19	1540334	1541073	MajorDMR-10-41808	16
chr19	1545747	1546017	MajorDMR-10-41809	2
chr19	1546838	1547012	MajorDMR-10-41810	2
chr19	1555044	1555194	MajorDMR-10-41811	3
chr19	1560521	1560668	MajorDMR-10-41812	2
chr19	1563040	1563226	MajorDMR-10-41813	4
chr19	1573680	1574083	MajorDMR-10-41814	6
chr19	1577566	1577789	MajorDMR-10-41815	2
chr19	1593501	1593944	MajorDMR-10-41816	2
chr19	1609213	1609277	MajorDMR-10-41817	2
chr19	1618338	1618485	MajorDMR-10-41818	4
chr19	1624581	1624722	MajorDMR-10-41819	3
chr19	1634413	1635600	MajorDMR-10-41820	10
chr19	1637108	1637320	MajorDMR-10-41821	3
chr19	1648800	1649350	MajorDMR-10-41822	5
chr19	1650658	1651097	MajorDMR-10-41823	14
chr19	1657823	1658974	MajorDMR-10-41824	10
chr19	1667453	1669030	MajorDMR-10-41825	30
chr19	1670998	1671587	MajorDMR-10-41826	6
chr19	1672515	1672696	MajorDMR-10-41827	6
chr19	1674203	1674285	MajorDMR-10-41828	2
chr19	1675117	1675769	MajorDMR-10-41829	7
chr19	1690470	1690828	MajorDMR-10-41830	3
chr19	1706613	1706626	MajorDMR-10-41831	2
chr19	1715421	1715839	MajorDMR-10-41832	5
chr19	1718402	1718674	MajorDMR-10-41833	4
chr19	1719193	1719207	MajorDMR-10-41834	2
chr19	1734280	1734675	MajorDMR-10-41835	18
chr19	1736720	1737257	MajorDMR-10-41836	7
chr19	1763218	1763224	MajorDMR-10-41837	2
chr19	1766164	1766178	MajorDMR-10-41838	2
chr19	1768324	1768521	MajorDMR-10-41839	2
chr19	1776988	1777082	MajorDMR-10-41840	3
chr19	1779412	1779691	MajorDMR-10-41841	2
chr19	1780533	1781211	MajorDMR-10-41842	4
chr19	1790807	1790922	MajorDMR-10-41843	6
chr19	1795637	1796795	MajorDMR-10-41844	19
chr19	1807419	1807475	MajorDMR-10-41845	2
chr19	1809510	1809588	MajorDMR-10-41846	3
chr19	1811651	1812179	MajorDMR-10-41847	8
chr19	1814775	1814860	MajorDMR-10-41848	7
chr19	1822219	1822454	MajorDMR-10-41849	8
chr19	1825956	1827381	MajorDMR-10-41850	15
chr19	1833569	1833586	MajorDMR-10-41851	3
chr19	1837711	1837849	MajorDMR-10-41852	2
chr19	1842801	1843112	MajorDMR-10-41853	3
chr19	1843988	1844160	MajorDMR-10-41854	2
chr19	1846938	1847365	MajorDMR-10-41855	2
chr19	1852347	1854820	MajorDMR-10-41856	24
chr19	1855448	1855521	MajorDMR-10-41857	2
chr19	1858112	1858198	MajorDMR-10-41858	3
chr19	1858775	1861958	MajorDMR-10-41859	19
chr19	1873190	1875040	MajorDMR-10-41860	43
chr19	1878652	1879013	MajorDMR-10-41861	3
chr19	1879953	1880300	MajorDMR-10-41862	9
chr19	1881612	1881712	MajorDMR-10-41863	6
chr19	1882688	1883086	MajorDMR-10-41864	8
chr19	1883640	1884117	MajorDMR-10-41865	6
chr19	1885783	1885795	MajorDMR-10-41866	2
chr19	1897119	1897943	MajorDMR-10-41867	16
chr19	1904240	1904952	MajorDMR-10-41868	6
chr19	1909610	1910292	MajorDMR-10-41869	25
chr19	1914522	1914649	MajorDMR-10-41870	2
chr19	1925931	1925950	MajorDMR-10-41871	2
chr19	1929162	1929860	MajorDMR-10-41872	13
chr19	1936240	1936462	MajorDMR-10-41873	5
chr19	1938127	1938177	MajorDMR-10-41874	2
chr19	1943136	1943666	MajorDMR-10-41875	5
chr19	1946069	1946171	MajorDMR-10-41876	2
chr19	1948514	1948560	MajorDMR-10-41877	2
chr19	1955174	1955789	MajorDMR-10-41878	10
chr19	1957217	1957955	MajorDMR-10-41879	22
chr19	1961675	1962104	MajorDMR-10-41880	11
chr19	1968109	1968532	MajorDMR-10-41881	5
chr19	1970631	1970792	MajorDMR-10-41882	5
chr19	1972422	1972594	MajorDMR-10-41883	2
chr19	1975219	1975272	MajorDMR-10-41884	3
chr19	1984729	1986314	MajorDMR-10-41885	8
chr19	1987387	1987614	MajorDMR-10-41886	2
chr19	1992946	1993002	MajorDMR-10-41887	3
chr19	2005159	2005314	MajorDMR-10-41888	5
chr19	2019478	2019523	MajorDMR-10-41889	2
chr19	2032186	2032853	MajorDMR-10-41890	21
chr19	2037680	2037699	MajorDMR-10-41891	3
chr19	2039372	2039780	MajorDMR-10-41892	2
chr19	2042635	2042814	MajorDMR-10-41893	7
chr19	2048479	2049729	MajorDMR-10-41894	22
chr19	2051901	2051969	MajorDMR-10-41895	2
chr19	2056640	2056986	MajorDMR-10-41896	2
chr19	2064411	2065489	MajorDMR-10-41897	34
chr19	2069990	2070154	MajorDMR-10-41898	8
chr19	2084566	2084629	MajorDMR-10-41899	3
chr19	2090154	2090325	MajorDMR-10-41900	2
chr19	2095123	2095893	MajorDMR-10-41901	7
chr19	2102088	2102111	MajorDMR-10-41902	2
chr19	2113300	2113347	MajorDMR-10-41903	3
chr19	2128365	2129048	MajorDMR-10-41904	18
chr19	2137977	2138180	MajorDMR-10-41905	5
chr19	2145442	2145508	MajorDMR-10-41906	2
chr19	2148919	2148958	MajorDMR-10-41907	2
chr19	2152265	2152536	MajorDMR-10-41908	6
chr19	2155816	2156280	MajorDMR-10-41909	10
chr19	2163479	2163483	MajorDMR-10-41910	2
chr19	2167495	2169814	MajorDMR-10-41911	34
chr19	2175847	2175855	MajorDMR-10-41912	2
chr19	2176401	2177194	MajorDMR-10-41913	3
chr19	2183141	2183161	MajorDMR-10-41914	2
chr19	2184697	2184875	MajorDMR-10-41915	11
chr19	2185681	2186823	MajorDMR-10-41916	31
chr19	2187335	2187908	MajorDMR-10-41917	6
chr19	2194657	2194717	MajorDMR-10-41918	2
chr19	2202147	2202331	MajorDMR-10-41919	2
chr19	2204322	2204606	MajorDMR-10-41920	9
chr19	2208522	2208774	MajorDMR-10-41921	4
chr19	2214012	2214257	MajorDMR-10-41922	4
chr19	2215414	2216145	MajorDMR-10-41923	6
chr19	2231001	2232575	MajorDMR-10-41924	16
chr19	2239317	2239351	MajorDMR-10-41925	4
chr19	2240017	2240270	MajorDMR-10-41926	4
chr19	2240993	2241690	MajorDMR-10-41927	5
chr19	2250152	2253993	MajorDMR-10-41928	301
chr19	2266541	2267363	MajorDMR-10-41929	18
chr19	2271691	2274007	MajorDMR-10-41930	54
chr19	2274862	2275411	MajorDMR-10-41931	5
chr19	2275931	2276457	MajorDMR-10-41932	22
chr19	2281969	2282955	MajorDMR-10-41933	20
chr19	2289568	2291319	MajorDMR-10-41934	85
chr19	2291846	2291914	MajorDMR-10-41935	4
chr19	2294183	2295492	MajorDMR-10-41936	48
chr19	2302790	2303375	MajorDMR-10-41937	13
chr19	2306573	2306869	MajorDMR-10-41938	2
chr19	2308540	2310251	MajorDMR-10-41939	22
chr19	2312706	2313046	MajorDMR-10-41940	3
chr19	2324419	2324569	MajorDMR-10-41941	2
chr19	2325194	2325930	MajorDMR-10-41942	3
chr19	2330450	2330457	MajorDMR-10-41943	2
chr19	2341046	2341686	MajorDMR-10-41944	10
chr19	2346205	2346249	MajorDMR-10-41945	3
chr19	2359707	2359731	MajorDMR-10-41946	2
chr19	2361458	2361673	MajorDMR-10-41947	4
chr19	2363316	2363808	MajorDMR-10-41948	2
chr19	2371075	2371356	MajorDMR-10-41949	9
chr19	2381436	2381718	MajorDMR-10-41950	4
chr19	2384034	2384108	MajorDMR-10-41951	6
chr19	2385010	2385444	MajorDMR-10-41952	4
chr19	2394114	2394238	MajorDMR-10-41953	3
chr19	2409082	2409125	MajorDMR-10-41954	2
chr19	2428714	2428890	MajorDMR-10-41955	2
chr19	2430941	2431172	MajorDMR-10-41956	3
chr19	2477341	2479681	MajorDMR-10-41957	43
chr19	2487742	2488748	MajorDMR-10-41958	19
chr19	2489516	2490185	MajorDMR-10-41959	9
chr19	2494235	2494384	MajorDMR-10-41960	4
chr19	2495935	2495952	MajorDMR-10-41961	2
chr19	2498971	2499287	MajorDMR-10-41962	3
chr19	2505021	2505516	MajorDMR-10-41963	2
chr19	2507031	2507415	MajorDMR-10-41964	3
chr19	2512303	2512720	MajorDMR-10-41965	2
chr19	2518033	2518510	MajorDMR-10-41966	8
chr19	2520709	2521084	MajorDMR-10-41967	8
chr19	2523701	2524230	MajorDMR-10-41968	13
chr19	2524920	2526011	MajorDMR-10-41969	30
chr19	2543473	2543519	MajorDMR-10-41970	3
chr19	2544263	2544385	MajorDMR-10-41971	5
chr19	2546384	2546968	MajorDMR-10-41972	29
chr19	2556464	2556945	MajorDMR-10-41973	5
chr19	2578347	2579135	MajorDMR-10-41974	19
chr19	2579682	2579801	MajorDMR-10-41975	4
chr19	2602320	2602330	MajorDMR-10-41976	2
chr19	2602834	2604039	MajorDMR-10-41977	25
chr19	2610883	2610967	MajorDMR-10-41978	3
chr19	2612335	2612739	MajorDMR-10-41979	2
chr19	2613723	2614291	MajorDMR-10-41980	6
chr19	2627435	2627632	MajorDMR-10-41981	7
chr19	2633690	2635151	MajorDMR-10-41982	22
chr19	2635983	2636281	MajorDMR-10-41983	2
chr19	2636936	2637588	MajorDMR-10-41984	8
chr19	2638696	2639157	MajorDMR-10-41985	2
chr19	2648325	2648568	MajorDMR-10-41986	2
chr19	2650122	2650287	MajorDMR-10-41987	4
chr19	2655976	2656263	MajorDMR-10-41988	4
chr19	2664096	2664690	MajorDMR-10-41989	15
chr19	2666782	2666857	MajorDMR-10-41990	2
chr19	2668542	2668553	MajorDMR-10-41991	2
chr19	2674724	2676199	MajorDMR-10-41992	47
chr19	2676820	2677177	MajorDMR-10-41993	11
chr19	2686279	2686646	MajorDMR-10-41994	3
chr19	2695404	2695830	MajorDMR-10-41995	8
chr19	2700667	2701585	MajorDMR-10-41996	27
chr19	2717776	2718135	MajorDMR-10-41997	3
chr19	2721942	2722064	MajorDMR-10-41998	3
chr19	2722998	2723650	MajorDMR-10-41999	28
chr19	2734154	2734248	MajorDMR-10-42000	3
chr19	2742774	2743620	MajorDMR-10-42001	12
chr19	2749059	2749191	MajorDMR-10-42002	5
chr19	2759240	2759739	MajorDMR-10-42003	13
chr19	2765608	2765621	MajorDMR-10-42004	2
chr19	2770136	2770633	MajorDMR-10-42005	13
chr19	2771443	2771669	MajorDMR-10-42006	4
chr19	2779255	2779577	MajorDMR-10-42007	6
chr19	2781058	2782172	MajorDMR-10-42008	12
chr19	2784006	2784161	MajorDMR-10-42009	3
chr19	2800702	2801418	MajorDMR-10-42010	11
chr19	2804506	2804591	MajorDMR-10-42011	3
chr19	2818986	2818996	MajorDMR-10-42012	2
chr19	2863750	2864621	MajorDMR-10-42013	4
chr19	2868135	2868234	MajorDMR-10-42014	3
chr19	2872269	2872347	MajorDMR-10-42015	6
chr19	2887257	2888183	MajorDMR-10-42016	9
chr19	2893667	2893699	MajorDMR-10-42017	2
chr19	2923778	2923848	MajorDMR-10-42018	3
chr19	2926195	2926222	MajorDMR-10-42019	2
chr19	2945727	2946569	MajorDMR-10-42020	8
chr19	2961832	2961844	MajorDMR-10-42021	2
chr19	2968155	2969235	MajorDMR-10-42022	12
chr19	2974282	2974797	MajorDMR-10-42023	5
chr19	2975681	2976745	MajorDMR-10-42024	13
chr19	2982459	2984056	MajorDMR-10-42025	35
chr19	2993788	2993839	MajorDMR-10-42026	2
chr19	3006034	3006497	MajorDMR-10-42027	3
chr19	3020416	3020784	MajorDMR-10-42028	7
chr19	3024965	3025658	MajorDMR-10-42029	3
chr19	3027896	3028430	MajorDMR-10-42030	9
chr19	3034657	3034683	MajorDMR-10-42031	3
chr19	3036870	3037111	MajorDMR-10-42032	4
chr19	3037743	3037936	MajorDMR-10-42033	2
chr19	3039665	3040780	MajorDMR-10-42034	7
chr19	3041967	3042811	MajorDMR-10-42035	15
chr19	3046593	3046751	MajorDMR-10-42036	4
chr19	3047651	3048026	MajorDMR-10-42037	17
chr19	3051296	3051483	MajorDMR-10-42038	4
chr19	3052859	3054478	MajorDMR-10-42039	12
chr19	3055714	3058438	MajorDMR-10-42040	44
chr19	3060838	3060851	MajorDMR-10-42041	3
chr19	3062891	3063157	MajorDMR-10-42042	5
chr19	3075773	3075844	MajorDMR-10-42043	4
chr19	3103763	3104412	MajorDMR-10-42044	14
chr19	3108917	3108978	MajorDMR-10-42045	2
chr19	3133030	3133848	MajorDMR-10-42046	22
chr19	3136090	3136257	MajorDMR-10-42047	4
chr19	3136946	3137343	MajorDMR-10-42048	6
chr19	3149881	3150250	MajorDMR-10-42049	4
chr19	3155267	3155367	MajorDMR-10-42050	3
chr19	3163712	3163833	MajorDMR-10-42051	3
chr19	3176159	3176246	MajorDMR-10-42052	2
chr19	3205328	3205532	MajorDMR-10-42053	2
chr19	3210840	3211000	MajorDMR-10-42054	7
chr19	3216702	3216829	MajorDMR-10-42055	2
chr19	3218562	3219843	MajorDMR-10-42056	37
chr19	3220697	3220884	MajorDMR-10-42057	8
chr19	3223788	3224007	MajorDMR-10-42058	2
chr19	3226691	3228291	MajorDMR-10-42059	12
chr19	3229128	3229624	MajorDMR-10-42060	7
chr19	3230747	3230847	MajorDMR-10-42061	2
chr19	3234210	3234489	MajorDMR-10-42062	4
chr19	3237297	3237515	MajorDMR-10-42063	4
chr19	3243362	3244270	MajorDMR-10-42064	26
chr19	3248493	3249140	MajorDMR-10-42065	6
chr19	3250964	3251425	MajorDMR-10-42066	2
chr19	3256080	3256209	MajorDMR-10-42067	2
chr19	3259769	3259815	MajorDMR-10-42068	3
chr19	3266170	3266717	MajorDMR-10-42069	4
chr19	3267302	3267480	MajorDMR-10-42070	2
chr19	3268186	3270180	MajorDMR-10-42071	29
chr19	3271590	3272564	MajorDMR-10-42072	11
chr19	3273897	3274859	MajorDMR-10-42073	5
chr19	3276448	3276901	MajorDMR-10-42074	4
chr19	3278038	3278752	MajorDMR-10-42075	3
chr19	3281233	3281586	MajorDMR-10-42076	4
chr19	3282464	3282688	MajorDMR-10-42077	2
chr19	3285085	3286169	MajorDMR-10-42078	17
chr19	3287891	3288077	MajorDMR-10-42079	4
chr19	3294688	3296250	MajorDMR-10-42080	14
chr19	3297569	3297668	MajorDMR-10-42081	2
chr19	3300663	3301554	MajorDMR-10-42082	15
chr19	3303446	3303518	MajorDMR-10-42083	2
chr19	3314282	3315250	MajorDMR-10-42084	13
chr19	3320323	3320463	MajorDMR-10-42085	5
chr19	3327592	3327632	MajorDMR-10-42086	3
chr19	3332864	3333069	MajorDMR-10-42087	2
chr19	3336691	3336942	MajorDMR-10-42088	9
chr19	3343404	3344519	MajorDMR-10-42089	29
chr19	3345656	3347456	MajorDMR-10-42090	41
chr19	3357321	3357813	MajorDMR-10-42091	9
chr19	3361322	3362659	MajorDMR-10-42092	32
chr19	3364014	3365830	MajorDMR-10-42093	17
chr19	3367404	3371239	MajorDMR-10-42094	86
chr19	3372040	3372058	MajorDMR-10-42095	2
chr19	3374934	3375853	MajorDMR-10-42096	9
chr19	3378870	3378971	MajorDMR-10-42097	2
chr19	3380066	3380292	MajorDMR-10-42098	3
chr19	3383000	3383828	MajorDMR-10-42099	10
chr19	3384416	3384625	MajorDMR-10-42100	7
chr19	3387198	3388417	MajorDMR-10-42101	49
chr19	3390074	3390373	MajorDMR-10-42102	11
chr19	3397664	3398935	MajorDMR-10-42103	29
chr19	3400051	3400668	MajorDMR-10-42104	8
chr19	3403373	3405221	MajorDMR-10-42105	96
chr19	3406718	3407010	MajorDMR-10-42106	4
chr19	3407620	3408323	MajorDMR-10-42107	22
chr19	3409430	3410070	MajorDMR-10-42108	4
chr19	3411993	3412043	MajorDMR-10-42109	2
chr19	3413547	3413747	MajorDMR-10-42110	3
chr19	3420323	3420497	MajorDMR-10-42111	3
chr19	3423346	3423891	MajorDMR-10-42112	20
chr19	3428397	3429937	MajorDMR-10-42113	15
chr19	3440159	3440302	MajorDMR-10-42114	3
chr19	3441639	3442448	MajorDMR-10-42115	4
chr19	3444074	3444905	MajorDMR-10-42116	26
chr19	3445519	3445746	MajorDMR-10-42117	3
chr19	3447343	3447673	MajorDMR-10-42118	2
chr19	3450850	3451530	MajorDMR-10-42119	16
chr19	3457541	3458375	MajorDMR-10-42120	7
chr19	3459010	3459712	MajorDMR-10-42121	14
chr19	3463078	3465890	MajorDMR-10-42122	28
chr19	3466401	3467064	MajorDMR-10-42123	16
chr19	3469411	3469895	MajorDMR-10-42124	9
chr19	3472083	3472958	MajorDMR-10-42125	4
chr19	3478602	3479032	MajorDMR-10-42126	3
chr19	3480227	3480379	MajorDMR-10-42127	3
chr19	3483041	3483495	MajorDMR-10-42128	2
chr19	3494807	3494821	MajorDMR-10-42129	2
chr19	3509193	3510118	MajorDMR-10-42130	20
chr19	3515656	3516766	MajorDMR-10-42131	12
chr19	3525564	3525830	MajorDMR-10-42132	2
chr19	3533724	3533750	MajorDMR-10-42133	2
chr19	3536240	3536801	MajorDMR-10-42134	19
chr19	3538772	3539521	MajorDMR-10-42135	8
chr19	3543396	3543451	MajorDMR-10-42136	2
chr19	3544817	3545194	MajorDMR-10-42137	4
chr19	3547183	3547270	MajorDMR-10-42138	2
chr19	3548685	3548826	MajorDMR-10-42139	2
chr19	3556258	3556465	MajorDMR-10-42140	2
chr19	3574157	3574394	MajorDMR-10-42141	2
chr19	3577347	3577936	MajorDMR-10-42142	14
chr19	3578498	3579001	MajorDMR-10-42143	3
chr19	3580559	3580789	MajorDMR-10-42144	2
chr19	3586370	3587139	MajorDMR-10-42145	5
chr19	3606425	3607863	MajorDMR-10-42146	14
chr19	3608892	3608901	MajorDMR-10-42147	2
chr19	3610603	3610660	MajorDMR-10-42148	3
chr19	3613954	3614109	MajorDMR-10-42149	2
chr19	3618618	3618736	MajorDMR-10-42150	2
chr19	3629008	3629284	MajorDMR-10-42151	3
chr19	3632665	3633138	MajorDMR-10-42152	18
chr19	3634050	3634395	MajorDMR-10-42153	2
chr19	3643123	3643713	MajorDMR-10-42154	6
chr19	3644458	3645560	MajorDMR-10-42155	15
chr19	3646130	3646173	MajorDMR-10-42156	2
chr19	3646812	3647342	MajorDMR-10-42157	4
chr19	3649203	3650200	MajorDMR-10-42158	32
chr19	3655767	3656490	MajorDMR-10-42159	20
chr19	3658150	3658852	MajorDMR-10-42160	8
chr19	3659495	3659625	MajorDMR-10-42161	3
chr19	3660750	3661097	MajorDMR-10-42162	4
chr19	3666172	3666423	MajorDMR-10-42163	9
chr19	3667656	3667806	MajorDMR-10-42164	2
chr19	3668384	3670155	MajorDMR-10-42165	22
chr19	3670822	3671253	MajorDMR-10-42166	19
chr19	3671763	3672229	MajorDMR-10-42167	14
chr19	3683694	3684163	MajorDMR-10-42168	7
chr19	3684881	3685117	MajorDMR-10-42169	3
chr19	3687786	3689019	MajorDMR-10-42170	21
chr19	3692643	3693185	MajorDMR-10-42171	5
chr19	3698506	3699151	MajorDMR-10-42172	9
chr19	3706001	3706214	MajorDMR-10-42173	4
chr19	3708661	3708933	MajorDMR-10-42174	4
chr19	3709489	3709914	MajorDMR-10-42175	2
chr19	3710515	3710532	MajorDMR-10-42176	2
chr19	3717934	3717942	MajorDMR-10-42177	2
chr19	3718817	3719011	MajorDMR-10-42178	3
chr19	3720655	3721275	MajorDMR-10-42179	3
chr19	3725886	3726105	MajorDMR-10-42180	4
chr19	3770278	3771288	MajorDMR-10-42181	4
chr19	3771906	3772270	MajorDMR-10-42182	12
chr19	3774950	3775119	MajorDMR-10-42183	3
chr19	3784512	3785407	MajorDMR-10-42184	18
chr19	3786701	3786930	MajorDMR-10-42185	5
chr19	3800624	3801047	MajorDMR-10-42186	6
chr19	3801964	3802671	MajorDMR-10-42187	12
chr19	3806949	3807098	MajorDMR-10-42188	2
chr19	3808277	3808674	MajorDMR-10-42189	12
chr19	3811028	3811175	MajorDMR-10-42190	5
chr19	3821936	3822436	MajorDMR-10-42191	17
chr19	3825607	3825723	MajorDMR-10-42192	3
chr19	3828482	3828589	MajorDMR-10-42193	2
chr19	3831247	3831542	MajorDMR-10-42194	11
chr19	3866646	3867470	MajorDMR-10-42195	14
chr19	3870788	3870939	MajorDMR-10-42196	8
chr19	3880049	3880232	MajorDMR-10-42197	3
chr19	3885545	3885669	MajorDMR-10-42198	2
chr19	3886479	3886932	MajorDMR-10-42199	5
chr19	3887673	3888986	MajorDMR-10-42200	13
chr19	3890666	3890871	MajorDMR-10-42201	7
chr19	3893365	3893967	MajorDMR-10-42202	4
chr19	3927256	3927391	MajorDMR-10-42203	3
chr19	3930243	3930275	MajorDMR-10-42204	2
chr19	3932817	3933185	MajorDMR-10-42205	2
chr19	3933789	3934450	MajorDMR-10-42206	7
chr19	3950697	3951702	MajorDMR-10-42207	4
chr19	3953458	3953703	MajorDMR-10-42208	6
chr19	3962210	3962329	MajorDMR-10-42209	4
chr19	3969422	3969951	MajorDMR-10-42210	8
chr19	3977556	3977631	MajorDMR-10-42211	2
chr19	3978981	3979426	MajorDMR-10-42212	4
chr19	3981082	3982658	MajorDMR-10-42213	12
chr19	3983224	3984324	MajorDMR-10-42214	16
chr19	3999980	4000162	MajorDMR-10-42215	6
chr19	4006720	4006833	MajorDMR-10-42216	4
chr19	4009864	4011624	MajorDMR-10-42217	29
chr19	4012304	4012768	MajorDMR-10-42218	3
chr19	4013787	4014959	MajorDMR-10-42219	8
chr19	4015773	4016314	MajorDMR-10-42220	11
chr19	4017951	4018090	MajorDMR-10-42221	3
chr19	4019894	4019954	MajorDMR-10-42222	2
chr19	4031535	4031595	MajorDMR-10-42223	2
chr19	4032458	4032863	MajorDMR-10-42224	10
chr19	4034605	4035804	MajorDMR-10-42225	8
chr19	4038039	4038329	MajorDMR-10-42226	4
chr19	4043596	4048080	MajorDMR-10-42227	79
chr19	4049057	4049946	MajorDMR-10-42228	11
chr19	4052541	4054142	MajorDMR-10-42229	27
chr19	4055273	4055778	MajorDMR-10-42230	3
chr19	4056756	4057019	MajorDMR-10-42231	2
chr19	4058458	4063847	MajorDMR-10-42232	85
chr19	4068079	4068819	MajorDMR-10-42233	20
chr19	4078198	4078419	MajorDMR-10-42234	2
chr19	4113948	4116295	MajorDMR-10-42235	19
chr19	4124851	4125041	MajorDMR-10-42236	4
chr19	4131158	4131801	MajorDMR-10-42237	5
chr19	4134137	4134560	MajorDMR-10-42238	6
chr19	4139848	4140847	MajorDMR-10-42239	6
chr19	4145360	4145844	MajorDMR-10-42240	2
chr19	4153444	4153678	MajorDMR-10-42241	2
chr19	4172812	4172968	MajorDMR-10-42242	11
chr19	4184081	4184481	MajorDMR-10-42243	9
chr19	4186438	4186928	MajorDMR-10-42244	8
chr19	4190999	4191276	MajorDMR-10-42245	2
chr19	4193827	4194536	MajorDMR-10-42246	3
chr19	4195045	4195451	MajorDMR-10-42247	4
chr19	4199894	4199914	MajorDMR-10-42248	2
chr19	4229292	4229542	MajorDMR-10-42249	6
chr19	4233172	4233572	MajorDMR-10-42250	4
chr19	4234807	4234820	MajorDMR-10-42251	2
chr19	4263452	4263534	MajorDMR-10-42252	3
chr19	4267661	4267803	MajorDMR-10-42253	5
chr19	4271113	4271223	MajorDMR-10-42254	2
chr19	4278561	4278862	MajorDMR-10-42255	5
chr19	4279915	4280362	MajorDMR-10-42256	3
chr19	4296415	4296813	MajorDMR-10-42257	9
chr19	4303936	4304102	MajorDMR-10-42258	2
chr19	4305653	4305693	MajorDMR-10-42259	2
chr19	4344408	4344431	MajorDMR-10-42260	2
chr19	4352270	4353073	MajorDMR-10-42261	7
chr19	4357169	4357472	MajorDMR-10-42262	6
chr19	4357990	4358164	MajorDMR-10-42263	2
chr19	4359740	4361374	MajorDMR-10-42264	11
chr19	4362210	4362496	MajorDMR-10-42265	3
chr19	4363034	4363416	MajorDMR-10-42266	4
chr19	4364250	4364461	MajorDMR-10-42267	6
chr19	4367639	4367940	MajorDMR-10-42268	2
chr19	4368489	4370710	MajorDMR-10-42269	42
chr19	4371286	4371835	MajorDMR-10-42270	17
chr19	4374792	4374862	MajorDMR-10-42271	4
chr19	4376458	4377487	MajorDMR-10-42272	12
chr19	4379746	4380714	MajorDMR-10-42273	13
chr19	4381322	4381815	MajorDMR-10-42274	6
chr19	4385376	4386406	MajorDMR-10-42275	16
chr19	4388374	4392085	MajorDMR-10-42276	39
chr19	4394044	4394955	MajorDMR-10-42277	13
chr19	4396776	4397305	MajorDMR-10-42278	6
chr19	4414815	4415967	MajorDMR-10-42279	23
chr19	4425830	4426290	MajorDMR-10-42280	6
chr19	4434509	4434719	MajorDMR-10-42281	7
chr19	4439340	4439688	MajorDMR-10-42282	13
chr19	4445284	4445359	MajorDMR-10-42283	2
chr19	4448877	4450034	MajorDMR-10-42284	34
chr19	4450647	4450735	MajorDMR-10-42285	2
chr19	4455315	4456336	MajorDMR-10-42286	16
chr19	4491988	4492085	MajorDMR-10-42287	3
chr19	4502738	4502806	MajorDMR-10-42288	2
chr19	4534528	4534966	MajorDMR-10-42289	4
chr19	4547370	4548089	MajorDMR-10-42290	11
chr19	4558309	4558741	MajorDMR-10-42291	12
chr19	4566423	4567017	MajorDMR-10-42292	16
chr19	4567640	4567651	MajorDMR-10-42293	2
chr19	4569614	4570042	MajorDMR-10-42294	4
chr19	4571482	4571872	MajorDMR-10-42295	3
chr19	4572411	4572446	MajorDMR-10-42296	2
chr19	4573997	4576836	MajorDMR-10-42297	20
chr19	4578345	4578609	MajorDMR-10-42298	4
chr19	4579801	4580334	MajorDMR-10-42299	8
chr19	4583426	4584100	MajorDMR-10-42300	5
chr19	4585245	4585296	MajorDMR-10-42301	2
chr19	4586146	4586645	MajorDMR-10-42302	2
chr19	4588349	4588488	MajorDMR-10-42303	3
chr19	4598839	4599238	MajorDMR-10-42304	4
chr19	4606973	4607563	MajorDMR-10-42305	27
chr19	4619512	4620581	MajorDMR-10-42306	8
chr19	4621133	4621185	MajorDMR-10-42307	3
chr19	4621753	4623291	MajorDMR-10-42308	15
chr19	4624961	4625319	MajorDMR-10-42309	2
chr19	4633281	4633723	MajorDMR-10-42310	2
chr19	4635427	4635926	MajorDMR-10-42311	9
chr19	4639922	4640468	MajorDMR-10-42312	10
chr19	4654477	4655109	MajorDMR-10-42313	10
chr19	4669485	4669579	MajorDMR-10-42314	2
chr19	4670740	4671780	MajorDMR-10-42315	10
chr19	4676655	4677308	MajorDMR-10-42316	12
chr19	4678979	4679302	MajorDMR-10-42317	2
chr19	4717337	4717448	MajorDMR-10-42318	2
chr19	4722618	4722952	MajorDMR-10-42319	6
chr19	4727772	4728147	MajorDMR-10-42320	2
chr19	4738388	4738868	MajorDMR-10-42321	2
chr19	4742516	4743497	MajorDMR-10-42322	12
chr19	4744959	4745303	MajorDMR-10-42323	6
chr19	4745899	4746363	MajorDMR-10-42324	2
chr19	4748124	4748925	MajorDMR-10-42325	15
chr19	4749674	4750659	MajorDMR-10-42326	11
chr19	4759406	4759465	MajorDMR-10-42327	4
chr19	4760487	4760504	MajorDMR-10-42328	2
chr19	4764243	4764452	MajorDMR-10-42329	3
chr19	4768571	4769048	MajorDMR-10-42330	4
chr19	4769936	4771319	MajorDMR-10-42331	31
chr19	4772003	4772772	MajorDMR-10-42332	9
chr19	4773315	4775116	MajorDMR-10-42333	21
chr19	4776676	4777295	MajorDMR-10-42334	6
chr19	4784552	4786400	MajorDMR-10-42335	42
chr19	4787929	4788587	MajorDMR-10-42336	11
chr19	4795226	4795384	MajorDMR-10-42337	3
chr19	4803853	4804195	MajorDMR-10-42338	4
chr19	4809476	4809767	MajorDMR-10-42339	3
chr19	4811940	4812038	MajorDMR-10-42340	2
chr19	4812948	4813199	MajorDMR-10-42341	6
chr19	4827887	4828076	MajorDMR-10-42342	3
chr19	4829517	4829675	MajorDMR-10-42343	4
chr19	4867011	4867039	MajorDMR-10-42344	2
chr19	4868109	4868192	MajorDMR-10-42345	2
chr19	4872585	4872777	MajorDMR-10-42346	3
chr19	4878148	4878771	MajorDMR-10-42347	22
chr19	4895428	4895664	MajorDMR-10-42348	3
chr19	4907002	4907011	MajorDMR-10-42349	2
chr19	4910887	4911836	MajorDMR-10-42350	18
chr19	4971252	4971551	MajorDMR-10-42351	3
chr19	4975104	4975318	MajorDMR-10-42352	2
chr19	4976329	4978099	MajorDMR-10-42353	39
chr19	4981689	4981694	MajorDMR-10-42354	2
chr19	4983546	4983676	MajorDMR-10-42355	4
chr19	4984530	4985411	MajorDMR-10-42356	6
chr19	4987484	4987490	MajorDMR-10-42357	2
chr19	4988027	4988411	MajorDMR-10-42358	4
chr19	5000546	5000980	MajorDMR-10-42359	2
chr19	5011999	5012380	MajorDMR-10-42360	8
chr19	5022955	5023481	MajorDMR-10-42361	17
chr19	5029785	5030090	MajorDMR-10-42362	8
chr19	5031370	5031597	MajorDMR-10-42363	6
chr19	5032587	5032816	MajorDMR-10-42364	13
chr19	5034278	5038327	MajorDMR-10-42365	116
chr19	5039128	5039156	MajorDMR-10-42366	2
chr19	5041330	5041888	MajorDMR-10-42367	12
chr19	5046048	5047036	MajorDMR-10-42368	20
chr19	5048028	5051551	MajorDMR-10-42369	55
chr19	5052269	5052693	MajorDMR-10-42370	4
chr19	5053334	5053633	MajorDMR-10-42371	7
chr19	5058286	5060592	MajorDMR-10-42372	68
chr19	5064180	5064641	MajorDMR-10-42373	9
chr19	5078320	5078503	MajorDMR-10-42374	2
chr19	5080409	5080493	MajorDMR-10-42375	2
chr19	5086736	5086791	MajorDMR-10-42376	2
chr19	5090913	5092197	MajorDMR-10-42377	21
chr19	5093263	5094385	MajorDMR-10-42378	33
chr19	5094987	5095354	MajorDMR-10-42379	5
chr19	5102864	5104438	MajorDMR-10-42380	45
chr19	5107461	5108085	MajorDMR-10-42381	11
chr19	5110926	5111029	MajorDMR-10-42382	2
chr19	5115009	5115238	MajorDMR-10-42383	2
chr19	5121284	5121760	MajorDMR-10-42384	15
chr19	5125825	5126189	MajorDMR-10-42385	6
chr19	5128431	5129142	MajorDMR-10-42386	16
chr19	5132162	5132402	MajorDMR-10-42387	8
chr19	5136414	5136660	MajorDMR-10-42388	2
chr19	5137215	5137443	MajorDMR-10-42389	3
chr19	5137981	5138114	MajorDMR-10-42390	5
chr19	5138817	5139740	MajorDMR-10-42391	10
chr19	5140511	5141353	MajorDMR-10-42392	20
chr19	5142795	5142857	MajorDMR-10-42393	3
chr19	5147727	5148731	MajorDMR-10-42394	28
chr19	5155192	5155291	MajorDMR-10-42395	3
chr19	5156299	5156904	MajorDMR-10-42396	16
chr19	5173167	5173420	MajorDMR-10-42397	5
chr19	5182662	5183264	MajorDMR-10-42398	15
chr19	5186494	5186610	MajorDMR-10-42399	6
chr19	5206125	5207070	MajorDMR-10-42400	8
chr19	5212953	5213015	MajorDMR-10-42401	4
chr19	5225880	5226571	MajorDMR-10-42402	4
chr19	5229274	5230287	MajorDMR-10-42403	42
chr19	5236475	5236533	MajorDMR-10-42404	2
chr19	5239642	5240069	MajorDMR-10-42405	5
chr19	5246517	5248482	MajorDMR-10-42406	29
chr19	5250113	5251777	MajorDMR-10-42407	32
chr19	5255573	5255707	MajorDMR-10-42408	2
chr19	5262988	5263095	MajorDMR-10-42409	4
chr19	5263817	5263872	MajorDMR-10-42410	3
chr19	5266890	5267032	MajorDMR-10-42411	4
chr19	5268985	5269516	MajorDMR-10-42412	6
chr19	5271365	5271402	MajorDMR-10-42413	2
chr19	5275069	5275121	MajorDMR-10-42414	2
chr19	5288242	5289008	MajorDMR-10-42415	3
chr19	5290327	5290857	MajorDMR-10-42416	4
chr19	5291741	5292773	MajorDMR-10-42417	14
chr19	5294531	5294659	MajorDMR-10-42418	4
chr19	5301183	5301238	MajorDMR-10-42419	2
chr19	5307643	5309998	MajorDMR-10-42420	30
chr19	5311352	5311676	MajorDMR-10-42421	2
chr19	5313443	5313803	MajorDMR-10-42422	13
chr19	5320534	5320972	MajorDMR-10-42423	2
chr19	5322090	5322845	MajorDMR-10-42424	38
chr19	5325731	5327215	MajorDMR-10-42425	14
chr19	5334003	5334081	MajorDMR-10-42426	2
chr19	5334656	5336814	MajorDMR-10-42427	65
chr19	5337483	5338469	MajorDMR-10-42428	25
chr19	5352605	5353408	MajorDMR-10-42429	14
chr19	5355083	5355294	MajorDMR-10-42430	2
chr19	5356860	5357223	MajorDMR-10-42431	6
chr19	5360542	5360643	MajorDMR-10-42432	3
chr19	5364762	5364927	MajorDMR-10-42433	3
chr19	5371758	5372220	MajorDMR-10-42434	15
chr19	5392552	5392724	MajorDMR-10-42435	2
chr19	5394644	5396489	MajorDMR-10-42436	27
chr19	5398195	5398239	MajorDMR-10-42437	2
chr19	5406978	5407504	MajorDMR-10-42438	7
chr19	5421169	5421186	MajorDMR-10-42439	2
chr19	5425879	5426629	MajorDMR-10-42440	7
chr19	5434133	5434444	MajorDMR-10-42441	5
chr19	5435154	5435349	MajorDMR-10-42442	2
chr19	5436078	5436252	MajorDMR-10-42443	4
chr19	5441329	5441808	MajorDMR-10-42444	3
chr19	5445505	5445663	MajorDMR-10-42445	5
chr19	5447917	5448355	MajorDMR-10-42446	11
chr19	5451038	5452236	MajorDMR-10-42447	19
chr19	5467501	5467525	MajorDMR-10-42448	2
chr19	5477861	5478723	MajorDMR-10-42449	6
chr19	5479824	5480188	MajorDMR-10-42450	17
chr19	5484587	5484675	MajorDMR-10-42451	2
chr19	5494832	5495242	MajorDMR-10-42452	7
chr19	5530722	5531014	MajorDMR-10-42453	4
chr19	5536347	5537173	MajorDMR-10-42454	8
chr19	5539090	5539980	MajorDMR-10-42455	23
chr19	5542906	5542945	MajorDMR-10-42456	3
chr19	5547972	5548195	MajorDMR-10-42457	6
chr19	5560254	5560443	MajorDMR-10-42458	2
chr19	5564074	5564185	MajorDMR-10-42459	2
chr19	5567576	5567604	MajorDMR-10-42460	3
chr19	5577875	5578101	MajorDMR-10-42461	5
chr19	5578672	5579096	MajorDMR-10-42462	3
chr19	5585216	5586600	MajorDMR-10-42463	32
chr19	5587694	5587857	MajorDMR-10-42464	3
chr19	5590706	5591043	MajorDMR-10-42465	2
chr19	5592847	5593265	MajorDMR-10-42466	3
chr19	5603705	5603943	MajorDMR-10-42467	2
chr19	5618264	5621696	MajorDMR-10-42468	31
chr19	5626790	5626817	MajorDMR-10-42469	2
chr19	5627714	5627794	MajorDMR-10-42470	2
chr19	5637536	5638048	MajorDMR-10-42471	3
chr19	5652514	5652942	MajorDMR-10-42472	7
chr19	5670045	5670099	MajorDMR-10-42473	3
chr19	5679251	5679654	MajorDMR-10-42474	6
chr19	5687437	5687618	MajorDMR-10-42475	15
chr19	5689354	5689377	MajorDMR-10-42476	2
chr19	5691490	5692480	MajorDMR-10-42477	26
chr19	5695540	5695927	MajorDMR-10-42478	4
chr19	5698158	5698379	MajorDMR-10-42479	5
chr19	5718290	5718352	MajorDMR-10-42480	2
chr19	5746129	5746479	MajorDMR-10-42481	2
chr19	5781089	5781508	MajorDMR-10-42482	2
chr19	5799289	5799583	MajorDMR-10-42483	13
chr19	5802749	5803006	MajorDMR-10-42484	3
chr19	5805911	5806006	MajorDMR-10-42485	4
chr19	5809657	5809687	MajorDMR-10-42486	2
chr19	5815018	5815386	MajorDMR-10-42487	2
chr19	5821790	5822631	MajorDMR-10-42488	10
chr19	5826324	5826918	MajorDMR-10-42489	9
chr19	5828711	5829469	MajorDMR-10-42490	23
chr19	5838287	5838491	MajorDMR-10-42491	3
chr19	5890646	5891232	MajorDMR-10-42492	6
chr19	5892047	5892823	MajorDMR-10-42493	24
chr19	5916522	5916538	MajorDMR-10-42494	2
chr19	5932165	5933233	MajorDMR-10-42495	31
chr19	5951574	5951794	MajorDMR-10-42496	3
chr19	5953812	5954046	MajorDMR-10-42497	9
chr19	5960110	5960286	MajorDMR-10-42498	3
chr19	5968289	5968822	MajorDMR-10-42499	8
chr19	5979519	5980057	MajorDMR-10-42500	9
chr19	5987786	5988194	MajorDMR-10-42501	2
chr19	5990476	5990660	MajorDMR-10-42502	5
chr19	6011331	6011366	MajorDMR-10-42503	2
chr19	6022202	6022526	MajorDMR-10-42504	7
chr19	6039237	6039350	MajorDMR-10-42505	2
chr19	6047791	6048634	MajorDMR-10-42506	6
chr19	6056761	6057681	MajorDMR-10-42507	27
chr19	6058380	6058569	MajorDMR-10-42508	3
chr19	6059949	6060110	MajorDMR-10-42509	2
chr19	6065549	6066474	MajorDMR-10-42510	21
chr19	6067231	6067801	MajorDMR-10-42511	9
chr19	6071386	6072112	MajorDMR-10-42512	5
chr19	6076686	6077379	MajorDMR-10-42513	12
chr19	6083496	6083559	MajorDMR-10-42514	2
chr19	6091643	6092433	MajorDMR-10-42515	11
chr19	6095776	6096006	MajorDMR-10-42516	3
chr19	6098603	6099594	MajorDMR-10-42517	6
chr19	6103037	6104095	MajorDMR-10-42518	7
chr19	6108390	6108634	MajorDMR-10-42519	3
chr19	6111588	6111994	MajorDMR-10-42520	4
chr19	6206822	6207236	MajorDMR-10-42521	3
chr19	6215226	6216406	MajorDMR-10-42522	11
chr19	6219822	6219852	MajorDMR-10-42523	3
chr19	6223574	6223978	MajorDMR-10-42524	4
chr19	6226162	6226250	MajorDMR-10-42525	2
chr19	6227960	6229169	MajorDMR-10-42526	22
chr19	6233646	6233977	MajorDMR-10-42527	4
chr19	6239122	6239566	MajorDMR-10-42528	9
chr19	6240842	6242047	MajorDMR-10-42529	11
chr19	6248783	6250728	MajorDMR-10-42530	17
chr19	6260820	6261093	MajorDMR-10-42531	2
chr19	6271479	6272615	MajorDMR-10-42532	41
chr19	6273927	6274312	MajorDMR-10-42533	8
chr19	6278168	6278637	MajorDMR-10-42534	3
chr19	6340535	6340872	MajorDMR-10-42535	8
chr19	6374332	6374833	MajorDMR-10-42536	4
chr19	6375853	6375996	MajorDMR-10-42537	3
chr19	6378239	6378720	MajorDMR-10-42538	4
chr19	6412858	6414762	MajorDMR-10-42539	20
chr19	6417285	6418060	MajorDMR-10-42540	16
chr19	6421527	6421886	MajorDMR-10-42541	4
chr19	6458777	6458804	MajorDMR-10-42542	2
chr19	6464536	6465292	MajorDMR-10-42543	11
chr19	6475222	6475732	MajorDMR-10-42544	3
chr19	6489737	6490164	MajorDMR-10-42545	2
chr19	6497903	6498283	MajorDMR-10-42546	3
chr19	6498786	6499586	MajorDMR-10-42547	5
chr19	6501317	6501460	MajorDMR-10-42548	7
chr19	6504796	6504863	MajorDMR-10-42549	3
chr19	6513072	6513144	MajorDMR-10-42550	2
chr19	6515934	6516002	MajorDMR-10-42551	3
chr19	6518231	6518681	MajorDMR-10-42552	6
chr19	6528154	6528191	MajorDMR-10-42553	2
chr19	6528950	6529133	MajorDMR-10-42554	6
chr19	6532062	6532850	MajorDMR-10-42555	6
chr19	6533406	6533412	MajorDMR-10-42556	2
chr19	6552143	6552432	MajorDMR-10-42557	2
chr19	6574780	6574864	MajorDMR-10-42558	2
chr19	6588551	6588897	MajorDMR-10-42559	3
chr19	6633320	6633378	MajorDMR-10-42560	2
chr19	6677924	6678140	MajorDMR-10-42561	4
chr19	6706816	6706882	MajorDMR-10-42562	2
chr19	6730457	6730933	MajorDMR-10-42563	2
chr19	6738788	6739160	MajorDMR-10-42564	4
chr19	6741041	6741661	MajorDMR-10-42565	7
chr19	6744710	6745245	MajorDMR-10-42566	31
chr19	6752576	6752831	MajorDMR-10-42567	9
chr19	6772477	6772689	MajorDMR-10-42568	3
chr19	6781164	6781866	MajorDMR-10-42569	13
chr19	6822348	6822604	MajorDMR-10-42570	3
chr19	6856921	6857389	MajorDMR-10-42571	15
chr19	6868440	6868523	MajorDMR-10-42572	3
chr19	7102705	7102717	MajorDMR-10-42573	2
chr19	7135048	7135144	MajorDMR-10-42574	2
chr19	7149196	7149442	MajorDMR-10-42575	3
chr19	7179436	7179947	MajorDMR-10-42576	6
chr19	7183031	7183798	MajorDMR-10-42577	14
chr19	7215317	7215552	MajorDMR-10-42578	6
chr19	7238294	7238302	MajorDMR-10-42579	2
chr19	7242576	7243793	MajorDMR-10-42580	8
chr19	7247428	7247541	MajorDMR-10-42581	2
chr19	7250674	7251101	MajorDMR-10-42582	4
chr19	7266094	7266254	MajorDMR-10-42583	2
chr19	7268993	7269382	MajorDMR-10-42584	2
chr19	7272945	7273372	MajorDMR-10-42585	3
chr19	7295073	7295617	MajorDMR-10-42586	3
chr19	7309613	7310376	MajorDMR-10-42587	10
chr19	7418949	7419570	MajorDMR-10-42588	5
chr19	7501600	7501808	MajorDMR-10-42589	2
chr19	7507484	7507508	MajorDMR-10-42590	2
chr19	7534074	7534382	MajorDMR-10-42591	2
chr19	7541809	7541909	MajorDMR-10-42592	3
chr19	7543473	7543652	MajorDMR-10-42593	6
chr19	7544813	7545086	MajorDMR-10-42594	2
chr19	7548230	7548596	MajorDMR-10-42595	4
chr19	7550279	7550305	MajorDMR-10-42596	2
chr19	7554601	7554823	MajorDMR-10-42597	3
chr19	7577597	7577672	MajorDMR-10-42598	2
chr19	7579943	7580367	MajorDMR-10-42599	13
chr19	7585748	7585922	MajorDMR-10-42600	2
chr19	7592214	7593049	MajorDMR-10-42601	3
chr19	7627765	7627965	MajorDMR-10-42602	5
chr19	7633296	7633786	MajorDMR-10-42603	3
chr19	7659483	7660061	MajorDMR-10-42604	11
chr19	7662399	7662814	MajorDMR-10-42605	5
chr19	7667356	7667793	MajorDMR-10-42606	7
chr19	7673389	7673720	MajorDMR-10-42607	4
chr19	7679793	7680057	MajorDMR-10-42608	4
chr19	7681872	7682564	MajorDMR-10-42609	4
chr19	7683382	7684423	MajorDMR-10-42610	14
chr19	7710691	7710785	MajorDMR-10-42611	2
chr19	7713206	7713565	MajorDMR-10-42612	7
chr19	7722041	7722540	MajorDMR-10-42613	7
chr19	7723111	7724001	MajorDMR-10-42614	7
chr19	7728425	7728800	MajorDMR-10-42615	4
chr19	7729913	7730808	MajorDMR-10-42616	11
chr19	7739233	7739871	MajorDMR-10-42617	5
chr19	7743868	7743885	MajorDMR-10-42618	2
chr19	7750649	7751116	MajorDMR-10-42619	4
chr19	7753971	7754288	MajorDMR-10-42620	13
chr19	7762179	7762441	MajorDMR-10-42621	3
chr19	7763625	7763801	MajorDMR-10-42622	4
chr19	7764361	7764474	MajorDMR-10-42623	2
chr19	7794209	7794230	MajorDMR-10-42624	2
chr19	7794808	7795084	MajorDMR-10-42625	3
chr19	7804789	7804819	MajorDMR-10-42626	2
chr19	7807876	7808224	MajorDMR-10-42627	11
chr19	7813859	7814030	MajorDMR-10-42628	3
chr19	7854504	7854546	MajorDMR-10-42629	2
chr19	7865196	7865396	MajorDMR-10-42630	4
chr19	7888602	7889578	MajorDMR-10-42631	11
chr19	7895805	7898587	MajorDMR-10-42632	38
chr19	7901186	7901546	MajorDMR-10-42633	6
chr19	7918117	7918572	MajorDMR-10-42634	23
chr19	7920487	7920584	MajorDMR-10-42635	2
chr19	7922729	7923226	MajorDMR-10-42636	4
chr19	7925424	7928210	MajorDMR-10-42637	48
chr19	7930691	7930862	MajorDMR-10-42638	4
chr19	7933263	7933980	MajorDMR-10-42639	18
chr19	7934622	7934987	MajorDMR-10-42640	21
chr19	7936195	7937492	MajorDMR-10-42641	22
chr19	7938311	7938349	MajorDMR-10-42642	3
chr19	7953613	7953706	MajorDMR-10-42643	3
chr19	7967642	7967701	MajorDMR-10-42644	2
chr19	7973153	7973561	MajorDMR-10-42645	3
chr19	7976758	7977823	MajorDMR-10-42646	4
chr19	7978375	7978490	MajorDMR-10-42647	2
chr19	7979021	7981143	MajorDMR-10-42648	32
chr19	7982192	7984508	MajorDMR-10-42649	34
chr19	7986205	7986291	MajorDMR-10-42650	4
chr19	7989595	7989937	MajorDMR-10-42651	8
chr19	7991572	7991946	MajorDMR-10-42652	3
chr19	7992949	7994803	MajorDMR-10-42653	18
chr19	7995613	7996105	MajorDMR-10-42654	4
chr19	7996637	7996825	MajorDMR-10-42655	5
chr19	7999113	8000093	MajorDMR-10-42656	7
chr19	8016269	8016937	MajorDMR-10-42657	11
chr19	8017817	8018132	MajorDMR-10-42658	3
chr19	8020857	8020897	MajorDMR-10-42659	2
chr19	8030759	8030937	MajorDMR-10-42660	2
chr19	8032882	8033003	MajorDMR-10-42661	2
chr19	8034312	8034671	MajorDMR-10-42662	14
chr19	8035724	8035906	MajorDMR-10-42663	5
chr19	8036931	8037471	MajorDMR-10-42664	12
chr19	8038136	8039851	MajorDMR-10-42665	32
chr19	8066821	8067082	MajorDMR-10-42666	5
chr19	8068523	8068531	MajorDMR-10-42667	2
chr19	8093924	8094370	MajorDMR-10-42668	3
chr19	8170503	8170762	MajorDMR-10-42669	2
chr19	8207719	8208200	MajorDMR-10-42670	6
chr19	8212301	8212816	MajorDMR-10-42671	6
chr19	8213389	8213584	MajorDMR-10-42672	5
chr19	8214742	8215007	MajorDMR-10-42673	2
chr19	8219580	8219983	MajorDMR-10-42674	7
chr19	8223393	8223663	MajorDMR-10-42675	8
chr19	8225531	8226142	MajorDMR-10-42676	5
chr19	8261619	8261751	MajorDMR-10-42677	3
chr19	8272826	8273036	MajorDMR-10-42678	5
chr19	8276162	8276452	MajorDMR-10-42679	2
chr19	8277108	8277344	MajorDMR-10-42680	4
chr19	8279747	8280039	MajorDMR-10-42681	5
chr19	8286218	8286318	MajorDMR-10-42682	2
chr19	8289518	8289851	MajorDMR-10-42683	3
chr19	8305223	8305946	MajorDMR-10-42684	10
chr19	8316041	8316664	MajorDMR-10-42685	7
chr19	8318405	8318413	MajorDMR-10-42686	2
chr19	8331537	8332056	MajorDMR-10-42687	4
chr19	8367324	8367619	MajorDMR-10-42688	6
chr19	8372067	8372101	MajorDMR-10-42689	2
chr19	8376305	8377079	MajorDMR-10-42690	10
chr19	8387342	8387467	MajorDMR-10-42691	4
chr19	8388167	8388488	MajorDMR-10-42692	3
chr19	8389711	8389954	MajorDMR-10-42693	2
chr19	8398098	8398112	MajorDMR-10-42694	3
chr19	8400933	8401419	MajorDMR-10-42695	17
chr19	8407367	8407696	MajorDMR-10-42696	5
chr19	8408315	8408380	MajorDMR-10-42697	5
chr19	8417216	8417292	MajorDMR-10-42698	2
chr19	8418854	8418976	MajorDMR-10-42699	4
chr19	8426998	8427224	MajorDMR-10-42700	4
chr19	8429849	8429882	MajorDMR-10-42701	2
chr19	8432078	8432738	MajorDMR-10-42702	20
chr19	8456035	8456263	MajorDMR-10-42703	2
chr19	8456999	8457207	MajorDMR-10-42704	4
chr19	8461592	8462553	MajorDMR-10-42705	16
chr19	8463139	8463632	MajorDMR-10-42706	7
chr19	8469027	8469044	MajorDMR-10-42707	3
chr19	8511395	8511811	MajorDMR-10-42708	3
chr19	8516437	8517025	MajorDMR-10-42709	3
chr19	8521634	8521695	MajorDMR-10-42710	5
chr19	8524905	8525435	MajorDMR-10-42711	3
chr19	8527969	8528055	MajorDMR-10-42712	2
chr19	8537716	8537746	MajorDMR-10-42713	2
chr19	8552295	8552442	MajorDMR-10-42714	2
chr19	8553535	8553631	MajorDMR-10-42715	2
chr19	8554880	8555372	MajorDMR-10-42716	6
chr19	8571566	8572015	MajorDMR-10-42717	10
chr19	8575716	8575886	MajorDMR-10-42718	8
chr19	8644735	8644797	MajorDMR-10-42719	3
chr19	8660282	8660795	MajorDMR-10-42720	8
chr19	8677714	8677809	MajorDMR-10-42721	2
chr19	8680067	8680872	MajorDMR-10-42722	4
chr19	8747637	8748034	MajorDMR-10-42723	16
chr19	8757065	8757255	MajorDMR-10-42724	4
chr19	8769301	8769457	MajorDMR-10-42725	2
chr19	8813598	8813742	MajorDMR-10-42726	3
chr19	9186018	9186710	MajorDMR-10-42727	15
chr19	9187779	9187819	MajorDMR-10-42728	2
chr19	9282155	9283084	MajorDMR-10-42729	4
chr19	9422962	9422974	MajorDMR-10-42730	2
chr19	9545420	9545454	MajorDMR-10-42731	2
chr19	9736935	9737431	MajorDMR-10-42732	3
chr19	9827213	9827548	MajorDMR-10-42733	3
chr19	9895294	9895447	MajorDMR-10-42734	3
chr19	9900981	9902064	MajorDMR-10-42735	6
chr19	9947561	9947987	MajorDMR-10-42736	3
chr19	9951016	9951039	MajorDMR-10-42737	2
chr19	9953604	9953635	MajorDMR-10-42738	2
chr19	9955334	9956132	MajorDMR-10-42739	9
chr19	9957193	9957772	MajorDMR-10-42740	5
chr19	9958689	9958915	MajorDMR-10-42741	2
chr19	9959424	9962106	MajorDMR-10-42742	36
chr19	9963595	9963800	MajorDMR-10-42743	2
chr19	9964427	9964746	MajorDMR-10-42744	3
chr19	9968646	9968914	MajorDMR-10-42745	2
chr19	9976456	9977140	MajorDMR-10-42746	14
chr19	9979719	9979977	MajorDMR-10-42747	6
chr19	9986166	9986292	MajorDMR-10-42748	3
chr19	9992445	9992733	MajorDMR-10-42749	2
chr19	9995948	9996201	MajorDMR-10-42750	5
chr19	10002673	10002862	MajorDMR-10-42751	4
chr19	10010923	10011325	MajorDMR-10-42752	6
chr19	10011880	10012217	MajorDMR-10-42753	2
chr19	10027642	10028429	MajorDMR-10-42754	4
chr19	10035717	10035980	MajorDMR-10-42755	2
chr19	10045544	10045673	MajorDMR-10-42756	2
chr19	10047777	10048337	MajorDMR-10-42757	12
chr19	10056027	10056421	MajorDMR-10-42758	5
chr19	10077664	10078471	MajorDMR-10-42759	3
chr19	10117077	10117305	MajorDMR-10-42760	6
chr19	10118219	10118559	MajorDMR-10-42761	6
chr19	10119186	10119980	MajorDMR-10-42762	16
chr19	10196032	10196491	MajorDMR-10-42763	2
chr19	10197853	10197962	MajorDMR-10-42764	2
chr19	10204051	10204553	MajorDMR-10-42765	2
chr19	10209675	10210584	MajorDMR-10-42766	11
chr19	10216288	10216511	MajorDMR-10-42767	4
chr19	10222174	10222392	MajorDMR-10-42768	3
chr19	10222928	10224524	MajorDMR-10-42769	20
chr19	10225396	10226169	MajorDMR-10-42770	8
chr19	10242445	10242924	MajorDMR-10-42771	8
chr19	10248782	10248992	MajorDMR-10-42772	6
chr19	10337162	10337699	MajorDMR-10-42773	5
chr19	10348981	10349239	MajorDMR-10-42774	2
chr19	10360811	10361058	MajorDMR-10-42775	3
chr19	10369635	10370773	MajorDMR-10-42776	13
chr19	10372292	10372806	MajorDMR-10-42777	3
chr19	10381005	10381540	MajorDMR-10-42778	3
chr19	10382210	10382356	MajorDMR-10-42779	6
chr19	10397560	10398741	MajorDMR-10-42780	47
chr19	10402528	10404838	MajorDMR-10-42781	33
chr19	10406087	10407044	MajorDMR-10-42782	36
chr19	10409956	10410890	MajorDMR-10-42783	11
chr19	10416013	10416691	MajorDMR-10-42784	11
chr19	10427153	10427216	MajorDMR-10-42785	3
chr19	10427882	10428031	MajorDMR-10-42786	3
chr19	10433919	10434300	MajorDMR-10-42787	6
chr19	10446507	10446544	MajorDMR-10-42788	2
chr19	10455425	10455910	MajorDMR-10-42789	11
chr19	10475626	10475650	MajorDMR-10-42790	4
chr19	10500602	10501100	MajorDMR-10-42791	3
chr19	10501693	10501875	MajorDMR-10-42792	2
chr19	10506758	10506876	MajorDMR-10-42793	5
chr19	10512042	10512265	MajorDMR-10-42794	4
chr19	10512810	10512950	MajorDMR-10-42795	2
chr19	10516571	10516575	MajorDMR-10-42796	2
chr19	10519592	10519938	MajorDMR-10-42797	5
chr19	10527856	10528417	MajorDMR-10-42798	8
chr19	10532131	10532934	MajorDMR-10-42799	4
chr19	10534464	10534792	MajorDMR-10-42800	6
chr19	10542339	10543233	MajorDMR-10-42801	15
chr19	10572213	10572319	MajorDMR-10-42802	3
chr19	10578934	10579041	MajorDMR-10-42803	2
chr19	10590350	10590496	MajorDMR-10-42804	4
chr19	10594105	10594524	MajorDMR-10-42805	4
chr19	10597015	10597262	MajorDMR-10-42806	3
chr19	10612520	10612652	MajorDMR-10-42807	2
chr19	10614216	10614390	MajorDMR-10-42808	9
chr19	10616385	10616506	MajorDMR-10-42809	3
chr19	10620955	10621268	MajorDMR-10-42810	4
chr19	10655901	10656282	MajorDMR-10-42811	2
chr19	10663341	10663801	MajorDMR-10-42812	3
chr19	10666110	10666512	MajorDMR-10-42813	3
chr19	10677347	10678231	MajorDMR-10-42814	4
chr19	10688131	10688302	MajorDMR-10-42815	4
chr19	10692037	10692202	MajorDMR-10-42816	3
chr19	10714646	10715016	MajorDMR-10-42817	3
chr19	10719480	10719607	MajorDMR-10-42818	3
chr19	10735915	10736554	MajorDMR-10-42819	27
chr19	10747164	10747173	MajorDMR-10-42820	2
chr19	10752850	10753629	MajorDMR-10-42821	6
chr19	10754735	10755670	MajorDMR-10-42822	9
chr19	10756647	10758223	MajorDMR-10-42823	19
chr19	10773216	10773950	MajorDMR-10-42824	8
chr19	10781594	10781707	MajorDMR-10-42825	2
chr19	10788346	10788616	MajorDMR-10-42826	2
chr19	10792990	10793010	MajorDMR-10-42827	2
chr19	10796080	10798563	MajorDMR-10-42828	34
chr19	10801132	10801402	MajorDMR-10-42829	2
chr19	10805414	10805835	MajorDMR-10-42830	2
chr19	10809166	10809344	MajorDMR-10-42831	3
chr19	10811626	10811672	MajorDMR-10-42832	2
chr19	10830036	10830305	MajorDMR-10-42833	6
chr19	10847254	10847360	MajorDMR-10-42834	3
chr19	10859896	10859982	MajorDMR-10-42835	3
chr19	10861858	10861906	MajorDMR-10-42836	3
chr19	10872738	10873010	MajorDMR-10-42837	7
chr19	10875969	10876555	MajorDMR-10-42838	11
chr19	10877284	10878113	MajorDMR-10-42839	10
chr19	10878746	10878800	MajorDMR-10-42840	3
chr19	10880940	10880967	MajorDMR-10-42841	2
chr19	10907463	10908798	MajorDMR-10-42842	16
chr19	10911137	10911384	MajorDMR-10-42843	7
chr19	10939470	10939481	MajorDMR-10-42844	2
chr19	10941603	10941855	MajorDMR-10-42845	4
chr19	10942568	10943025	MajorDMR-10-42846	4
chr19	10968938	10969134	MajorDMR-10-42847	2
chr19	10975350	10975749	MajorDMR-10-42848	2
chr19	10996100	10996511	MajorDMR-10-42849	2
chr19	11002124	11002357	MajorDMR-10-42850	4
chr19	11004467	11005480	MajorDMR-10-42851	24
chr19	11007290	11007982	MajorDMR-10-42852	5
chr19	11009625	11010436	MajorDMR-10-42853	12
chr19	11011419	11011429	MajorDMR-10-42854	2
chr19	11026044	11026049	MajorDMR-10-42855	2
chr19	11030134	11030429	MajorDMR-10-42856	2
chr19	11031933	11032125	MajorDMR-10-42857	5
chr19	11032858	11033441	MajorDMR-10-42858	7
chr19	11034809	11034898	MajorDMR-10-42859	2
chr19	11038509	11038631	MajorDMR-10-42860	4
chr19	11058845	11059468	MajorDMR-10-42861	15
chr19	11081378	11081613	MajorDMR-10-42862	6
chr19	11087777	11087814	MajorDMR-10-42863	2
chr19	11127067	11127493	MajorDMR-10-42864	5
chr19	11144087	11144400	MajorDMR-10-42865	3
chr19	11146353	11146858	MajorDMR-10-42866	5
chr19	11155248	11155346	MajorDMR-10-42867	3
chr19	11161088	11161217	MajorDMR-10-42868	3
chr19	11184770	11184880	MajorDMR-10-42869	2
chr19	11186759	11186836	MajorDMR-10-42870	4
chr19	11199655	11199884	MajorDMR-10-42871	3
chr19	11202567	11203040	MajorDMR-10-42872	4
chr19	11205830	11206043	MajorDMR-10-42873	3
chr19	11206967	11207462	MajorDMR-10-42874	5
chr19	11219614	11220037	MajorDMR-10-42875	8
chr19	11241778	11242138	MajorDMR-10-42876	9
chr19	11247209	11248250	MajorDMR-10-42877	6
chr19	11253266	11254216	MajorDMR-10-42878	19
chr19	11266978	11267307	MajorDMR-10-42879	2
chr19	11268266	11269388	MajorDMR-10-42880	16
chr19	11270872	11271010	MajorDMR-10-42881	2
chr19	11305611	11305929	MajorDMR-10-42882	3
chr19	11307326	11307554	MajorDMR-10-42883	4
chr19	11308667	11309506	MajorDMR-10-42884	6
chr19	11314086	11314766	MajorDMR-10-42885	11
chr19	11315766	11315930	MajorDMR-10-42886	2
chr19	11353960	11354351	MajorDMR-10-42887	4
chr19	11372258	11372344	MajorDMR-10-42888	3
chr19	11397508	11397632	MajorDMR-10-42889	4
chr19	11404276	11405125	MajorDMR-10-42890	8
chr19	11406992	11407905	MajorDMR-10-42891	14
chr19	11411439	11411717	MajorDMR-10-42892	3
chr19	11434997	11436035	MajorDMR-10-42893	8
chr19	11437710	11438046	MajorDMR-10-42894	4
chr19	11440771	11441115	MajorDMR-10-42895	3
chr19	11449348	11449629	MajorDMR-10-42896	9
chr19	11455599	11456077	MajorDMR-10-42897	4
chr19	11457832	11458043	MajorDMR-10-42898	4
chr19	11458574	11458747	MajorDMR-10-42899	2
chr19	11467055	11467711	MajorDMR-10-42900	6
chr19	11469452	11469680	MajorDMR-10-42901	4
chr19	11472000	11472553	MajorDMR-10-42902	8
chr19	11475749	11476670	MajorDMR-10-42903	8
chr19	11486194	11486537	MajorDMR-10-42904	4
chr19	11489407	11489422	MajorDMR-10-42905	2
chr19	11494522	11495031	MajorDMR-10-42906	11
chr19	11530128	11530139	MajorDMR-10-42907	2
chr19	11531120	11535145	MajorDMR-10-42908	97
chr19	11547878	11547926	MajorDMR-10-42909	2
chr19	11552064	11552325	MajorDMR-10-42910	4
chr19	11554874	11555170	MajorDMR-10-42911	4
chr19	11556732	11558580	MajorDMR-10-42912	20
chr19	11559955	11559991	MajorDMR-10-42913	2
chr19	11562066	11565557	MajorDMR-10-42914	47
chr19	11567043	11567378	MajorDMR-10-42915	4
chr19	11568023	11568129	MajorDMR-10-42916	5
chr19	11574070	11574426	MajorDMR-10-42917	4
chr19	11579291	11579963	MajorDMR-10-42918	6
chr19	11584035	11584129	MajorDMR-10-42919	3
chr19	11584768	11585411	MajorDMR-10-42920	7
chr19	11586620	11587075	MajorDMR-10-42921	3
chr19	11589122	11589980	MajorDMR-10-42922	10
chr19	11592111	11592373	MajorDMR-10-42923	2
chr19	11593834	11594760	MajorDMR-10-42924	6
chr19	11606001	11606604	MajorDMR-10-42925	12
chr19	11607315	11607363	MajorDMR-10-42926	3
chr19	11615496	11615533	MajorDMR-10-42927	3
chr19	11634333	11634348	MajorDMR-10-42928	2
chr19	11641098	11641133	MajorDMR-10-42929	2
chr19	11641725	11641829	MajorDMR-10-42930	3
chr19	11645941	11646087	MajorDMR-10-42931	4
chr19	11646647	11646775	MajorDMR-10-42932	4
chr19	11649570	11650142	MajorDMR-10-42933	10
chr19	11664610	11664878	MajorDMR-10-42934	5
chr19	11670633	11670641	MajorDMR-10-42935	2
chr19	11689123	11689881	MajorDMR-10-42936	6
chr19	11735488	11735907	MajorDMR-10-42937	15
chr19	11784153	11784247	MajorDMR-10-42938	2
chr19	11785349	11785680	MajorDMR-10-42939	2
chr19	11804726	11804959	MajorDMR-10-42940	2
chr19	11908237	11908730	MajorDMR-10-42941	8
chr19	11959149	11959295	MajorDMR-10-42942	2
chr19	11991927	11992052	MajorDMR-10-42943	3
chr19	11998234	11998458	MajorDMR-10-42944	4
chr19	11999552	11999774	MajorDMR-10-42945	6
chr19	12000919	12001047	MajorDMR-10-42946	2
chr19	12074725	12075078	MajorDMR-10-42947	3
chr19	12100159	12100176	MajorDMR-10-42948	2
chr19	12170115	12170528	MajorDMR-10-42949	7
chr19	12175316	12175397	MajorDMR-10-42950	3
chr19	12176272	12176406	MajorDMR-10-42951	3
chr19	12250219	12250507	MajorDMR-10-42952	3
chr19	12308054	12308156	MajorDMR-10-42953	2
chr19	12377207	12377264	MajorDMR-10-42954	2
chr19	12443320	12443752	MajorDMR-10-42955	5
chr19	12527484	12527852	MajorDMR-10-42956	2
chr19	12556966	12557037	MajorDMR-10-42957	2
chr19	12588942	12589397	MajorDMR-10-42958	3
chr19	12633069	12633076	MajorDMR-10-42959	2
chr19	12664147	12664631	MajorDMR-10-42960	2
chr19	12707770	12707971	MajorDMR-10-42961	5
chr19	12732527	12732604	MajorDMR-10-42962	3
chr19	12746739	12746797	MajorDMR-10-42963	2
chr19	12750805	12750925	MajorDMR-10-42964	3
chr19	12752391	12752410	MajorDMR-10-42965	2
chr19	12758995	12759210	MajorDMR-10-42966	8
chr19	12776884	12776896	MajorDMR-10-42967	2
chr19	12788472	12788486	MajorDMR-10-42968	2
chr19	12822763	12823123	MajorDMR-10-42969	3
chr19	12860622	12861080	MajorDMR-10-42970	3
chr19	12861896	12861910	MajorDMR-10-42971	2
chr19	12862422	12862535	MajorDMR-10-42972	2
chr19	12868838	12869037	MajorDMR-10-42973	5
chr19	12876891	12877065	MajorDMR-10-42974	4
chr19	12887709	12888117	MajorDMR-10-42975	4
chr19	12890067	12890524	MajorDMR-10-42976	3
chr19	12894392	12894778	MajorDMR-10-42977	2
chr19	12898926	12900481	MajorDMR-10-42978	23
chr19	12906938	12907094	MajorDMR-10-42979	2
chr19	12907932	12907947	MajorDMR-10-42980	2
chr19	12913381	12913495	MajorDMR-10-42981	4
chr19	12916685	12916696	MajorDMR-10-42982	2
chr19	12936293	12936647	MajorDMR-10-42983	7
chr19	12939427	12939728	MajorDMR-10-42984	11
chr19	12941532	12941569	MajorDMR-10-42985	2
chr19	12945566	12945703	MajorDMR-10-42986	3
chr19	12946699	12947536	MajorDMR-10-42987	29
chr19	12952520	12954357	MajorDMR-10-42988	9
chr19	12957978	12958882	MajorDMR-10-42989	13
chr19	12960333	12961057	MajorDMR-10-42990	3
chr19	12970017	12970557	MajorDMR-10-42991	4
chr19	12977936	12978732	MajorDMR-10-42992	16
chr19	12984096	12984161	MajorDMR-10-42993	3
chr19	12986506	12987084	MajorDMR-10-42994	4
chr19	12991551	12991811	MajorDMR-10-42995	8
chr19	12995768	12995820	MajorDMR-10-42996	4
chr19	12997259	12997644	MajorDMR-10-42997	2
chr19	13007487	13007567	MajorDMR-10-42998	4
chr19	13023456	13025255	MajorDMR-10-42999	35
chr19	13026440	13026637	MajorDMR-10-43000	2
chr19	13030488	13031693	MajorDMR-10-43001	5
chr19	13050613	13051159	MajorDMR-10-43002	4
chr19	13054810	13054842	MajorDMR-10-43003	2
chr19	13058831	13059152	MajorDMR-10-43004	3
chr19	13060454	13060600	MajorDMR-10-43005	3
chr19	13063294	13065430	MajorDMR-10-43006	26
chr19	13080220	13080793	MajorDMR-10-43007	5
chr19	13085711	13086812	MajorDMR-10-43008	17
chr19	13095482	13096314	MajorDMR-10-43009	16
chr19	13101337	13101496	MajorDMR-10-43010	3
chr19	13105782	13105895	MajorDMR-10-43011	7
chr19	13107242	13109763	MajorDMR-10-43012	74
chr19	13110280	13110966	MajorDMR-10-43013	10
chr19	13111689	13115963	MajorDMR-10-43014	125
chr19	13116577	13118681	MajorDMR-10-43015	52
chr19	13119296	13120642	MajorDMR-10-43016	34
chr19	13121643	13122139	MajorDMR-10-43017	5
chr19	13123851	13129649	MajorDMR-10-43018	111
chr19	13130253	13134215	MajorDMR-10-43019	58
chr19	13135069	13144150	MajorDMR-10-43020	161
chr19	13144656	13152837	MajorDMR-10-43021	113
chr19	13153573	13158915	MajorDMR-10-43022	49
chr19	13161147	13162408	MajorDMR-10-43023	13
chr19	13163203	13164296	MajorDMR-10-43024	14
chr19	13164805	13171686	MajorDMR-10-43025	116
chr19	13172776	13173113	MajorDMR-10-43026	5
chr19	13174537	13175335	MajorDMR-10-43027	8
chr19	13175848	13175937	MajorDMR-10-43028	3
chr19	13176559	13183923	MajorDMR-10-43029	116
chr19	13185537	13185558	MajorDMR-10-43030	2
chr19	13186706	13191137	MajorDMR-10-43031	71
chr19	13192409	13195571	MajorDMR-10-43032	29
chr19	13196135	13199906	MajorDMR-10-43033	29
chr19	13200608	13204670	MajorDMR-10-43034	53
chr19	13205719	13206059	MajorDMR-10-43035	3
chr19	13207222	13207229	MajorDMR-10-43036	2
chr19	13210470	13211397	MajorDMR-10-43037	8
chr19	13213308	13213791	MajorDMR-10-43038	19
chr19	13215223	13215717	MajorDMR-10-43039	27
chr19	13216306	13216518	MajorDMR-10-43040	7
chr19	13228267	13228529	MajorDMR-10-43041	3
chr19	13231431	13231739	MajorDMR-10-43042	2
chr19	13234143	13234303	MajorDMR-10-43043	3
chr19	13237255	13238060	MajorDMR-10-43044	4
chr19	13238999	13239232	MajorDMR-10-43045	3
chr19	13250241	13250278	MajorDMR-10-43046	2
chr19	13251009	13251976	MajorDMR-10-43047	9
chr19	13258202	13259210	MajorDMR-10-43048	6
chr19	13264323	13267437	MajorDMR-10-43049	150
chr19	13273311	13273523	MajorDMR-10-43050	6
chr19	13274167	13274799	MajorDMR-10-43051	4
chr19	13278439	13278784	MajorDMR-10-43052	4
chr19	13287133	13287427	MajorDMR-10-43053	7
chr19	13292510	13293140	MajorDMR-10-43054	15
chr19	13305373	13305398	MajorDMR-10-43055	4
chr19	13317372	13317920	MajorDMR-10-43056	9
chr19	13318458	13319535	MajorDMR-10-43057	44
chr19	13321334	13321833	MajorDMR-10-43058	8
chr19	13327935	13328342	MajorDMR-10-43059	2
chr19	13330308	13330497	MajorDMR-10-43060	6
chr19	13338131	13338692	MajorDMR-10-43061	10
chr19	13340432	13340622	MajorDMR-10-43062	2
chr19	13342529	13342756	MajorDMR-10-43063	5
chr19	13345214	13345600	MajorDMR-10-43064	7
chr19	13348716	13349149	MajorDMR-10-43065	4
chr19	13355152	13355203	MajorDMR-10-43066	3
chr19	13371975	13372104	MajorDMR-10-43067	2
chr19	13373616	13374051	MajorDMR-10-43068	3
chr19	13376160	13376384	MajorDMR-10-43069	2
chr19	13379685	13379888	MajorDMR-10-43070	6
chr19	13388262	13388857	MajorDMR-10-43071	9
chr19	13392120	13393047	MajorDMR-10-43072	27
chr19	13393692	13394081	MajorDMR-10-43073	2
chr19	13395880	13396111	MajorDMR-10-43074	7
chr19	13407916	13408091	MajorDMR-10-43075	2
chr19	13408982	13410131	MajorDMR-10-43076	13
chr19	13410827	13411321	MajorDMR-10-43077	5
chr19	13413322	13414846	MajorDMR-10-43078	27
chr19	13450135	13451129	MajorDMR-10-43079	11
chr19	13453047	13453217	MajorDMR-10-43080	2
chr19	13456133	13456704	MajorDMR-10-43081	7
chr19	13458342	13458425	MajorDMR-10-43082	3
chr19	13465439	13465564	MajorDMR-10-43083	3
chr19	13467694	13468057	MajorDMR-10-43084	9
chr19	13469290	13469385	MajorDMR-10-43085	2
chr19	13472077	13472721	MajorDMR-10-43086	11
chr19	13473311	13475139	MajorDMR-10-43087	22
chr19	13475882	13476273	MajorDMR-10-43088	4
chr19	13493095	13493678	MajorDMR-10-43089	5
chr19	13504149	13504685	MajorDMR-10-43090	4
chr19	13507436	13507825	MajorDMR-10-43091	8
chr19	13509728	13510541	MajorDMR-10-43092	6
chr19	13515304	13515499	MajorDMR-10-43093	4
chr19	13519724	13519868	MajorDMR-10-43094	2
chr19	13527439	13528308	MajorDMR-10-43095	9
chr19	13539381	13539903	MajorDMR-10-43096	11
chr19	13540592	13540956	MajorDMR-10-43097	4
chr19	13552674	13552943	MajorDMR-10-43098	3
chr19	13556111	13556440	MajorDMR-10-43099	2
chr19	13584979	13585040	MajorDMR-10-43100	2
chr19	13603055	13604631	MajorDMR-10-43101	8
chr19	13608985	13609504	MajorDMR-10-43102	6
chr19	13610371	13610862	MajorDMR-10-43103	9
chr19	13613425	13613615	MajorDMR-10-43104	2
chr19	13614339	13614658	MajorDMR-10-43105	5
chr19	13622331	13622374	MajorDMR-10-43106	2
chr19	13659030	13659159	MajorDMR-10-43107	2
chr19	13665422	13666264	MajorDMR-10-43108	10
chr19	13667488	13667656	MajorDMR-10-43109	5
chr19	13683995	13684064	MajorDMR-10-43110	2
chr19	13716372	13716561	MajorDMR-10-43111	4
chr19	13726948	13727413	MajorDMR-10-43112	3
chr19	13733758	13735334	MajorDMR-10-43113	34
chr19	13743956	13744027	MajorDMR-10-43114	2
chr19	13773736	13773777	MajorDMR-10-43115	2
chr19	13780687	13780947	MajorDMR-10-43116	4
chr19	13781664	13781856	MajorDMR-10-43117	2
chr19	13813206	13813680	MajorDMR-10-43118	6
chr19	13818560	13819042	MajorDMR-10-43119	6
chr19	13823166	13823350	MajorDMR-10-43120	6
chr19	13824140	13824198	MajorDMR-10-43121	2
chr19	13831944	13832564	MajorDMR-10-43122	5
chr19	13841816	13841830	MajorDMR-10-43123	2
chr19	13884595	13884717	MajorDMR-10-43124	3
chr19	13895862	13896037	MajorDMR-10-43125	9
chr19	13898661	13898732	MajorDMR-10-43126	6
chr19	13905110	13905585	MajorDMR-10-43127	4
chr19	13907672	13907706	MajorDMR-10-43128	3
chr19	13928698	13929026	MajorDMR-10-43129	6
chr19	13932844	13933202	MajorDMR-10-43130	2
chr19	13943032	13943253	MajorDMR-10-43131	5
chr19	13947472	13947971	MajorDMR-10-43132	2
chr19	13950331	13950834	MajorDMR-10-43133	16
chr19	13952929	13953169	MajorDMR-10-43134	8
chr19	13954025	13954803	MajorDMR-10-43135	22
chr19	13956912	13957836	MajorDMR-10-43136	3
chr19	13961639	13962174	MajorDMR-10-43137	6
chr19	13972429	13972796	MajorDMR-10-43138	6
chr19	13973382	13973446	MajorDMR-10-43139	2
chr19	13974475	13975531	MajorDMR-10-43140	9
chr19	13985108	13985127	MajorDMR-10-43141	2
chr19	13988234	13988342	MajorDMR-10-43142	4
chr19	13992083	13992787	MajorDMR-10-43143	6
chr19	14045040	14045163	MajorDMR-10-43144	3
chr19	14046946	14047133	MajorDMR-10-43145	2
chr19	14048342	14049774	MajorDMR-10-43146	24
chr19	14072444	14074331	MajorDMR-10-43147	35
chr19	14083697	14083792	MajorDMR-10-43148	3
chr19	14089529	14089686	MajorDMR-10-43149	3
chr19	14090231	14090599	MajorDMR-10-43150	2
chr19	14095060	14095144	MajorDMR-10-43151	2
chr19	14106043	14106697	MajorDMR-10-43152	8
chr19	14113188	14114354	MajorDMR-10-43153	15
chr19	14115341	14116457	MajorDMR-10-43154	14
chr19	14118063	14118169	MajorDMR-10-43155	4
chr19	14143333	14143719	MajorDMR-10-43156	4
chr19	14169857	14169918	MajorDMR-10-43157	2
chr19	14171955	14172913	MajorDMR-10-43158	4
chr19	14182571	14182840	MajorDMR-10-43159	3
chr19	14186325	14186523	MajorDMR-10-43160	10
chr19	14196355	14196449	MajorDMR-10-43161	2
chr19	14208807	14208818	MajorDMR-10-43162	2
chr19	14218522	14218554	MajorDMR-10-43163	4
chr19	14224006	14224216	MajorDMR-10-43164	2
chr19	14248665	14248705	MajorDMR-10-43165	3
chr19	14258667	14258760	MajorDMR-10-43166	4
chr19	14259299	14261248	MajorDMR-10-43167	27
chr19	14264269	14264636	MajorDMR-10-43168	3
chr19	14269832	14270292	MajorDMR-10-43169	8
chr19	14271030	14271092	MajorDMR-10-43170	8
chr19	14274333	14274419	MajorDMR-10-43171	3
chr19	14274939	14276115	MajorDMR-10-43172	14
chr19	14276910	14278850	MajorDMR-10-43173	40
chr19	14280175	14280271	MajorDMR-10-43174	3
chr19	14284904	14285132	MajorDMR-10-43175	3
chr19	14288487	14288648	MajorDMR-10-43176	4
chr19	14292831	14294098	MajorDMR-10-43177	25
chr19	14294617	14295577	MajorDMR-10-43178	9
chr19	14298171	14298778	MajorDMR-10-43179	4
chr19	14299547	14299827	MajorDMR-10-43180	6
chr19	14301876	14302305	MajorDMR-10-43181	5
chr19	14304533	14304677	MajorDMR-10-43182	2
chr19	14309340	14309399	MajorDMR-10-43183	2
chr19	14311252	14311429	MajorDMR-10-43184	6
chr19	14313094	14313177	MajorDMR-10-43185	4
chr19	14314664	14314831	MajorDMR-10-43186	3
chr19	14319491	14319768	MajorDMR-10-43187	3
chr19	14327858	14329203	MajorDMR-10-43188	11
chr19	14331800	14332570	MajorDMR-10-43189	19
chr19	14338905	14339745	MajorDMR-10-43190	23
chr19	14358144	14358864	MajorDMR-10-43191	14
chr19	14365355	14365476	MajorDMR-10-43192	2
chr19	14371178	14371245	MajorDMR-10-43193	2
chr19	14376158	14376742	MajorDMR-10-43194	10
chr19	14399735	14399786	MajorDMR-10-43195	2
chr19	14407975	14408177	MajorDMR-10-43196	2
chr19	14428296	14428345	MajorDMR-10-43197	3
chr19	14435207	14435246	MajorDMR-10-43198	3
chr19	14443996	14444286	MajorDMR-10-43199	2
chr19	14449586	14449924	MajorDMR-10-43200	4
chr19	14456013	14456164	MajorDMR-10-43201	2
chr19	14458620	14459141	MajorDMR-10-43202	4
chr19	14460438	14460550	MajorDMR-10-43203	2
chr19	14464143	14464301	MajorDMR-10-43204	2
chr19	14472701	14472799	MajorDMR-10-43205	2
chr19	14474494	14474762	MajorDMR-10-43206	7
chr19	14480478	14480833	MajorDMR-10-43207	2
chr19	14486012	14486953	MajorDMR-10-43208	10
chr19	14487682	14487719	MajorDMR-10-43209	2
chr19	14489069	14489211	MajorDMR-10-43210	2
chr19	14491544	14492999	MajorDMR-10-43211	38
chr19	14494537	14494600	MajorDMR-10-43212	2
chr19	14519761	14519913	MajorDMR-10-43213	2
chr19	14541958	14542257	MajorDMR-10-43214	7
chr19	14542768	14543020	MajorDMR-10-43215	3
chr19	14544908	14545187	MajorDMR-10-43216	3
chr19	14552235	14552657	MajorDMR-10-43217	2
chr19	14578762	14578769	MajorDMR-10-43218	2
chr19	14582684	14585079	MajorDMR-10-43219	176
chr19	14586223	14586418	MajorDMR-10-43220	4
chr19	14590923	14591204	MajorDMR-10-43221	14
chr19	14605266	14605927	MajorDMR-10-43222	10
chr19	14620696	14621067	MajorDMR-10-43223	5
chr19	14621845	14622184	MajorDMR-10-43224	8
chr19	14629872	14629918	MajorDMR-10-43225	3
chr19	14639669	14639697	MajorDMR-10-43226	4
chr19	14648053	14648074	MajorDMR-10-43227	2
chr19	14653704	14653962	MajorDMR-10-43228	3
chr19	14656188	14656578	MajorDMR-10-43229	7
chr19	14661208	14661351	MajorDMR-10-43230	5
chr19	14664255	14664298	MajorDMR-10-43231	2
chr19	14672269	14673334	MajorDMR-10-43232	26
chr19	14675523	14675719	MajorDMR-10-43233	2
chr19	14676514	14677842	MajorDMR-10-43234	10
chr19	14678527	14678563	MajorDMR-10-43235	2
chr19	14870055	14870123	MajorDMR-10-43236	3
chr19	14884834	14885273	MajorDMR-10-43237	2
chr19	14887384	14888016	MajorDMR-10-43238	4
chr19	14891409	14891716	MajorDMR-10-43239	7
chr19	14955211	14955268	MajorDMR-10-43240	2
chr19	14999019	14999233	MajorDMR-10-43241	2
chr19	15026069	15026465	MajorDMR-10-43242	3
chr19	15027866	15027951	MajorDMR-10-43243	2
chr19	15049434	15049822	MajorDMR-10-43244	2
chr19	15065267	15065415	MajorDMR-10-43245	4
chr19	15083666	15083692	MajorDMR-10-43246	2
chr19	15085122	15085480	MajorDMR-10-43247	2
chr19	15091298	15091494	MajorDMR-10-43248	3
chr19	15120975	15121532	MajorDMR-10-43249	4
chr19	15122260	15122376	MajorDMR-10-43250	3
chr19	15125549	15125662	MajorDMR-10-43251	5
chr19	15126923	15127069	MajorDMR-10-43252	3
chr19	15203076	15203332	MajorDMR-10-43253	3
chr19	15218760	15219243	MajorDMR-10-43254	5
chr19	15234759	15234964	MajorDMR-10-43255	5
chr19	15288058	15288235	MajorDMR-10-43256	5
chr19	15291780	15292088	MajorDMR-10-43257	7
chr19	15308089	15308604	MajorDMR-10-43258	8
chr19	15310519	15310607	MajorDMR-10-43259	3
chr19	15311937	15311999	MajorDMR-10-43260	2
chr19	15342796	15344332	MajorDMR-10-43261	14
chr19	15346397	15346870	MajorDMR-10-43262	3
chr19	15348453	15348799	MajorDMR-10-43263	2
chr19	15351403	15351423	MajorDMR-10-43264	3
chr19	15351968	15352687	MajorDMR-10-43265	9
chr19	15355835	15355846	MajorDMR-10-43266	2
chr19	15357869	15358547	MajorDMR-10-43267	18
chr19	15359476	15361409	MajorDMR-10-43268	32
chr19	15361990	15364552	MajorDMR-10-43269	42
chr19	15372018	15372036	MajorDMR-10-43270	3
chr19	15374178	15374431	MajorDMR-10-43271	4
chr19	15375078	15377305	MajorDMR-10-43272	48
chr19	15391123	15391581	MajorDMR-10-43273	2
chr19	15394543	15394784	MajorDMR-10-43274	2
chr19	15396734	15396847	MajorDMR-10-43275	2
chr19	15397541	15397680	MajorDMR-10-43276	3
chr19	15399743	15401772	MajorDMR-10-43277	8
chr19	15404259	15405989	MajorDMR-10-43278	14
chr19	15407931	15408084	MajorDMR-10-43279	2
chr19	15410518	15410679	MajorDMR-10-43280	2
chr19	15414918	15415629	MajorDMR-10-43281	8
chr19	15420035	15420805	MajorDMR-10-43282	9
chr19	15424946	15425315	MajorDMR-10-43283	3
chr19	15438308	15438355	MajorDMR-10-43284	4
chr19	15444305	15444337	MajorDMR-10-43285	2
chr19	15465500	15465786	MajorDMR-10-43286	10
chr19	15472111	15472201	MajorDMR-10-43287	3
chr19	15491527	15492124	MajorDMR-10-43288	6
chr19	15511876	15512128	MajorDMR-10-43289	12
chr19	15513124	15515727	MajorDMR-10-43290	18
chr19	15519554	15519589	MajorDMR-10-43291	4
chr19	15524064	15524167	MajorDMR-10-43292	2
chr19	15524896	15525363	MajorDMR-10-43293	4
chr19	15528218	15528259	MajorDMR-10-43294	3
chr19	15532284	15532551	MajorDMR-10-43295	3
chr19	15533066	15533070	MajorDMR-10-43296	2
chr19	15549913	15550359	MajorDMR-10-43297	3
chr19	15559027	15559079	MajorDMR-10-43298	3
chr19	15590531	15590841	MajorDMR-10-43299	8
chr19	15666325	15666402	MajorDMR-10-43300	2
chr19	15726700	15726853	MajorDMR-10-43301	2
chr19	15751611	15752279	MajorDMR-10-43302	3
chr19	15783312	15783504	MajorDMR-10-43303	3
chr19	15890402	15891295	MajorDMR-10-43304	12
chr19	15980238	15980408	MajorDMR-10-43305	2
chr19	15982515	15982524	MajorDMR-10-43306	2
chr19	16010499	16010560	MajorDMR-10-43307	5
chr19	16022923	16023351	MajorDMR-10-43308	3
chr19	16055156	16055298	MajorDMR-10-43309	2
chr19	16081181	16081541	MajorDMR-10-43310	2
chr19	16152201	16152287	MajorDMR-10-43311	2
chr19	16177870	16178309	MajorDMR-10-43312	5
chr19	16194333	16194504	MajorDMR-10-43313	2
chr19	16247104	16247849	MajorDMR-10-43314	11
chr19	16293359	16293459	MajorDMR-10-43315	6
chr19	16293971	16294626	MajorDMR-10-43316	3
chr19	16322956	16323476	MajorDMR-10-43317	5
chr19	16334479	16334561	MajorDMR-10-43318	4
chr19	16343058	16343139	MajorDMR-10-43319	3
chr19	16384043	16384104	MajorDMR-10-43320	2
chr19	16394266	16394989	MajorDMR-10-43321	33
chr19	16396870	16397291	MajorDMR-10-43322	16
chr19	16405599	16405993	MajorDMR-10-43323	2
chr19	16437848	16440187	MajorDMR-10-43324	27
chr19	16453011	16453676	MajorDMR-10-43325	11
chr19	16458518	16458890	MajorDMR-10-43326	5
chr19	16466107	16466678	MajorDMR-10-43327	27
chr19	16477287	16478056	MajorDMR-10-43328	17
chr19	16487196	16487212	MajorDMR-10-43329	2
chr19	16492969	16493408	MajorDMR-10-43330	11
chr19	16508770	16509027	MajorDMR-10-43331	7
chr19	16511519	16512407	MajorDMR-10-43332	32
chr19	16512983	16513115	MajorDMR-10-43333	3
chr19	16519015	16519163	MajorDMR-10-43334	3
chr19	16528408	16528769	MajorDMR-10-43335	7
chr19	16530582	16530651	MajorDMR-10-43336	2
chr19	16539987	16540585	MajorDMR-10-43337	14
chr19	16547736	16547998	MajorDMR-10-43338	5
chr19	16551191	16551377	MajorDMR-10-43339	2
chr19	16553750	16554258	MajorDMR-10-43340	9
chr19	16557929	16558031	MajorDMR-10-43341	4
chr19	16564761	16564808	MajorDMR-10-43342	2
chr19	16567127	16567206	MajorDMR-10-43343	2
chr19	16567926	16569701	MajorDMR-10-43344	17
chr19	16572607	16572854	MajorDMR-10-43345	6
chr19	16577245	16577400	MajorDMR-10-43346	2
chr19	16577979	16578645	MajorDMR-10-43347	5
chr19	16584998	16585016	MajorDMR-10-43348	2
chr19	16586349	16586564	MajorDMR-10-43349	2
chr19	16599760	16600034	MajorDMR-10-43350	3
chr19	16620075	16620878	MajorDMR-10-43351	28
chr19	16634423	16634511	MajorDMR-10-43352	2
chr19	16637402	16637480	MajorDMR-10-43353	3
chr19	16663814	16664043	MajorDMR-10-43354	2
chr19	16688301	16688526	MajorDMR-10-43355	15
chr19	16691795	16691900	MajorDMR-10-43356	2
chr19	16695038	16695470	MajorDMR-10-43357	7
chr19	16698412	16698629	MajorDMR-10-43358	4
chr19	16699483	16699493	MajorDMR-10-43359	2
chr19	16700199	16700904	MajorDMR-10-43360	7
chr19	16730393	16730463	MajorDMR-10-43361	2
chr19	16740411	16740797	MajorDMR-10-43362	6
chr19	16763895	16764030	MajorDMR-10-43363	5
chr19	16768180	16768622	MajorDMR-10-43364	3
chr19	16773106	16773543	MajorDMR-10-43365	6
chr19	16774069	16774395	MajorDMR-10-43366	3
chr19	16782647	16783010	MajorDMR-10-43367	3
chr19	16783984	16784098	MajorDMR-10-43368	3
chr19	16809895	16809984	MajorDMR-10-43369	2
chr19	16825461	16825647	MajorDMR-10-43370	3
chr19	16844559	16845086	MajorDMR-10-43371	9
chr19	16889755	16889863	MajorDMR-10-43372	2
chr19	16935287	16936038	MajorDMR-10-43373	8
chr19	16941707	16941737	MajorDMR-10-43374	2
chr19	16947048	16948001	MajorDMR-10-43375	8
chr19	16948775	16949501	MajorDMR-10-43376	13
chr19	16951960	16952861	MajorDMR-10-43377	11
chr19	16953847	16953880	MajorDMR-10-43378	3
chr19	16956834	16957162	MajorDMR-10-43379	2
chr19	16964631	16964741	MajorDMR-10-43380	4
chr19	16967355	16967380	MajorDMR-10-43381	2
chr19	16968507	16968585	MajorDMR-10-43382	2
chr19	16970128	16970220	MajorDMR-10-43383	2
chr19	16971169	16971307	MajorDMR-10-43384	3
chr19	16976940	16977029	MajorDMR-10-43385	5
chr19	16996324	16996368	MajorDMR-10-43386	2
chr19	16996976	16997018	MajorDMR-10-43387	2
chr19	16997544	16997548	MajorDMR-10-43388	2
chr19	16999787	16999906	MajorDMR-10-43389	2
chr19	17004728	17004906	MajorDMR-10-43390	8
chr19	17006696	17006708	MajorDMR-10-43391	2
chr19	17008780	17008825	MajorDMR-10-43392	4
chr19	17067944	17068122	MajorDMR-10-43393	2
chr19	17125114	17125204	MajorDMR-10-43394	3
chr19	17136561	17137043	MajorDMR-10-43395	5
chr19	17152845	17153062	MajorDMR-10-43396	2
chr19	17163364	17163554	MajorDMR-10-43397	5
chr19	17178247	17178750	MajorDMR-10-43398	3
chr19	17190179	17190511	MajorDMR-10-43399	2
chr19	17191219	17191249	MajorDMR-10-43400	2
chr19	17192997	17193403	MajorDMR-10-43401	9
chr19	17202857	17202934	MajorDMR-10-43402	2
chr19	17218866	17219210	MajorDMR-10-43403	12
chr19	17236920	17237404	MajorDMR-10-43404	2
chr19	17246134	17246608	MajorDMR-10-43405	21
chr19	17311106	17311309	MajorDMR-10-43406	2
chr19	17334677	17334747	MajorDMR-10-43407	2
chr19	17347696	17348079	MajorDMR-10-43408	4
chr19	17354982	17355774	MajorDMR-10-43409	13
chr19	17357471	17358254	MajorDMR-10-43410	12
chr19	17377599	17377709	MajorDMR-10-43411	3
chr19	17393372	17393903	MajorDMR-10-43412	9
chr19	17403088	17405045	MajorDMR-10-43413	24
chr19	17410699	17411035	MajorDMR-10-43414	7
chr19	17414804	17415593	MajorDMR-10-43415	9
chr19	17433663	17434886	MajorDMR-10-43416	29
chr19	17438895	17440342	MajorDMR-10-43417	39
chr19	17446103	17446571	MajorDMR-10-43418	4
chr19	17451612	17451652	MajorDMR-10-43419	2
chr19	17459619	17460248	MajorDMR-10-43420	14
chr19	17473820	17473995	MajorDMR-10-43421	4
chr19	17480357	17480369	MajorDMR-10-43422	2
chr19	17481222	17481535	MajorDMR-10-43423	3
chr19	17493748	17493790	MajorDMR-10-43424	3
chr19	17502711	17502750	MajorDMR-10-43425	2
chr19	17504614	17505117	MajorDMR-10-43426	9
chr19	17505856	17505915	MajorDMR-10-43427	4
chr19	17514107	17514118	MajorDMR-10-43428	2
chr19	17526312	17526664	MajorDMR-10-43429	5
chr19	17527207	17527370	MajorDMR-10-43430	2
chr19	17535469	17536009	MajorDMR-10-43431	3
chr19	17559719	17560151	MajorDMR-10-43432	4
chr19	17565032	17565512	MajorDMR-10-43433	6
chr19	17566355	17566978	MajorDMR-10-43434	29
chr19	17586433	17586787	MajorDMR-10-43435	5
chr19	17598512	17599387	MajorDMR-10-43436	5
chr19	17606726	17607299	MajorDMR-10-43437	9
chr19	17610322	17610931	MajorDMR-10-43438	12
chr19	17612670	17613064	MajorDMR-10-43439	2
chr19	17613945	17614175	MajorDMR-10-43440	4
chr19	17624605	17624682	MajorDMR-10-43441	2
chr19	17664087	17664703	MajorDMR-10-43442	8
chr19	17684591	17685243	MajorDMR-10-43443	4
chr19	17687900	17688316	MajorDMR-10-43444	4
chr19	17690888	17691253	MajorDMR-10-43445	4
chr19	17712567	17713138	MajorDMR-10-43446	7
chr19	17715173	17715217	MajorDMR-10-43447	2
chr19	17727132	17727964	MajorDMR-10-43448	15
chr19	17762542	17762640	MajorDMR-10-43449	2
chr19	17785086	17785735	MajorDMR-10-43450	11
chr19	17786296	17786486	MajorDMR-10-43451	2
chr19	17788968	17789409	MajorDMR-10-43452	3
chr19	17790730	17790791	MajorDMR-10-43453	2
chr19	17791388	17791449	MajorDMR-10-43454	4
chr19	17792065	17792574	MajorDMR-10-43455	7
chr19	17796302	17796379	MajorDMR-10-43456	2
chr19	17799889	17800117	MajorDMR-10-43457	4
chr19	17827913	17828535	MajorDMR-10-43458	11
chr19	17831589	17832666	MajorDMR-10-43459	12
chr19	17833511	17833888	MajorDMR-10-43460	3
chr19	17836831	17838474	MajorDMR-10-43461	35
chr19	17840470	17840971	MajorDMR-10-43462	4
chr19	17842598	17842920	MajorDMR-10-43463	2
chr19	17849974	17850392	MajorDMR-10-43464	8
chr19	17860451	17861601	MajorDMR-10-43465	9
chr19	17866243	17868504	MajorDMR-10-43466	36
chr19	17869017	17869044	MajorDMR-10-43467	2
chr19	17873252	17873275	MajorDMR-10-43468	2
chr19	17876661	17877993	MajorDMR-10-43469	26
chr19	17889023	17891017	MajorDMR-10-43470	20
chr19	17895117	17895669	MajorDMR-10-43471	7
chr19	17902241	17902704	MajorDMR-10-43472	2
chr19	17905331	17906599	MajorDMR-10-43473	21
chr19	17938705	17938949	MajorDMR-10-43474	4
chr19	17940621	17940802	MajorDMR-10-43475	2
chr19	17958695	17958760	MajorDMR-10-43476	4
chr19	17980903	17981336	MajorDMR-10-43477	8
chr19	17982670	17984674	MajorDMR-10-43478	36
chr19	18000405	18000777	MajorDMR-10-43479	9
chr19	18002958	18003102	MajorDMR-10-43480	3
chr19	18044704	18044712	MajorDMR-10-43481	2
chr19	18052989	18055380	MajorDMR-10-43482	22
chr19	18057215	18057755	MajorDMR-10-43483	3
chr19	18059860	18061255	MajorDMR-10-43484	28
chr19	18075289	18075435	MajorDMR-10-43485	3
chr19	18077224	18077370	MajorDMR-10-43486	2
chr19	18078769	18078978	MajorDMR-10-43487	8
chr19	18107709	18108150	MajorDMR-10-43488	6
chr19	18109091	18109192	MajorDMR-10-43489	2
chr19	18111271	18111624	MajorDMR-10-43490	9
chr19	18112619	18112766	MajorDMR-10-43491	5
chr19	18117790	18117910	MajorDMR-10-43492	3
chr19	18118748	18119363	MajorDMR-10-43493	7
chr19	18131118	18131306	MajorDMR-10-43494	7
chr19	18143169	18143197	MajorDMR-10-43495	2
chr19	18155732	18156069	MajorDMR-10-43496	9
chr19	18168979	18169013	MajorDMR-10-43497	2
chr19	18169586	18169892	MajorDMR-10-43498	3
chr19	18172763	18173023	MajorDMR-10-43499	2
chr19	18181273	18181389	MajorDMR-10-43500	2
chr19	18199479	18200164	MajorDMR-10-43501	7
chr19	18205233	18205429	MajorDMR-10-43502	3
chr19	18208993	18210287	MajorDMR-10-43503	18
chr19	18211286	18211910	MajorDMR-10-43504	19
chr19	18213849	18214114	MajorDMR-10-43505	8
chr19	18220187	18220439	MajorDMR-10-43506	2
chr19	18223798	18224293	MajorDMR-10-43507	7
chr19	18227889	18228366	MajorDMR-10-43508	6
chr19	18229144	18230969	MajorDMR-10-43509	29
chr19	18242916	18242960	MajorDMR-10-43510	2
chr19	18249109	18249150	MajorDMR-10-43511	2
chr19	18261813	18262934	MajorDMR-10-43512	11
chr19	18265308	18265532	MajorDMR-10-43513	3
chr19	18267662	18268806	MajorDMR-10-43514	27
chr19	18271676	18271953	MajorDMR-10-43515	12
chr19	18272542	18272677	MajorDMR-10-43516	5
chr19	18278875	18279218	MajorDMR-10-43517	2
chr19	18281338	18282118	MajorDMR-10-43518	3
chr19	18284044	18284410	MajorDMR-10-43519	4
chr19	18304738	18305794	MajorDMR-10-43520	9
chr19	18306853	18306968	MajorDMR-10-43521	2
chr19	18308428	18308883	MajorDMR-10-43522	3
chr19	18312918	18312992	MajorDMR-10-43523	2
chr19	18316689	18316911	MajorDMR-10-43524	10
chr19	18319328	18319363	MajorDMR-10-43525	2
chr19	18331719	18331738	MajorDMR-10-43526	2
chr19	18336083	18337441	MajorDMR-10-43527	28
chr19	18342103	18343320	MajorDMR-10-43528	13
chr19	18344295	18345242	MajorDMR-10-43529	17
chr19	18362553	18363637	MajorDMR-10-43530	4
chr19	18365904	18366349	MajorDMR-10-43531	5
chr19	18383336	18383522	MajorDMR-10-43532	4
chr19	18385850	18385944	MajorDMR-10-43533	2
chr19	18388420	18389076	MajorDMR-10-43534	5
chr19	18398289	18398659	MajorDMR-10-43535	2
chr19	18400388	18402225	MajorDMR-10-43536	19
chr19	18404270	18404394	MajorDMR-10-43537	2
chr19	18410088	18410445	MajorDMR-10-43538	2
chr19	18411919	18412002	MajorDMR-10-43539	5
chr19	18415021	18416389	MajorDMR-10-43540	33
chr19	18417412	18419249	MajorDMR-10-43541	27
chr19	18438995	18439198	MajorDMR-10-43542	2
chr19	18450754	18450968	MajorDMR-10-43543	2
chr19	18454446	18455476	MajorDMR-10-43544	10
chr19	18460234	18460562	MajorDMR-10-43545	6
chr19	18475550	18475808	MajorDMR-10-43546	5
chr19	18485276	18485504	MajorDMR-10-43547	5
chr19	18496914	18496949	MajorDMR-10-43548	3
chr19	18507881	18508405	MajorDMR-10-43549	17
chr19	18519167	18519182	MajorDMR-10-43550	2
chr19	18521236	18521362	MajorDMR-10-43551	3
chr19	18523979	18524024	MajorDMR-10-43552	2
chr19	18525441	18525583	MajorDMR-10-43553	2
chr19	18526515	18527497	MajorDMR-10-43554	21
chr19	18529154	18529648	MajorDMR-10-43555	16
chr19	18531195	18531901	MajorDMR-10-43556	16
chr19	18533778	18535540	MajorDMR-10-43557	14
chr19	18536257	18537214	MajorDMR-10-43558	12
chr19	18537942	18538676	MajorDMR-10-43559	3
chr19	18539521	18539629	MajorDMR-10-43560	2
chr19	18542508	18542609	MajorDMR-10-43561	5
chr19	18544854	18545002	MajorDMR-10-43562	2
chr19	18549356	18549784	MajorDMR-10-43563	10
chr19	18550309	18550776	MajorDMR-10-43564	5
chr19	18551372	18551451	MajorDMR-10-43565	2
chr19	18567629	18568849	MajorDMR-10-43566	14
chr19	18570489	18571382	MajorDMR-10-43567	11
chr19	18571941	18572062	MajorDMR-10-43568	3
chr19	18575405	18575774	MajorDMR-10-43569	9
chr19	18580739	18581281	MajorDMR-10-43570	6
chr19	18584031	18585154	MajorDMR-10-43571	7
chr19	18586200	18586475	MajorDMR-10-43572	5
chr19	18589942	18590012	MajorDMR-10-43573	2
chr19	18590784	18590919	MajorDMR-10-43574	2
chr19	18593749	18594322	MajorDMR-10-43575	8
chr19	18599072	18599195	MajorDMR-10-43576	3
chr19	18599938	18600272	MajorDMR-10-43577	6
chr19	18606403	18606446	MajorDMR-10-43578	2
chr19	18612805	18614431	MajorDMR-10-43579	22
chr19	18617273	18618997	MajorDMR-10-43580	12
chr19	18630948	18630975	MajorDMR-10-43581	2
chr19	18652220	18652443	MajorDMR-10-43582	5
chr19	18702973	18703090	MajorDMR-10-43583	6
chr19	18704237	18704898	MajorDMR-10-43584	11
chr19	18705945	18706559	MajorDMR-10-43585	9
chr19	18708009	18708309	MajorDMR-10-43586	3
chr19	18714317	18716388	MajorDMR-10-43587	47
chr19	18718633	18718874	MajorDMR-10-43588	6
chr19	18721422	18722421	MajorDMR-10-43589	32
chr19	18724895	18725022	MajorDMR-10-43590	3
chr19	18726040	18726186	MajorDMR-10-43591	3
chr19	18740015	18740710	MajorDMR-10-43592	10
chr19	18746101	18746157	MajorDMR-10-43593	3
chr19	18749034	18749123	MajorDMR-10-43594	2
chr19	18755291	18756232	MajorDMR-10-43595	22
chr19	18758088	18758175	MajorDMR-10-43596	2
chr19	18760204	18761110	MajorDMR-10-43597	23
chr19	18767224	18767652	MajorDMR-10-43598	5
chr19	18768457	18769205	MajorDMR-10-43599	19
chr19	18769998	18770736	MajorDMR-10-43600	21
chr19	18776424	18777366	MajorDMR-10-43601	31
chr19	18780419	18780550	MajorDMR-10-43602	5
chr19	18782556	18783631	MajorDMR-10-43603	23
chr19	18785444	18785698	MajorDMR-10-43604	8
chr19	18797771	18797800	MajorDMR-10-43605	2
chr19	18808500	18808694	MajorDMR-10-43606	2
chr19	18811191	18811249	MajorDMR-10-43607	2
chr19	18815555	18815810	MajorDMR-10-43608	3
chr19	18822249	18822263	MajorDMR-10-43609	2
chr19	18829528	18830893	MajorDMR-10-43610	20
chr19	18844150	18844200	MajorDMR-10-43611	3
chr19	18846281	18846918	MajorDMR-10-43612	5
chr19	18847613	18847667	MajorDMR-10-43613	2
chr19	18855887	18856252	MajorDMR-10-43614	8
chr19	18867828	18867848	MajorDMR-10-43615	2
chr19	18873245	18873779	MajorDMR-10-43616	5
chr19	18874889	18875247	MajorDMR-10-43617	6
chr19	18879409	18879500	MajorDMR-10-43618	2
chr19	18888275	18888485	MajorDMR-10-43619	3
chr19	18895759	18895954	MajorDMR-10-43620	4
chr19	18896809	18897087	MajorDMR-10-43621	10
chr19	18898180	18898206	MajorDMR-10-43622	2
chr19	18902232	18902528	MajorDMR-10-43623	2
chr19	18906451	18906657	MajorDMR-10-43624	12
chr19	18909554	18909612	MajorDMR-10-43625	3
chr19	18949699	18949750	MajorDMR-10-43626	3
chr19	18958113	18958263	MajorDMR-10-43627	4
chr19	18959824	18960862	MajorDMR-10-43628	10
chr19	18963549	18963584	MajorDMR-10-43629	2
chr19	18967275	18967495	MajorDMR-10-43630	3
chr19	18968214	18968268	MajorDMR-10-43631	2
chr19	18974462	18974510	MajorDMR-10-43632	3
chr19	18977690	18978197	MajorDMR-10-43633	10
chr19	18978810	18981823	MajorDMR-10-43634	31
chr19	18982697	18983759	MajorDMR-10-43635	4
chr19	19002174	19002772	MajorDMR-10-43636	3
chr19	19004224	19004965	MajorDMR-10-43637	18
chr19	19007646	19007827	MajorDMR-10-43638	3
chr19	19009173	19009264	MajorDMR-10-43639	5
chr19	19016737	19016975	MajorDMR-10-43640	5
chr19	19052338	19052605	MajorDMR-10-43641	6
chr19	19054104	19054195	MajorDMR-10-43642	3
chr19	19067840	19068175	MajorDMR-10-43643	2
chr19	19080383	19080652	MajorDMR-10-43644	6
chr19	19110023	19110062	MajorDMR-10-43645	2
chr19	19117022	19117052	MajorDMR-10-43646	2
chr19	19131408	19131436	MajorDMR-10-43647	2
chr19	19132754	19132863	MajorDMR-10-43648	4
chr19	19142932	19143037	MajorDMR-10-43649	3
chr19	19164839	19164962	MajorDMR-10-43650	4
chr19	19167883	19167940	MajorDMR-10-43651	2
chr19	19172579	19172584	MajorDMR-10-43652	2
chr19	19173998	19174020	MajorDMR-10-43653	2
chr19	19176853	19177659	MajorDMR-10-43654	5
chr19	19178248	19178931	MajorDMR-10-43655	10
chr19	19185113	19185432	MajorDMR-10-43656	6
chr19	19192775	19192862	MajorDMR-10-43657	2
chr19	19216488	19217049	MajorDMR-10-43658	6
chr19	19221494	19221573	MajorDMR-10-43659	2
chr19	19222935	19223072	MajorDMR-10-43660	6
chr19	19224039	19224388	MajorDMR-10-43661	3
chr19	19245596	19245695	MajorDMR-10-43662	4
chr19	19250583	19250610	MajorDMR-10-43663	2
chr19	19256384	19257327	MajorDMR-10-43664	19
chr19	19281500	19281735	MajorDMR-10-43665	2
chr19	19285183	19285747	MajorDMR-10-43666	9
chr19	19292493	19292563	MajorDMR-10-43667	2
chr19	19305754	19306113	MajorDMR-10-43668	12
chr19	19319213	19319274	MajorDMR-10-43669	3
chr19	19325532	19326698	MajorDMR-10-43670	18
chr19	19327772	19328144	MajorDMR-10-43671	5
chr19	19330661	19330850	MajorDMR-10-43672	2
chr19	19335133	19336218	MajorDMR-10-43673	30
chr19	19339283	19339363	MajorDMR-10-43674	3
chr19	19343089	19343805	MajorDMR-10-43675	22
chr19	19352338	19352476	MajorDMR-10-43676	3
chr19	19361157	19361486	MajorDMR-10-43677	4
chr19	19363585	19363630	MajorDMR-10-43678	2
chr19	19367030	19368173	MajorDMR-10-43679	13
chr19	19371813	19372359	MajorDMR-10-43680	19
chr19	19373196	19373744	MajorDMR-10-43681	6
chr19	19384147	19384283	MajorDMR-10-43682	4
chr19	19385059	19385121	MajorDMR-10-43683	2
chr19	19391373	19391933	MajorDMR-10-43684	21
chr19	19410099	19410153	MajorDMR-10-43685	2
chr19	19414145	19415805	MajorDMR-10-43686	30
chr19	19422427	19422515	MajorDMR-10-43687	2
chr19	19427305	19427320	MajorDMR-10-43688	2
chr19	19434852	19434890	MajorDMR-10-43689	2
chr19	19444886	19445143	MajorDMR-10-43690	4
chr19	19471682	19472371	MajorDMR-10-43691	4
chr19	19488743	19488893	MajorDMR-10-43692	3
chr19	19510687	19511195	MajorDMR-10-43693	5
chr19	19515315	19515672	MajorDMR-10-43694	3
chr19	19517628	19518226	MajorDMR-10-43695	5
chr19	19562137	19562379	MajorDMR-10-43696	4
chr19	19571395	19571957	MajorDMR-10-43697	15
chr19	19573051	19573331	MajorDMR-10-43698	4
chr19	19586863	19586892	MajorDMR-10-43699	2
chr19	19597252	19597434	MajorDMR-10-43700	6
chr19	19633487	19633637	MajorDMR-10-43701	3
chr19	19637030	19637060	MajorDMR-10-43702	2
chr19	19637783	19637946	MajorDMR-10-43703	5
chr19	19639625	19639644	MajorDMR-10-43704	2
chr19	19640477	19641679	MajorDMR-10-43705	12
chr19	19643588	19644479	MajorDMR-10-43706	4
chr19	19648109	19649508	MajorDMR-10-43707	91
chr19	19650402	19651184	MajorDMR-10-43708	17
chr19	19661452	19661546	MajorDMR-10-43709	3
chr19	19665206	19665398	MajorDMR-10-43710	5
chr19	19685993	19686610	MajorDMR-10-43711	4
chr19	19698390	19699063	MajorDMR-10-43712	8
chr19	19755167	19755479	MajorDMR-10-43713	2
chr19	19761988	19762267	MajorDMR-10-43714	12
chr19	19768309	19768539	MajorDMR-10-43715	9
chr19	19892827	19893180	MajorDMR-10-43716	2
chr19	20041366	20041384	MajorDMR-10-43717	3
chr19	20067326	20067709	MajorDMR-10-43718	4
chr19	20155611	20155943	MajorDMR-10-43719	2
chr19	20167104	20167383	MajorDMR-10-43720	2
chr19	20188585	20189226	MajorDMR-10-43721	4
chr19	20189889	20190737	MajorDMR-10-43722	5
chr19	20305222	20306060	MajorDMR-10-43723	11
chr19	20349650	20349690	MajorDMR-10-43724	3
chr19	20358067	20358101	MajorDMR-10-43725	2
chr19	20423606	20423862	MajorDMR-10-43726	10
chr19	20605441	20606342	MajorDMR-10-43727	11
chr19	20607159	20607772	MajorDMR-10-43728	5
chr19	20674584	20674595	MajorDMR-10-43729	2
chr19	20740851	20741082	MajorDMR-10-43730	2
chr19	20743259	20743582	MajorDMR-10-43731	2
chr19	20747149	20747444	MajorDMR-10-43732	5
chr19	20843388	20843519	MajorDMR-10-43733	4
chr19	20845351	20845488	MajorDMR-10-43734	4
chr19	20848341	20848535	MajorDMR-10-43735	3
chr19	21087523	21087906	MajorDMR-10-43736	2
chr19	21090427	21090856	MajorDMR-10-43737	2
chr19	21093511	21093664	MajorDMR-10-43738	2
chr19	21156631	21157121	MajorDMR-10-43739	2
chr19	21211370	21211561	MajorDMR-10-43740	5
chr19	21325690	21325795	MajorDMR-10-43741	2
chr19	21385892	21385956	MajorDMR-10-43742	2
chr19	21627472	21627505	MajorDMR-10-43743	2
chr19	21689380	21689428	MajorDMR-10-43744	2
chr19	21691934	21692009	MajorDMR-10-43745	2
chr19	21851454	21851508	MajorDMR-10-43746	2
chr19	21949148	21949522	MajorDMR-10-43747	3
chr19	21985422	21985864	MajorDMR-10-43748	3
chr19	22012229	22012238	MajorDMR-10-43749	2
chr19	22063723	22063729	MajorDMR-10-43750	2
chr19	22067251	22067484	MajorDMR-10-43751	4
chr19	22072938	22073017	MajorDMR-10-43752	3
chr19	22464898	22464916	MajorDMR-10-43753	2
chr19	22710541	22710559	MajorDMR-10-43754	4
chr19	22974547	22974989	MajorDMR-10-43755	2
chr19	23217738	23217802	MajorDMR-10-43756	2
chr19	23253201	23253371	MajorDMR-10-43757	4
chr19	23343075	23343243	MajorDMR-10-43758	2
chr19	23350954	23351495	MajorDMR-10-43759	9
chr19	23386891	23387069	MajorDMR-10-43760	3
chr19	23527463	23527623	MajorDMR-10-43761	2
chr19	23529624	23530077	MajorDMR-10-43762	7
chr19	23562693	23563420	MajorDMR-10-43763	7
chr19	23564807	23564824	MajorDMR-10-43764	2
chr19	23568301	23568427	MajorDMR-10-43765	2
chr19	23576538	23576909	MajorDMR-10-43766	2
chr19	23592314	23592374	MajorDMR-10-43767	2
chr19	23732041	23732252	MajorDMR-10-43768	6
chr19	23804013	23804042	MajorDMR-10-43769	2
chr19	23901796	23902304	MajorDMR-10-43770	5
chr19	23906560	23907013	MajorDMR-10-43771	2
chr19	23942039	23942153	MajorDMR-10-43772	5
chr19	23945133	23945473	MajorDMR-10-43773	5
chr19	23982232	23982385	MajorDMR-10-43774	2
chr19	24154157	24154257	MajorDMR-10-43775	2
chr19	24154976	24154997	MajorDMR-10-43776	2
chr19	24217361	24217625	MajorDMR-10-43777	5
chr19	24260862	24261001	MajorDMR-10-43778	2
chr19	24270785	24270899	MajorDMR-10-43779	2
chr19	27749363	27749817	MajorDMR-10-43780	2
chr19	27754342	27754591	MajorDMR-10-43781	2
chr19	27757643	27757955	MajorDMR-10-43782	3
chr19	27783434	27783605	MajorDMR-10-43783	2
chr19	27829624	27829925	MajorDMR-10-43784	2
chr19	27830564	27830905	MajorDMR-10-43785	3
chr19	27832145	27832442	MajorDMR-10-43786	2
chr19	27855548	27855810	MajorDMR-10-43787	2
chr19	27871546	27872029	MajorDMR-10-43788	2
chr19	27875470	27876280	MajorDMR-10-43789	3
chr19	27892870	27893147	MajorDMR-10-43790	2
chr19	27915405	27915722	MajorDMR-10-43791	2
chr19	27925150	27925196	MajorDMR-10-43792	2
chr19	28152258	28152662	MajorDMR-10-43793	2
chr19	28156569	28156874	MajorDMR-10-43794	2
chr19	28238105	28238234	MajorDMR-10-43795	4
chr19	28293291	28293306	MajorDMR-10-43796	2
chr19	28332807	28332944	MajorDMR-10-43797	2
chr19	28356179	28356627	MajorDMR-10-43798	2
chr19	28530690	28530705	MajorDMR-10-43799	2
chr19	28663040	28663084	MajorDMR-10-43800	2
chr19	28709868	28709916	MajorDMR-10-43801	2
chr19	28749930	28750157	MajorDMR-10-43802	3
chr19	28780827	28781134	MajorDMR-10-43803	4
chr19	28804628	28804708	MajorDMR-10-43804	3
chr19	28863772	28864428	MajorDMR-10-43805	4
chr19	28896566	28896909	MajorDMR-10-43806	15
chr19	28935475	28935589	MajorDMR-10-43807	3
chr19	28983851	28984135	MajorDMR-10-43808	2
chr19	29431677	29432184	MajorDMR-10-43809	5
chr19	29493415	29493463	MajorDMR-10-43810	2
chr19	29553569	29553970	MajorDMR-10-43811	3
chr19	29590124	29590366	MajorDMR-10-43812	3
chr19	29622554	29623055	MajorDMR-10-43813	4
chr19	29729878	29730216	MajorDMR-10-43814	2
chr19	29738396	29738979	MajorDMR-10-43815	5
chr19	29759061	29759137	MajorDMR-10-43816	3
chr19	29760094	29761697	MajorDMR-10-43817	19
chr19	29802173	29802507	MajorDMR-10-43818	8
chr19	29811024	29812050	MajorDMR-10-43819	6
chr19	29816780	29817251	MajorDMR-10-43820	4
chr19	29876415	29876642	MajorDMR-10-43821	9
chr19	29893526	29893599	MajorDMR-10-43822	2
chr19	29895738	29895945	MajorDMR-10-43823	3
chr19	29903032	29903097	MajorDMR-10-43824	2
chr19	29904339	29904800	MajorDMR-10-43825	5
chr19	29969667	29969744	MajorDMR-10-43826	2
chr19	30019953	30021208	MajorDMR-10-43827	14
chr19	30026381	30026560	MajorDMR-10-43828	2
chr19	30055518	30055761	MajorDMR-10-43829	5
chr19	30059148	30059744	MajorDMR-10-43830	3
chr19	30066884	30067413	MajorDMR-10-43831	9
chr19	30101507	30101934	MajorDMR-10-43832	4
chr19	30136655	30137282	MajorDMR-10-43833	10
chr19	30153449	30153680	MajorDMR-10-43834	7
chr19	30162565	30162892	MajorDMR-10-43835	2
chr19	30179386	30179421	MajorDMR-10-43836	2
chr19	30185681	30185814	MajorDMR-10-43837	2
chr19	30206762	30206816	MajorDMR-10-43838	2
chr19	30215735	30215972	MajorDMR-10-43839	9
chr19	30251091	30251293	MajorDMR-10-43840	16
chr19	30290198	30290521	MajorDMR-10-43841	2
chr19	30330169	30330444	MajorDMR-10-43842	2
chr19	30332642	30332659	MajorDMR-10-43843	2
chr19	30334188	30335197	MajorDMR-10-43844	37
chr19	30348943	30349152	MajorDMR-10-43845	4
chr19	30349697	30349753	MajorDMR-10-43846	2
chr19	30363057	30364200	MajorDMR-10-43847	24
chr19	30364797	30365241	MajorDMR-10-43848	11
chr19	30366122	30366140	MajorDMR-10-43849	2
chr19	30416361	30416538	MajorDMR-10-43850	2
chr19	30435597	30435667	MajorDMR-10-43851	3
chr19	30458611	30458822	MajorDMR-10-43852	3
chr19	30461027	30461072	MajorDMR-10-43853	2
chr19	30537377	30537996	MajorDMR-10-43854	5
chr19	30549887	30549969	MajorDMR-10-43855	2
chr19	30550876	30552027	MajorDMR-10-43856	15
chr19	30554849	30556161	MajorDMR-10-43857	34
chr19	30561052	30561447	MajorDMR-10-43858	2
chr19	30562174	30562520	MajorDMR-10-43859	15
chr19	30598211	30598488	MajorDMR-10-43860	3
chr19	30641611	30642023	MajorDMR-10-43861	6
chr19	30712974	30715742	MajorDMR-10-43862	52
chr19	30719913	30720520	MajorDMR-10-43863	21
chr19	30723285	30723593	MajorDMR-10-43864	3
chr19	30726603	30727040	MajorDMR-10-43865	4
chr19	30733587	30734450	MajorDMR-10-43866	4
chr19	30746006	30747298	MajorDMR-10-43867	7
chr19	30754668	30756109	MajorDMR-10-43868	16
chr19	30759396	30759502	MajorDMR-10-43869	3
chr19	30766854	30768481	MajorDMR-10-43870	19
chr19	30784255	30784704	MajorDMR-10-43871	7
chr19	30786285	30786302	MajorDMR-10-43872	2
chr19	30800643	30801909	MajorDMR-10-43873	28
chr19	30826223	30826575	MajorDMR-10-43874	10
chr19	30829933	30830143	MajorDMR-10-43875	10
chr19	30831797	30831981	MajorDMR-10-43876	5
chr19	30841850	30842540	MajorDMR-10-43877	7
chr19	30843673	30844899	MajorDMR-10-43878	17
chr19	30856034	30856762	MajorDMR-10-43879	3
chr19	30860909	30862392	MajorDMR-10-43880	11
chr19	30863242	30863276	MajorDMR-10-43881	2
chr19	30864004	30864109	MajorDMR-10-43882	3
chr19	30864855	30865529	MajorDMR-10-43883	12
chr19	30866674	30866731	MajorDMR-10-43884	3
chr19	30878363	30878417	MajorDMR-10-43885	2
chr19	30893061	30894369	MajorDMR-10-43886	8
chr19	30914657	30914711	MajorDMR-10-43887	2
chr19	30927873	30928124	MajorDMR-10-43888	3
chr19	30932813	30932857	MajorDMR-10-43889	2
chr19	30935950	30936318	MajorDMR-10-43890	17
chr19	30937489	30941715	MajorDMR-10-43891	40
chr19	30942315	30942760	MajorDMR-10-43892	5
chr19	30944661	30944909	MajorDMR-10-43893	2
chr19	30947189	30947199	MajorDMR-10-43894	2
chr19	30958874	30958990	MajorDMR-10-43895	3
chr19	30971051	30971075	MajorDMR-10-43896	2
chr19	30983172	30984267	MajorDMR-10-43897	14
chr19	30989544	30989904	MajorDMR-10-43898	10
chr19	31002426	31004007	MajorDMR-10-43899	15
chr19	31047450	31047563	MajorDMR-10-43900	4
chr19	31058193	31058480	MajorDMR-10-43901	3
chr19	31087230	31088299	MajorDMR-10-43902	7
chr19	31117008	31117655	MajorDMR-10-43903	7
chr19	31118916	31119307	MajorDMR-10-43904	8
chr19	31124987	31126841	MajorDMR-10-43905	25
chr19	31137064	31138846	MajorDMR-10-43906	14
chr19	31139355	31139565	MajorDMR-10-43907	4
chr19	31141453	31142321	MajorDMR-10-43908	10
chr19	31153437	31153782	MajorDMR-10-43909	3
chr19	31155791	31155884	MajorDMR-10-43910	2
chr19	31159620	31160220	MajorDMR-10-43911	8
chr19	31160744	31161081	MajorDMR-10-43912	13
chr19	31162667	31162988	MajorDMR-10-43913	3
chr19	31170384	31170799	MajorDMR-10-43914	3
chr19	31172744	31173001	MajorDMR-10-43915	2
chr19	31176621	31178053	MajorDMR-10-43916	20
chr19	31182251	31182820	MajorDMR-10-43917	12
chr19	31202273	31202649	MajorDMR-10-43918	6
chr19	31209620	31211122	MajorDMR-10-43919	14
chr19	31224993	31225365	MajorDMR-10-43920	9
chr19	31291026	31291325	MajorDMR-10-43921	10
chr19	31298412	31298439	MajorDMR-10-43922	2
chr19	31318729	31318790	MajorDMR-10-43923	2
chr19	31361975	31362150	MajorDMR-10-43924	6
chr19	31374082	31374128	MajorDMR-10-43925	2
chr19	31414603	31415735	MajorDMR-10-43926	13
chr19	31426265	31426329	MajorDMR-10-43927	2
chr19	31493125	31493319	MajorDMR-10-43928	2
chr19	31640279	31640454	MajorDMR-10-43929	3
chr19	31752553	31752774	MajorDMR-10-43930	7
chr19	31764405	31764610	MajorDMR-10-43931	6
chr19	31796823	31797038	MajorDMR-10-43932	2
chr19	31826767	31827170	MajorDMR-10-43933	4
chr19	31844919	31845427	MajorDMR-10-43934	5
chr19	31846012	31848283	MajorDMR-10-43935	53
chr19	31856575	31856927	MajorDMR-10-43936	2
chr19	31913023	31913037	MajorDMR-10-43937	2
chr19	31915774	31916110	MajorDMR-10-43938	4
chr19	31939229	31939506	MajorDMR-10-43939	2
chr19	32206649	32206680	MajorDMR-10-43940	2
chr19	32209020	32209171	MajorDMR-10-43941	4
chr19	32240340	32240394	MajorDMR-10-43942	3
chr19	32275419	32276080	MajorDMR-10-43943	5
chr19	32293284	32293336	MajorDMR-10-43944	2
chr19	32329185	32329543	MajorDMR-10-43945	6
chr19	32366627	32366632	MajorDMR-10-43946	2
chr19	32412718	32413212	MajorDMR-10-43947	3
chr19	32453566	32453719	MajorDMR-10-43948	3
chr19	32459992	32460483	MajorDMR-10-43949	5
chr19	32533746	32533932	MajorDMR-10-43950	2
chr19	32551680	32551999	MajorDMR-10-43951	3
chr19	32559872	32560047	MajorDMR-10-43952	3
chr19	32561517	32561611	MajorDMR-10-43953	2
chr19	32633451	32633894	MajorDMR-10-43954	3
chr19	32636781	32637006	MajorDMR-10-43955	3
chr19	32659239	32659538	MajorDMR-10-43956	3
chr19	32715083	32715233	MajorDMR-10-43957	2
chr19	32745781	32745831	MajorDMR-10-43958	2
chr19	32800860	32801258	MajorDMR-10-43959	19
chr19	32809892	32810035	MajorDMR-10-43960	4
chr19	32815820	32816269	MajorDMR-10-43961	9
chr19	32827753	32827830	MajorDMR-10-43962	2
chr19	32831189	32831506	MajorDMR-10-43963	3
chr19	32836257	32836269	MajorDMR-10-43964	2
chr19	32838004	32838137	MajorDMR-10-43965	2
chr19	32858959	32859471	MajorDMR-10-43966	3
chr19	32879160	32879183	MajorDMR-10-43967	2
chr19	32886955	32887185	MajorDMR-10-43968	2
chr19	32894564	32895032	MajorDMR-10-43969	2
chr19	32898108	32899173	MajorDMR-10-43970	14
chr19	32923630	32923828	MajorDMR-10-43971	3
chr19	33028432	33029079	MajorDMR-10-43972	7
chr19	33041773	33041804	MajorDMR-10-43973	2
chr19	33071332	33071439	MajorDMR-10-43974	3
chr19	33073270	33073431	MajorDMR-10-43975	2
chr19	33090000	33090628	MajorDMR-10-43976	5
chr19	33113080	33113186	MajorDMR-10-43977	2
chr19	33138143	33138519	MajorDMR-10-43978	3
chr19	33142636	33142995	MajorDMR-10-43979	7
chr19	33143954	33144072	MajorDMR-10-43980	4
chr19	33149766	33150618	MajorDMR-10-43981	7
chr19	33160567	33160935	MajorDMR-10-43982	3
chr19	33164753	33164936	MajorDMR-10-43983	2
chr19	33167852	33168644	MajorDMR-10-43984	19
chr19	33209838	33209846	MajorDMR-10-43985	2
chr19	33211395	33211579	MajorDMR-10-43986	2
chr19	33304725	33304927	MajorDMR-10-43987	4
chr19	33406295	33406377	MajorDMR-10-43988	2
chr19	33458215	33458251	MajorDMR-10-43989	2
chr19	33467116	33467255	MajorDMR-10-43990	2
chr19	33554367	33554988	MajorDMR-10-43991	24
chr19	33571371	33571642	MajorDMR-10-43992	3
chr19	33616771	33617116	MajorDMR-10-43993	3
chr19	33625640	33625805	MajorDMR-10-43994	5
chr19	33664483	33664527	MajorDMR-10-43995	2
chr19	33670230	33670418	MajorDMR-10-43996	2
chr19	33675258	33675487	MajorDMR-10-43997	4
chr19	33677338	33678170	MajorDMR-10-43998	6
chr19	33694488	33694541	MajorDMR-10-43999	2
chr19	33699475	33699684	MajorDMR-10-44000	6
chr19	33731715	33731719	MajorDMR-10-44001	2
chr19	33732291	33733331	MajorDMR-10-44002	15
chr19	33747149	33747555	MajorDMR-10-44003	6
chr19	33783602	33784103	MajorDMR-10-44004	3
chr19	33790983	33791184	MajorDMR-10-44005	4
chr19	33791861	33792405	MajorDMR-10-44006	26
chr19	33794523	33795319	MajorDMR-10-44007	25
chr19	33803460	33803533	MajorDMR-10-44008	2
chr19	33816905	33817079	MajorDMR-10-44009	4
chr19	33834906	33835788	MajorDMR-10-44010	7
chr19	33876778	33877721	MajorDMR-10-44011	6
chr19	33881164	33881490	MajorDMR-10-44012	4
chr19	33883075	33883647	MajorDMR-10-44013	6
chr19	33886834	33887006	MajorDMR-10-44014	5
chr19	33903662	33903718	MajorDMR-10-44015	3
chr19	33905387	33905919	MajorDMR-10-44016	21
chr19	33907213	33907934	MajorDMR-10-44017	16
chr19	33917962	33917974	MajorDMR-10-44018	2
chr19	33921727	33921772	MajorDMR-10-44019	4
chr19	33960582	33960681	MajorDMR-10-44020	3
chr19	33963652	33965136	MajorDMR-10-44021	20
chr19	33977895	33978542	MajorDMR-10-44022	17
chr19	33998353	33998797	MajorDMR-10-44023	3
chr19	34013205	34013358	MajorDMR-10-44024	2
chr19	34048905	34049344	MajorDMR-10-44025	5
chr19	34104325	34104380	MajorDMR-10-44026	2
chr19	34112393	34112495	MajorDMR-10-44027	6
chr19	34125296	34125467	MajorDMR-10-44028	2
chr19	34158191	34158567	MajorDMR-10-44029	14
chr19	34169777	34169852	MajorDMR-10-44030	2
chr19	34175927	34176110	MajorDMR-10-44031	10
chr19	34203384	34203503	MajorDMR-10-44032	3
chr19	34213560	34214037	MajorDMR-10-44033	9
chr19	34225841	34226299	MajorDMR-10-44034	5
chr19	34241596	34242258	MajorDMR-10-44035	14
chr19	34243007	34243312	MajorDMR-10-44036	9
chr19	34258393	34258460	MajorDMR-10-44037	2
chr19	34269659	34270314	MajorDMR-10-44038	8
chr19	34271801	34272119	MajorDMR-10-44039	13
chr19	34305797	34306538	MajorDMR-10-44040	9
chr19	34310924	34311485	MajorDMR-10-44041	19
chr19	34360044	34360319	MajorDMR-10-44042	3
chr19	34394118	34394124	MajorDMR-10-44043	2
chr19	34396551	34397629	MajorDMR-10-44044	9
chr19	34433055	34433087	MajorDMR-10-44045	2
chr19	34438349	34438973	MajorDMR-10-44046	4
chr19	34444570	34444600	MajorDMR-10-44047	2
chr19	34489668	34490172	MajorDMR-10-44048	2
chr19	34508145	34508982	MajorDMR-10-44049	13
chr19	34532882	34532956	MajorDMR-10-44050	2
chr19	34538218	34538612	MajorDMR-10-44051	2
chr19	34571471	34571485	MajorDMR-10-44052	2
chr19	34587002	34587590	MajorDMR-10-44053	8
chr19	34668014	34668510	MajorDMR-10-44054	2
chr19	34727311	34727470	MajorDMR-10-44055	5
chr19	34756130	34756199	MajorDMR-10-44056	2
chr19	34760963	34761338	MajorDMR-10-44057	4
chr19	34765780	34765901	MajorDMR-10-44058	3
chr19	34783297	34783507	MajorDMR-10-44059	3
chr19	34801526	34801681	MajorDMR-10-44060	2
chr19	34836998	34837012	MajorDMR-10-44061	2
chr19	34858597	34858672	MajorDMR-10-44062	2
chr19	34861124	34861362	MajorDMR-10-44063	7
chr19	34880751	34880834	MajorDMR-10-44064	3
chr19	34884645	34884855	MajorDMR-10-44065	10
chr19	34890755	34891507	MajorDMR-10-44066	9
chr19	34896073	34896115	MajorDMR-10-44067	5
chr19	34899816	34900195	MajorDMR-10-44068	2
chr19	34966376	34966508	MajorDMR-10-44069	2
chr19	34991105	34992807	MajorDMR-10-44070	16
chr19	34994786	34995191	MajorDMR-10-44071	4
chr19	35006067	35006451	MajorDMR-10-44072	2
chr19	35152196	35152517	MajorDMR-10-44073	3
chr19	35154024	35154051	MajorDMR-10-44074	2
chr19	35183629	35183701	MajorDMR-10-44075	2
chr19	35263135	35263168	MajorDMR-10-44076	2
chr19	35332922	35332956	MajorDMR-10-44077	2
chr19	35463889	35464487	MajorDMR-10-44078	4
chr19	35472860	35473318	MajorDMR-10-44079	2
chr19	35504160	35504175	MajorDMR-10-44080	2
chr19	35518314	35518422	MajorDMR-10-44081	6
chr19	35520626	35520892	MajorDMR-10-44082	5
chr19	35523796	35524755	MajorDMR-10-44083	5
chr19	35525674	35526157	MajorDMR-10-44084	9
chr19	35528939	35529345	MajorDMR-10-44085	10
chr19	35530042	35532586	MajorDMR-10-44086	33
chr19	35535111	35535301	MajorDMR-10-44087	3
chr19	35540056	35540467	MajorDMR-10-44088	4
chr19	35543795	35543933	MajorDMR-10-44089	4
chr19	35544504	35544510	MajorDMR-10-44090	2
chr19	35557881	35558080	MajorDMR-10-44091	9
chr19	35560637	35561257	MajorDMR-10-44092	3
chr19	35576962	35577386	MajorDMR-10-44093	6
chr19	35581197	35581715	MajorDMR-10-44094	9
chr19	35598493	35598626	MajorDMR-10-44095	2
chr19	35606533	35606555	MajorDMR-10-44096	2
chr19	35608091	35608149	MajorDMR-10-44097	2
chr19	35620458	35620799	MajorDMR-10-44098	9
chr19	35622024	35622073	MajorDMR-10-44099	2
chr19	35625609	35626816	MajorDMR-10-44100	16
chr19	35629575	35631523	MajorDMR-10-44101	16
chr19	35632766	35633642	MajorDMR-10-44102	15
chr19	35635675	35636608	MajorDMR-10-44103	11
chr19	35638120	35638321	MajorDMR-10-44104	3
chr19	35640532	35640818	MajorDMR-10-44105	2
chr19	35643120	35646407	MajorDMR-10-44106	52
chr19	35704906	35704993	MajorDMR-10-44107	2
chr19	35753113	35753954	MajorDMR-10-44108	16
chr19	35756679	35756800	MajorDMR-10-44109	3
chr19	35761150	35761541	MajorDMR-10-44110	3
chr19	35762685	35762745	MajorDMR-10-44111	2
chr19	35764060	35764177	MajorDMR-10-44112	3
chr19	35769877	35769960	MajorDMR-10-44113	2
chr19	35771124	35771851	MajorDMR-10-44114	6
chr19	35773175	35773232	MajorDMR-10-44115	2
chr19	35775692	35776077	MajorDMR-10-44116	3
chr19	35784365	35784987	MajorDMR-10-44117	10
chr19	35927380	35928006	MajorDMR-10-44118	8
chr19	35970365	35970377	MajorDMR-10-44119	2
chr19	36000076	36000399	MajorDMR-10-44120	5
chr19	36001577	36001820	MajorDMR-10-44121	2
chr19	36010658	36010823	MajorDMR-10-44122	2
chr19	36048564	36048614	MajorDMR-10-44123	2
chr19	36069631	36070089	MajorDMR-10-44124	7
chr19	36130086	36130462	MajorDMR-10-44125	5
chr19	36132425	36132959	MajorDMR-10-44126	8
chr19	36133766	36133966	MajorDMR-10-44127	3
chr19	36205573	36206054	MajorDMR-10-44128	2
chr19	36224181	36224282	MajorDMR-10-44129	2
chr19	36245702	36248469	MajorDMR-10-44130	78
chr19	36258888	36258977	MajorDMR-10-44131	6
chr19	36267877	36268551	MajorDMR-10-44132	9
chr19	36269650	36270236	MajorDMR-10-44133	5
chr19	36275261	36275951	MajorDMR-10-44134	5
chr19	36277357	36277954	MajorDMR-10-44135	3
chr19	36281883	36282617	MajorDMR-10-44136	6
chr19	36289034	36289048	MajorDMR-10-44137	2
chr19	36311052	36311167	MajorDMR-10-44138	4
chr19	36319189	36319292	MajorDMR-10-44139	3
chr19	36336127	36336328	MajorDMR-10-44140	2
chr19	36346637	36347149	MajorDMR-10-44141	10
chr19	36348033	36348454	MajorDMR-10-44142	9
chr19	36361119	36361823	MajorDMR-10-44143	4
chr19	36370164	36371631	MajorDMR-10-44144	22
chr19	36372547	36372831	MajorDMR-10-44145	4
chr19	36389315	36389792	MajorDMR-10-44146	11
chr19	36393063	36393077	MajorDMR-10-44147	2
chr19	36426379	36426552	MajorDMR-10-44148	11
chr19	36427778	36429797	MajorDMR-10-44149	17
chr19	36434298	36434533	MajorDMR-10-44150	3
chr19	36435210	36435778	MajorDMR-10-44151	4
chr19	36438280	36438620	MajorDMR-10-44152	9
chr19	36443094	36443138	MajorDMR-10-44153	2
chr19	36446790	36447110	MajorDMR-10-44154	2
chr19	36449385	36450897	MajorDMR-10-44155	34
chr19	36456563	36456862	MajorDMR-10-44156	3
chr19	36460846	36461165	MajorDMR-10-44157	4
chr19	36464509	36464627	MajorDMR-10-44158	4
chr19	36468499	36468527	MajorDMR-10-44159	2
chr19	36482681	36482797	MajorDMR-10-44160	2
chr19	36484989	36485039	MajorDMR-10-44161	2
chr19	36487000	36487014	MajorDMR-10-44162	2
chr19	36487855	36487949	MajorDMR-10-44163	3
chr19	36489863	36490994	MajorDMR-10-44164	14
chr19	36519411	36519871	MajorDMR-10-44165	4
chr19	36522394	36522406	MajorDMR-10-44166	2
chr19	36524435	36524445	MajorDMR-10-44167	2
chr19	36542020	36542391	MajorDMR-10-44168	3
chr19	36584220	36584781	MajorDMR-10-44169	6
chr19	36596989	36597041	MajorDMR-10-44170	2
chr19	36627965	36627999	MajorDMR-10-44171	2
chr19	36640966	36641339	MajorDMR-10-44172	3
chr19	36642240	36642662	MajorDMR-10-44173	3
chr19	36643295	36643772	MajorDMR-10-44174	13
chr19	36660290	36660663	MajorDMR-10-44175	2
chr19	36661369	36661552	MajorDMR-10-44176	6
chr19	36682482	36682585	MajorDMR-10-44177	4
chr19	36735832	36735879	MajorDMR-10-44178	2
chr19	36737568	36738125	MajorDMR-10-44179	4
chr19	36872551	36872816	MajorDMR-10-44180	3
chr19	36908175	36908786	MajorDMR-10-44181	11
chr19	36910143	36910212	MajorDMR-10-44182	2
chr19	36912055	36912203	MajorDMR-10-44183	3
chr19	36912862	36913200	MajorDMR-10-44184	2
chr19	36963203	36963245	MajorDMR-10-44185	2
chr19	36979617	36979621	MajorDMR-10-44186	2
chr19	36984130	36984167	MajorDMR-10-44187	3
chr19	37065222	37065737	MajorDMR-10-44188	3
chr19	37094580	37094975	MajorDMR-10-44189	3
chr19	37143681	37144052	MajorDMR-10-44190	2
chr19	37158575	37158591	MajorDMR-10-44191	3
chr19	37261950	37262197	MajorDMR-10-44192	6
chr19	37282216	37282872	MajorDMR-10-44193	3
chr19	37328497	37328501	MajorDMR-10-44194	2
chr19	37463588	37463603	MajorDMR-10-44195	2
chr19	37465758	37465823	MajorDMR-10-44196	3
chr19	37467806	37467954	MajorDMR-10-44197	2
chr19	37565901	37566287	MajorDMR-10-44198	2
chr19	37568221	37568420	MajorDMR-10-44199	3
chr19	37718939	37719156	MajorDMR-10-44200	6
chr19	37774513	37774523	MajorDMR-10-44201	2
chr19	37802866	37803129	MajorDMR-10-44202	3
chr19	37824525	37824782	MajorDMR-10-44203	2
chr19	37827883	37828054	MajorDMR-10-44204	3
chr19	38109776	38109871	MajorDMR-10-44205	2
chr19	38119646	38119889	MajorDMR-10-44206	6
chr19	38345586	38345733	MajorDMR-10-44207	2
chr19	38379228	38379334	MajorDMR-10-44208	2
chr19	38389352	38389377	MajorDMR-10-44209	2
chr19	38422516	38423398	MajorDMR-10-44210	32
chr19	38457188	38457491	MajorDMR-10-44211	2
chr19	38470590	38470602	MajorDMR-10-44212	2
chr19	38471578	38471667	MajorDMR-10-44213	2
chr19	38472547	38472611	MajorDMR-10-44214	3
chr19	38475085	38475376	MajorDMR-10-44215	2
chr19	38479718	38479730	MajorDMR-10-44216	2
chr19	38516064	38516220	MajorDMR-10-44217	9
chr19	38524962	38525369	MajorDMR-10-44218	4
chr19	38546558	38546882	MajorDMR-10-44219	8
chr19	38586397	38586432	MajorDMR-10-44220	2
chr19	38627008	38627239	MajorDMR-10-44221	2
chr19	38637120	38637340	MajorDMR-10-44222	4
chr19	38662670	38663096	MajorDMR-10-44223	8
chr19	38664003	38664245	MajorDMR-10-44224	7
chr19	38673815	38674533	MajorDMR-10-44225	13
chr19	38679554	38679673	MajorDMR-10-44226	2
chr19	38693494	38693801	MajorDMR-10-44227	4
chr19	38698238	38698854	MajorDMR-10-44228	6
chr19	38702685	38702747	MajorDMR-10-44229	3
chr19	38703647	38703753	MajorDMR-10-44230	4
chr19	38704282	38704458	MajorDMR-10-44231	3
chr19	38707203	38707586	MajorDMR-10-44232	5
chr19	38711152	38711211	MajorDMR-10-44233	2
chr19	38717060	38717134	MajorDMR-10-44234	2
chr19	38734391	38735100	MajorDMR-10-44235	3
chr19	38741927	38742617	MajorDMR-10-44236	15
chr19	38746386	38746702	MajorDMR-10-44237	3
chr19	38747445	38747606	MajorDMR-10-44238	3
chr19	38755833	38756052	MajorDMR-10-44239	2
chr19	38756668	38756941	MajorDMR-10-44240	2
chr19	38758460	38759434	MajorDMR-10-44241	11
chr19	38760824	38761102	MajorDMR-10-44242	2
chr19	38765432	38765807	MajorDMR-10-44243	8
chr19	38772378	38772782	MajorDMR-10-44244	3
chr19	38791483	38791492	MajorDMR-10-44245	2
chr19	38810051	38810228	MajorDMR-10-44246	9
chr19	38811088	38811388	MajorDMR-10-44247	10
chr19	38812131	38812804	MajorDMR-10-44248	12
chr19	38825805	38826105	MajorDMR-10-44249	3
chr19	38843214	38843359	MajorDMR-10-44250	2
chr19	38850180	38850246	MajorDMR-10-44251	4
chr19	38864546	38864640	MajorDMR-10-44252	2
chr19	38866535	38866636	MajorDMR-10-44253	2
chr19	38876391	38876586	MajorDMR-10-44254	6
chr19	38877261	38878003	MajorDMR-10-44255	9
chr19	38885241	38885390	MajorDMR-10-44256	4
chr19	38886286	38886611	MajorDMR-10-44257	5
chr19	38908419	38909235	MajorDMR-10-44258	8
chr19	38931768	38931858	MajorDMR-10-44259	2
chr19	38987906	38987952	MajorDMR-10-44260	3
chr19	38997778	38997910	MajorDMR-10-44261	3
chr19	39005631	39005693	MajorDMR-10-44262	5
chr19	39018343	39018377	MajorDMR-10-44263	2
chr19	39029051	39029232	MajorDMR-10-44264	2
chr19	39056227	39056238	MajorDMR-10-44265	2
chr19	39114289	39114364	MajorDMR-10-44266	2
chr19	39125675	39125685	MajorDMR-10-44267	2
chr19	39127680	39128020	MajorDMR-10-44268	6
chr19	39140203	39140367	MajorDMR-10-44269	3
chr19	39143961	39144163	MajorDMR-10-44270	3
chr19	39148880	39149625	MajorDMR-10-44271	8
chr19	39154427	39154980	MajorDMR-10-44272	9
chr19	39156807	39158039	MajorDMR-10-44273	8
chr19	39160396	39160525	MajorDMR-10-44274	2
chr19	39175170	39175348	MajorDMR-10-44275	4
chr19	39176537	39176885	MajorDMR-10-44276	6
chr19	39183037	39184924	MajorDMR-10-44277	21
chr19	39189208	39189622	MajorDMR-10-44278	4
chr19	39192569	39193053	MajorDMR-10-44279	5
chr19	39202326	39204448	MajorDMR-10-44280	46
chr19	39205014	39205357	MajorDMR-10-44281	4
chr19	39209597	39210197	MajorDMR-10-44282	15
chr19	39210851	39211010	MajorDMR-10-44283	6
chr19	39212793	39213344	MajorDMR-10-44284	5
chr19	39222385	39222731	MajorDMR-10-44285	2
chr19	39223641	39223718	MajorDMR-10-44286	2
chr19	39225894	39226175	MajorDMR-10-44287	8
chr19	39227226	39228242	MajorDMR-10-44288	8
chr19	39260450	39260693	MajorDMR-10-44289	10
chr19	39282917	39283630	MajorDMR-10-44290	37
chr19	39326204	39326705	MajorDMR-10-44291	4
chr19	39328773	39328816	MajorDMR-10-44292	2
chr19	39330674	39330695	MajorDMR-10-44293	2
chr19	39333223	39333380	MajorDMR-10-44294	2
chr19	39349992	39350195	MajorDMR-10-44295	2
chr19	39351507	39351570	MajorDMR-10-44296	2
chr19	39360859	39361137	MajorDMR-10-44297	6
chr19	39376253	39376778	MajorDMR-10-44298	4
chr19	39387263	39387471	MajorDMR-10-44299	2
chr19	39402566	39403157	MajorDMR-10-44300	16
chr19	39443283	39443563	MajorDMR-10-44301	5
chr19	39452788	39453198	MajorDMR-10-44302	3
chr19	39464909	39465778	MajorDMR-10-44303	8
chr19	39468782	39468913	MajorDMR-10-44304	4
chr19	39523625	39524394	MajorDMR-10-44305	3
chr19	39528811	39529205	MajorDMR-10-44306	6
chr19	39556776	39556823	MajorDMR-10-44307	2
chr19	39574385	39574563	MajorDMR-10-44308	2
chr19	39575112	39575621	MajorDMR-10-44309	13
chr19	39584628	39584761	MajorDMR-10-44310	3
chr19	39601038	39601540	MajorDMR-10-44311	2
chr19	39602484	39602706	MajorDMR-10-44312	6
chr19	39612366	39612557	MajorDMR-10-44313	2
chr19	39613165	39613396	MajorDMR-10-44314	3
chr19	39618374	39619044	MajorDMR-10-44315	4
chr19	39622861	39623007	MajorDMR-10-44316	2
chr19	39624553	39624777	MajorDMR-10-44317	2
chr19	39647214	39647274	MajorDMR-10-44318	2
chr19	39657825	39658356	MajorDMR-10-44319	5
chr19	39695444	39695802	MajorDMR-10-44320	4
chr19	39737750	39737946	MajorDMR-10-44321	5
chr19	39738737	39739085	MajorDMR-10-44322	3
chr19	39754426	39755092	MajorDMR-10-44323	5
chr19	39788885	39788914	MajorDMR-10-44324	2
chr19	39795689	39795756	MajorDMR-10-44325	2
chr19	39797132	39799197	MajorDMR-10-44326	27
chr19	39801176	39801535	MajorDMR-10-44327	2
chr19	39814196	39814271	MajorDMR-10-44328	2
chr19	39818304	39818653	MajorDMR-10-44329	3
chr19	39833934	39834686	MajorDMR-10-44330	3
chr19	39842208	39843822	MajorDMR-10-44331	13
chr19	39863260	39863345	MajorDMR-10-44332	3
chr19	39870240	39870941	MajorDMR-10-44333	16
chr19	39875429	39875739	MajorDMR-10-44334	2
chr19	39876336	39876916	MajorDMR-10-44335	8
chr19	39887820	39888403	MajorDMR-10-44336	5
chr19	39894110	39894845	MajorDMR-10-44337	40
chr19	39896538	39897107	MajorDMR-10-44338	5
chr19	39899795	39900070	MajorDMR-10-44339	4
chr19	39900833	39901104	MajorDMR-10-44340	2
chr19	39902217	39902310	MajorDMR-10-44341	2
chr19	39919182	39919225	MajorDMR-10-44342	4
chr19	39940981	39941205	MajorDMR-10-44343	2
chr19	39989767	39990230	MajorDMR-10-44344	4
chr19	39991355	39991679	MajorDMR-10-44345	3
chr19	39993380	39993878	MajorDMR-10-44346	5
chr19	40006434	40006891	MajorDMR-10-44347	3
chr19	40021329	40021837	MajorDMR-10-44348	5
chr19	40025503	40026268	MajorDMR-10-44349	5
chr19	40129919	40130089	MajorDMR-10-44350	3
chr19	40169421	40170278	MajorDMR-10-44351	5
chr19	40259669	40259705	MajorDMR-10-44352	2
chr19	40317184	40317213	MajorDMR-10-44353	2
chr19	40335577	40336033	MajorDMR-10-44354	4
chr19	40349172	40349493	MajorDMR-10-44355	2
chr19	40366141	40366368	MajorDMR-10-44356	7
chr19	40388445	40388707	MajorDMR-10-44357	5
chr19	40404026	40404331	MajorDMR-10-44358	4
chr19	40457981	40458159	MajorDMR-10-44359	4
chr19	40484962	40485297	MajorDMR-10-44360	2
chr19	40502178	40502229	MajorDMR-10-44361	2
chr19	40560901	40561349	MajorDMR-10-44362	2
chr19	40595561	40595896	MajorDMR-10-44363	5
chr19	40646415	40647108	MajorDMR-10-44364	3
chr19	40647656	40648222	MajorDMR-10-44365	3
chr19	40648898	40650622	MajorDMR-10-44366	19
chr19	40653862	40654339	MajorDMR-10-44367	17
chr19	40661619	40662289	MajorDMR-10-44368	5
chr19	40671359	40671597	MajorDMR-10-44369	3
chr19	40673054	40673275	MajorDMR-10-44370	2
chr19	40676279	40676318	MajorDMR-10-44371	3
chr19	40676916	40677090	MajorDMR-10-44372	2
chr19	40689359	40689800	MajorDMR-10-44373	3
chr19	40695591	40696436	MajorDMR-10-44374	6
chr19	40698277	40698521	MajorDMR-10-44375	5
chr19	40699741	40700006	MajorDMR-10-44376	5
chr19	40702912	40703191	MajorDMR-10-44377	2
chr19	40706360	40706817	MajorDMR-10-44378	5
chr19	40715185	40715913	MajorDMR-10-44379	3
chr19	40720766	40720943	MajorDMR-10-44380	2
chr19	40721483	40723543	MajorDMR-10-44381	15
chr19	40725453	40726215	MajorDMR-10-44382	9
chr19	40727664	40727819	MajorDMR-10-44383	5
chr19	40731807	40732117	MajorDMR-10-44384	5
chr19	40735428	40735680	MajorDMR-10-44385	2
chr19	40738563	40738753	MajorDMR-10-44386	2
chr19	40740421	40740447	MajorDMR-10-44387	2
chr19	40747817	40748649	MajorDMR-10-44388	19
chr19	40751450	40751676	MajorDMR-10-44389	2
chr19	40755349	40755423	MajorDMR-10-44390	2
chr19	40766253	40766305	MajorDMR-10-44391	4
chr19	40769566	40770414	MajorDMR-10-44392	17
chr19	40771107	40771206	MajorDMR-10-44393	3
chr19	40772196	40773745	MajorDMR-10-44394	17
chr19	40776028	40777441	MajorDMR-10-44395	16
chr19	40778289	40778393	MajorDMR-10-44396	2
chr19	40779527	40781515	MajorDMR-10-44397	24
chr19	40783743	40785348	MajorDMR-10-44398	16
chr19	40786075	40786957	MajorDMR-10-44399	10
chr19	40787551	40788044	MajorDMR-10-44400	7
chr19	40788786	40790166	MajorDMR-10-44401	14
chr19	40811109	40811581	MajorDMR-10-44402	2
chr19	40860996	40861042	MajorDMR-10-44403	2
chr19	40867046	40867144	MajorDMR-10-44404	2
chr19	40871164	40871209	MajorDMR-10-44405	2
chr19	40886341	40886497	MajorDMR-10-44406	7
chr19	40904519	40905075	MajorDMR-10-44407	23
chr19	40909071	40909146	MajorDMR-10-44408	2
chr19	40917499	40917566	MajorDMR-10-44409	2
chr19	40919135	40919373	MajorDMR-10-44410	3
chr19	40927225	40927572	MajorDMR-10-44411	7
chr19	40932709	40932714	MajorDMR-10-44412	2
chr19	40939501	40939737	MajorDMR-10-44413	5
chr19	40948911	40948968	MajorDMR-10-44414	2
chr19	40970246	40970480	MajorDMR-10-44415	3
chr19	40971162	40971302	MajorDMR-10-44416	3
chr19	40993712	40994206	MajorDMR-10-44417	4
chr19	41007993	41008746	MajorDMR-10-44418	4
chr19	41018525	41019091	MajorDMR-10-44419	28
chr19	41025379	41026343	MajorDMR-10-44420	73
chr19	41027190	41027355	MajorDMR-10-44421	2
chr19	41031439	41031734	MajorDMR-10-44422	9
chr19	41034194	41034846	MajorDMR-10-44423	4
chr19	41039615	41040197	MajorDMR-10-44424	3
chr19	41042937	41043266	MajorDMR-10-44425	2
chr19	41044002	41044156	MajorDMR-10-44426	2
chr19	41047259	41047444	MajorDMR-10-44427	4
chr19	41048170	41048386	MajorDMR-10-44428	5
chr19	41059690	41061483	MajorDMR-10-44429	46
chr19	41065656	41066299	MajorDMR-10-44430	12
chr19	41067767	41068090	MajorDMR-10-44431	2
chr19	41072098	41072687	MajorDMR-10-44432	10
chr19	41074005	41074119	MajorDMR-10-44433	4
chr19	41081327	41081381	MajorDMR-10-44434	4
chr19	41081936	41082327	MajorDMR-10-44435	9
chr19	41084521	41084540	MajorDMR-10-44436	2
chr19	41096954	41097022	MajorDMR-10-44437	3
chr19	41098434	41098872	MajorDMR-10-44438	4
chr19	41099637	41099991	MajorDMR-10-44439	5
chr19	41102825	41103968	MajorDMR-10-44440	11
chr19	41104733	41107083	MajorDMR-10-44441	59
chr19	41107808	41108665	MajorDMR-10-44442	27
chr19	41110577	41110979	MajorDMR-10-44443	2
chr19	41111730	41112287	MajorDMR-10-44444	7
chr19	41115860	41116527	MajorDMR-10-44445	13
chr19	41119618	41121046	MajorDMR-10-44446	8
chr19	41122822	41122843	MajorDMR-10-44447	2
chr19	41125849	41125898	MajorDMR-10-44448	2
chr19	41129599	41130048	MajorDMR-10-44449	8
chr19	41136747	41136756	MajorDMR-10-44450	2
chr19	41140115	41140217	MajorDMR-10-44451	2
chr19	41169897	41170098	MajorDMR-10-44452	3
chr19	41177343	41177747	MajorDMR-10-44453	10
chr19	41188407	41188571	MajorDMR-10-44454	5
chr19	41191499	41191585	MajorDMR-10-44455	3
chr19	41193509	41193663	MajorDMR-10-44456	4
chr19	41197377	41198468	MajorDMR-10-44457	20
chr19	41199532	41199555	MajorDMR-10-44458	2
chr19	41208531	41209478	MajorDMR-10-44459	22
chr19	41225424	41225464	MajorDMR-10-44460	2
chr19	41226219	41226764	MajorDMR-10-44461	12
chr19	41227988	41228200	MajorDMR-10-44462	2
chr19	41246501	41247335	MajorDMR-10-44463	10
chr19	41304130	41304282	MajorDMR-10-44464	11
chr19	41306318	41307184	MajorDMR-10-44465	27
chr19	41307865	41307926	MajorDMR-10-44466	2
chr19	41308593	41308868	MajorDMR-10-44467	2
chr19	41310653	41311057	MajorDMR-10-44468	6
chr19	41319194	41319450	MajorDMR-10-44469	3
chr19	41325963	41325973	MajorDMR-10-44470	2
chr19	41349581	41349821	MajorDMR-10-44471	3
chr19	41354250	41354413	MajorDMR-10-44472	4
chr19	41381237	41381858	MajorDMR-10-44473	4
chr19	41386152	41386589	MajorDMR-10-44474	6
chr19	41422496	41422616	MajorDMR-10-44475	2
chr19	41447311	41447699	MajorDMR-10-44476	2
chr19	41480628	41480754	MajorDMR-10-44477	2
chr19	41578394	41578433	MajorDMR-10-44478	2
chr19	41639259	41639273	MajorDMR-10-44479	2
chr19	41695086	41695391	MajorDMR-10-44480	8
chr19	41698802	41698815	MajorDMR-10-44481	2
chr19	41722803	41722850	MajorDMR-10-44482	2
chr19	41724542	41726312	MajorDMR-10-44483	14
chr19	41731687	41731778	MajorDMR-10-44484	2
chr19	41804963	41805911	MajorDMR-10-44485	6
chr19	41808666	41808816	MajorDMR-10-44486	2
chr19	41831098	41832110	MajorDMR-10-44487	12
chr19	41836909	41837202	MajorDMR-10-44488	2
chr19	41879742	41880277	MajorDMR-10-44489	16
chr19	41881095	41881253	MajorDMR-10-44490	3
chr19	41884513	41884653	MajorDMR-10-44491	3
chr19	41909673	41909719	MajorDMR-10-44492	3
chr19	41917597	41917933	MajorDMR-10-44493	6
chr19	41933281	41934314	MajorDMR-10-44494	30
chr19	41937345	41937527	MajorDMR-10-44495	4
chr19	41946683	41946712	MajorDMR-10-44496	2
chr19	41956310	41956430	MajorDMR-10-44497	2
chr19	42107419	42107427	MajorDMR-10-44498	3
chr19	42135858	42135978	MajorDMR-10-44499	2
chr19	42288988	42289172	MajorDMR-10-44500	2
chr19	42296773	42297386	MajorDMR-10-44501	9
chr19	42325457	42325695	MajorDMR-10-44502	6
chr19	42339975	42340099	MajorDMR-10-44503	2
chr19	42349307	42349311	MajorDMR-10-44504	2
chr19	42350568	42350728	MajorDMR-10-44505	2
chr19	42375870	42376218	MajorDMR-10-44506	3
chr19	42377293	42377509	MajorDMR-10-44507	7
chr19	42386667	42387086	MajorDMR-10-44508	6
chr19	42411080	42411341	MajorDMR-10-44509	3
chr19	42416078	42417057	MajorDMR-10-44510	14
chr19	42419517	42420329	MajorDMR-10-44511	23
chr19	42421229	42422123	MajorDMR-10-44512	11
chr19	42425093	42425941	MajorDMR-10-44513	17
chr19	42431916	42432206	MajorDMR-10-44514	9
chr19	42435000	42435624	MajorDMR-10-44515	15
chr19	42436509	42437499	MajorDMR-10-44516	20
chr19	42438934	42439687	MajorDMR-10-44517	5
chr19	42444020	42444283	MajorDMR-10-44518	10
chr19	42456099	42456235	MajorDMR-10-44519	4
chr19	42462466	42462562	MajorDMR-10-44520	2
chr19	42468902	42468907	MajorDMR-10-44521	2
chr19	42469572	42470732	MajorDMR-10-44522	11
chr19	42471436	42471840	MajorDMR-10-44523	3
chr19	42474813	42474847	MajorDMR-10-44524	2
chr19	42478508	42479818	MajorDMR-10-44525	16
chr19	42481238	42481284	MajorDMR-10-44526	2
chr19	42482823	42485018	MajorDMR-10-44527	24
chr19	42489200	42489288	MajorDMR-10-44528	3
chr19	42492998	42493108	MajorDMR-10-44529	2
chr19	42493618	42494540	MajorDMR-10-44530	6
chr19	42495117	42495827	MajorDMR-10-44531	12
chr19	42501270	42504346	MajorDMR-10-44532	35
chr19	42527372	42527976	MajorDMR-10-44533	7
chr19	42528780	42529111	MajorDMR-10-44534	7
chr19	42538735	42539438	MajorDMR-10-44535	8
chr19	42542925	42543054	MajorDMR-10-44536	6
chr19	42547015	42547186	MajorDMR-10-44537	2
chr19	42549851	42549962	MajorDMR-10-44538	5
chr19	42550748	42550874	MajorDMR-10-44539	3
chr19	42571908	42572755	MajorDMR-10-44540	3
chr19	42593262	42593669	MajorDMR-10-44541	2
chr19	42596379	42596701	MajorDMR-10-44542	3
chr19	42600128	42600453	MajorDMR-10-44543	14
chr19	42612828	42613062	MajorDMR-10-44544	6
chr19	42636391	42637138	MajorDMR-10-44545	12
chr19	42637652	42638044	MajorDMR-10-44546	5
chr19	42654531	42655387	MajorDMR-10-44547	8
chr19	42656539	42656559	MajorDMR-10-44548	2
chr19	42658245	42658422	MajorDMR-10-44549	3
chr19	42699384	42699554	MajorDMR-10-44550	5
chr19	42712918	42712991	MajorDMR-10-44551	3
chr19	42734183	42734526	MajorDMR-10-44552	4
chr19	42735639	42735987	MajorDMR-10-44553	3
chr19	42752267	42756214	MajorDMR-10-44554	46
chr19	42771842	42772068	MajorDMR-10-44555	4
chr19	42776829	42776945	MajorDMR-10-44556	2
chr19	42779454	42779472	MajorDMR-10-44557	2
chr19	42782212	42783112	MajorDMR-10-44558	10
chr19	42789704	42790131	MajorDMR-10-44559	2
chr19	42790942	42791024	MajorDMR-10-44560	3
chr19	42794526	42794555	MajorDMR-10-44561	2
chr19	42795538	42795727	MajorDMR-10-44562	2
chr19	42797490	42797870	MajorDMR-10-44563	5
chr19	42799206	42799427	MajorDMR-10-44564	2
chr19	42800152	42800268	MajorDMR-10-44565	2
chr19	42815939	42817005	MajorDMR-10-44566	5
chr19	42820882	42821165	MajorDMR-10-44567	8
chr19	42826584	42826894	MajorDMR-10-44568	2
chr19	42827753	42828655	MajorDMR-10-44569	22
chr19	42832203	42832219	MajorDMR-10-44570	2
chr19	42851402	42851563	MajorDMR-10-44571	2
chr19	42855695	42857442	MajorDMR-10-44572	35
chr19	42869390	42869441	MajorDMR-10-44573	4
chr19	42870757	42871296	MajorDMR-10-44574	3
chr19	42884589	42884608	MajorDMR-10-44575	2
chr19	42886381	42886675	MajorDMR-10-44576	4
chr19	42891081	42891266	MajorDMR-10-44577	3
chr19	42894400	42894694	MajorDMR-10-44578	9
chr19	42900398	42900684	MajorDMR-10-44579	3
chr19	42902095	42902308	MajorDMR-10-44580	2
chr19	42906738	42907597	MajorDMR-10-44581	17
chr19	42928494	42928559	MajorDMR-10-44582	2
chr19	42944627	42944705	MajorDMR-10-44583	3
chr19	43044322	43044680	MajorDMR-10-44584	2
chr19	43100708	43100949	MajorDMR-10-44585	5
chr19	43198153	43198193	MajorDMR-10-44586	3
chr19	43202099	43202313	MajorDMR-10-44587	11
chr19	43245693	43246455	MajorDMR-10-44588	5
chr19	43281230	43281450	MajorDMR-10-44589	7
chr19	43325295	43326118	MajorDMR-10-44590	3
chr19	43389138	43389184	MajorDMR-10-44591	2
chr19	43393283	43394454	MajorDMR-10-44592	14
chr19	43423838	43424101	MajorDMR-10-44593	3
chr19	43426682	43427444	MajorDMR-10-44594	4
chr19	43436639	43437085	MajorDMR-10-44595	4
chr19	43553012	43553267	MajorDMR-10-44596	2
chr19	43554015	43554713	MajorDMR-10-44597	4
chr19	43591993	43592071	MajorDMR-10-44598	3
chr19	43624423	43624866	MajorDMR-10-44599	3
chr19	43654178	43654249	MajorDMR-10-44600	2
chr19	43695603	43696015	MajorDMR-10-44601	3
chr19	43715044	43715108	MajorDMR-10-44602	6
chr19	43740015	43740302	MajorDMR-10-44603	2
chr19	43779026	43779117	MajorDMR-10-44604	3
chr19	43782090	43782307	MajorDMR-10-44605	2
chr19	43822685	43822759	MajorDMR-10-44606	2
chr19	43846035	43846487	MajorDMR-10-44607	6
chr19	43858104	43859067	MajorDMR-10-44608	32
chr19	43894869	43895936	MajorDMR-10-44609	17
chr19	43951164	43951542	MajorDMR-10-44610	3
chr19	43968603	43970035	MajorDMR-10-44611	19
chr19	43979269	43979317	MajorDMR-10-44612	3
chr19	44038872	44040043	MajorDMR-10-44613	7
chr19	44066632	44067381	MajorDMR-10-44614	6
chr19	44068887	44069256	MajorDMR-10-44615	10
chr19	44078677	44079017	MajorDMR-10-44616	4
chr19	44103601	44104009	MajorDMR-10-44617	3
chr19	44105734	44106007	MajorDMR-10-44618	2
chr19	44109065	44109154	MajorDMR-10-44619	4
chr19	44109740	44110258	MajorDMR-10-44620	6
chr19	44111781	44112165	MajorDMR-10-44621	3
chr19	44128216	44128486	MajorDMR-10-44622	3
chr19	44129077	44129439	MajorDMR-10-44623	4
chr19	44130142	44131388	MajorDMR-10-44624	12
chr19	44131912	44131949	MajorDMR-10-44625	2
chr19	44142383	44142516	MajorDMR-10-44626	2
chr19	44166781	44166930	MajorDMR-10-44627	3
chr19	44170667	44170759	MajorDMR-10-44628	2
chr19	44171490	44172209	MajorDMR-10-44629	22
chr19	44173688	44174062	MajorDMR-10-44630	3
chr19	44174822	44175053	MajorDMR-10-44631	7
chr19	44204024	44204957	MajorDMR-10-44632	9
chr19	44231380	44231471	MajorDMR-10-44633	3
chr19	44281713	44281946	MajorDMR-10-44634	4
chr19	44284854	44285427	MajorDMR-10-44635	16
chr19	44302668	44302686	MajorDMR-10-44636	3
chr19	44303381	44303428	MajorDMR-10-44637	2
chr19	44440574	44440783	MajorDMR-10-44638	3
chr19	44850236	44851087	MajorDMR-10-44639	5
chr19	44870127	44870573	MajorDMR-10-44640	3
chr19	44871198	44871543	MajorDMR-10-44641	2
chr19	44873826	44873945	MajorDMR-10-44642	2
chr19	44876116	44876520	MajorDMR-10-44643	3
chr19	44879037	44879813	MajorDMR-10-44644	3
chr19	44904778	44905039	MajorDMR-10-44645	2
chr19	44910622	44910914	MajorDMR-10-44646	2
chr19	45074190	45074851	MajorDMR-10-44647	5
chr19	45111007	45111231	MajorDMR-10-44648	2
chr19	45136955	45137864	MajorDMR-10-44649	10
chr19	45150036	45150381	MajorDMR-10-44650	3
chr19	45160730	45160840	MajorDMR-10-44651	7
chr19	45166168	45166383	MajorDMR-10-44652	2
chr19	45188244	45188498	MajorDMR-10-44653	4
chr19	45192175	45192787	MajorDMR-10-44654	5
chr19	45228487	45228618	MajorDMR-10-44655	3
chr19	45245126	45245453	MajorDMR-10-44656	12
chr19	45256612	45257884	MajorDMR-10-44657	20
chr19	45262082	45262131	MajorDMR-10-44658	2
chr19	45274246	45274413	MajorDMR-10-44659	4
chr19	45275336	45276944	MajorDMR-10-44660	18
chr19	45287652	45288075	MajorDMR-10-44661	3
chr19	45300050	45300360	MajorDMR-10-44662	11
chr19	45303459	45303601	MajorDMR-10-44663	2
chr19	45309884	45310035	MajorDMR-10-44664	2
chr19	45311152	45312076	MajorDMR-10-44665	7
chr19	45324245	45324537	MajorDMR-10-44666	7
chr19	45347692	45347887	MajorDMR-10-44667	5
chr19	45351876	45352689	MajorDMR-10-44668	6
chr19	45380813	45381530	MajorDMR-10-44669	5
chr19	45406715	45407520	MajorDMR-10-44670	9
chr19	45408497	45408805	MajorDMR-10-44671	3
chr19	45413748	45414909	MajorDMR-10-44672	15
chr19	45416282	45416462	MajorDMR-10-44673	2
chr19	45417867	45418021	MajorDMR-10-44674	2
chr19	45431137	45431210	MajorDMR-10-44675	2
chr19	45454751	45454781	MajorDMR-10-44676	2
chr19	45492483	45492635	MajorDMR-10-44677	5
chr19	45496428	45496492	MajorDMR-10-44678	3
chr19	45503957	45504423	MajorDMR-10-44679	9
chr19	45505640	45505650	MajorDMR-10-44680	2
chr19	45520305	45520512	MajorDMR-10-44681	2
chr19	45541978	45541984	MajorDMR-10-44682	2
chr19	45550725	45551158	MajorDMR-10-44683	5
chr19	45560330	45560397	MajorDMR-10-44684	2
chr19	45561426	45561687	MajorDMR-10-44685	2
chr19	45562689	45563045	MajorDMR-10-44686	5
chr19	45575834	45575996	MajorDMR-10-44687	3
chr19	45578715	45579234	MajorDMR-10-44688	3
chr19	45579906	45580192	MajorDMR-10-44689	8
chr19	45590979	45591243	MajorDMR-10-44690	2
chr19	45598288	45598691	MajorDMR-10-44691	6
chr19	45600960	45602559	MajorDMR-10-44692	26
chr19	45603162	45603312	MajorDMR-10-44693	4
chr19	45606138	45606279	MajorDMR-10-44694	3
chr19	45607014	45607728	MajorDMR-10-44695	14
chr19	45616638	45617630	MajorDMR-10-44696	5
chr19	45620513	45621208	MajorDMR-10-44697	9
chr19	45621876	45622712	MajorDMR-10-44698	9
chr19	45624584	45624635	MajorDMR-10-44699	2
chr19	45626164	45626345	MajorDMR-10-44700	4
chr19	45629316	45629542	MajorDMR-10-44701	2
chr19	45633489	45634436	MajorDMR-10-44702	9
chr19	45638723	45638934	MajorDMR-10-44703	4
chr19	45640221	45640946	MajorDMR-10-44704	12
chr19	45645992	45647113	MajorDMR-10-44705	11
chr19	45649666	45649841	MajorDMR-10-44706	4
chr19	45651343	45651379	MajorDMR-10-44707	2
chr19	45655371	45655612	MajorDMR-10-44708	8
chr19	45665210	45665590	MajorDMR-10-44709	9
chr19	45690867	45690986	MajorDMR-10-44710	3
chr19	45718991	45719439	MajorDMR-10-44711	9
chr19	45722744	45722893	MajorDMR-10-44712	2
chr19	45755805	45755956	MajorDMR-10-44713	2
chr19	45756737	45757598	MajorDMR-10-44714	10
chr19	45779005	45779022	MajorDMR-10-44715	2
chr19	45779775	45779838	MajorDMR-10-44716	2
chr19	45781414	45781666	MajorDMR-10-44717	7
chr19	45797647	45798045	MajorDMR-10-44718	10
chr19	45803945	45804133	MajorDMR-10-44719	3
chr19	45809372	45809726	MajorDMR-10-44720	4
chr19	45811438	45811754	MajorDMR-10-44721	4
chr19	45813230	45813472	MajorDMR-10-44722	3
chr19	45825284	45826831	MajorDMR-10-44723	13
chr19	45828946	45829510	MajorDMR-10-44724	6
chr19	45844364	45844591	MajorDMR-10-44725	5
chr19	45849862	45851001	MajorDMR-10-44726	21
chr19	45851958	45852172	MajorDMR-10-44727	3
chr19	45888524	45888770	MajorDMR-10-44728	2
chr19	45889273	45889453	MajorDMR-10-44729	19
chr19	45898838	45900385	MajorDMR-10-44730	77
chr19	45901403	45902271	MajorDMR-10-44731	23
chr19	45905721	45906157	MajorDMR-10-44732	13
chr19	45907315	45908566	MajorDMR-10-44733	11
chr19	45922763	45923337	MajorDMR-10-44734	5
chr19	45928242	45928382	MajorDMR-10-44735	2
chr19	45932673	45932791	MajorDMR-10-44736	2
chr19	45942242	45942778	MajorDMR-10-44737	5
chr19	45947119	45947800	MajorDMR-10-44738	27
chr19	45954711	45954900	MajorDMR-10-44739	3
chr19	45959088	45959492	MajorDMR-10-44740	5
chr19	45969885	45970253	MajorDMR-10-44741	3
chr19	45981182	45981469	MajorDMR-10-44742	4
chr19	45997031	45997065	MajorDMR-10-44743	2
chr19	46000832	46001773	MajorDMR-10-44744	17
chr19	46002374	46003096	MajorDMR-10-44745	25
chr19	46009521	46009577	MajorDMR-10-44746	3
chr19	46012107	46013270	MajorDMR-10-44747	10
chr19	46047460	46047556	MajorDMR-10-44748	5
chr19	46056948	46057096	MajorDMR-10-44749	2
chr19	46061648	46062006	MajorDMR-10-44750	3
chr19	46082229	46082342	MajorDMR-10-44751	5
chr19	46101687	46102184	MajorDMR-10-44752	3
chr19	46102937	46103312	MajorDMR-10-44753	9
chr19	46105176	46105195	MajorDMR-10-44754	2
chr19	46110247	46110902	MajorDMR-10-44755	13
chr19	46117601	46117633	MajorDMR-10-44756	2
chr19	46135937	46136146	MajorDMR-10-44757	4
chr19	46141797	46142220	MajorDMR-10-44758	2
chr19	46144773	46145062	MajorDMR-10-44759	4
chr19	46145693	46145987	MajorDMR-10-44760	4
chr19	46171323	46171485	MajorDMR-10-44761	2
chr19	46179942	46180223	MajorDMR-10-44762	3
chr19	46210470	46210750	MajorDMR-10-44763	9
chr19	46213107	46214888	MajorDMR-10-44764	18
chr19	46227427	46227728	MajorDMR-10-44765	2
chr19	46269031	46269036	MajorDMR-10-44766	2
chr19	46276802	46276841	MajorDMR-10-44767	2
chr19	46282413	46282948	MajorDMR-10-44768	5
chr19	46283895	46284182	MajorDMR-10-44769	7
chr19	46285471	46286844	MajorDMR-10-44770	23
chr19	46288499	46288596	MajorDMR-10-44771	3
chr19	46313495	46313586	MajorDMR-10-44772	3
chr19	46317455	46317576	MajorDMR-10-44773	2
chr19	46318313	46319498	MajorDMR-10-44774	25
chr19	46320257	46321122	MajorDMR-10-44775	12
chr19	46329950	46330715	MajorDMR-10-44776	13
chr19	46379930	46380198	MajorDMR-10-44777	4
chr19	46386787	46386963	MajorDMR-10-44778	4
chr19	46396820	46397031	MajorDMR-10-44779	2
chr19	46404225	46404432	MajorDMR-10-44780	4
chr19	46423060	46423483	MajorDMR-10-44781	3
chr19	46432858	46432911	MajorDMR-10-44782	2
chr19	46437120	46437258	MajorDMR-10-44783	3
chr19	46437895	46438839	MajorDMR-10-44784	7
chr19	46443315	46443502	MajorDMR-10-44785	4
chr19	46451838	46452382	MajorDMR-10-44786	4
chr19	46455616	46457063	MajorDMR-10-44787	31
chr19	46459304	46459768	MajorDMR-10-44788	7
chr19	46462043	46463786	MajorDMR-10-44789	18
chr19	46464309	46464580	MajorDMR-10-44790	7
chr19	46465701	46466064	MajorDMR-10-44791	3
chr19	46470168	46470337	MajorDMR-10-44792	2
chr19	46478236	46478614	MajorDMR-10-44793	3
chr19	46480153	46480205	MajorDMR-10-44794	2
chr19	46481394	46481446	MajorDMR-10-44795	2
chr19	46486195	46486806	MajorDMR-10-44796	7
chr19	46504576	46505242	MajorDMR-10-44797	3
chr19	46507077	46507478	MajorDMR-10-44798	2
chr19	46508392	46509154	MajorDMR-10-44799	6
chr19	46512599	46512925	MajorDMR-10-44800	5
chr19	46513637	46513981	MajorDMR-10-44801	4
chr19	46518037	46520274	MajorDMR-10-44802	81
chr19	46522873	46524212	MajorDMR-10-44803	17
chr19	46525746	46526169	MajorDMR-10-44804	3
chr19	46533886	46534366	MajorDMR-10-44805	4
chr19	46557759	46557770	MajorDMR-10-44806	2
chr19	46579733	46579883	MajorDMR-10-44807	3
chr19	46585768	46586009	MajorDMR-10-44808	3
chr19	46614910	46615303	MajorDMR-10-44809	3
chr19	46692686	46693361	MajorDMR-10-44810	10
chr19	46725358	46725746	MajorDMR-10-44811	6
chr19	46743037	46743058	MajorDMR-10-44812	2
chr19	46762847	46762893	MajorDMR-10-44813	2
chr19	46768899	46769056	MajorDMR-10-44814	2
chr19	46783915	46784081	MajorDMR-10-44815	2
chr19	46785030	46785957	MajorDMR-10-44816	10
chr19	46800601	46802690	MajorDMR-10-44817	34
chr19	46804245	46804261	MajorDMR-10-44818	2
chr19	46806753	46807172	MajorDMR-10-44819	2
chr19	46812867	46812907	MajorDMR-10-44820	2
chr19	46822453	46823303	MajorDMR-10-44821	7
chr19	46845679	46845712	MajorDMR-10-44822	2
chr19	46852538	46855209	MajorDMR-10-44823	25
chr19	46876206	46877656	MajorDMR-10-44824	27
chr19	46881015	46881083	MajorDMR-10-44825	2
chr19	46883468	46884318	MajorDMR-10-44826	3
chr19	46885124	46885386	MajorDMR-10-44827	4
chr19	46894917	46896696	MajorDMR-10-44828	25
chr19	46897267	46897547	MajorDMR-10-44829	2
chr19	46898654	46898667	MajorDMR-10-44830	2
chr19	46902429	46902718	MajorDMR-10-44831	10
chr19	46904967	46905150	MajorDMR-10-44832	3
chr19	46906535	46907477	MajorDMR-10-44833	13
chr19	46908221	46908581	MajorDMR-10-44834	3
chr19	46911182	46911225	MajorDMR-10-44835	2
chr19	46915837	46916804	MajorDMR-10-44836	10
chr19	46919252	46919511	MajorDMR-10-44837	3
chr19	46923460	46923733	MajorDMR-10-44838	6
chr19	46931029	46931411	MajorDMR-10-44839	5
chr19	46946399	46946600	MajorDMR-10-44840	2
chr19	46954377	46954913	MajorDMR-10-44841	7
chr19	46975962	46976123	MajorDMR-10-44842	3
chr19	46984294	46986082	MajorDMR-10-44843	22
chr19	46986683	46988218	MajorDMR-10-44844	15
chr19	46991646	46993702	MajorDMR-10-44845	61
chr19	46995172	46998787	MajorDMR-10-44846	84
chr19	47006932	47007248	MajorDMR-10-44847	2
chr19	47017331	47017349	MajorDMR-10-44848	2
chr19	47031525	47032723	MajorDMR-10-44849	8
chr19	47033806	47033877	MajorDMR-10-44850	4
chr19	47040909	47040927	MajorDMR-10-44851	2
chr19	47043805	47044346	MajorDMR-10-44852	7
chr19	47045228	47045509	MajorDMR-10-44853	6
chr19	47071797	47071909	MajorDMR-10-44854	2
chr19	47095019	47095552	MajorDMR-10-44855	6
chr19	47108448	47109655	MajorDMR-10-44856	10
chr19	47110233	47111314	MajorDMR-10-44857	14
chr19	47111825	47111950	MajorDMR-10-44858	7
chr19	47112459	47114848	MajorDMR-10-44859	32
chr19	47138066	47141336	MajorDMR-10-44860	46
chr19	47143053	47143271	MajorDMR-10-44861	3
chr19	47151800	47152879	MajorDMR-10-44862	32
chr19	47157979	47158068	MajorDMR-10-44863	3
chr19	47161688	47162039	MajorDMR-10-44864	3
chr19	47207763	47207940	MajorDMR-10-44865	4
chr19	47216940	47218616	MajorDMR-10-44866	26
chr19	47219148	47219672	MajorDMR-10-44867	10
chr19	47220243	47220655	MajorDMR-10-44868	5
chr19	47221211	47222124	MajorDMR-10-44869	7
chr19	47226532	47226681	MajorDMR-10-44870	3
chr19	47227691	47228065	MajorDMR-10-44871	20
chr19	47230009	47230921	MajorDMR-10-44872	15
chr19	47231433	47232540	MajorDMR-10-44873	13
chr19	47234343	47235383	MajorDMR-10-44874	10
chr19	47236628	47236646	MajorDMR-10-44875	2
chr19	47239514	47241529	MajorDMR-10-44876	33
chr19	47242349	47243210	MajorDMR-10-44877	19
chr19	47244747	47245437	MajorDMR-10-44878	18
chr19	47248170	47248247	MajorDMR-10-44879	2
chr19	47252974	47253605	MajorDMR-10-44880	6
chr19	47260473	47261264	MajorDMR-10-44881	15
chr19	47263142	47263615	MajorDMR-10-44882	6
chr19	47270007	47270169	MajorDMR-10-44883	3
chr19	47290500	47290660	MajorDMR-10-44884	4
chr19	47299587	47299879	MajorDMR-10-44885	4
chr19	47310184	47310341	MajorDMR-10-44886	2
chr19	47317401	47317407	MajorDMR-10-44887	2
chr19	47333261	47333438	MajorDMR-10-44888	3
chr19	47340171	47340178	MajorDMR-10-44889	2
chr19	47344248	47345178	MajorDMR-10-44890	10
chr19	47370505	47370626	MajorDMR-10-44891	2
chr19	47389383	47391272	MajorDMR-10-44892	13
chr19	47406910	47407497	MajorDMR-10-44893	5
chr19	47411140	47411673	MajorDMR-10-44894	6
chr19	47417576	47417598	MajorDMR-10-44895	2
chr19	47428783	47428915	MajorDMR-10-44896	2
chr19	47431192	47431382	MajorDMR-10-44897	3
chr19	47434676	47434813	MajorDMR-10-44898	4
chr19	47448398	47448964	MajorDMR-10-44899	8
chr19	47458669	47458697	MajorDMR-10-44900	2
chr19	47461533	47461845	MajorDMR-10-44901	6
chr19	47466162	47466416	MajorDMR-10-44902	3
chr19	47471139	47471234	MajorDMR-10-44903	2
chr19	47474255	47474269	MajorDMR-10-44904	2
chr19	47478792	47479827	MajorDMR-10-44905	14
chr19	47481014	47481390	MajorDMR-10-44906	2
chr19	47482472	47483234	MajorDMR-10-44907	16
chr19	47485776	47485966	MajorDMR-10-44908	2
chr19	47487701	47487992	MajorDMR-10-44909	3
chr19	47495291	47495424	MajorDMR-10-44910	3
chr19	47501875	47502632	MajorDMR-10-44911	15
chr19	47506681	47508120	MajorDMR-10-44912	7
chr19	47516065	47516572	MajorDMR-10-44913	12
chr19	47535543	47535842	MajorDMR-10-44914	3
chr19	47538505	47538997	MajorDMR-10-44915	5
chr19	47539747	47539774	MajorDMR-10-44916	2
chr19	47573511	47574291	MajorDMR-10-44917	5
chr19	47576551	47577337	MajorDMR-10-44918	5
chr19	47578917	47578996	MajorDMR-10-44919	2
chr19	47598804	47599211	MajorDMR-10-44920	4
chr19	47600775	47601505	MajorDMR-10-44921	24
chr19	47609901	47610057	MajorDMR-10-44922	4
chr19	47610649	47611796	MajorDMR-10-44923	11
chr19	47646650	47646857	MajorDMR-10-44924	4
chr19	47660620	47662577	MajorDMR-10-44925	12
chr19	47687009	47687037	MajorDMR-10-44926	2
chr19	47693284	47693767	MajorDMR-10-44927	4
chr19	47730223	47731065	MajorDMR-10-44928	10
chr19	47731610	47731682	MajorDMR-10-44929	3
chr19	47734954	47736154	MajorDMR-10-44930	11
chr19	47751119	47751185	MajorDMR-10-44931	2
chr19	47770200	47771174	MajorDMR-10-44932	32
chr19	47774998	47775002	MajorDMR-10-44933	2
chr19	47779410	47779716	MajorDMR-10-44934	4
chr19	47786873	47787504	MajorDMR-10-44935	3
chr19	47792778	47793110	MajorDMR-10-44936	4
chr19	47799861	47800018	MajorDMR-10-44937	3
chr19	47814053	47814256	MajorDMR-10-44938	3
chr19	47856664	47856809	MajorDMR-10-44939	9
chr19	47873546	47873881	MajorDMR-10-44940	3
chr19	47878286	47878314	MajorDMR-10-44941	2
chr19	47880509	47881086	MajorDMR-10-44942	13
chr19	47882510	47883312	MajorDMR-10-44943	15
chr19	47886630	47886855	MajorDMR-10-44944	5
chr19	47894604	47895072	MajorDMR-10-44945	11
chr19	47902071	47902743	MajorDMR-10-44946	5
chr19	47910107	47910989	MajorDMR-10-44947	29
chr19	47915440	47915794	MajorDMR-10-44948	3
chr19	47917796	47918373	MajorDMR-10-44949	13
chr19	47919852	47920811	MajorDMR-10-44950	20
chr19	47922821	47925784	MajorDMR-10-44951	74
chr19	47926531	47927135	MajorDMR-10-44952	7
chr19	47927715	47928561	MajorDMR-10-44953	12
chr19	47930350	47930501	MajorDMR-10-44954	6
chr19	47932195	47933667	MajorDMR-10-44955	53
chr19	47936265	47936386	MajorDMR-10-44956	2
chr19	47940259	47940940	MajorDMR-10-44957	9
chr19	47942268	47942682	MajorDMR-10-44958	2
chr19	47946880	47946919	MajorDMR-10-44959	2
chr19	47947570	47949133	MajorDMR-10-44960	32
chr19	47951371	47953775	MajorDMR-10-44961	23
chr19	47960193	47963163	MajorDMR-10-44962	92
chr19	47967731	47968142	MajorDMR-10-44963	2
chr19	47969602	47969620	MajorDMR-10-44964	2
chr19	47971176	47974664	MajorDMR-10-44965	59
chr19	47976355	47976833	MajorDMR-10-44966	2
chr19	47983151	47983691	MajorDMR-10-44967	9
chr19	47990259	47990414	MajorDMR-10-44968	2
chr19	47991122	47991181	MajorDMR-10-44969	2
chr19	47992457	47992600	MajorDMR-10-44970	6
chr19	47993859	47997020	MajorDMR-10-44971	39
chr19	47997721	47999484	MajorDMR-10-44972	26
chr19	47999999	48000808	MajorDMR-10-44973	21
chr19	48001335	48001727	MajorDMR-10-44974	9
chr19	48002516	48003948	MajorDMR-10-44975	24
chr19	48004973	48005717	MajorDMR-10-44976	10
chr19	48009455	48011738	MajorDMR-10-44977	33
chr19	48012690	48017295	MajorDMR-10-44978	59
chr19	48035238	48035267	MajorDMR-10-44979	2
chr19	48075496	48076236	MajorDMR-10-44980	5
chr19	48076926	48077079	MajorDMR-10-44981	6
chr19	48102049	48103125	MajorDMR-10-44982	14
chr19	48114235	48114493	MajorDMR-10-44983	4
chr19	48122168	48122428	MajorDMR-10-44984	3
chr19	48125928	48126756	MajorDMR-10-44985	3
chr19	48137087	48137454	MajorDMR-10-44986	9
chr19	48141296	48141755	MajorDMR-10-44987	6
chr19	48148211	48148424	MajorDMR-10-44988	5
chr19	48161748	48162992	MajorDMR-10-44989	17
chr19	48167757	48168004	MajorDMR-10-44990	5
chr19	48171878	48171951	MajorDMR-10-44991	2
chr19	48186254	48186533	MajorDMR-10-44992	5
chr19	48191270	48191372	MajorDMR-10-44993	3
chr19	48197375	48197910	MajorDMR-10-44994	5
chr19	48201650	48201738	MajorDMR-10-44995	2
chr19	48204365	48204836	MajorDMR-10-44996	2
chr19	48205725	48206214	MajorDMR-10-44997	10
chr19	48207409	48207598	MajorDMR-10-44998	3
chr19	48216508	48217012	MajorDMR-10-44999	2
chr19	48221945	48223135	MajorDMR-10-45000	28
chr19	48232781	48233184	MajorDMR-10-45001	8
chr19	48239903	48239924	MajorDMR-10-45002	2
chr19	48245933	48246428	MajorDMR-10-45003	9
chr19	48281251	48281300	MajorDMR-10-45004	5
chr19	48282856	48283925	MajorDMR-10-45005	18
chr19	48285309	48285891	MajorDMR-10-45006	9
chr19	48286495	48286999	MajorDMR-10-45007	4
chr19	48287894	48288275	MajorDMR-10-45008	3
chr19	48290242	48290374	MajorDMR-10-45009	3
chr19	48291903	48292273	MajorDMR-10-45010	10
chr19	48293529	48294299	MajorDMR-10-45011	9
chr19	48325088	48325154	MajorDMR-10-45012	2
chr19	48363764	48363846	MajorDMR-10-45013	2
chr19	48366791	48367070	MajorDMR-10-45014	7
chr19	48372282	48372406	MajorDMR-10-45015	2
chr19	48401228	48401431	MajorDMR-10-45016	5
chr19	48492192	48492258	MajorDMR-10-45017	2
chr19	48565306	48565504	MajorDMR-10-45018	2
chr19	48572595	48572713	MajorDMR-10-45019	4
chr19	48590224	48590245	MajorDMR-10-45020	2
chr19	48610622	48610943	MajorDMR-10-45021	7
chr19	48693675	48694400	MajorDMR-10-45022	13
chr19	48700661	48700972	MajorDMR-10-45023	4
chr19	48759457	48759712	MajorDMR-10-45024	2
chr19	48762924	48763305	MajorDMR-10-45025	2
chr19	48770154	48770595	MajorDMR-10-45026	3
chr19	48780654	48781099	MajorDMR-10-45027	12
chr19	48793517	48794007	MajorDMR-10-45028	7
chr19	48794928	48795016	MajorDMR-10-45029	3
chr19	48820935	48821039	MajorDMR-10-45030	3
chr19	48823407	48823452	MajorDMR-10-45031	4
chr19	48828553	48828960	MajorDMR-10-45032	10
chr19	48836667	48837546	MajorDMR-10-45033	9
chr19	48844280	48844605	MajorDMR-10-45034	11
chr19	48853771	48854008	MajorDMR-10-45035	11
chr19	48860492	48860651	MajorDMR-10-45036	5
chr19	48875921	48876267	MajorDMR-10-45037	3
chr19	48884947	48885018	MajorDMR-10-45038	2
chr19	48901448	48902108	MajorDMR-10-45039	9
chr19	48903782	48903900	MajorDMR-10-45040	5
chr19	48907105	48907150	MajorDMR-10-45041	2
chr19	48917438	48919364	MajorDMR-10-45042	43
chr19	48922566	48922726	MajorDMR-10-45043	5
chr19	48927910	48928660	MajorDMR-10-45044	8
chr19	48945824	48948424	MajorDMR-10-45045	214
chr19	48955025	48955068	MajorDMR-10-45046	2
chr19	48971205	48971744	MajorDMR-10-45047	8
chr19	48978635	48978834	MajorDMR-10-45048	4
chr19	48980111	48980447	MajorDMR-10-45049	2
chr19	48981685	48982383	MajorDMR-10-45050	6
chr19	48983290	48983458	MajorDMR-10-45051	2
chr19	48984317	48985802	MajorDMR-10-45052	18
chr19	48987595	48988917	MajorDMR-10-45053	10
chr19	48991275	48991745	MajorDMR-10-45054	8
chr19	48993099	48995080	MajorDMR-10-45055	28
chr19	48997488	48997734	MajorDMR-10-45056	3
chr19	48999623	48999659	MajorDMR-10-45057	3
chr19	49001765	49002200	MajorDMR-10-45058	2
chr19	49004582	49005730	MajorDMR-10-45059	9
chr19	49012516	49012653	MajorDMR-10-45060	2
chr19	49016519	49016526	MajorDMR-10-45061	2
chr19	49037772	49038033	MajorDMR-10-45062	4
chr19	49042947	49043052	MajorDMR-10-45063	4
chr19	49046301	49046865	MajorDMR-10-45064	13
chr19	49055268	49055363	MajorDMR-10-45065	2
chr19	49071717	49072254	MajorDMR-10-45066	21
chr19	49087361	49087515	MajorDMR-10-45067	3
chr19	49089671	49089736	MajorDMR-10-45068	2
chr19	49092741	49092845	MajorDMR-10-45069	4
chr19	49097729	49097861	MajorDMR-10-45070	2
chr19	49102964	49103217	MajorDMR-10-45071	2
chr19	49108394	49108596	MajorDMR-10-45072	5
chr19	49112175	49112279	MajorDMR-10-45073	4
chr19	49117185	49119044	MajorDMR-10-45074	22
chr19	49120101	49121449	MajorDMR-10-45075	14
chr19	49125910	49126452	MajorDMR-10-45076	3
chr19	49133013	49134759	MajorDMR-10-45077	44
chr19	49138465	49138525	MajorDMR-10-45078	2
chr19	49143106	49144223	MajorDMR-10-45079	9
chr19	49150387	49150603	MajorDMR-10-45080	2
chr19	49157995	49158142	MajorDMR-10-45081	6
chr19	49164199	49164591	MajorDMR-10-45082	3
chr19	49178479	49178528	MajorDMR-10-45083	3
chr19	49186730	49187432	MajorDMR-10-45084	4
chr19	49192810	49193152	MajorDMR-10-45085	5
chr19	49232263	49232406	MajorDMR-10-45086	9
chr19	49240636	49241062	MajorDMR-10-45087	3
chr19	49241803	49241950	MajorDMR-10-45088	4
chr19	49247784	49247827	MajorDMR-10-45089	2
chr19	49255202	49255585	MajorDMR-10-45090	2
chr19	49256419	49257034	MajorDMR-10-45091	15
chr19	49308973	49309077	MajorDMR-10-45092	3
chr19	49310391	49310581	MajorDMR-10-45093	4
chr19	49311458	49311780	MajorDMR-10-45094	8
chr19	49315757	49315821	MajorDMR-10-45095	3
chr19	49319322	49319400	MajorDMR-10-45096	3
chr19	49341341	49341360	MajorDMR-10-45097	2
chr19	49342131	49342148	MajorDMR-10-45098	2
chr19	49371793	49372504	MajorDMR-10-45099	6
chr19	49377808	49378079	MajorDMR-10-45100	2
chr19	49378803	49379530	MajorDMR-10-45101	4
chr19	49380434	49380530	MajorDMR-10-45102	3
chr19	49398338	49398792	MajorDMR-10-45103	2
chr19	49399894	49399914	MajorDMR-10-45104	2
chr19	49419286	49419429	MajorDMR-10-45105	3
chr19	49430544	49431124	MajorDMR-10-45106	3
chr19	49447880	49447915	MajorDMR-10-45107	2
chr19	49454286	49454392	MajorDMR-10-45108	2
chr19	49467008	49468097	MajorDMR-10-45109	10
chr19	49471636	49472352	MajorDMR-10-45110	4
chr19	49482209	49482656	MajorDMR-10-45111	4
chr19	49493016	49493810	MajorDMR-10-45112	10
chr19	49503049	49503236	MajorDMR-10-45113	2
chr19	49520501	49520931	MajorDMR-10-45114	4
chr19	49522190	49522452	MajorDMR-10-45115	4
chr19	49523726	49524501	MajorDMR-10-45116	5
chr19	49552259	49552530	MajorDMR-10-45117	2
chr19	49561317	49561920	MajorDMR-10-45118	12
chr19	49567399	49568579	MajorDMR-10-45119	8
chr19	49577393	49577442	MajorDMR-10-45120	2
chr19	49577965	49578343	MajorDMR-10-45121	6
chr19	49597749	49597807	MajorDMR-10-45122	2
chr19	49600564	49600873	MajorDMR-10-45123	5
chr19	49607125	49607653	MajorDMR-10-45124	3
chr19	49609866	49609889	MajorDMR-10-45125	2
chr19	49611873	49612319	MajorDMR-10-45126	2
chr19	49614990	49615052	MajorDMR-10-45127	2
chr19	49623854	49623952	MajorDMR-10-45128	3
chr19	49625429	49625499	MajorDMR-10-45129	3
chr19	49633591	49634212	MajorDMR-10-45130	20
chr19	49636346	49637063	MajorDMR-10-45131	7
chr19	49645656	49646428	MajorDMR-10-45132	10
chr19	49648940	49649925	MajorDMR-10-45133	10
chr19	49655278	49655721	MajorDMR-10-45134	3
chr19	49661732	49662119	MajorDMR-10-45135	3
chr19	49664768	49664884	MajorDMR-10-45136	2
chr19	49668623	49669548	MajorDMR-10-45137	37
chr19	49686076	49686119	MajorDMR-10-45138	2
chr19	49699626	49700482	MajorDMR-10-45139	43
chr19	49701947	49702609	MajorDMR-10-45140	3
chr19	49711521	49712165	MajorDMR-10-45141	8
chr19	49715717	49715735	MajorDMR-10-45142	2
chr19	49717046	49717235	MajorDMR-10-45143	4
chr19	49751235	49751642	MajorDMR-10-45144	4
chr19	49804501	49804635	MajorDMR-10-45145	4
chr19	49864919	49865343	MajorDMR-10-45146	4
chr19	49895029	49895857	MajorDMR-10-45147	11
chr19	49906577	49907083	MajorDMR-10-45148	5
chr19	49918314	49918586	MajorDMR-10-45149	2
chr19	49924165	49924466	MajorDMR-10-45150	8
chr19	49931802	49932609	MajorDMR-10-45151	3
chr19	49933970	49935000	MajorDMR-10-45152	11
chr19	49937175	49937458	MajorDMR-10-45153	3
chr19	49939375	49940732	MajorDMR-10-45154	27
chr19	49941509	49941751	MajorDMR-10-45155	5
chr19	49943250	49943598	MajorDMR-10-45156	3
chr19	49944157	49944432	MajorDMR-10-45157	6
chr19	49944969	49945605	MajorDMR-10-45158	3
chr19	49947669	49947931	MajorDMR-10-45159	4
chr19	49952476	49952503	MajorDMR-10-45160	2
chr19	49977161	49978665	MajorDMR-10-45161	11
chr19	49979601	49979735	MajorDMR-10-45162	3
chr19	49992968	49993268	MajorDMR-10-45163	2
chr19	49994608	49995013	MajorDMR-10-45164	3
chr19	49995835	49996056	MajorDMR-10-45165	2
chr19	50003699	50004295	MajorDMR-10-45166	4
chr19	50006512	50006602	MajorDMR-10-45167	3
chr19	50016905	50017106	MajorDMR-10-45168	2
chr19	50028732	50028752	MajorDMR-10-45169	3
chr19	50037839	50038403	MajorDMR-10-45170	3
chr19	50059303	50059852	MajorDMR-10-45171	4
chr19	50073797	50073949	MajorDMR-10-45172	2
chr19	50088527	50088658	MajorDMR-10-45173	2
chr19	50092057	50092298	MajorDMR-10-45174	3
chr19	50108959	50109046	MajorDMR-10-45175	2
chr19	50129077	50129684	MajorDMR-10-45176	7
chr19	50130432	50130588	MajorDMR-10-45177	3
chr19	50133825	50134845	MajorDMR-10-45178	15
chr19	50138796	50139978	MajorDMR-10-45179	24
chr19	50140540	50140586	MajorDMR-10-45180	2
chr19	50141231	50141649	MajorDMR-10-45181	10
chr19	50150371	50150591	MajorDMR-10-45182	4
chr19	50175543	50175948	MajorDMR-10-45183	4
chr19	50185655	50185768	MajorDMR-10-45184	3
chr19	50188453	50188564	MajorDMR-10-45185	4
chr19	50189154	50189560	MajorDMR-10-45186	8
chr19	50190096	50192578	MajorDMR-10-45187	22
chr19	50204696	50204807	MajorDMR-10-45188	2
chr19	50215578	50216553	MajorDMR-10-45189	7
chr19	50220920	50221165	MajorDMR-10-45190	4
chr19	50231904	50232073	MajorDMR-10-45191	2
chr19	50254516	50254546	MajorDMR-10-45192	2
chr19	50261630	50262272	MajorDMR-10-45193	7
chr19	50269082	50269100	MajorDMR-10-45194	2
chr19	50271198	50272653	MajorDMR-10-45195	11
chr19	50279655	50279766	MajorDMR-10-45196	3
chr19	50297134	50297188	MajorDMR-10-45197	2
chr19	50304827	50306063	MajorDMR-10-45198	15
chr19	50306576	50306914	MajorDMR-10-45199	2
chr19	50308662	50309088	MajorDMR-10-45200	9
chr19	50348668	50349169	MajorDMR-10-45201	5
chr19	50355763	50355767	MajorDMR-10-45202	2
chr19	50356272	50356527	MajorDMR-10-45203	2
chr19	50358217	50358249	MajorDMR-10-45204	2
chr19	50361593	50363436	MajorDMR-10-45205	15
chr19	50364021	50365326	MajorDMR-10-45206	14
chr19	50366221	50366278	MajorDMR-10-45207	5
chr19	50371698	50371977	MajorDMR-10-45208	4
chr19	50373752	50374048	MajorDMR-10-45209	11
chr19	50393168	50393619	MajorDMR-10-45210	12
chr19	50413013	50413216	MajorDMR-10-45211	4
chr19	50414518	50415496	MajorDMR-10-45212	10
chr19	50416346	50416405	MajorDMR-10-45213	4
chr19	50420227	50420334	MajorDMR-10-45214	4
chr19	50427581	50428178	MajorDMR-10-45215	5
chr19	50431162	50431731	MajorDMR-10-45216	4
chr19	50457442	50457453	MajorDMR-10-45217	2
chr19	50461659	50461682	MajorDMR-10-45218	2
chr19	50472907	50473320	MajorDMR-10-45219	2
chr19	50486946	50487026	MajorDMR-10-45220	2
chr19	50490981	50490991	MajorDMR-10-45221	2
chr19	50491788	50492158	MajorDMR-10-45222	7
chr19	50502913	50503508	MajorDMR-10-45223	3
chr19	50554740	50554913	MajorDMR-10-45224	2
chr19	50657114	50657303	MajorDMR-10-45225	3
chr19	50670626	50671199	MajorDMR-10-45226	16
chr19	50694406	50694953	MajorDMR-10-45227	7
chr19	50702115	50702674	MajorDMR-10-45228	8
chr19	50707430	50707496	MajorDMR-10-45229	2
chr19	50708802	50709157	MajorDMR-10-45230	7
chr19	50734089	50734288	MajorDMR-10-45231	2
chr19	50770253	50770507	MajorDMR-10-45232	2
chr19	50804265	50804424	MajorDMR-10-45233	5
chr19	50814050	50814160	MajorDMR-10-45234	3
chr19	50815053	50815155	MajorDMR-10-45235	3
chr19	50816959	50817509	MajorDMR-10-45236	8
chr19	50825851	50826443	MajorDMR-10-45237	5
chr19	50827578	50827960	MajorDMR-10-45238	10
chr19	50830605	50831147	MajorDMR-10-45239	4
chr19	50833477	50833511	MajorDMR-10-45240	3
chr19	50871370	50871471	MajorDMR-10-45241	4
chr19	50872787	50872807	MajorDMR-10-45242	2
chr19	50877678	50878159	MajorDMR-10-45243	6
chr19	50883324	50883553	MajorDMR-10-45244	2
chr19	50886967	50887085	MajorDMR-10-45245	2
chr19	50890969	50891758	MajorDMR-10-45246	16
chr19	50892767	50893291	MajorDMR-10-45247	5
chr19	50918136	50918350	MajorDMR-10-45248	10
chr19	50921669	50922030	MajorDMR-10-45249	4
chr19	50922558	50922737	MajorDMR-10-45250	2
chr19	50931095	50931761	MajorDMR-10-45251	6
chr19	50933993	50934662	MajorDMR-10-45252	7
chr19	50962078	50962083	MajorDMR-10-45253	2
chr19	50963348	50963504	MajorDMR-10-45254	2
chr19	50964671	50964995	MajorDMR-10-45255	4
chr19	50982490	50982602	MajorDMR-10-45256	2
chr19	50985717	50986115	MajorDMR-10-45257	2
chr19	50992258	50992265	MajorDMR-10-45258	2
chr19	50992848	50993092	MajorDMR-10-45259	5
chr19	50995276	50995880	MajorDMR-10-45260	9
chr19	51000044	51000221	MajorDMR-10-45261	3
chr19	51002150	51002422	MajorDMR-10-45262	3
chr19	51003260	51003538	MajorDMR-10-45263	2
chr19	51015128	51015195	MajorDMR-10-45264	3
chr19	51016574	51017124	MajorDMR-10-45265	9
chr19	51018567	51018752	MajorDMR-10-45266	3
chr19	51020298	51020546	MajorDMR-10-45267	6
chr19	51033975	51035015	MajorDMR-10-45268	11
chr19	51040387	51040839	MajorDMR-10-45269	10
chr19	51043487	51043551	MajorDMR-10-45270	2
chr19	51044388	51044692	MajorDMR-10-45271	4
chr19	51046168	51046777	MajorDMR-10-45272	20
chr19	51048224	51048324	MajorDMR-10-45273	4
chr19	51049419	51049642	MajorDMR-10-45274	3
chr19	51050465	51050543	MajorDMR-10-45275	4
chr19	51051829	51052573	MajorDMR-10-45276	9
chr19	51058441	51059017	MajorDMR-10-45277	12
chr19	51060303	51061168	MajorDMR-10-45278	13
chr19	51066413	51066910	MajorDMR-10-45279	4
chr19	51067575	51068747	MajorDMR-10-45280	18
chr19	51072239	51073536	MajorDMR-10-45281	9
chr19	51113504	51113604	MajorDMR-10-45282	3
chr19	51151804	51152026	MajorDMR-10-45283	2
chr19	51156714	51157077	MajorDMR-10-45284	5
chr19	51160467	51160508	MajorDMR-10-45285	2
chr19	51163566	51163743	MajorDMR-10-45286	3
chr19	51169454	51172539	MajorDMR-10-45287	145
chr19	51173393	51174021	MajorDMR-10-45288	3
chr19	51175225	51175276	MajorDMR-10-45289	2
chr19	51181463	51181670	MajorDMR-10-45290	2
chr19	51182572	51182993	MajorDMR-10-45291	2
chr19	51186148	51187059	MajorDMR-10-45292	6
chr19	51189835	51190405	MajorDMR-10-45293	27
chr19	51193956	51194052	MajorDMR-10-45294	4
chr19	51196052	51196868	MajorDMR-10-45295	5
chr19	51199516	51199600	MajorDMR-10-45296	5
chr19	51200280	51200385	MajorDMR-10-45297	2
chr19	51206043	51206719	MajorDMR-10-45298	21
chr19	51207399	51207744	MajorDMR-10-45299	8
chr19	51213250	51213669	MajorDMR-10-45300	12
chr19	51220357	51220997	MajorDMR-10-45301	16
chr19	51223261	51223856	MajorDMR-10-45302	4
chr19	51225402	51225936	MajorDMR-10-45303	6
chr19	51226522	51227419	MajorDMR-10-45304	9
chr19	51236160	51236606	MajorDMR-10-45305	2
chr19	51283353	51283635	MajorDMR-10-45306	4
chr19	51286383	51286402	MajorDMR-10-45307	2
chr19	51297823	51298323	MajorDMR-10-45308	2
chr19	51323377	51324411	MajorDMR-10-45309	7
chr19	51325003	51325115	MajorDMR-10-45310	4
chr19	51339746	51340543	MajorDMR-10-45311	16
chr19	51342520	51342633	MajorDMR-10-45312	2
chr19	51398338	51398398	MajorDMR-10-45313	2
chr19	51411613	51412000	MajorDMR-10-45314	2
chr19	51413225	51413289	MajorDMR-10-45315	3
chr19	51428082	51428196	MajorDMR-10-45316	2
chr19	51463239	51463974	MajorDMR-10-45317	7
chr19	51469409	51469738	MajorDMR-10-45318	11
chr19	51471810	51472043	MajorDMR-10-45319	6
chr19	51479208	51479479	MajorDMR-10-45320	5
chr19	51484972	51484985	MajorDMR-10-45321	2
chr19	51486946	51487680	MajorDMR-10-45322	8
chr19	51504822	51505453	MajorDMR-10-45323	8
chr19	51522841	51523608	MajorDMR-10-45324	17
chr19	51524154	51524205	MajorDMR-10-45325	3
chr19	51538089	51538337	MajorDMR-10-45326	3
chr19	51549094	51550058	MajorDMR-10-45327	4
chr19	51568720	51568864	MajorDMR-10-45328	2
chr19	51598008	51598300	MajorDMR-10-45329	6
chr19	51600514	51600792	MajorDMR-10-45330	2
chr19	51607645	51607840	MajorDMR-10-45331	3
chr19	51635626	51635950	MajorDMR-10-45332	4
chr19	51643893	51644169	MajorDMR-10-45333	5
chr19	51680437	51680581	MajorDMR-10-45334	2
chr19	51686338	51686356	MajorDMR-10-45335	2
chr19	51688032	51688192	MajorDMR-10-45336	2
chr19	51723099	51723279	MajorDMR-10-45337	5
chr19	51733545	51734222	MajorDMR-10-45338	3
chr19	51762596	51762985	MajorDMR-10-45339	2
chr19	51784917	51785367	MajorDMR-10-45340	3
chr19	51822512	51822632	MajorDMR-10-45341	2
chr19	51823568	51823840	MajorDMR-10-45342	11
chr19	51830029	51830423	MajorDMR-10-45343	4
chr19	51841850	51841911	MajorDMR-10-45344	3
chr19	51843831	51843926	MajorDMR-10-45345	8
chr19	51845973	51846090	MajorDMR-10-45346	2
chr19	51868527	51868891	MajorDMR-10-45347	4
chr19	51893853	51894520	MajorDMR-10-45348	4
chr19	51920359	51920498	MajorDMR-10-45349	5
chr19	51924547	51924740	MajorDMR-10-45350	5
chr19	51944373	51945383	MajorDMR-10-45351	12
chr19	51966945	51967016	MajorDMR-10-45352	3
chr19	51975715	51976162	MajorDMR-10-45353	3
chr19	52008316	52008376	MajorDMR-10-45354	2
chr19	52010642	52011494	MajorDMR-10-45355	3
chr19	52014642	52015307	MajorDMR-10-45356	4
chr19	52034809	52035147	MajorDMR-10-45357	10
chr19	52056166	52056622	MajorDMR-10-45358	7
chr19	52062356	52062642	MajorDMR-10-45359	2
chr19	52104761	52104948	MajorDMR-10-45360	2
chr19	52147968	52148201	MajorDMR-10-45361	2
chr19	52205458	52205951	MajorDMR-10-45362	6
chr19	52206500	52206925	MajorDMR-10-45363	6
chr19	52215951	52216309	MajorDMR-10-45364	6
chr19	52227280	52228442	MajorDMR-10-45365	18
chr19	52302570	52302928	MajorDMR-10-45366	7
chr19	52406633	52406987	MajorDMR-10-45367	3
chr19	52429542	52429800	MajorDMR-10-45368	2
chr19	52452714	52452786	MajorDMR-10-45369	2
chr19	52480339	52480825	MajorDMR-10-45370	2
chr19	52551013	52551073	MajorDMR-10-45371	2
chr19	52576908	52577172	MajorDMR-10-45372	2
chr19	52695389	52695581	MajorDMR-10-45373	2
chr19	52703254	52703858	MajorDMR-10-45374	5
chr19	52712468	52712959	MajorDMR-10-45375	5
chr19	52722037	52722435	MajorDMR-10-45376	3
chr19	52734531	52734847	MajorDMR-10-45377	2
chr19	52741413	52741601	MajorDMR-10-45378	2
chr19	52751826	52751864	MajorDMR-10-45379	2
chr19	52989387	52989635	MajorDMR-10-45380	2
chr19	52995523	52996802	MajorDMR-10-45381	28
chr19	53003854	53003888	MajorDMR-10-45382	2
chr19	53030002	53030174	MajorDMR-10-45383	4
chr19	53042264	53042304	MajorDMR-10-45384	2
chr19	53072729	53072777	MajorDMR-10-45385	2
chr19	53088100	53088535	MajorDMR-10-45386	4
chr19	53110102	53110269	MajorDMR-10-45387	2
chr19	53192500	53192598	MajorDMR-10-45388	2
chr19	53194406	53194663	MajorDMR-10-45389	7
chr19	53237099	53237181	MajorDMR-10-45390	2
chr19	53238622	53239060	MajorDMR-10-45391	7
chr19	53252332	53252705	MajorDMR-10-45392	2
chr19	53325363	53325486	MajorDMR-10-45393	3
chr19	53361518	53361536	MajorDMR-10-45394	2
chr19	53401269	53401533	MajorDMR-10-45395	3
chr19	53445144	53445287	MajorDMR-10-45396	2
chr19	53451414	53451533	MajorDMR-10-45397	3
chr19	53490682	53491189	MajorDMR-10-45398	6
chr19	53495845	53496516	MajorDMR-10-45399	22
chr19	53590303	53590313	MajorDMR-10-45400	2
chr19	53597964	53598444	MajorDMR-10-45401	5
chr19	53607578	53607590	MajorDMR-10-45402	2
chr19	53693101	53693421	MajorDMR-10-45403	4
chr19	53699260	53699474	MajorDMR-10-45404	4
chr19	53756669	53757320	MajorDMR-10-45405	3
chr19	53781835	53781916	MajorDMR-10-45406	2
chr19	53808015	53808249	MajorDMR-10-45407	2
chr19	53836060	53836148	MajorDMR-10-45408	5
chr19	53897469	53897593	MajorDMR-10-45409	7
chr19	53972029	53972797	MajorDMR-10-45410	7
chr19	54094963	54095097	MajorDMR-10-45411	3
chr19	54098119	54098548	MajorDMR-10-45412	2
chr19	54162446	54162599	MajorDMR-10-45413	2
chr19	54164554	54164585	MajorDMR-10-45414	2
chr19	54168295	54168430	MajorDMR-10-45415	2
chr19	54175136	54175188	MajorDMR-10-45416	2
chr19	54210717	54210786	MajorDMR-10-45417	2
chr19	54313631	54314134	MajorDMR-10-45418	4
chr19	54329796	54330507	MajorDMR-10-45419	8
chr19	54345855	54346093	MajorDMR-10-45420	2
chr19	54349454	54349458	MajorDMR-10-45421	2
chr19	54350841	54350885	MajorDMR-10-45422	2
chr19	54354371	54355053	MajorDMR-10-45423	16
chr19	54361649	54362268	MajorDMR-10-45424	5
chr19	54379511	54379619	MajorDMR-10-45425	2
chr19	54381053	54381066	MajorDMR-10-45426	2
chr19	54384739	54384845	MajorDMR-10-45427	2
chr19	54387670	54387751	MajorDMR-10-45428	2
chr19	54401606	54402472	MajorDMR-10-45429	18
chr19	54409449	54409976	MajorDMR-10-45430	5
chr19	54431078	54431146	MajorDMR-10-45431	3
chr19	54439389	54439478	MajorDMR-10-45432	2
chr19	54447817	54448000	MajorDMR-10-45433	2
chr19	54459331	54459923	MajorDMR-10-45434	7
chr19	54460517	54461201	MajorDMR-10-45435	6
chr19	54466440	54469289	MajorDMR-10-45436	48
chr19	54470033	54470733	MajorDMR-10-45437	12
chr19	54484039	54484523	MajorDMR-10-45438	10
chr19	54485187	54485631	MajorDMR-10-45439	34
chr19	54486548	54487041	MajorDMR-10-45440	10
chr19	54489190	54489478	MajorDMR-10-45441	2
chr19	54490511	54490524	MajorDMR-10-45442	2
chr19	54491101	54491592	MajorDMR-10-45443	3
chr19	54492712	54493315	MajorDMR-10-45444	13
chr19	54494568	54495245	MajorDMR-10-45445	17
chr19	54496086	54496588	MajorDMR-10-45446	40
chr19	54514586	54515617	MajorDMR-10-45447	29
chr19	54518247	54518383	MajorDMR-10-45448	7
chr19	54527590	54527624	MajorDMR-10-45449	3
chr19	54533052	54533130	MajorDMR-10-45450	2
chr19	54534448	54534724	MajorDMR-10-45451	3
chr19	54539234	54539578	MajorDMR-10-45452	3
chr19	54578226	54578351	MajorDMR-10-45453	5
chr19	54592867	54593268	MajorDMR-10-45454	3
chr19	54599937	54600057	MajorDMR-10-45455	2
chr19	54605277	54605369	MajorDMR-10-45456	2
chr19	54612784	54613616	MajorDMR-10-45457	7
chr19	54646100	54646108	MajorDMR-10-45458	2
chr19	54652141	54653057	MajorDMR-10-45459	6
chr19	54654423	54654437	MajorDMR-10-45460	2
chr19	54658917	54659647	MajorDMR-10-45461	6
chr19	54662595	54662663	MajorDMR-10-45462	3
chr19	54664945	54664964	MajorDMR-10-45463	2
chr19	54665950	54666080	MajorDMR-10-45464	2
chr19	54675969	54677201	MajorDMR-10-45465	7
chr19	54677703	54678228	MajorDMR-10-45466	6
chr19	54683080	54684528	MajorDMR-10-45467	12
chr19	54690201	54690315	MajorDMR-10-45468	2
chr19	54707275	54707292	MajorDMR-10-45469	2
chr19	54711291	54712104	MajorDMR-10-45470	12
chr19	54713436	54714199	MajorDMR-10-45471	4
chr19	54727138	54727204	MajorDMR-10-45472	3
chr19	54746890	54747055	MajorDMR-10-45473	5
chr19	54747812	54748032	MajorDMR-10-45474	2
chr19	54755724	54755919	MajorDMR-10-45475	4
chr19	54769997	54770209	MajorDMR-10-45476	3
chr19	54779339	54779579	MajorDMR-10-45477	3
chr19	54793327	54793479	MajorDMR-10-45478	2
chr19	54810867	54811095	MajorDMR-10-45479	3
chr19	54828221	54828319	MajorDMR-10-45480	5
chr19	54834298	54834691	MajorDMR-10-45481	4
chr19	54836514	54837059	MajorDMR-10-45482	3
chr19	54899596	54899813	MajorDMR-10-45483	5
chr19	54922534	54922574	MajorDMR-10-45484	2
chr19	54926082	54926278	MajorDMR-10-45485	4
chr19	54928061	54931699	MajorDMR-10-45486	72
chr19	54932822	54933699	MajorDMR-10-45487	19
chr19	54934868	54934961	MajorDMR-10-45488	2
chr19	54937504	54938214	MajorDMR-10-45489	9
chr19	54940059	54943326	MajorDMR-10-45490	55
chr19	54945488	54950846	MajorDMR-10-45491	98
chr19	54962545	54962917	MajorDMR-10-45492	2
chr19	54965319	54965388	MajorDMR-10-45493	2
chr19	54971176	54971587	MajorDMR-10-45494	2
chr19	54972284	54974098	MajorDMR-10-45495	12
chr19	54980872	54981137	MajorDMR-10-45496	5
chr19	54982159	54982390	MajorDMR-10-45497	5
chr19	54992153	54992478	MajorDMR-10-45498	3
chr19	55010355	55010925	MajorDMR-10-45499	5
chr19	55034692	55034806	MajorDMR-10-45500	4
chr19	55057453	55057537	MajorDMR-10-45501	2
chr19	55343007	55343432	MajorDMR-10-45502	2
chr19	55355287	55355618	MajorDMR-10-45503	2
chr19	55394415	55394890	MajorDMR-10-45504	4
chr19	55464079	55464436	MajorDMR-10-45505	11
chr19	55580181	55580526	MajorDMR-10-45506	2
chr19	55582374	55582736	MajorDMR-10-45507	2
chr19	55594602	55595200	MajorDMR-10-45508	5
chr19	55600140	55600620	MajorDMR-10-45509	5
chr19	55611219	55611817	MajorDMR-10-45510	4
chr19	55626815	55626897	MajorDMR-10-45511	4
chr19	55653510	55653614	MajorDMR-10-45512	5
chr19	55660446	55661230	MajorDMR-10-45513	8
chr19	55668432	55669229	MajorDMR-10-45514	12
chr19	55673543	55673663	MajorDMR-10-45515	7
chr19	55678975	55679076	MajorDMR-10-45516	2
chr19	55682508	55682869	MajorDMR-10-45517	2
chr19	55683742	55686699	MajorDMR-10-45518	52
chr19	55687412	55687661	MajorDMR-10-45519	2
chr19	55689779	55689970	MajorDMR-10-45520	2
chr19	55700048	55700949	MajorDMR-10-45521	6
chr19	55702928	55703063	MajorDMR-10-45522	2
chr19	55705008	55705058	MajorDMR-10-45523	2
chr19	55718475	55718738	MajorDMR-10-45524	4
chr19	55728828	55728880	MajorDMR-10-45525	2
chr19	55736264	55736329	MajorDMR-10-45526	2
chr19	55738036	55738897	MajorDMR-10-45527	4
chr19	55739521	55739593	MajorDMR-10-45528	5
chr19	55741492	55741961	MajorDMR-10-45529	2
chr19	55751789	55752041	MajorDMR-10-45530	2
chr19	55762783	55763327	MajorDMR-10-45531	5
chr19	55764093	55764108	MajorDMR-10-45532	2
chr19	55765372	55768852	MajorDMR-10-45533	34
chr19	55780289	55781116	MajorDMR-10-45534	14
chr19	55785658	55785952	MajorDMR-10-45535	17
chr19	55792394	55792902	MajorDMR-10-45536	5
chr19	55793809	55794000	MajorDMR-10-45537	2
chr19	55798640	55798899	MajorDMR-10-45538	4
chr19	55803416	55803424	MajorDMR-10-45539	2
chr19	55812186	55812935	MajorDMR-10-45540	8
chr19	55821897	55822295	MajorDMR-10-45541	3
chr19	55831301	55831394	MajorDMR-10-45542	5
chr19	55849814	55850083	MajorDMR-10-45543	4
chr19	55855859	55855935	MajorDMR-10-45544	2
chr19	55857185	55857352	MajorDMR-10-45545	2
chr19	55858412	55858501	MajorDMR-10-45546	3
chr19	55859747	55860067	MajorDMR-10-45547	5
chr19	55864007	55864799	MajorDMR-10-45548	7
chr19	55866243	55866692	MajorDMR-10-45549	11
chr19	55880070	55881006	MajorDMR-10-45550	13
chr19	55881980	55882222	MajorDMR-10-45551	10
```
